## Supplementary material for "A comprehensive map of preferentially located motifs reveals distinct proximal *cis*-regulatory elements in plants": CCAC_containing_gene_set.txt

```
#Occurences of CCAC between -26 and -2 (positions relative to the transcription start site)
#6572 sequences with CCAC in this interval
#25.43% of the sequences in promoter set with CCAC (set with 25847 sequences)
Zm00001d051619::4:164918566-164920567(+)
Zm00001d027401::1:4425331-4427332(-)
Zm00001d043452::3:200463750-200465751(-)
Zm00001d021342::7:149410334-149412335(+)
Zm00001d023838::10:23896876-23898877(-)
Zm00001d020666::7:127313548-127315549(+)
Zm00001d016098::5:144502319-144504320(-)
Zm00001d043254::3:193424827-193426828(-)
Zm00001d025982::10:135287239-135289240(+)
Zm00001d003309::2:39691610-39693611(+)
Zm00001d017614::5:201739695-201741696(+)
Zm00001d020685::7:128264155-128266156(-)
Zm00001d003127::2:33156510-33158511(-)
Zm00001d033261::1:256413287-256415288(+)
Zm00001d022043::7:168533101-168535102(+)
Zm00001d021000::7:139920504-139922505(-)
Zm00001d025218::10:109659000-109661001(-)
Zm00001d021314::7:148629162-148631163(+)
Zm00001d053767::4:240713410-240715411(+)
Zm00001d047406::9:129086087-129088088(-)
Zm00001d004494::2:115137750-115139751(+)
Zm00001d001947::2:3403470-3405471(+)
Zm00001d040731::3:60608719-60610720(+)
Zm00001d006479::2:209567514-209569515(-)
Zm00001d043820::3:210973417-210975418(-)
Zm00001d017724::5:205291254-205293255(-)
Zm00001d018638::7:1412562-1414563(-)
Zm00001d053609::4:236275218-236277219(+)
Zm00001d015780::5:118861081-118863082(-)
Zm00001d031336::1:186582335-186584336(+)
Zm00001d011812::8:161928594-161930595(-)
Zm00001d006923::2:219458699-219460700(-)
Zm00001d040775::3:64944520-64946521(+)
Zm00001d043348::3:197330233-197332234(+)
Zm00001d032256::1:219174092-219176093(-)
Zm00001d042017::3:147533357-147535358(-)
Zm00001d053296::4:224799662-224801663(+)
Zm00001d047840::9:143019600-143021601(-)
Zm00001d002759::2:21824720-21826721(-)
Zm00001d014550::5:52804870-52806871(+)
Zm00001d006457::2:208854278-208856279(-)
Zm00001d042151::3:153899095-153901096(-)
Zm00001d041443::3:120179336-120181337(-)
Zm00001d050061::4:63222372-63224373(+)
Zm00001d041582::3:128248138-128250139(-)
Zm00001d032666::1:233654389-233656390(+)
Zm00001d022268::7:174003945-174005946(+)
Zm00001d007062::2:221070741-221072742(-)
Zm00001d027741::1:12442828-12444829(+)
Zm00001d006738::2:215633818-215635819(+)
Zm00001d034581::1:297038053-297040054(+)
Zm00001d043414::3:199054445-199056446(-)
Zm00001d024632::10:81332440-81334441(+)
Zm00001d023630::10:12786246-12788247(+)
Zm00001d005231::2:164764802-164766803(-)
Zm00001d013221::5:6713538-6715539(+)
Zm00001d032789::1:238200691-238202692(-)
Zm00001d048386::9:155337896-155339897(-)
Zm00001d006063::2:197032853-197034854(+)
Zm00001d002469::2:13487323-13489324(+)
Zm00001d012970::5:2553173-2555174(+)
Zm00001d010731::8:126267865-126269866(-)
Zm00001d034097::1:283963873-283965874(+)
Zm00001d023552::10:9849663-9851664(-)
Zm00001d023478::10:6909544-6911545(-)
Zm00001d047271::9:124912847-124914848(+)
Zm00001d027430::1:5109746-5111747(+)
Zm00001d038445::6:157394715-157396716(+)
Zm00001d051632::4:165125612-165127613(-)
Zm00001d048694::4:3417043-3419044(-)
Zm00001d018430::5:220600003-220602004(+)
Zm00001d050365::4:83774515-83776516(-)
Zm00001d026369::10:144442746-144444747(+)
Zm00001d016361::5:159217511-159219512(+)
Zm00001d049608::4:37427288-37429289(-)
Zm00001d039015::6:168715450-168717451(+)
Zm00001d020517::7:120056975-120058976(-)
Zm00001d048100::9:150169547-150171548(-)
Zm00001d036481::6:90062491-90064492(-)
Zm00001d035616::6:37233677-37235678(+)
Zm00001d046803::9:106508397-106510398(-)
Zm00001d031529::1:192971615-192973616(-)
Zm00001d012892::5:1641482-1643483(+)
Zm00001d019733::7:54459066-54461067(-)
Zm00001d005404::2:172869967-172871968(-)
Zm00001d029457::1:71669463-71671464(+)
Zm00001d014773::5:62638383-62640384(+)
Zm00001d009425::8:63827933-63829934(-)
Zm00001d014462::5:48438468-48440469(+)
Zm00001d029195::1:61775602-61777603(+)
Zm00001d007635::2:236670070-236672071(+)
Zm00001d005598::2:180233587-180235588(-)
Zm00001d033568::1:267320854-267322855(+)
Zm00001d026458::10:146245189-146247190(-)
Zm00001d005339::2:170021698-170023699(+)
Zm00001d025274::10:112164302-112166303(+)
Zm00001d047848::9:143214735-143216736(-)
Zm00001d024702::10:84132607-84134608(-)
Zm00001d036464::6:89377347-89379348(+)
Zm00001d017505::5:197811429-197813430(+)
Zm00001d022079::7:169617985-169619986(+)
Zm00001d041598::3:129189667-129191668(-)
Zm00001d008532::8:11971672-11973673(+)
Zm00001d037882::6:140953693-140955694(-)
Zm00001d052444::4:190132114-190134115(+)
Zm00001d023590::10:10923667-10925668(-)
Zm00001d049407::4:29597074-29599075(-)
Zm00001d036839::6:103350036-103352037(+)
Zm00001d019917::7:75452645-75454646(-)
Zm00001d032854::1:240355164-240357165(+)
Zm00001d015852::5:126371117-126373118(+)
Zm00001d003166::2:34246260-34248261(+)
Zm00001d044647::3:233931553-233933554(-)
Zm00001d018696::7:2700881-2702882(-)
Zm00001d017306::5:192241905-192243906(+)
Zm00001d014416::5:45485299-45487300(-)
Zm00001d030290::1:119847302-119849303(-)
Zm00001d012522::8:176044666-176046667(+)
Zm00001d018598::7:415727-417728(-)
Zm00001d024691::10:83695363-83697364(+)
Zm00001d017177::5:188090690-188092691(-)
Zm00001d042756::3:179002691-179004692(-)
Zm00001d007857::2:241016614-241018615(-)
Zm00001d036918::6:106379234-106381235(-)
Zm00001d022227::7:173167295-173169296(-)
Zm00001d029209::1:62460777-62462778(+)
Zm00001d039432::3:4120594-4122595(+)
Zm00001d005348::2:170424442-170426443(+)
Zm00001d022190::7:172343745-172345746(-)
Zm00001d007916::2:242400194-242402195(-)
Zm00001d053710::4:239667537-239669538(+)
Zm00001d026267::10:142379793-142381794(-)
Zm00001d006547::2:210773607-210775608(+)
Zm00001d039111::6:170219777-170221778(+)
Zm00001d008916::8:25205266-25207267(-)
Zm00001d002351::2:10714183-10716184(+)
Zm00001d012590::8:176951531-176953532(-)
Zm00001d004498::2:115233305-115235306(-)
Zm00001d025711::10:126997411-126999412(-)
Zm00001d029410::1:69324255-69326256(-)
Zm00001d006910::2:219227024-219229025(-)
Zm00001d042245::3:157385208-157387209(-)
Zm00001d018838::7:6932495-6934496(-)
Zm00001d033280::1:257337137-257339138(-)
Zm00001d050602::4:103269493-103271494(-)
Zm00001d002216::2:8318946-8320947(+)
Zm00001d013188::5:6145497-6147498(+)
Zm00001d045684::9:33189010-33191011(+)
Zm00001d047296::9:125816593-125818594(+)
Zm00001d034074::1:283229515-283231516(-)
Zm00001d047698::9:139495228-139497229(-)
Zm00001d035659::6:39829857-39831858(-)
Zm00001d030936::1:168184813-168186814(-)
Zm00001d005259::2:166087711-166089712(-)
Zm00001d034278::1:288357519-288359520(-)
Zm00001d034730::1:300923971-300925972(+)
Zm00001d033326::1:259100880-259102881(+)
Zm00001d001996::2:4126016-4128017(+)
Zm00001d003742::2:56992328-56994329(+)
Zm00001d029715::1:83661842-83663843(-)
Zm00001d013426::5:11134772-11136773(-)
Zm00001d032725::1:236242515-236244516(+)
Zm00001d033502::1:264616189-264618190(+)
Zm00001d043784::3:210168195-210170196(+)
Zm00001d029266::1:64352532-64354533(+)
Zm00001d044157::3:220718187-220720188(+)
Zm00001d047881::9:144127539-144129540(-)
Zm00001d024772::10:87300112-87302113(+)
Zm00001d053127::4:214700594-214702595(+)
Zm00001d019953::7:79659788-79661789(+)
Zm00001d045731::9:35769864-35771865(-)
Zm00001d011130::8:139918803-139920804(+)
Zm00001d021242::7:146764686-146766687(-)
Zm00001d012770::8:180493312-180495313(-)
Zm00001d032213::1:217291759-217293760(+)
Zm00001d033062::1:249133618-249135619(-)
Zm00001d012605::8:177083150-177085151(+)
Zm00001d043252::3:193349345-193351346(+)
Zm00001d048969::4:11102643-11104644(-)
Zm00001d050000::4:58836809-58838810(-)
Zm00001d007463::2:232258959-232260960(-)
Zm00001d036832::6:103276043-103278044(-)
Zm00001d053295::4:224779806-224781807(+)
Zm00001d048416::9:155898510-155900511(+)
Zm00001d021805::7:163319941-163321942(-)
Zm00001d024873::10:91635227-91637228(+)
Zm00001d035270::6:18833883-18835884(+)
Zm00001d013250::5:7115420-7117421(+)
Zm00001d007874::2:241464693-241466694(+)
Zm00001d042526::3:170859865-170861866(+)
Zm00001d019374::7:30597799-30599800(-)
Zm00001d036447::6:88838392-88840393(+)
Zm00001d020552::7:122013811-122015812(+)
Zm00001d007806::2:240009391-240011392(-)
Zm00001d045463::9:23156236-23158237(-)
Zm00001d005754::2:186351722-186353723(-)
Zm00001d029065::1:56917500-56919501(+)
Zm00001d038260::6:152549226-152551227(+)
Zm00001d002377::2:11420295-11422296(+)
Zm00001d050666::4:113567635-113569636(+)
Zm00001d051799::4:169984567-169986568(+)
Zm00001d011722::8:159970700-159972701(+)
Zm00001d026164::10:140159180-140161181(+)
Zm00001d042185::3:155348582-155350583(-)
Zm00001d041550::3:126865407-126867408(-)
Zm00001d013377::5:10019423-10021424(-)
Zm00001d043519::3:202648921-202650922(+)
Zm00001d028786::1:46379796-46381797(+)
Zm00001d026071::10:137686764-137688765(-)
Zm00001d031300::1:185587545-185589546(+)
Zm00001d012609::8:177155151-177157152(+)
Zm00001d013842::5:22199014-22201015(+)
Zm00001d039341::3:2119288-2121289(-)
Zm00001d032222::1:217821853-217823854(-)
Zm00001d048153::9:151007680-151009681(-)
Zm00001d006106::2:198197054-198199055(+)
Zm00001d053743::4:240291396-240293397(+)
Zm00001d020326::7:106769581-106771582(+)
Zm00001d003297::2:39115233-39117234(-)
Zm00001d013428::5:11200516-11202517(-)
Zm00001d014626::5:56460203-56462204(-)
Zm00001d020785::7:132643358-132645359(+)
Zm00001d010852::8:130473965-130475966(+)
Zm00001d014658::5:57811194-57813195(+)
Zm00001d048099::9:150156791-150158792(-)
Zm00001d002917::2:26417249-26419250(+)
Zm00001d042725::3:178244815-178246816(+)
Zm00001d037659::6:133278368-133280369(-)
Zm00001d024715::10:84705719-84707720(-)
Zm00001d010397::8:112810489-112812490(+)
Zm00001d047716::9:139844984-139846985(+)
Zm00001d018642::7:1469899-1471900(-)
Zm00001d047594::9:136611618-136613619(+)
Zm00001d032618::1:232257645-232259646(-)
Zm00001d051376::4:156415063-156417064(-)
Zm00001d033991::1:280550663-280552664(+)
Zm00001d026414::10:145393100-145395101(+)
Zm00001d046488::9:92070710-92072711(-)
Zm00001d012992::5:2873192-2875193(-)
Zm00001d049046::4:13839486-13841487(+)
Zm00001d035168::6:7507805-7509806(+)
Zm00001d021215::7:146380166-146382167(-)
Zm00001d026536::10:147849794-147851795(-)
Zm00001d023465::10:6431513-6433514(-)
Zm00001d033847::1:275683714-275685715(+)
Zm00001d034415::1:292331981-292333982(-)
Zm00001d046366::9:84496807-84498808(-)
Zm00001d024633::10:81346402-81348403(+)
Zm00001d022487::7:178591199-178593200(+)
Zm00001d034927::1:305754658-305756659(-)
Zm00001d037483::6:126836992-126838993(-)
Zm00001d005250::2:165689183-165691184(+)
Zm00001d053289::4:224320221-224322222(-)
Zm00001d031642::1:197114819-197116820(+)
Zm00001d044838::9:4680421-4682422(+)
Zm00001d014795::5:63481359-63483360(+)
Zm00001d023680::10:15093861-15095862(+)
Zm00001d015515::5:95182389-95184390(+)
Zm00001d018749::7:4085927-4087928(-)
Zm00001d004138::2:85737185-85739186(-)
Zm00001d012962::5:2393996-2395997(+)
Zm00001d005241::2:165415038-165417039(-)
Zm00001d045804::9:40107522-40109523(-)
Zm00001d037926::6:142174996-142176997(+)
Zm00001d052784::4:200744068-200746069(+)
Zm00001d044951::9:8119330-8121331(-)
Zm00001d007786::2:239628491-239630492(-)
Zm00001d013278::5:7714413-7716414(-)
Zm00001d010950::8:134841231-134843232(-)
Zm00001d031789::1:201866784-201868785(+)
Zm00001d017845::5:208601873-208603874(+)
Zm00001d048173::9:151399613-151401614(-)
Zm00001d012155::8:169048760-169050761(-)
Zm00001d039184::6:172146498-172148499(+)
Zm00001d024217::10:57143809-57145810(+)
Zm00001d012934::5:2196675-2198676(+)
Zm00001d006080::2:197578518-197580519(-)
Zm00001d020355::7:108774477-108776478(-)
Zm00001d033489::1:264056892-264058893(+)
Zm00001d005036::2:155299762-155301763(+)
Zm00001d037531::6:128388685-128390686(+)
Zm00001d035762::6:46166031-46168032(-)
Zm00001d048484::9:157069979-157071980(-)
Zm00001d038650::6:161718509-161720510(+)
Zm00001d043606::3:204987365-204989366(+)
Zm00001d011941::8:164864177-164866178(-)
Zm00001d040641::3:55743997-55745998(+)
Zm00001d032116::1:213644429-213646430(-)
Zm00001d044327::3:225307914-225309915(-)
Zm00001d027854::1:15306424-15308425(-)
Zm00001d011144::8:140398955-140400956(+)
Zm00001d030614::1:148691670-148693671(-)
Zm00001d041004::3:89703103-89705104(+)
Zm00001d027464::1:5885435-5887436(+)
Zm00001d016122::5:145596242-145598243(-)
Zm00001d030894::1:166196511-166198512(-)
Zm00001d051773::4:169200806-169202807(+)
Zm00001d020747::7:131059824-131061825(+)
Zm00001d003064::2:30989377-30991378(-)
Zm00001d022625::7:181489597-181491598(+)
Zm00001d020031::7:87206365-87208366(-)
Zm00001d050150::4:69405776-69407777(+)
Zm00001d032859::1:240515226-240517227(-)
Zm00001d051420::4:157873161-157875162(-)
Zm00001d011193::8:142606938-142608939(-)
Zm00001d023445::10:5686418-5688419(+)
Zm00001d034038::1:281983847-281985848(-)
Zm00001d022523::7:179324610-179326611(-)
Zm00001d014797::5:63627139-63629140(-)
Zm00001d021800::7:163139125-163141126(-)
Zm00001d051791::4:169877725-169879726(+)
Zm00001d046897::9:109483941-109485942(+)
Zm00001d014124::5:33243910-33245911(-)
Zm00001d039890::3:18010953-18012954(-)
Zm00001d023218::10:687733-689734(+)
Zm00001d035763::6:46339382-46341383(+)
Zm00001d007815::2:240146444-240148445(+)
Zm00001d046204::9:71750859-71752860(-)
Zm00001d033535::1:266246468-266248469(+)
Zm00001d052901::4:204074624-204076625(-)
Zm00001d030584::1:146388413-146390414(+)
Zm00001d030652::1:151029290-151031291(-)
Zm00001d023469::10:6641181-6643182(-)
Zm00001d038570::6:160116476-160118477(+)
Zm00001d048445::9:156582520-156584521(-)
Zm00001d045007::9:9853830-9855831(-)
Zm00001d015500::5:94102683-94104684(+)
Zm00001d002933::2:27102455-27104456(+)
Zm00001d012295::8:172048422-172050423(-)
Zm00001d013771::5:19858713-19860714(-)
Zm00001d012517::8:175974933-175976934(-)
Zm00001d048605::4:1110761-1112762(-)
Zm00001d025273::10:112123992-112125993(-)
Zm00001d021545::7:155506484-155508485(+)
Zm00001d040343::3:39044834-39046835(-)
Zm00001d005208::2:163613333-163615334(-)
Zm00001d014187::5:35494120-35496121(+)
Zm00001d006900::2:219017357-219019358(-)
Zm00001d011049::8:137410263-137412264(-)
Zm00001d036122::6:73248881-73250882(-)
Zm00001d039355::3:2449856-2451857(+)
Zm00001d041067::3:94630876-94632877(+)
Zm00001d043429::3:199573464-199575465(-)
Zm00001d019705::7:52434003-52436004(+)
Zm00001d045675::9:32690187-32692188(-)
Zm00001d033840::1:275468343-275470344(-)
Zm00001d030102::1:105812269-105814270(-)
Zm00001d021360::7:149844388-149846389(-)
Zm00001d018294::5:218061101-218063102(+)
Zm00001d020521::7:120460899-120462900(-)
Zm00001d035629::6:37509645-37511646(-)
Zm00001d021574::7:156503546-156505547(-)
Zm00001d032805::1:238806320-238808321(-)
Zm00001d003860::2:63423026-63425027(+)
Zm00001d034751::1:301299499-301301500(+)
Zm00001d032536::1:229867611-229869612(-)
Zm00001d039451::3:4736729-4738730(-)
Zm00001d049606::4:37198045-37200046(-)
Zm00001d005925::2:192996470-192998471(-)
Zm00001d049652::4:38770864-38772865(-)
Zm00001d034461::1:293624283-293626284(-)
Zm00001d034457::1:293567009-293569010(-)
Zm00001d009555::8:70014954-70016955(+)
Zm00001d005824::2:189867356-189869357(+)
Zm00001d040248::3:33743131-33745132(-)
Zm00001d029441::1:70617619-70619620(+)
Zm00001d003701::2:55229172-55231173(-)
Zm00001d012935::5:2202819-2204820(+)
Zm00001d026386::10:144855692-144857693(+)
Zm00001d019207::7:21926232-21928233(+)
Zm00001d038262::6:152610924-152612925(-)
Zm00001d033002::1:246559690-246561691(+)
Zm00001d016433::5:162221062-162223063(+)
Zm00001d005941::2:193487990-193489991(-)
Zm00001d023934::10:30001783-30003784(-)
Zm00001d051001::4:136185578-136187579(+)
Zm00001d044301::3:224582449-224584450(+)
Zm00001d051388::4:156847122-156849123(-)
Zm00001d002408::2:12114143-12116144(-)
Zm00001d012580::8:176860278-176862279(+)
Zm00001d029673::1:82099745-82101746(+)
Zm00001d039337::3:2047329-2049330(+)
Zm00001d038213::6:151778807-151780808(+)
Zm00001d044479::3:229346192-229348193(+)
Zm00001d032048::1:210737490-210739491(+)
Zm00001d046277::9:77626901-77628902(+)
Zm00001d012710::8:179071811-179073812(+)
Zm00001d051954::4:175237502-175239503(-)
Zm00001d048824::4:6019897-6021898(+)
Zm00001d015895::5:129804882-129806883(+)
Zm00001d033769::1:273101763-273103764(-)
Zm00001d009504::8:67762447-67764448(-)
Zm00001d021048::7:141206350-141208351(-)
Zm00001d031346::1:187012324-187014325(+)
Zm00001d014705::5:59971099-59973100(+)
Zm00001d022006::7:167848329-167850330(-)
Zm00001d039653::3:10750706-10752707(+)
Zm00001d017455::5:196315656-196317657(-)
Zm00001d033705::1:271748191-271750192(-)
Zm00001d031844::1:203698605-203700606(-)
Zm00001d033621::1:269013550-269015551(+)
Zm00001d032428::1:226103489-226105490(-)
Zm00001d035990::6:64984444-64986445(-)
Zm00001d017226::5:189534139-189536140(-)
Zm00001d044015::3:216536423-216538424(-)
Zm00001d015142::5:76932210-76934211(-)
Zm00001d031555::1:194122061-194124062(-)
Zm00001d035964::6:62960315-62962316(+)
Zm00001d044111::3:219557208-219559209(+)
Zm00001d031825::1:202995629-202997630(-)
Zm00001d051746::4:168640860-168642861(-)
Zm00001d044673::3:234570347-234572348(-)
Zm00001d009773::8:80503427-80505428(+)
Zm00001d036541::6:91510376-91512377(-)
Zm00001d033775::1:273300121-273302122(-)
Zm00001d021231::7:146609950-146611951(-)
Zm00001d029711::1:83546873-83548874(-)
Zm00001d027740::1:12443482-12445483(-)
Zm00001d040724::3:60061519-60063520(-)
Zm00001d005419::2:173367074-173369075(-)
Zm00001d049785::4:44632075-44634076(+)
Zm00001d021955::7:167048711-167050712(+)
Zm00001d039323::3:1842357-1844358(-)
Zm00001d020260::7:102654579-102656580(-)
Zm00001d016486::5:164497865-164499866(+)
Zm00001d003167::2:34336511-34338512(+)
Zm00001d024192::10:54888772-54890773(+)
Zm00001d021972::7:167332397-167334398(-)
Zm00001d045479::9:23845970-23847971(-)
Zm00001d013319::5:8620008-8622009(-)
Zm00001d015227::5:80074456-80076457(-)
Zm00001d020858::7:134900035-134902036(+)
Zm00001d033968::1:279872989-279874990(+)
Zm00001d052370::4:188390382-188392383(-)
Zm00001d025781::10:129472433-129474434(+)
Zm00001d029432::1:70226474-70228475(+)
Zm00001d006238::2:202622162-202624163(-)
Zm00001d004121::2:84105572-84107573(-)
Zm00001d016903::5:179649824-179651825(+)
Zm00001d038648::6:161700710-161702711(+)
Zm00001d007767::2:239277468-239279469(-)
Zm00001d019641::7:47729115-47731116(+)
Zm00001d011490::8:152110216-152112217(+)
Zm00001d042796::3:180085676-180087677(+)
Zm00001d013257::5:7188462-7190463(-)
Zm00001d025106::10:104545017-104547018(-)
Zm00001d010241::8:105684100-105686101(+)
Zm00001d029141::1:60325518-60327519(-)
Zm00001d017859::5:209057100-209059101(+)
Zm00001d036978::6:108113416-108115417(-)
Zm00001d034204::1:286724871-286726872(+)
Zm00001d004356::2:105959525-105961526(+)
Zm00001d011506::8:152780870-152782871(+)
Zm00001d052259::4:185032029-185034030(-)
Zm00001d051617::4:164902488-164904489(-)
Zm00001d021610::7:158047860-158049861(-)
Zm00001d020188::7:98548894-98550895(-)
Zm00001d028588::1:40103262-40105263(-)
Zm00001d022075::7:169510416-169512417(+)
Zm00001d021818::7:163655033-163657034(-)
Zm00001d048082::9:149611501-149613502(+)
Zm00001d002600::2:16455918-16457919(-)
Zm00001d026249::10:141903107-141905108(-)
Zm00001d042078::3:149866247-149868248(-)
Zm00001d028840::1:48331783-48333784(+)
Zm00001d029375::1:68086859-68088860(+)
Zm00001d020726::7:130299853-130301854(-)
Zm00001d021295::7:148138111-148140112(+)
Zm00001d026472::10:146561320-146563321(+)
Zm00001d047056::9:116818689-116820690(-)
Zm00001d039913::3:19193247-19195248(+)
Zm00001d038974::6:168036876-168038877(-)
Zm00001d027904::1:17184975-17186976(+)
Zm00001d051809::4:170148136-170150137(-)
Zm00001d051419::4:157826572-157828573(-)
Zm00001d052277::4:185650633-185652634(+)
Zm00001d052959::4:206311018-206313019(-)
Zm00001d048836::4:6154987-6156988(-)
Zm00001d031749::1:200689431-200691432(-)
Zm00001d020236::7:101646449-101648450(-)
Zm00001d006680::2:214125630-214127631(+)
Zm00001d002967::2:28266676-28268677(-)
Zm00001d044812::9:3294558-3296559(-)
Zm00001d044898::9:6689608-6691609(+)
Zm00001d031473::1:191331718-191333719(-)
Zm00001d032333::1:222803524-222805525(-)
Zm00001d026555::10:148045374-148047375(+)
Zm00001d039348::3:2280584-2282585(-)
Zm00001d044261::3:223240583-223242584(+)
Zm00001d012578::8:176854655-176856656(-)
Zm00001d034388::1:291669587-291671588(-)
Zm00001d020697::7:128988919-128990920(-)
Zm00001d031325::1:186053455-186055456(-)
Zm00001d013831::5:21890911-21892912(-)
Zm00001d002992::2:28969123-28971124(+)
Zm00001d047707::9:139672129-139674130(-)
Zm00001d036201::6:76917804-76919805(+)
Zm00001d005276::2:167095973-167097974(+)
Zm00001d030703::1:154502524-154504525(+)
Zm00001d049059::4:14331635-14333636(+)
Zm00001d029709::1:83412848-83414849(-)
Zm00001d046039::9:58194397-58196398(-)
Zm00001d051296::4:152358613-152360614(-)
Zm00001d042558::3:171712741-171714742(-)
Zm00001d043839::3:211458558-211460559(-)
Zm00001d052537::4:192554487-192556488(-)
Zm00001d043889::3:213111634-213113635(-)
Zm00001d021562::7:156107784-156109785(-)
Zm00001d034077::1:283422969-283424970(-)
Zm00001d035390::6:24034862-24036863(-)
Zm00001d027462::1:5824528-5826529(-)
Zm00001d047216::9:122519363-122521364(+)
Zm00001d041496::3:124140292-124142293(+)
Zm00001d007283::2:226799664-226801665(+)
Zm00001d039893::3:18370042-18372043(+)
Zm00001d045112::9:13122181-13124182(-)
Zm00001d021350::7:149679268-149681269(+)
Zm00001d021688::7:160072484-160074485(+)
Zm00001d022114::7:170603760-170605761(-)
Zm00001d033364::1:260339396-260341397(+)
Zm00001d050343::4:82486104-82488105(+)
Zm00001d045136::9:13997047-13999048(+)
Zm00001d038682::6:162454847-162456848(+)
Zm00001d048317::9:154457709-154459710(+)
Zm00001d015464::5:91778346-91780347(-)
Zm00001d014715::5:60300543-60302544(-)
Zm00001d052766::4:200045935-200047936(-)
Zm00001d033822::1:274807874-274809875(+)
Zm00001d047405::9:129021383-129023384(-)
Zm00001d035303::6:20250035-20252036(+)
Zm00001d014456::5:48032702-48034703(+)
Zm00001d026195::10:140704123-140706124(-)
Zm00001d036395::6:86724894-86726895(+)
Zm00001d013140::5:5360592-5362593(-)
Zm00001d008772::8:19585434-19587435(-)
Zm00001d017702::5:204629265-204631266(+)
Zm00001d044088::3:218710524-218712525(-)
Zm00001d020929::7:136903651-136905652(-)
Zm00001d015606::5:100807693-100809694(-)
Zm00001d004023::2:76330602-76332603(-)
Zm00001d028208::1:26426904-26428905(+)
Zm00001d024595::10:79812005-79814006(+)
Zm00001d034018::1:281283263-281285264(-)
Zm00001d006311::2:204255041-204257042(+)
Zm00001d040235::3:33208418-33210419(-)
Zm00001d029697::1:83035394-83037395(+)
Zm00001d049506::4:32692733-32694734(-)
Zm00001d046490::9:92162217-92164218(-)
Zm00001d002380::2:11526744-11528745(+)
Zm00001d053205::4:219732137-219734138(-)
Zm00001d031539::1:193692368-193694369(+)
Zm00001d017953::5:210783781-210785782(+)
Zm00001d041410::3:117581252-117583253(-)
Zm00001d008371::8:6660521-6662522(-)
Zm00001d045683::9:33178842-33180843(+)
Zm00001d039079::6:169683696-169685697(+)
Zm00001d033421::1:262588795-262590796(-)
Zm00001d043993::3:215930698-215932699(-)
Zm00001d043059::3:187821011-187823012(+)
Zm00001d008171::8:76121-78122(+)
Zm00001d011066::8:137996432-137998433(+)
Zm00001d046049::9:59661397-59663398(+)
Zm00001d050934::4:132599859-132601860(-)
Zm00001d007436::2:231671921-231673922(+)
Zm00001d014284::5:39392233-39394234(+)
Zm00001d050475::4:91281551-91283552(-)
Zm00001d032215::1:217378451-217380452(+)
Zm00001d040920::3:79221100-79223101(+)
Zm00001d044304::3:224746958-224748959(-)
Zm00001d045544::9:25949440-25951441(+)
Zm00001d038936::6:167316298-167318299(+)
Zm00001d025073::10:102554378-102556379(-)
Zm00001d020408::7:111956518-111958519(+)
Zm00001d011503::8:152693666-152695667(-)
Zm00001d014732::5:61075223-61077224(+)
Zm00001d023957::10:31827376-31829377(-)
Zm00001d035267::6:18780590-18782591(-)
Zm00001d048366::9:155188292-155190293(+)
Zm00001d043185::3:190864998-190866999(+)
Zm00001d043206::3:191696037-191698038(+)
Zm00001d021777::7:162866571-162868572(-)
Zm00001d025400::10:117013513-117015514(+)
Zm00001d051592::4:163980650-163982651(-)
Zm00001d028363::1:32150378-32152379(-)
Zm00001d017475::5:197044076-197046077(+)
Zm00001d021005::7:140104290-140106291(-)
Zm00001d036533::6:91322581-91324582(+)
Zm00001d022600::7:180835275-180837276(+)
Zm00001d047399::9:128751114-128753115(-)
Zm00001d002256::2:9053729-9055730(+)
Zm00001d018464::5:221326524-221328525(+)
Zm00001d040263::3:34651167-34653168(+)
Zm00001d024393::10:68594247-68596248(-)
Zm00001d029386::1:68536470-68538471(+)
Zm00001d048896::4:7262841-7264842(-)
Zm00001d043649::3:205979609-205981610(-)
Zm00001d024819::10:89563753-89565754(+)
Zm00001d048054::9:148993870-148995871(-)
Zm00001d004119::2:83945338-83947339(-)
Zm00001d035215::6:10274820-10276821(-)
Zm00001d044366::3:226305649-226307650(-)
Zm00001d021639::7:158782421-158784422(-)
Zm00001d016891::5:179463802-179465803(-)
Zm00001d002642::2:17896319-17898320(+)
Zm00001d020500::7:119409500-119411501(+)
Zm00001d024594::10:79725496-79727497(+)
Zm00001d043673::3:206938095-206940096(-)
Zm00001d044603::3:233210197-233212198(+)
Zm00001d044313::3:224982512-224984513(+)
Zm00001d036655::6:96563081-96565082(+)
Zm00001d045379::9:20182676-20184677(-)
Zm00001d029632::1:80765872-80767873(-)
Zm00001d022241::7:173462836-173464837(+)
Zm00001d028336::1:31095777-31097778(+)
Zm00001d051235::4:149501714-149503715(-)
Zm00001d004300::2:101480268-101482269(+)
Zm00001d043845::3:211900263-211902264(+)
Zm00001d013007::5:3151240-3153241(-)
Zm00001d029093::1:57593276-57595277(+)
Zm00001d005199::2:163244320-163246321(-)
Zm00001d012180::8:169621325-169623326(-)
Zm00001d038909::6:166808206-166810207(+)
Zm00001d004560::2:118136348-118138349(+)
Zm00001d033223::1:255084122-255086123(+)
Zm00001d013329::5:8761347-8763348(+)
Zm00001d007108::2:222400868-222402869(-)
Zm00001d046852::9:108408292-108410293(-)
Zm00001d006567::2:211041955-211043956(+)
Zm00001d006306::2:204112806-204114807(+)
Zm00001d003683::2:54206317-54208318(-)
Zm00001d027805::1:13963783-13965784(+)
Zm00001d033340::1:259600162-259602163(+)
Zm00001d026394::10:145132161-145134162(+)
Zm00001d039345::3:2193450-2195451(-)
Zm00001d049387::4:28606025-28608026(-)
Zm00001d033365::1:260371953-260373954(-)
Zm00001d024431::10:70700727-70702728(-)
Zm00001d008552::8:12746299-12748300(+)
Zm00001d045509::9:25031837-25033838(-)
Zm00001d004332::2:104140596-104142597(+)
Zm00001d028330::1:31049450-31051451(-)
Zm00001d029371::1:67925888-67927889(+)
Zm00001d031534::1:193347536-193349537(-)
Zm00001d038207::6:151571157-151573158(-)
Zm00001d015484::5:92896603-92898604(+)
Zm00001d013920::5:24853439-24855440(-)
Zm00001d010209::8:104124580-104126581(+)
Zm00001d042621::3:174104866-174106867(-)
Zm00001d012568::8:176779791-176781792(+)
Zm00001d041315::3:111767721-111769722(-)
Zm00001d031209::1:182291606-182293607(+)
Zm00001d048421::9:155964623-155966624(+)
Zm00001d002742::2:21202130-21204131(-)
Zm00001d018070::5:213770904-213772905(-)
Zm00001d050411::4:86645579-86647580(-)
Zm00001d028333::1:31062340-31064341(-)
Zm00001d048802::4:5761780-5763781(+)
Zm00001d038366::6:155614221-155616222(+)
Zm00001d041791::3:138255626-138257627(+)
Zm00001d042263::3:157974945-157976946(+)
Zm00001d047787::9:141784143-141786144(+)
Zm00001d019259::7:24361665-24363666(+)
Zm00001d043363::3:197712500-197714501(-)
Zm00001d044146::3:220481737-220483738(-)
Zm00001d021511::7:154588912-154590913(+)
Zm00001d019348::7:29122126-29124127(+)
Zm00001d024596::10:79838087-79840088(-)
Zm00001d017525::5:198720404-198722405(-)
Zm00001d004640::2:124659378-124661379(+)
Zm00001d020686::7:128316191-128318192(-)
Zm00001d010939::8:134231222-134233223(+)
Zm00001d022545::7:179773718-179775719(+)
Zm00001d036640::6:95975748-95977749(+)
Zm00001d048481::9:157029032-157031033(+)
Zm00001d012381::8:173259462-173261463(-)
Zm00001d011938::8:164854776-164856777(-)
Zm00001d018902::7:8762349-8764350(-)
Zm00001d011944::8:164889548-164891549(+)
Zm00001d045565::9:26891801-26893802(+)
Zm00001d007442::2:231792048-231794049(-)
Zm00001d031988::1:208838939-208840940(-)
Zm00001d043998::3:216136767-216138768(+)
Zm00001d021473::7:153198444-153200445(-)
Zm00001d051337::4:155161051-155163052(+)
Zm00001d017331::5:193174571-193176572(+)
Zm00001d010735::8:126343633-126345634(-)
Zm00001d043271::3:193957086-193959087(+)
Zm00001d013729::5:18766605-18768606(-)
Zm00001d036406::6:87049480-87051481(+)
Zm00001d028219::1:26902175-26904176(+)
Zm00001d018146::5:215513911-215515912(-)
Zm00001d002570::2:15640086-15642087(+)
Zm00001d048419::9:155945672-155947673(+)
Zm00001d038133::6:148947024-148949025(-)
Zm00001d044564::3:231753972-231755973(-)
Zm00001d006102::2:198171698-198173699(-)
Zm00001d048658::4:2825137-2827138(-)
Zm00001d019957::7:80241601-80243602(-)
Zm00001d011424::8:150157418-150159419(+)
Zm00001d051800::4:169989999-169992000(+)
Zm00001d052320::4:187036795-187038796(+)
Zm00001d009410::8:63366303-63368304(+)
Zm00001d015378::5:87170218-87172219(+)
Zm00001d027495::1:6554558-6556559(+)
Zm00001d010858::8:130733808-130735809(+)
Zm00001d002941::2:27637675-27639676(-)
Zm00001d033815::1:274391779-274393780(+)
Zm00001d017666::5:203489489-203491490(-)
Zm00001d039947::3:20226870-20228871(-)
Zm00001d051223::4:149063123-149065124(-)
Zm00001d021248::7:146828147-146830148(+)
Zm00001d043019::3:186608114-186610115(-)
Zm00001d018064::5:213690033-213692034(-)
Zm00001d048634::4:1845084-1847085(+)
Zm00001d037985::6:144392482-144394483(-)
Zm00001d013415::5:10712754-10714755(+)
Zm00001d018189::5:216091553-216093554(+)
Zm00001d039075::6:169612942-169614943(+)
Zm00001d023984::10:34277018-34279019(+)
Zm00001d007186::2:224111441-224113442(+)
Zm00001d033415::1:262540441-262542442(+)
Zm00001d038426::6:157083496-157085497(-)
Zm00001d023364::10:4119518-4121519(+)
Zm00001d012918::5:1939427-1941428(+)
Zm00001d026214::10:141188437-141190438(-)
Zm00001d016322::5:157109516-157111517(+)
Zm00001d005018::2:154106180-154108181(+)
Zm00001d028814::1:47415813-47417814(+)
Zm00001d035245::6:16781518-16783519(-)
Zm00001d042490::3:169333481-169335482(-)
Zm00001d013086::5:4526924-4528925(+)
Zm00001d015450::5:90968090-90970091(-)
Zm00001d007645::2:236832854-236834855(-)
Zm00001d042669::3:176151131-176153132(+)
Zm00001d018810::7:5841086-5843087(+)
Zm00001d023382::10:4321298-4323299(+)
Zm00001d008494::8:10339442-10341443(-)
Zm00001d017157::5:187190046-187192047(+)
Zm00001d002052::2:5020842-5022843(-)
Zm00001d037248::6:117880356-117882357(+)
Zm00001d012221::8:170367956-170369957(-)
Zm00001d015045::5:73081785-73083786(+)
Zm00001d030240::1:115466525-115468526(+)
Zm00001d023279::10:2031413-2033414(+)
Zm00001d024928::10:95472846-95474847(-)
Zm00001d038862::6:166025676-166027677(+)
Zm00001d032685::1:234361245-234363246(-)
Zm00001d022260::7:173858273-173860274(-)
Zm00001d037251::6:118047930-118049931(+)
Zm00001d031490::1:191824120-191826121(-)
Zm00001d051713::4:167832251-167834252(-)
Zm00001d052258::4:185026442-185028443(-)
Zm00001d034357::1:290526297-290528298(+)
Zm00001d039213::6:172669645-172671646(+)
Zm00001d033826::1:275019630-275021631(-)
Zm00001d005813::2:189507815-189509816(-)
Zm00001d022439::7:177708733-177710734(+)
Zm00001d018274::5:217742212-217744213(+)
Zm00001d030739::1:157125006-157127007(-)
Zm00001d047919::9:145366409-145368410(-)
Zm00001d026301::10:143208876-143210877(-)
Zm00001d022394::7:176670188-176672189(+)
Zm00001d043609::3:205100194-205102195(+)
Zm00001d007772::2:239361724-239363725(+)
Zm00001d022517::7:179272372-179274373(+)
Zm00001d028218::1:26899203-26901204(-)
Zm00001d042843::3:181822488-181824489(-)
Zm00001d037982::6:144257909-144259910(-)
Zm00001d053901::4:243358155-243360156(-)
Zm00001d044934::9:7723606-7725607(+)
Zm00001d018140::5:215254103-215256104(+)
Zm00001d037004::6:108804079-108806080(+)
Zm00001d019450::7:34350037-34352038(-)
Zm00001d029408::1:69294359-69296360(+)
Zm00001d020148::7:95796910-95798911(+)
Zm00001d031258::1:184112950-184114951(-)
Zm00001d022110::7:170565505-170567506(+)
Zm00001d033422::1:262598231-262600232(-)
Zm00001d038723::6:163362039-163364040(-)
Zm00001d021789::7:163026431-163028432(-)
Zm00001d009356::8:58799029-58801030(+)
Zm00001d006409::2:206942962-206944963(-)
Zm00001d012379::8:173236108-173238109(+)
Zm00001d049208::4:20638826-20640827(-)
Zm00001d049049::4:13892327-13894328(-)
Zm00001d026113::10:138724893-138726894(-)
Zm00001d004467::2:113712726-113714727(-)
Zm00001d039395::3:3338358-3340359(-)
Zm00001d040485::3:46291184-46293185(+)
Zm00001d028604::1:40560325-40562326(+)
Zm00001d033625::1:269112408-269114409(+)
Zm00001d034376::1:291275303-291277304(-)
Zm00001d029526::1:74784740-74786741(-)
Zm00001d049073::4:14841209-14843210(+)
Zm00001d032764::1:237635820-237637821(+)
Zm00001d010803::8:128342248-128344249(-)
Zm00001d044281::3:223976452-223978453(+)
Zm00001d015498::5:93782067-93784068(+)
Zm00001d047186::9:121313286-121315287(+)
Zm00001d034421::1:292492179-292494180(-)
Zm00001d046959::9:113106007-113108008(-)
Zm00001d052615::4:194848431-194850432(-)
Zm00001d002332::2:10495872-10497873(-)
Zm00001d049239::4:22370273-22372274(+)
Zm00001d020261::7:102774312-102776313(-)
Zm00001d013196::5:6194441-6196442(-)
Zm00001d039439::3:4460008-4462009(-)
Zm00001d015193::5:78904360-78906361(+)
Zm00001d047686::9:139337204-139339205(-)
Zm00001d004008::2:75120848-75122849(+)
Zm00001d042213::3:156309937-156311938(-)
Zm00001d027719::1:12102274-12104275(+)
Zm00001d028093::1:22740420-22742421(-)
Zm00001d020246::7:102019767-102021768(-)
Zm00001d013506::5:12954704-12956705(-)
Zm00001d036485::6:90316835-90318836(-)
Zm00001d053265::4:223200974-223202975(-)
Zm00001d045019::9:10337314-10339315(-)
Zm00001d021573::7:156466480-156468481(-)
Zm00001d042879::3:182648220-182650221(+)
Zm00001d010849::8:130301550-130303551(+)
Zm00001d030523::1:141150417-141152418(+)
Zm00001d017354::5:193522170-193524171(-)
Zm00001d051627::4:165048065-165050066(+)
Zm00001d049346::4:27244547-27246548(-)
Zm00001d047140::9:119772802-119774803(-)
Zm00001d047489::9:132230150-132232151(+)
Zm00001d045405::9:20787182-20789183(-)
Zm00001d003320::2:40124865-40126866(+)
Zm00001d054039::4:245460702-245462703(-)
Zm00001d003729::2:56647171-56649172(-)
Zm00001d042289::3:159153200-159155201(-)
Zm00001d025878::10:132465771-132467772(-)
Zm00001d010990::8:136104509-136106510(+)
Zm00001d034655::1:298997949-298999950(-)
Zm00001d009150::8:39630548-39632549(+)
Zm00001d046020::9:55689728-55691729(-)
Zm00001d021188::7:145410274-145412275(+)
Zm00001d029393::1:68677458-68679459(+)
Zm00001d003284::2:38755710-38757711(-)
Zm00001d039331::3:2012464-2014465(+)
Zm00001d010046::8:96801996-96803997(-)
Zm00001d031891::1:205428217-205430218(+)
Zm00001d053839::4:242137569-242139570(+)
Zm00001d049807::4:45606415-45608416(-)
Zm00001d048286::9:153896760-153898761(-)
Zm00001d037580::6:130380576-130382577(-)
Zm00001d029725::1:84223320-84225321(+)
Zm00001d007870::2:241386098-241388099(+)
Zm00001d047329::9:126695822-126697823(+)
Zm00001d029328::1:66125999-66128000(-)
Zm00001d035115::6:5909074-5911075(-)
Zm00001d031091::1:176787195-176789196(-)
Zm00001d032678::1:233889379-233891380(-)
Zm00001d005399::2:172533244-172535245(+)
Zm00001d012504::8:175571043-175573044(+)
Zm00001d014243::5:37784457-37786458(+)
Zm00001d005818::2:189669573-189671574(-)
Zm00001d006091::2:197897481-197899482(+)
Zm00001d007184::2:224060478-224062479(+)
Zm00001d039330::3:1991192-1993193(+)
Zm00001d012661::8:178200612-178202613(-)
Zm00001d031571::1:194766197-194768198(-)
Zm00001d030011::1:99118057-99120058(-)
Zm00001d036571::6:93102940-93104941(-)
Zm00001d009482::8:66863296-66865297(-)
Zm00001d051670::4:166182543-166184544(-)
Zm00001d024199::10:55244774-55246775(+)
Zm00001d051842::4:171958801-171960802(+)
Zm00001d049391::4:28930985-28932986(+)
Zm00001d007718::2:238144687-238146688(-)
Zm00001d031519::1:192668531-192670532(+)
Zm00001d023968::10:32566808-32568809(-)
Zm00001d032931::1:243614498-243616499(-)
Zm00001d048946::4:10448758-10450759(+)
Zm00001d036742::6:99724707-99726708(-)
Zm00001d045251::9:17052617-17054618(+)
Zm00001d002857::2:24832712-24834713(+)
Zm00001d039650::3:10538092-10540093(+)
Zm00001d002316::2:10164410-10166411(-)
Zm00001d032402::1:225533926-225535927(-)
Zm00001d027321::1:2882038-2884039(+)
Zm00001d012534::8:176252829-176254830(+)
Zm00001d007521::2:233714481-233716482(-)
Zm00001d002754::2:21688628-21690629(+)
Zm00001d033225::1:255172800-255174801(-)
Zm00001d012223::8:170386365-170388366(+)
Zm00001d026173::10:140303534-140305535(+)
Zm00001d047579::9:136187448-136189449(-)
Zm00001d005317::2:169448967-169450968(+)
Zm00001d022243::7:173490966-173492967(+)
Zm00001d025526::10:121357508-121359509(+)
Zm00001d027656::1:10260005-10262006(+)
Zm00001d014814::5:64069048-64071049(+)
Zm00001d053631::4:237408480-237410481(-)
Zm00001d012932::5:2185801-2187802(-)
Zm00001d004812::2:140807751-140809752(+)
Zm00001d040570::3:50655647-50657648(+)
Zm00001d039883::3:17589234-17591235(+)
Zm00001d034551::1:296045416-296047417(-)
Zm00001d014192::5:35788009-35790010(-)
Zm00001d003363::2:41638552-41640553(+)
Zm00001d024274::10:61038274-61040275(-)
Zm00001d014689::5:59190058-59192059(+)
Zm00001d002829::2:24059016-24061017(+)
Zm00001d048473::9:156930702-156932703(-)
Zm00001d022028::7:168278182-168280183(-)
Zm00001d001811::2:1329998-1331999(+)
Zm00001d023991::10:34953943-34955944(+)
Zm00001d045603::9:28434711-28436712(+)
Zm00001d015244::5:80935137-80937138(+)
Zm00001d002189::2:7644958-7646959(+)
Zm00001d015477::5:92668104-92670105(+)
Zm00001d029865::1:90967543-90969544(-)
Zm00001d042373::3:163720448-163722449(+)
Zm00001d019230::7:23052960-23054961(+)
Zm00001d038732::6:163538057-163540058(-)
Zm00001d010822::8:128817667-128819668(+)
Zm00001d027370::1:3848039-3850040(+)
Zm00001d017057::5:184097727-184099728(+)
Zm00001d025386::10:116622395-116624396(+)
Zm00001d027771::1:13238515-13240516(+)
Zm00001d005071::2:157222955-157224956(-)
Zm00001d003140::2:33436530-33438531(-)
Zm00001d038347::6:154943467-154945468(+)
Zm00001d017913::5:210049143-210051144(-)
Zm00001d024620::10:80554203-80556204(-)
Zm00001d002425::2:12402455-12404456(+)
Zm00001d024844::10:90484009-90486010(-)
Zm00001d051287::4:151762379-151764380(+)
Zm00001d010290::8:107777118-107779119(-)
Zm00001d039660::3:10943750-10945751(+)
Zm00001d037861::6:140077184-140079185(+)
Zm00001d009903::8:88663594-88665595(-)
Zm00001d049020::4:12827570-12829571(-)
Zm00001d010867::8:131311264-131313265(+)
Zm00001d049922::4:52874906-52876907(-)
Zm00001d015884::5:128735201-128737202(-)
Zm00001d040291::3:36011913-36013914(+)
Zm00001d038685::6:162570272-162572273(+)
Zm00001d028264::1:28567174-28569175(+)
Zm00001d051478::4:160007766-160009767(-)
Zm00001d028815::1:47438547-47440548(+)
Zm00001d022572::7:180139326-180141327(-)
Zm00001d031495::1:191993265-191995266(+)
Zm00001d049099::4:15977940-15979941(-)
Zm00001d050874::4:128058910-128060911(-)
Zm00001d010872::8:131661620-131663621(+)
Zm00001d009979::8:93240212-93242213(-)
Zm00001d045692::9:33549540-33551541(+)
Zm00001d030683::1:152851267-152853268(+)
Zm00001d010716::8:125537928-125539929(-)
Zm00001d033423::1:262655133-262657134(-)
Zm00001d051883::4:173400978-173402979(-)
Zm00001d021971::7:167277229-167279230(-)
Zm00001d030364::1:126596353-126598354(+)
Zm00001d051121::4:144438242-144440243(+)
Zm00001d049191::4:19856683-19858684(+)
Zm00001d015116::5:76322622-76324623(+)
Zm00001d052471::4:190738660-190740661(+)
Zm00001d051662::4:165923828-165925829(+)
Zm00001d017821::5:207746173-207748174(-)
Zm00001d037220::6:116369259-116371260(-)
Zm00001d015839::5:124939854-124941855(-)
Zm00001d020588::7:123763049-123765050(+)
Zm00001d020568::7:122584613-122586614(+)
Zm00001d026628::10:149177886-149179887(-)
Zm00001d045513::9:25069213-25071214(-)
Zm00001d026641::10:149277320-149279321(-)
Zm00001d004339::2:104573878-104575879(-)
Zm00001d010592::8:121233326-121235327(+)
Zm00001d033965::1:279762170-279764171(+)
Zm00001d053966::4:244409283-244411284(+)
Zm00001d025261::10:111622053-111624054(-)
Zm00001d003974::2:72984594-72986595(+)
Zm00001d033827::1:275019646-275021647(+)
Zm00001d027546::1:8019322-8021323(-)
Zm00001d018790::7:5232059-5234060(-)
Zm00001d027876::1:16226032-16228033(+)
Zm00001d040409::3:41729303-41731304(-)
Zm00001d040952::3:82340300-82342301(-)
Zm00001d012712::8:179088497-179090498(-)
Zm00001d007819::2:240250822-240252823(+)
Zm00001d013239::5:6860040-6862041(+)
Zm00001d033656::1:269800237-269802238(+)
Zm00001d053745::4:240321870-240323871(+)
Zm00001d011622::8:156377230-156379231(-)
Zm00001d007189::2:224131881-224133882(+)
Zm00001d052796::4:201215676-201217677(-)
Zm00001d011790::8:161649079-161651080(+)
Zm00001d028903::1:50235483-50237484(-)
Zm00001d003116::2:32735407-32737408(-)
Zm00001d046190::9:71031748-71033749(-)
Zm00001d043517::3:202502930-202504931(+)
Zm00001d022026::7:168234004-168236005(+)
Zm00001d016885::5:179318579-179320580(+)
Zm00001d033522::1:265501301-265503302(+)
Zm00001d050920::4:131272985-131274986(-)
Zm00001d050944::4:132913609-132915610(-)
Zm00001d036688::6:97593443-97595444(-)
Zm00001d009472::8:66129124-66131125(+)
Zm00001d042807::3:180571525-180573526(-)
Zm00001d035514::6:30753287-30755288(-)
Zm00001d017199::5:188679931-188681932(-)
Zm00001d026223::10:141452079-141454080(-)
Zm00001d029560::1:76212323-76214324(-)
Zm00001d023309::10:2643885-2645886(-)
Zm00001d029105::1:58196400-58198401(+)
Zm00001d050933::4:132562631-132564632(+)
Zm00001d010693::8:124736648-124738649(+)
Zm00001d009872::8:86433581-86435582(+)
Zm00001d034385::1:291518399-291520400(-)
Zm00001d022425::7:177411818-177413819(-)
Zm00001d049598::4:36840291-36842292(-)
Zm00001d033602::1:268306736-268308737(+)
Zm00001d037668::6:133553603-133555604(+)
Zm00001d021304::7:148352724-148354725(-)
Zm00001d021709::7:160906907-160908908(+)
Zm00001d016702::5:173126634-173128635(-)
Zm00001d033606::1:268493268-268495269(+)
Zm00001d033171::1:252788407-252790408(-)
Zm00001d026239::10:141709780-141711781(-)
Zm00001d049091::4:15752497-15754498(+)
Zm00001d039706::3:12677365-12679366(-)
Zm00001d032610::1:232016817-232018818(-)
Zm00001d033379::1:261075758-261077759(+)
Zm00001d032695::1:234907588-234909589(-)
Zm00001d049290::4:24612315-24614316(+)
Zm00001d005410::2:173112127-173114128(+)
Zm00001d009554::8:70014963-70016964(-)
Zm00001d021656::7:159264745-159266746(-)
Zm00001d010883::8:132078893-132080894(-)
Zm00001d010904::8:132850141-132852142(-)
Zm00001d037959::6:143548650-143550651(-)
Zm00001d023366::10:4129470-4131471(-)
Zm00001d031619::1:196230932-196232933(+)
Zm00001d048101::9:150206037-150208038(-)
Zm00001d008455::8:9193566-9195567(-)
Zm00001d041378::3:114800546-114802547(-)
Zm00001d020144::7:95573590-95575591(-)
Zm00001d008939::8:26133414-26135415(+)
Zm00001d008642::8:15544941-15546942(+)
Zm00001d048642::4:2510430-2512431(-)
Zm00001d039188::6:172190068-172192069(-)
Zm00001d050925::4:131907275-131909276(+)
Zm00001d026187::10:140544780-140546781(-)
Zm00001d048403::9:155640116-155642117(-)
Zm00001d047619::9:137223903-137225904(-)
Zm00001d031186::1:181632003-181634004(-)
Zm00001d036748::6:99745297-99747298(-)
Zm00001d020861::7:134916936-134918937(-)
Zm00001d022381::7:176460264-176462265(+)
Zm00001d024770::10:87267249-87269250(-)
Zm00001d032732::1:236506972-236508973(+)
Zm00001d041418::3:118359049-118361050(+)
Zm00001d020450::7:115282206-115284207(-)
Zm00001d005856::2:190960653-190962654(+)
Zm00001d048320::9:154479580-154481581(-)
Zm00001d026442::10:145906017-145908018(-)
Zm00001d051686::4:166710379-166712380(+)
Zm00001d042202::3:156029157-156031158(+)
Zm00001d008690::8:17238800-17240801(+)
Zm00001d005897::2:192119400-192121401(-)
Zm00001d022630::7:181796664-181798665(+)
Zm00001d014507::5:50794373-50796374(+)
Zm00001d015411::5:89060307-89062308(-)
Zm00001d006673::2:214010327-214012328(+)
Zm00001d044430::3:227743941-227745942(+)
Zm00001d047077::9:117526132-117528133(+)
Zm00001d023555::10:10112789-10114790(+)
Zm00001d034075::1:283304912-283306913(+)
Zm00001d034007::1:281041598-281043599(-)
Zm00001d018718::7:3077024-3079025(-)
Zm00001d034197::1:286351832-286353833(+)
Zm00001d037537::6:128607791-128609792(+)
Zm00001d014954::5:69767622-69769623(-)
Zm00001d032760::1:237514249-237516250(-)
Zm00001d013659::5:16559793-16561794(-)
Zm00001d021310::7:148464534-148466535(-)
Zm00001d015002::5:71945468-71947469(-)
Zm00001d045763::9:37492901-37494902(-)
Zm00001d018090::5:214045453-214047454(-)
Zm00001d009362::8:59516838-59518839(-)
Zm00001d007267::2:226143197-226145198(-)
Zm00001d023272::10:1802005-1804006(+)
Zm00001d025236::10:110444866-110446867(-)
Zm00001d045665::9:32282701-32284702(+)
Zm00001d020876::7:135222055-135224056(+)
Zm00001d020400::7:111432011-111434012(-)
Zm00001d003089::2:31846631-31848632(+)
Zm00001d002650::2:18174800-18176801(+)
Zm00001d048701::4:3515696-3517697(-)
Zm00001d012488::8:175392671-175394672(+)
Zm00001d023243::10:1301128-1303129(-)
Zm00001d036356::6:85553809-85555810(+)
Zm00001d011704::8:159241316-159243317(+)
Zm00001d006195::2:201275995-201277996(-)
Zm00001d047528::9:133979827-133981828(-)
Zm00001d044594::3:232916561-232918562(-)
Zm00001d050274::4:77878056-77880057(-)
Zm00001d044459::3:228696373-228698374(+)
Zm00001d026487::10:146902509-146904510(-)
Zm00001d016602::5:169625154-169627155(-)
Zm00001d003850::2:62446754-62448755(+)
Zm00001d023497::10:7361288-7363289(-)
Zm00001d021838::7:164309549-164311550(+)
Zm00001d034234::1:287419080-287421081(+)
Zm00001d029899::1:93195285-93197286(-)
Zm00001d029196::1:61789217-61791218(-)
Zm00001d040314::3:37616667-37618668(+)
Zm00001d034030::1:281611399-281613400(+)
Zm00001d022230::7:173264703-173266704(+)
Zm00001d045846::9:43393524-43395525(+)
Zm00001d018141::5:215261122-215263123(+)
Zm00001d027794::1:13673368-13675369(-)
Zm00001d038333::6:154785767-154787768(-)
Zm00001d053549::4:233677098-233679099(+)
Zm00001d012337::8:172698248-172700249(+)
Zm00001d039326::3:1952523-1954524(-)
Zm00001d015677::5:105126938-105128939(-)
Zm00001d010655::8:123099360-123101361(-)
Zm00001d043337::3:197012308-197014309(+)
Zm00001d039285::3:1017358-1019359(-)
Zm00001d044816::9:3596001-3598002(-)
Zm00001d037133::6:113547991-113549992(-)
Zm00001d012400::8:173692639-173694640(+)
Zm00001d049619::4:37782745-37784746(+)
Zm00001d038801::6:164735896-164737897(-)
Zm00001d045991::9:52951183-52953184(-)
Zm00001d005965::2:194064537-194066538(+)
Zm00001d038435::6:157228078-157230079(-)
Zm00001d011979::8:165575838-165577839(-)
Zm00001d005744::2:185664254-185666255(-)
Zm00001d044620::3:233479060-233481061(+)
Zm00001d029651::1:81337096-81339097(+)
Zm00001d027300::1:2240937-2242938(-)
Zm00001d032541::1:229987111-229989112(+)
Zm00001d008950::8:26734010-26736011(+)
Zm00001d013757::5:19520283-19522284(+)
Zm00001d042661::3:175814634-175816635(-)
Zm00001d022046::7:168696768-168698769(+)
Zm00001d030348::1:124404958-124406959(-)
Zm00001d035614::6:36912193-36914194(+)
Zm00001d032708::1:235660336-235662337(-)
Zm00001d013010::5:3160930-3162931(+)
Zm00001d025873::10:132236990-132238991(+)
Zm00001d032336::1:222974662-222976663(+)
Zm00001d011741::8:160443844-160445845(-)
Zm00001d039089::6:169786866-169788867(-)
Zm00001d024048::10:39711343-39713344(+)
Zm00001d027533::1:7562958-7564959(+)
Zm00001d049038::4:13491168-13493169(+)
Zm00001d018549::5:222821456-222823457(+)
Zm00001d033273::1:257007514-257009515(+)
Zm00001d032225::1:217884046-217886047(-)
Zm00001d035012::6:1755534-1757535(+)
Zm00001d047680::9:139138618-139140619(-)
Zm00001d048077::9:149412315-149414316(-)
Zm00001d017293::5:192001920-192003921(+)
Zm00001d026291::10:142989865-142991866(-)
Zm00001d029443::1:70829333-70831334(-)
Zm00001d043632::3:205642826-205644827(+)
Zm00001d018305::5:218215574-218217575(-)
Zm00001d033985::1:280281416-280283417(+)
Zm00001d049224::4:21642545-21644546(+)
Zm00001d036622::6:95026122-95028123(+)
Zm00001d028775::1:46183119-46185120(-)
Zm00001d038126::6:148787709-148789710(-)
Zm00001d004541::2:117121213-117123214(-)
Zm00001d004392::2:108535071-108537072(-)
Zm00001d007529::2:233990174-233992175(+)
Zm00001d006402::2:206616632-206618633(-)
Zm00001d024706::10:84370067-84372068(+)
Zm00001d017882::5:209527250-209529251(+)
Zm00001d021893::7:165542161-165544162(-)
Zm00001d045667::9:32538109-32540110(+)
Zm00001d017168::5:187803676-187805677(+)
Zm00001d044517::3:230721465-230723466(+)
Zm00001d046564::9:96084489-96086490(+)
Zm00001d004016::2:75790731-75792732(+)
Zm00001d036227::6:77982062-77984063(-)
Zm00001d037779::6:137395306-137397307(+)
Zm00001d024102::10:45052650-45054651(-)
Zm00001d048856::4:6453942-6455943(-)
Zm00001d003333::2:40553346-40555347(+)
Zm00001d053124::4:214608452-214610453(-)
Zm00001d001789::2:957262-959263(-)
Zm00001d044859::9:5608184-5610185(-)
Zm00001d010524::8:119164987-119166988(+)
Zm00001d013615::5:15491784-15493785(+)
Zm00001d041785::3:138020742-138022743(+)
Zm00001d018524::5:222465788-222467789(+)
Zm00001d038523::6:159196813-159198814(-)
Zm00001d039611::3:9003567-9005568(-)
Zm00001d006753::2:215959204-215961205(-)
Zm00001d050320::4:81162410-81164411(-)
Zm00001d023755::10:18806007-18808008(-)
Zm00001d036143::6:74389958-74391959(-)
Zm00001d006711::2:214996807-214998808(+)
Zm00001d053532::4:233187642-233189643(+)
Zm00001d032422::1:225973244-225975245(+)
Zm00001d002859::2:24844121-24846122(-)
Zm00001d018148::5:215535502-215537503(-)
Zm00001d020428::7:113323253-113325254(+)
Zm00001d037720::6:135178179-135180180(+)
Zm00001d024386::10:68325458-68327459(-)
Zm00001d002359::2:10786644-10788645(+)
Zm00001d023345::10:3854749-3856750(-)
Zm00001d052781::4:200736413-200738414(+)
Zm00001d029031::1:55377850-55379851(-)
Zm00001d042347::3:162373454-162375455(-)
Zm00001d033818::1:274728647-274730648(-)
Zm00001d034954::1:306613931-306615932(+)
Zm00001d053735::4:240039424-240041425(+)
Zm00001d019991::7:83411469-83413470(+)
Zm00001d034900::1:305113858-305115859(-)
Zm00001d029647::1:80975707-80977708(-)
Zm00001d038089::6:147425111-147427112(+)
Zm00001d051187::4:147804577-147806578(+)
Zm00001d011384::8:149205834-149207835(-)
Zm00001d044653::3:234084691-234086692(-)
Zm00001d008693::8:17303750-17305751(-)
Zm00001d017054::5:184072517-184074518(+)
Zm00001d011866::8:163253101-163255102(+)
Zm00001d004933::2:149547054-149549055(+)
Zm00001d044604::3:233219845-233221846(-)
Zm00001d033018::1:247107635-247109636(-)
Zm00001d017165::5:187558310-187560311(+)
Zm00001d051561::4:162766462-162768463(+)
Zm00001d024338::10:65516889-65518890(+)
Zm00001d002296::2:9729873-9731874(-)
Zm00001d028277::1:28934880-28936881(+)
Zm00001d021931::7:166076900-166078901(+)
Zm00001d034544::1:295926000-295928001(-)
Zm00001d022252::7:173658280-173660281(-)
Zm00001d028303::1:29787552-29789553(-)
Zm00001d037333::6:121824446-121826447(-)
Zm00001d012653::8:177990272-177992273(+)
Zm00001d054111::4:246925527-246927528(+)
Zm00001d038321::6:154396293-154398294(-)
Zm00001d024973::10:97672067-97674068(+)
Zm00001d028774::1:46174663-46176664(-)
Zm00001d012753::8:179851902-179853903(+)
Zm00001d047255::9:124476456-124478457(+)
Zm00001d007383::2:230344137-230346138(+)
Zm00001d016134::5:146043237-146045238(-)
Zm00001d049459::4:31019360-31021361(-)
Zm00001d016280::5:155469369-155471370(-)
Zm00001d003112::2:32660529-32662530(+)
Zm00001d042178::3:155179204-155181205(-)
Zm00001d020107::7:92387075-92389076(+)
Zm00001d014066::5:31262820-31264821(-)
Zm00001d006869::2:218300886-218302887(-)
Zm00001d026351::10:144104828-144106829(-)
Zm00001d032683::1:234270856-234272857(-)
Zm00001d021877::7:165264099-165266100(+)
Zm00001d047162::9:120462216-120464217(-)
Zm00001d016787::5:175973417-175975418(-)
Zm00001d049113::4:16449717-16451718(-)
Zm00001d021279::7:147723856-147725857(+)
Zm00001d053195::4:219201951-219203952(+)
Zm00001d023677::10:15028680-15030681(+)
Zm00001d008855::8:22738150-22740151(+)
Zm00001d031909::1:206471221-206473222(-)
Zm00001d033987::1:280370431-280372432(-)
Zm00001d050530::4:97419770-97421771(-)
Zm00001d048150::9:150971792-150973793(+)
Zm00001d024910::10:94436593-94438594(-)
Zm00001d033107::1:250337936-250339937(-)
Zm00001d011918::8:164551584-164553585(-)
Zm00001d019642::7:47830530-47832531(-)
Zm00001d020916::7:136515707-136517708(-)
Zm00001d037853::6:139797215-139799216(+)
Zm00001d002595::2:16388537-16390538(+)
Zm00001d051539::4:161857951-161859952(+)
Zm00001d025326::10:114254786-114256787(-)
Zm00001d052233::4:184162688-184164689(-)
Zm00001d028332::1:31060252-31062253(-)
Zm00001d044456::3:228449769-228451770(-)
Zm00001d013248::5:7096487-7098488(+)
Zm00001d041234::3:107223105-107225106(-)
Zm00001d051995::4:176049332-176051333(-)
Zm00001d047468::9:131026281-131028282(-)
Zm00001d014617::5:55871940-55873941(-)
Zm00001d008405::8:7751138-7753139(-)
Zm00001d010128::8:100558040-100560041(-)
Zm00001d018477::5:221506409-221508410(+)
Zm00001d028655::1:41901193-41903194(-)
Zm00001d009740::8:78862806-78864807(+)
Zm00001d047847::9:143194090-143196091(+)
Zm00001d013967::5:26620713-26622714(-)
Zm00001d044330::3:225342815-225344816(+)
Zm00001d044094::3:218988347-218990348(-)
Zm00001d023350::10:3913916-3915917(+)
Zm00001d040191::3:31625893-31627894(-)
Zm00001d002400::2:11982297-11984298(+)
Zm00001d011512::8:152926614-152928615(+)
Zm00001d033995::1:280611629-280613630(-)
Zm00001d016695::5:172821650-172823651(+)
Zm00001d050483::4:92018397-92020398(-)
Zm00001d054095::4:246378634-246380635(-)
Zm00001d008762::8:19355690-19357691(+)
Zm00001d012642::8:177706433-177708434(-)
Zm00001d027613::1:9016145-9018146(-)
Zm00001d009181::8:41307871-41309872(+)
Zm00001d032046::1:210547309-210549310(+)
Zm00001d018796::7:5387185-5389186(-)
Zm00001d032675::1:233764562-233766563(+)
Zm00001d048190::9:152133994-152135995(+)
Zm00001d007288::2:226882511-226884512(-)
Zm00001d014482::5:49762124-49764125(-)
Zm00001d038373::6:155701356-155703357(+)
Zm00001d012314::8:172324476-172326477(+)
Zm00001d042388::3:164247918-164249919(+)
Zm00001d002027::2:4655151-4657152(+)
Zm00001d003245::2:37572794-37574795(-)
Zm00001d034871::1:304373997-304375998(-)
Zm00001d019632::7:47322814-47324815(-)
Zm00001d048868::4:6764914-6766915(-)
Zm00001d031416::1:189438584-189440585(+)
Zm00001d006065::2:197133340-197135341(-)
Zm00001d024512::10:75074682-75076683(-)
Zm00001d017201::5:188693416-188695417(+)
Zm00001d034818::1:302870970-302872971(-)
Zm00001d018123::5:214731112-214733113(-)
Zm00001d039190::6:172212089-172214090(-)
Zm00001d019312::7:27243031-27245032(-)
Zm00001d011928::8:164789397-164791398(+)
Zm00001d047091::9:118282055-118284056(+)
Zm00001d017292::5:192001917-192003918(+)
Zm00001d002647::2:18057745-18059746(-)
Zm00001d011990::8:166015141-166017142(-)
Zm00001d017507::5:197862911-197864912(+)
Zm00001d038769::6:164171495-164173496(-)
Zm00001d026456::10:146120158-146122159(+)
Zm00001d008765::8:19525889-19527890(+)
Zm00001d029672::1:82099209-82101210(-)
Zm00001d009520::8:68800877-68802878(+)
Zm00001d006167::2:200302998-200304999(-)
Zm00001d048235::9:152954226-152956227(-)
Zm00001d004413::2:110312998-110314999(+)
Zm00001d052624::4:195163491-195165492(-)
Zm00001d034060::1:282832104-282834105(+)
Zm00001d026437::10:145826283-145828284(-)
Zm00001d039687::3:11887868-11889869(-)
Zm00001d051864::4:172706557-172708558(+)
Zm00001d028947::1:52513721-52515722(+)
Zm00001d051913::4:174493474-174495475(+)
Zm00001d017078::5:184647493-184649494(+)
Zm00001d027425::1:4994349-4996350(-)
Zm00001d033579::1:267653811-267655812(-)
Zm00001d011833::8:162296760-162298761(-)
Zm00001d053968::4:244424656-244426657(-)
Zm00001d042463::3:168516014-168518015(+)
Zm00001d045247::9:16980304-16982305(-)
Zm00001d023993::10:35140731-35142732(-)
Zm00001d030837::1:162453594-162455595(+)
Zm00001d033155::1:252389477-252391478(-)
Zm00001d021785::7:162980121-162982122(-)
Zm00001d049959::4:55912363-55914364(-)
Zm00001d028496::1:37174967-37176968(-)
Zm00001d015665::5:104220052-104222053(-)
Zm00001d011159::8:141250053-141252054(-)
Zm00001d038060::6:146618426-146620427(+)
Zm00001d031963::1:208077928-208079929(-)
Zm00001d008941::8:26179517-26181518(-)
Zm00001d020731::7:130465669-130467670(+)
Zm00001d028818::1:47564545-47566546(+)
Zm00001d030032::1:101086218-101088219(+)
Zm00001d006608::2:212463969-212465970(-)
Zm00001d042638::3:174856263-174858264(+)
Zm00001d040334::3:38521809-38523810(-)
Zm00001d001838::2:1673958-1675959(+)
Zm00001d016694::5:172819584-172821585(-)
Zm00001d018345::5:218948964-218950965(+)
Zm00001d021447::7:152383773-152385774(-)
Zm00001d021918::7:165875814-165877815(-)
Zm00001d010228::8:104783146-104785147(-)
Zm00001d007021::2:220333382-220335383(+)
Zm00001d020129::7:94631180-94633181(-)
Zm00001d012262::8:171411052-171413053(+)
Zm00001d031562::1:194370894-194372895(-)
Zm00001d013204::5:6432255-6434256(-)
Zm00001d038875::6:166210563-166212564(+)
Zm00001d019149::7:19282806-19284807(-)
Zm00001d021859::7:164662057-164664058(-)
Zm00001d049737::4:42138781-42140782(-)
Zm00001d048291::9:153993777-153995778(+)
Zm00001d019531::7:40652840-40654841(+)
Zm00001d041915::3:143334761-143336762(-)
Zm00001d014880::5:66849936-66851937(-)
Zm00001d035161::6:7393430-7395431(+)
Zm00001d045050::9:11156842-11158843(-)
Zm00001d029091::1:57492757-57494758(-)
Zm00001d012834::5:956796-958797(+)
Zm00001d050326::4:81514473-81516474(-)
Zm00001d013662::5:16656206-16658207(-)
Zm00001d028806::1:46953826-46955827(+)
Zm00001d045499::9:24601462-24603463(-)
Zm00001d046231::9:73634920-73636921(-)
Zm00001d045036::9:10723218-10725219(-)
Zm00001d021085::7:142426416-142428417(+)
Zm00001d011277::8:145549188-145551189(+)
Zm00001d027807::1:14030229-14032230(-)
Zm00001d051110::4:143181185-143183186(+)
Zm00001d021828::7:163887389-163889390(-)
Zm00001d037498::6:127321204-127323205(-)
Zm00001d039394::3:3272806-3274807(+)
Zm00001d011588::8:155127052-155129053(+)
Zm00001d007213::2:224808758-224810759(+)
Zm00001d020357::7:108874242-108876243(+)
Zm00001d011474::8:151596395-151598396(-)
Zm00001d024865::10:91164235-91166236(-)
Zm00001d030834::1:162278163-162280164(+)
Zm00001d042279::3:158644067-158646068(+)
Zm00001d004790::2:139439435-139441436(+)
Zm00001d039608::3:8859578-8861579(-)
Zm00001d010050::8:97202326-97204327(-)
Zm00001d048753::4:4950338-4952339(-)
Zm00001d016853::5:178380210-178382211(+)
Zm00001d046910::9:110075615-110077616(-)
Zm00001d041877::3:142031374-142033375(+)
Zm00001d003051::2:30446449-30448450(+)
Zm00001d028022::1:20602986-20604987(+)
Zm00001d002869::2:25135831-25137832(+)
Zm00001d021507::7:154417909-154419910(+)
Zm00001d021699::7:160632777-160634778(-)
Zm00001d025041::10:101192208-101194209(+)
Zm00001d048988::4:11644981-11646982(+)
Zm00001d049610::4:37576737-37578738(-)
Zm00001d003673::2:53487649-53489650(-)
Zm00001d041143::3:100303663-100305664(+)
Zm00001d012891::5:1630840-1632841(-)
Zm00001d017703::5:204681746-204683747(+)
Zm00001d015406::5:88516523-88518524(+)
Zm00001d047053::9:116758767-116760768(-)
Zm00001d044667::3:234426150-234428151(+)
Zm00001d002827::2:23947135-23949136(-)
Zm00001d036940::6:106868520-106870521(+)
Zm00001d008651::8:15986204-15988205(-)
Zm00001d015289::5:82828397-82830398(+)
Zm00001d045322::9:18933134-18935135(-)
Zm00001d041277::3:109768363-109770364(-)
Zm00001d034528::1:295705724-295707725(+)
Zm00001d041573::3:127698071-127700072(+)
Zm00001d015374::5:87031002-87033003(-)
Zm00001d013296::5:7992743-7994744(+)
Zm00001d005248::2:165632496-165634497(+)
Zm00001d053010::4:208872584-208874585(-)
Zm00001d006159::2:200080854-200082855(-)
Zm00001d042615::3:173799141-173801142(-)
Zm00001d033768::1:273093719-273095720(-)
Zm00001d046925::9:111030941-111032942(+)
Zm00001d048432::9:156177171-156179172(-)
Zm00001d053581::4:235231483-235233484(+)
Zm00001d019125::7:18149426-18151427(+)
Zm00001d041979::3:146470513-146472514(+)
Zm00001d052007::4:176332750-176334751(+)
Zm00001d051480::4:160042351-160044352(-)
Zm00001d002326::2:10334933-10336934(-)
Zm00001d023520::10:8640669-8642670(+)
Zm00001d034222::1:287046765-287048766(-)
Zm00001d013294::5:7975158-7977159(+)
Zm00001d015259::5:81750765-81752766(+)
Zm00001d024394::10:68648934-68650935(+)
Zm00001d026083::10:138052629-138054630(+)
Zm00001d041789::3:138212579-138214580(+)
Zm00001d011210::8:143019194-143021195(+)
Zm00001d020434::7:114140454-114142455(-)
Zm00001d045644::9:30773600-30775601(+)
Zm00001d004067::2:80068966-80070967(-)
Zm00001d013135::5:5324496-5326497(+)
Zm00001d052318::4:187008984-187010985(+)
Zm00001d021359::7:149804993-149806994(-)
Zm00001d021708::7:160897119-160899120(+)
Zm00001d016448::5:162678162-162680163(+)
Zm00001d053762::4:240648179-240650180(+)
Zm00001d021145::7:144086714-144088715(+)
Zm00001d043675::3:206999896-207001897(-)
Zm00001d026270::10:142471961-142473962(-)
Zm00001d004091::2:82000038-82002039(-)
Zm00001d041491::3:123766757-123768758(-)
Zm00001d052133::4:180562765-180564766(-)
Zm00001d046530::9:94208910-94210911(+)
Zm00001d003436::2:44363365-44365366(-)
Zm00001d045044::9:10944587-10946588(-)
Zm00001d043565::3:204175363-204177364(+)
Zm00001d039391::3:3172495-3174496(-)
Zm00001d027618::1:9111446-9113447(+)
Zm00001d021018::7:140505058-140507059(+)
Zm00001d014317::5:40686408-40688409(-)
Zm00001d006324::2:204615248-204617249(-)
Zm00001d012688::8:178681962-178683963(+)
Zm00001d043290::3:194657270-194659271(+)
Zm00001d034719::1:300619019-300621020(-)
Zm00001d048443::9:156571045-156573046(+)
Zm00001d038524::6:159229699-159231700(-)
Zm00001d029165::1:60887889-60889890(-)
Zm00001d019613::7:46366364-46368365(-)
Zm00001d049625::4:37977079-37979080(-)
Zm00001d004644::2:124818446-124820447(-)
Zm00001d043850::3:211985842-211987843(-)
Zm00001d052519::4:191966666-191968667(+)
Zm00001d024178::10:53434312-53436313(-)
Zm00001d014341::5:41785808-41787809(-)
Zm00001d002301::2:9770738-9772739(+)
Zm00001d050961::4:133644256-133646257(-)
Zm00001d053554::4:233851400-233853401(+)
Zm00001d033321::1:258948393-258950394(-)
Zm00001d011353::8:147889093-147891094(+)
Zm00001d011150::8:140741065-140743066(-)
Zm00001d013705::5:18156600-18158601(+)
Zm00001d047096::9:118499150-118501151(+)
Zm00001d014442::5:47120913-47122914(+)
Zm00001d006300::2:204069880-204071881(-)
Zm00001d011606::8:155788035-155790036(+)
Zm00001d025474::10:119980836-119982837(-)
Zm00001d017789::5:206896782-206898783(+)
Zm00001d036984::6:108316595-108318596(-)
Zm00001d045448::9:22514650-22516651(+)
Zm00001d038984::6:168205783-168207784(+)
Zm00001d028576::1:39585910-39587911(+)
Zm00001d020603::7:124342993-124344994(+)
Zm00001d019394::7:31623713-31625714(+)
Zm00001d028054::1:21769114-21771115(+)
Zm00001d008580::8:13542602-13544603(+)
Zm00001d014796::5:63584917-63586918(+)
Zm00001d052081::4:178934732-178936733(+)
Zm00001d035083::6:4189623-4191624(-)
Zm00001d054031::4:245304639-245306640(+)
Zm00001d022279::7:174340933-174342934(+)
Zm00001d038879::6:166308666-166310667(-)
Zm00001d011369::8:148781034-148783035(+)
Zm00001d050163::4:69982292-69984293(-)
Zm00001d039230::6:173901799-173903800(+)
Zm00001d034852::1:303813755-303815756(-)
Zm00001d010862::8:130838325-130840326(-)
Zm00001d041912::3:143137568-143139569(+)
Zm00001d006417::2:207301935-207303936(-)
Zm00001d009125::8:38256969-38258970(+)
Zm00001d043401::3:198861200-198863201(+)
Zm00001d003754::2:57608928-57610929(-)
Zm00001d020191::7:98587776-98589777(+)
Zm00001d018060::5:213524073-213526074(-)
Zm00001d012242::8:170792902-170794903(-)
Zm00001d031420::1:189572581-189574582(+)
Zm00001d015495::5:93671619-93673620(+)
Zm00001d044922::9:7298204-7300205(-)
Zm00001d007824::2:240329403-240331404(-)
Zm00001d032420::1:225933435-225935436(-)
Zm00001d020431::7:113768639-113770640(-)
Zm00001d013420::5:10936199-10938200(+)
Zm00001d035169::6:7516602-7518603(-)
Zm00001d003751::2:57532752-57534753(+)
Zm00001d016305::5:156478612-156480613(+)
Zm00001d040582::3:51540615-51542616(+)
Zm00001d051092::4:141767927-141769928(-)
Zm00001d049715::4:41272523-41274524(-)
Zm00001d026637::10:149252503-149254504(-)
Zm00001d018078::5:213832276-213834277(+)
Zm00001d033169::1:252681284-252683285(-)
Zm00001d028671::1:42465415-42467416(-)
Zm00001d031558::1:194175888-194177889(-)
Zm00001d045491::9:24419422-24421423(-)
Zm00001d017166::5:187599984-187601985(-)
Zm00001d015400::5:88441805-88443806(+)
Zm00001d042694::3:177264568-177266569(+)
Zm00001d037759::6:136595763-136597764(+)
Zm00001d041844::3:140387366-140389367(+)
Zm00001d047242::9:123765635-123767636(+)
Zm00001d047285::9:125450630-125452631(+)
Zm00001d004775::2:138468595-138470596(+)
Zm00001d031514::1:192436956-192438957(-)
Zm00001d010603::8:121648763-121650764(+)
Zm00001d007782::2:239491471-239493472(-)
Zm00001d017777::5:206409677-206411678(+)
Zm00001d024631::10:81311502-81313503(+)
Zm00001d026079::10:137924427-137926428(+)
Zm00001d045943::9:48369475-48371476(-)
Zm00001d043179::3:190700184-190702185(+)
Zm00001d023658::10:13787807-13789808(+)
Zm00001d034520::1:295608783-295610784(-)
Zm00001d017425::5:195723145-195725146(-)
Zm00001d017069::5:184379454-184381455(+)
Zm00001d008606::8:14358263-14360264(+)
Zm00001d012464::8:174974160-174976161(-)
Zm00001d021906::7:165738433-165740434(+)
Zm00001d016157::5:147559572-147561573(-)
Zm00001d035925::6:60491482-60493483(-)
Zm00001d049821::4:46285315-46287316(+)
Zm00001d003949::2:71582880-71584881(-)
Zm00001d014915::5:68031293-68033294(-)
Zm00001d052390::4:188972168-188974169(+)
Zm00001d003707::2:55660741-55662742(-)
Zm00001d029304::1:65501647-65503648(+)
Zm00001d011821::8:162131823-162133824(+)
Zm00001d043787::3:210235543-210237544(+)
Zm00001d017152::5:187131908-187133909(+)
Zm00001d031337::1:186586147-186588148(+)
Zm00001d023242::10:1293871-1295872(-)
Zm00001d002012::2:4335708-4337709(-)
Zm00001d011573::8:154754135-154756136(-)
Zm00001d017646::5:202983852-202985853(-)
Zm00001d011430::8:150332855-150334856(+)
Zm00001d026427::10:145648802-145650803(+)
Zm00001d053349::4:227106365-227108366(+)
Zm00001d043771::3:209629215-209631216(-)
Zm00001d035254::6:17431243-17433244(+)
Zm00001d030019::1:99938830-99940831(+)
Zm00001d005911::2:192477700-192479701(+)
Zm00001d008341::8:5820831-5822832(+)
Zm00001d037651::6:133036044-133038045(+)
Zm00001d044927::9:7465735-7467736(+)
Zm00001d006677::2:214087842-214089843(-)
Zm00001d006446::2:208458192-208460193(-)
Zm00001d032788::1:238191963-238193964(-)
Zm00001d036993::6:108512616-108514617(+)
Zm00001d031074::1:175995507-175997508(-)
Zm00001d041588::3:128515596-128517597(+)
Zm00001d006181::2:200883949-200885950(+)
Zm00001d032807::1:238900293-238902294(-)
Zm00001d032534::1:229831668-229833669(-)
Zm00001d014704::5:59971918-59973919(-)
Zm00001d044254::3:223089093-223091094(-)
Zm00001d052409::4:189312256-189314257(-)
Zm00001d006348::2:205260374-205262375(-)
Zm00001d004478::2:114438939-114440940(-)
Zm00001d042662::3:175832745-175834746(-)
Zm00001d049811::4:45784881-45786882(-)
Zm00001d012887::5:1611361-1613362(-)
Zm00001d034858::1:303925548-303927549(+)
Zm00001d012226::8:170450840-170452841(+)
Zm00001d021966::7:167221651-167223652(+)
Zm00001d014957::5:69977848-69979849(-)
Zm00001d053446::4:231899008-231901009(+)
Zm00001d017441::5:195908669-195910670(-)
Zm00001d015890::5:129557071-129559072(-)
Zm00001d027851::1:15177391-15179392(-)
Zm00001d036966::6:107634621-107636622(-)
Zm00001d052678::4:197050472-197052473(-)
Zm00001d017358::5:193559953-193561954(+)
Zm00001d012005::8:166367664-166369665(+)
Zm00001d022238::7:173390621-173392622(+)
Zm00001d007228::2:225205821-225207822(+)
Zm00001d015354::5:85944639-85946640(+)
Zm00001d034110::1:284214455-284216456(-)
Zm00001d045221::9:16491574-16493575(-)
Zm00001d027325::1:2972757-2974758(+)
Zm00001d005189::2:163019747-163021748(-)
Zm00001d043951::3:214654362-214656363(+)
Zm00001d048391::9:155409193-155411194(+)
Zm00001d027680::1:11015364-11017365(-)
Zm00001d033999::1:280695762-280697763(+)
Zm00001d040010::3:22852731-22854732(+)
Zm00001d026371::10:144456505-144458506(+)
Zm00001d020277::7:103967901-103969902(+)
Zm00001d008188::8:735132-737133(+)
Zm00001d013982::5:27235275-27237276(-)
Zm00001d034453::1:293425337-293427338(-)
Zm00001d018384::5:219718020-219720021(-)
Zm00001d049719::4:41374611-41376612(-)
Zm00001d029051::1:56142494-56144495(+)
Zm00001d048450::9:156646720-156648721(-)
Zm00001d037540::6:128724579-128726580(+)
Zm00001d015821::5:123922529-123924530(-)
Zm00001d046450::9:90495055-90497056(-)
Zm00001d010713::8:125351536-125353537(+)
Zm00001d025629::10:124638035-124640036(-)
Zm00001d005488::2:175657211-175659212(+)
Zm00001d026638::10:149255033-149257034(+)
Zm00001d013058::5:3966569-3968570(-)
Zm00001d038622::6:161068712-161070713(-)
Zm00001d013704::5:18156690-18158691(-)
Zm00001d007312::2:227510522-227512523(+)
Zm00001d013722::5:18544468-18546469(-)
Zm00001d028380::1:32676884-32678885(+)
Zm00001d025071::10:102504930-102506931(+)
Zm00001d009488::8:67046425-67048426(-)
Zm00001d024291::10:62298885-62300886(+)
Zm00001d045596::9:28027095-28029096(+)
Zm00001d017285::5:191697897-191699898(+)
Zm00001d052452::4:190321610-190323611(-)
Zm00001d036208::6:77183275-77185276(-)
Zm00001d012719::8:179167668-179169669(-)
Zm00001d008407::8:7955054-7957055(+)
Zm00001d019591::7:45125969-45127970(-)
Zm00001d028986::1:53582823-53584824(-)
Zm00001d005038::2:155401985-155403986(+)
Zm00001d019132::7:18526518-18528519(-)
Zm00001d038676::6:162386195-162388196(+)
Zm00001d031115::1:177828858-177830859(-)
Zm00001d044865::9:5838914-5840915(+)
Zm00001d044446::3:228292471-228294472(+)
Zm00001d021204::7:146018309-146020310(+)
Zm00001d018507::5:222066439-222068440(+)
Zm00001d020775::7:132103787-132105788(-)
Zm00001d012501::8:175523388-175525389(+)
Zm00001d021147::7:144106540-144108541(-)
Zm00001d004810::2:140742517-140744518(+)
Zm00001d052880::4:203193633-203195634(+)
Zm00001d005792::2:188845086-188847087(-)
Zm00001d045577::9:27177518-27179519(+)
Zm00001d007434::2:231635154-231637155(-)
Zm00001d009645::8:74161954-74163955(-)
Zm00001d011581::8:154938407-154940408(-)
Zm00001d045610::9:28667843-28669844(+)
Zm00001d017079::5:184658250-184660251(+)
Zm00001d021596::7:157697786-157699787(-)
Zm00001d044201::3:221790237-221792238(+)
Zm00001d003546::2:47681690-47683691(-)
Zm00001d052830::4:202076604-202078605(+)
Zm00001d018761::7:4476600-4478601(-)
Zm00001d017494::5:197530510-197532511(+)
Zm00001d050498::4:93519945-93521946(+)
Zm00001d029349::1:66852390-66854391(-)
Zm00001d026480::10:146719593-146721594(+)
Zm00001d024528::10:76464304-76466305(+)
Zm00001d014250::5:38072427-38074428(+)
Zm00001d015210::5:79545366-79547367(+)
Zm00001d049540::4:33809032-33811033(+)
Zm00001d029573::1:77063837-77065838(+)
Zm00001d035249::6:17172904-17174905(+)
Zm00001d029201::1:62068581-62070582(-)
Zm00001d005080::2:157616853-157618854(-)
Zm00001d050921::4:131332046-131334047(-)
Zm00001d007214::2:224896723-224898724(-)
Zm00001d008856::8:22783160-22785161(-)
Zm00001d029121::1:58953453-58955454(-)
Zm00001d015451::5:91104666-91106667(+)
Zm00001d035563::6:33375352-33377353(+)
Zm00001d005173::2:162280769-162282770(-)
Zm00001d045312::9:18796874-18798875(+)
Zm00001d032801::1:238629455-238631456(-)
Zm00001d029576::1:77167339-77169340(+)
Zm00001d048647::4:2598775-2600776(+)
Zm00001d040372::3:40552472-40554473(-)
Zm00001d049399::4:29273919-29275920(+)
Zm00001d051960::4:175366111-175368112(-)
Zm00001d041327::3:112395984-112397985(+)
Zm00001d043945::3:214383010-214385011(+)
Zm00001d037565::6:129806927-129808928(-)
Zm00001d012004::8:166300230-166302231(-)
Zm00001d003938::2:70461782-70463783(-)
Zm00001d001786::2:896280-898281(-)
Zm00001d010675::8:123943096-123945097(+)
Zm00001d022316::7:175111739-175113740(+)
Zm00001d020622::7:125312287-125314288(+)
Zm00001d008380::8:6818795-6820796(+)
Zm00001d029078::1:57269154-57271155(-)
Zm00001d047209::9:122111082-122113083(+)
Zm00001d039203::6:172439649-172441650(+)
Zm00001d053797::4:241315725-241317726(-)
Zm00001d022005::7:167828272-167830273(-)
Zm00001d030134::1:108359400-108361401(+)
Zm00001d035253::6:17372720-17374721(-)
Zm00001d038943::6:167394026-167396027(-)
Zm00001d012468::8:175068646-175070647(+)
Zm00001d039072::6:169552328-169554329(-)
Zm00001d051835::4:171674832-171676833(-)
Zm00001d023437::10:5597954-5599955(+)
Zm00001d002589::2:16289461-16291462(-)
Zm00001d046377::9:85340481-85342482(-)
Zm00001d007661::2:237098413-237100414(-)
Zm00001d026402::10:145301296-145303297(+)
Zm00001d043970::3:215384926-215386927(+)
Zm00001d011199::8:142758589-142760590(-)
Zm00001d024952::10:96592178-96594179(-)
Zm00001d009011::8:30113563-30115564(-)
Zm00001d014254::5:38316266-38318267(-)
Zm00001d049597::4:36829052-36831053(+)
Zm00001d046909::9:110058285-110060286(-)
Zm00001d045206::9:16081125-16083126(-)
Zm00001d008312::8:4857384-4859385(-)
Zm00001d052338::4:187390632-187392633(-)
Zm00001d025860::10:131693640-131695641(-)
Zm00001d038996::6:168447792-168449793(-)
Zm00001d021054::7:141614232-141616233(+)
Zm00001d027743::1:12501275-12503276(+)
Zm00001d040842::3:70153287-70155288(-)
Zm00001d034741::1:301092953-301094954(-)
Zm00001d019228::7:22847052-22849053(-)
Zm00001d007339::2:229144001-229146002(+)
Zm00001d047712::9:139751781-139753782(-)
Zm00001d047752::9:140899621-140901622(+)
Zm00001d040499::3:46914839-46916840(-)
Zm00001d016410::5:161325396-161327397(-)
Zm00001d038843::6:165653658-165655659(+)
Zm00001d042260::3:157880739-157882740(-)
Zm00001d015088::5:75064204-75066205(-)
Zm00001d024891::10:93142569-93144570(-)
Zm00001d009212::8:43479770-43481771(-)
Zm00001d011760::8:160943023-160945024(+)
Zm00001d051901::4:173982035-173984036(+)
Zm00001d030330::1:122755772-122757773(-)
Zm00001d028415::1:34143065-34145066(+)
Zm00001d028918::1:51460756-51462757(+)
Zm00001d012067::8:167564633-167566634(+)
Zm00001d039477::3:5332976-5334977(-)
Zm00001d042476::3:168997882-168999883(+)
Zm00001d052227::4:183822399-183824400(-)
Zm00001d024034::10:38697327-38699328(+)
Zm00001d050191::4:72037965-72039966(+)
Zm00001d048796::4:5655449-5657450(-)
Zm00001d025671::10:125814533-125816534(-)
Zm00001d052955::4:206257651-206259652(+)
Zm00001d048070::9:149346442-149348443(-)
Zm00001d015822::5:123921863-123923864(+)
Zm00001d034663::1:299196263-299198264(-)
Zm00001d011061::8:137875115-137877116(-)
Zm00001d049801::4:45073434-45075435(+)
Zm00001d022131::7:170938701-170940702(-)
Zm00001d047125::9:119384604-119386605(+)
Zm00001d023371::10:4192848-4194849(-)
Zm00001d021023::7:140687641-140689642(-)
Zm00001d014782::5:62919345-62921346(-)
Zm00001d007151::2:223363901-223365902(+)
Zm00001d051755::4:168934746-168936747(+)
Zm00001d004837::2:142739175-142741176(-)
Zm00001d044433::3:227884202-227886203(-)
Zm00001d039716::3:12836100-12838101(-)
Zm00001d004875::2:145688380-145690381(-)
Zm00001d002830::2:24149687-24151688(-)
Zm00001d027907::1:17312984-17314985(+)
Zm00001d047401::9:128892005-128894006(+)
Zm00001d043764::3:209297688-209299689(-)
Zm00001d053766::4:240705618-240707619(+)
Zm00001d031572::1:194779572-194781573(-)
Zm00001d002652::2:18287011-18289012(+)
Zm00001d052298::4:186415351-186417352(-)
Zm00001d048321::9:154478581-154480582(+)
Zm00001d028325::1:30799396-30801397(-)
Zm00001d032923::1:243211162-243213163(-)
Zm00001d049939::4:54200405-54202406(-)
Zm00001d028317::1:30516318-30518319(+)
Zm00001d039182::6:172045714-172047715(-)
Zm00001d021567::7:156229658-156231659(-)
Zm00001d019462::7:34957413-34959414(-)
Zm00001d022306::7:174844973-174846974(-)
Zm00001d011013::8:136854822-136856823(+)
Zm00001d012197::8:169927599-169929600(-)
Zm00001d017329::5:193002084-193004085(-)
Zm00001d027340::1:3270729-3272730(+)
Zm00001d028025::1:20835915-20837916(-)
Zm00001d027454::1:5601626-5603627(+)
Zm00001d034248::1:287869504-287871505(+)
Zm00001d042856::3:182224098-182226099(+)
Zm00001d034726::1:300806919-300808920(+)
Zm00001d030724::1:155804457-155806458(-)
Zm00001d014394::5:44451217-44453218(-)
Zm00001d002135::2:6454304-6456305(-)
Zm00001d032740::1:237006491-237008492(-)
Zm00001d035040::6:2920609-2922610(+)
Zm00001d024196::10:55000751-55002752(-)
Zm00001d005926::2:193007926-193009927(-)
Zm00001d021879::7:165313933-165315934(+)
Zm00001d004829::2:141965354-141967355(+)
Zm00001d017129::5:186413412-186415413(-)
Zm00001d053713::4:239696072-239698073(+)
Zm00001d006226::2:202325556-202327557(+)
Zm00001d003412::2:43582377-43584378(-)
Zm00001d017827::5:207916940-207918941(+)
Zm00001d016121::5:145588705-145590706(+)
Zm00001d003817::2:60750942-60752943(+)
Zm00001d020485::7:118512871-118514872(-)
Zm00001d053090::4:213263563-213265564(+)
Zm00001d009676::8:75405220-75407221(+)
Zm00001d045778::9:38654563-38656564(-)
Zm00001d052162::4:181541959-181543960(-)
Zm00001d037582::6:130517606-130519607(+)
Zm00001d053155::4:216759706-216761707(-)
Zm00001d039675::3:11577123-11579124(+)
Zm00001d051753::4:168872595-168874596(-)
Zm00001d049816::4:45962157-45964158(+)
Zm00001d020487::7:118585286-118587287(+)
Zm00001d035391::6:24035918-24037919(+)
Zm00001d006776::2:216439446-216441447(+)
Zm00001d021942::7:166608762-166610763(-)
Zm00001d045611::9:28672227-28674228(+)
Zm00001d012128::8:168570451-168572452(+)
Zm00001d048310::9:154331719-154333720(-)
Zm00001d046465::9:91053238-91055239(-)
Zm00001d028854::1:48597084-48599085(-)
Zm00001d036475::6:89534770-89536771(+)
Zm00001d014126::5:33392232-33394233(+)
Zm00001d007172::2:223807323-223809324(-)
Zm00001d023593::10:11238206-11240207(-)
Zm00001d052325::4:187129898-187131899(-)
Zm00001d026186::10:140543669-140545670(-)
Zm00001d034509::1:294987477-294989478(-)
Zm00001d028613::1:40790007-40792008(-)
Zm00001d025413::10:117926174-117928175(+)
Zm00001d017686::5:204296650-204298651(+)
Zm00001d011060::8:137863830-137865831(+)
Zm00001d020974::7:138258585-138260586(+)
Zm00001d013427::5:11147699-11149700(-)
Zm00001d036736::6:99404791-99406792(+)
Zm00001d021540::7:155399501-155401502(+)
Zm00001d029280::1:64683963-64685964(+)
Zm00001d032883::1:241397143-241399144(-)
Zm00001d048698::4:3499322-3501323(+)
Zm00001d020602::7:124319599-124321600(+)
Zm00001d013618::5:15622322-15624323(+)
Zm00001d020310::7:105508909-105510910(-)
Zm00001d006053::2:196583816-196585817(-)
Zm00001d032982::1:245761107-245763108(+)
Zm00001d027975::1:18956443-18958444(-)
Zm00001d027434::1:5157802-5159803(+)
Zm00001d006886::2:218574361-218576362(+)
Zm00001d024776::10:87349335-87351336(+)
Zm00001d012743::8:179560897-179562898(+)
Zm00001d049161::4:18478151-18480152(-)
Zm00001d005781::2:188134257-188136258(-)
Zm00001d038300::6:153807372-153809373(+)
Zm00001d014419::5:45787478-45789479(-)
Zm00001d048842::4:6231044-6233045(-)
Zm00001d050550::4:99563392-99565393(+)
Zm00001d047677::9:139086954-139088955(+)
Zm00001d021759::7:162466770-162468771(+)
Zm00001d041547::3:126562253-126564254(+)
Zm00001d023594::10:11310761-11312762(+)
Zm00001d035578::6:34511731-34513732(-)
Zm00001d043244::3:193002685-193004686(-)
Zm00001d018641::7:1461243-1463244(+)
Zm00001d010243::8:105778380-105780381(-)
Zm00001d022214::7:172942860-172944861(+)
Zm00001d029571::1:76846548-76848549(+)
Zm00001d040780::3:65422432-65424433(+)
Zm00001d017755::5:205950674-205952675(-)
Zm00001d036138::6:74182615-74184616(-)
Zm00001d015279::5:82557759-82559760(+)
Zm00001d017047::5:183748869-183750870(-)
Zm00001d015129::5:76650506-76652507(-)
Zm00001d038809::6:164892752-164894753(-)
Zm00001d031975::1:208358911-208360912(-)
Zm00001d014903::5:67442346-67444347(-)
Zm00001d024647::10:82036995-82038996(+)
Zm00001d005711::2:184173950-184175951(-)
Zm00001d003457::2:44954297-44956298(-)
Zm00001d020932::7:136984708-136986709(+)
Zm00001d041613::3:129693580-129695581(-)
Zm00001d007105::2:222364429-222366430(-)
Zm00001d022367::7:176184095-176186096(+)
Zm00001d020792::7:132839198-132841199(-)
Zm00001d032397::1:225299590-225301591(+)
Zm00001d008604::8:14282741-14284742(+)
Zm00001d024832::10:90132628-90134629(+)
Zm00001d018906::7:8959601-8961602(+)
Zm00001d020851::7:134651422-134653423(+)
Zm00001d036213::6:77266815-77268816(+)
Zm00001d042016::3:147508753-147510754(-)
Zm00001d016214::5:150598669-150600670(+)
Zm00001d003811::2:60522539-60524540(+)
Zm00001d017415::5:195344608-195346609(+)
Zm00001d028770::1:46014153-46016154(-)
Zm00001d025901::10:133327547-133329548(-)
Zm00001d045578::9:27177611-27179612(+)
Zm00001d021692::7:160353116-160355117(-)
Zm00001d046345::9:82057198-82059199(+)
Zm00001d029056::1:56679970-56681971(+)
Zm00001d037079::6:111617109-111619110(+)
Zm00001d026190::10:140564669-140566670(-)
Zm00001d042795::3:180014264-180016265(-)
Zm00001d032656::1:233340391-233342392(-)
Zm00001d041576::3:127807179-127809180(+)
Zm00001d012979::5:2664856-2666857(+)
Zm00001d011698::8:159082622-159084623(-)
Zm00001d051830::4:171486405-171488406(-)
Zm00001d019092::7:15921476-15923477(-)
Zm00001d002825::2:23895172-23897173(-)
Zm00001d006364::2:205731127-205733128(-)
Zm00001d031178::1:181308678-181310679(+)
Zm00001d052666::4:196471880-196473881(+)
Zm00001d029970::1:97043120-97045121(+)
Zm00001d007907::2:242235769-242237770(+)
Zm00001d020957::7:137712989-137714990(-)
Zm00001d052210::4:183364921-183366922(+)
Zm00001d006125::2:199262029-199264030(-)
Zm00001d038835::6:165524776-165526777(+)
Zm00001d025050::10:101682432-101684433(-)
Zm00001d052720::4:198688152-198690153(-)
Zm00001d016528::5:166521392-166523393(+)
Zm00001d013390::5:10263712-10265713(-)
Zm00001d034003::1:280810592-280812593(-)
Zm00001d017458::5:196445884-196447885(+)
Zm00001d028919::1:51470481-51472482(-)
Zm00001d046722::9:103538456-103540457(+)
Zm00001d029768::1:86266371-86268372(-)
Zm00001d005898::2:192209799-192211800(+)
Zm00001d017034::5:183235375-183237376(-)
Zm00001d037916::6:141929514-141931515(+)
Zm00001d002476::2:13589365-13591366(+)
Zm00001d019521::7:39602387-39604388(+)
Zm00001d045764::9:37788025-37790026(+)
Zm00001d020821::7:133930170-133932171(-)
Zm00001d023601::10:11502362-11504363(-)
Zm00001d043095::3:189144066-189146067(-)
Zm00001d050301::4:79817004-79819005(-)
Zm00001d038628::6:161291704-161293705(+)
Zm00001d036272::6:81272976-81274977(+)
Zm00001d008529::8:11902398-11904399(+)
Zm00001d029745::1:85096478-85098479(+)
Zm00001d022602::7:180852400-180854401(-)
Zm00001d007389::2:230476648-230478649(-)
Zm00001d004139::2:85803001-85805002(-)
Zm00001d003718::2:56319506-56321507(-)
Zm00001d018468::5:221345094-221347095(+)
Zm00001d047174::9:120955289-120957290(+)
Zm00001d048726::4:4310987-4312988(+)
Zm00001d051535::4:161758215-161760216(+)
Zm00001d035408::6:24595947-24597948(+)
Zm00001d050283::4:78442434-78444435(+)
Zm00001d018591::7:110659-112660(-)
Zm00001d052961::4:206357861-206359862(-)
Zm00001d029968::1:96902491-96904492(-)
Zm00001d021895::7:165560166-165562167(-)
Zm00001d030732::1:156421142-156423143(-)
Zm00001d012484::8:175354312-175356313(-)
Zm00001d008671::8:16751761-16753762(+)
Zm00001d012043::8:167095174-167097175(+)
Zm00001d011799::8:161723418-161725419(+)
Zm00001d035702::6:41782622-41784623(-)
Zm00001d045895::9:46332430-46334431(-)
Zm00001d003308::2:39663332-39665333(-)
Zm00001d020557::7:122227304-122229305(+)
Zm00001d039154::6:171162351-171164352(+)
Zm00001d020264::7:102994035-102996036(+)
Zm00001d039656::3:10860308-10862309(+)
Zm00001d046865::9:108533784-108535785(+)
Zm00001d015120::5:76344479-76346480(-)
Zm00001d031047::1:174834835-174836836(-)
Zm00001d043592::3:204517565-204519566(-)
Zm00001d041949::3:144975712-144977713(-)
Zm00001d004513::2:115916124-115918125(+)
Zm00001d019375::7:30723491-30725492(-)
Zm00001d032540::1:229998636-230000637(-)
Zm00001d039711::3:12757433-12759434(+)
Zm00001d039662::3:11020897-11022898(+)
Zm00001d021016::7:140500573-140502574(-)
Zm00001d004727::2:134129919-134131920(+)
Zm00001d044445::3:228251961-228253962(+)
Zm00001d015613::5:101137583-101139584(+)
Zm00001d047449::9:130534395-130536396(+)
Zm00001d039691::3:11917168-11919169(+)
Zm00001d032031::1:209987652-209989653(-)
Zm00001d027887::1:16746365-16748366(-)
Zm00001d035933::6:61053191-61055192(-)
Zm00001d036301::6:83187082-83189083(-)
Zm00001d036895::6:105847676-105849677(-)
Zm00001d012552::8:176494413-176496414(-)
Zm00001d004652::2:126382928-126384929(-)
Zm00001d027593::1:8599110-8601111(-)
Zm00001d018277::5:217810960-217812961(+)
Zm00001d050793::4:123425130-123427131(+)
Zm00001d030411::1:130366380-130368381(-)
Zm00001d027517::1:7296399-7298400(+)
Zm00001d042031::3:147920293-147922294(-)
Zm00001d039626::3:9428228-9430229(-)
Zm00001d031613::1:196181771-196183772(-)
Zm00001d030940::1:168452286-168454287(+)
Zm00001d011927::8:164783765-164785766(+)
Zm00001d027451::1:5540004-5542005(-)
Zm00001d037599::6:131073667-131075668(+)
Zm00001d002323::2:10216750-10218751(-)
Zm00001d052260::4:185140692-185142693(-)
Zm00001d019164::7:19782425-19784426(-)
Zm00001d001860::2:2048092-2050093(-)
Zm00001d042372::3:163613049-163615050(+)
Zm00001d008172::8:114764-116765(+)
Zm00001d030691::1:153355899-153357900(+)
Zm00001d001906::2:2648329-2650330(-)
Zm00001d025434::10:118614953-118616954(+)
Zm00001d017514::5:198288051-198290052(-)
Zm00001d038542::6:159650407-159652408(-)
Zm00001d022303::7:174796399-174798400(-)
Zm00001d024201::10:55333134-55335135(-)
Zm00001d018837::7:6923826-6925827(+)
Zm00001d033226::1:255206884-255208885(-)
Zm00001d029924::1:94649560-94651561(+)
Zm00001d047461::9:130891962-130893963(+)
Zm00001d002893::2:26043992-26045993(+)
Zm00001d029537::1:75322836-75324837(-)
Zm00001d041635::3:130626334-130628335(-)
Zm00001d014013::5:28639170-28641171(-)
Zm00001d038052::6:146475057-146477058(-)
Zm00001d010656::8:123105930-123107931(-)
Zm00001d006243::2:202662370-202664371(+)
Zm00001d037556::6:129372445-129374446(+)
Zm00001d003354::2:41356862-41358863(+)
Zm00001d002799::2:22973378-22975379(-)
Zm00001d035405::6:24549504-24551505(-)
Zm00001d031732::1:200053633-200055634(-)
Zm00001d029922::1:94480762-94482763(-)
Zm00001d029856::1:90493193-90495194(+)
Zm00001d040577::3:50991632-50993633(+)
Zm00001d014690::5:59248483-59250484(+)
Zm00001d002435::2:12595386-12597387(+)
Zm00001d034586::1:297187766-297189767(-)
Zm00001d045521::9:25318791-25320792(-)
Zm00001d039903::3:18859640-18861641(-)
Zm00001d047631::9:137476856-137478857(+)
Zm00001d018260::5:217548411-217550412(-)
Zm00001d047223::9:122807161-122809162(-)
Zm00001d002945::2:27815886-27817887(+)
Zm00001d036090::6:71682051-71684052(+)
Zm00001d051347::4:155305630-155307631(-)
Zm00001d014780::5:62841187-62843188(-)
Zm00001d028361::1:32071959-32073960(-)
Zm00001d048218::9:152647798-152649799(+)
Zm00001d040295::3:36256021-36258022(-)
Zm00001d009348::8:57752039-57754040(+)
Zm00001d014926::5:68755888-68757889(-)
Zm00001d034480::1:294121056-294123057(+)
Zm00001d046818::9:107032037-107034038(+)
Zm00001d010796::8:128038109-128040110(+)
Zm00001d015046::5:73106901-73108902(+)
Zm00001d029654::1:81616957-81618958(-)
Zm00001d036162::6:75210196-75212197(-)
Zm00001d019766::7:58224459-58226460(-)
Zm00001d017946::5:210580959-210582960(-)
Zm00001d040829::3:68284548-68286549(+)
Zm00001d022475::7:178366042-178368043(-)
Zm00001d037714::6:134990607-134992608(+)
Zm00001d051165::4:146827386-146829387(-)
Zm00001d011847::8:162650501-162652502(+)
Zm00001d011885::8:163932855-163934856(+)
Zm00001d034917::1:305583262-305585263(-)
Zm00001d010034::8:96404625-96406626(-)
Zm00001d006587::2:211694232-211696233(-)
Zm00001d048385::9:155327731-155329732(+)
Zm00001d006860::2:218017044-218019045(+)
Zm00001d006594::2:211782262-211784263(+)
Zm00001d047785::9:141760930-141762931(-)
Zm00001d008334::8:5576696-5578697(+)
Zm00001d021947::7:166782036-166784037(-)
Zm00001d038931::6:167227885-167229886(+)
Zm00001d038929::6:167168067-167170068(-)
Zm00001d017416::5:195356336-195358337(-)
Zm00001d007583::2:235287032-235289033(-)
Zm00001d045235::9:16751689-16753690(-)
Zm00001d022457::7:178108814-178110815(-)
Zm00001d034225::1:287118875-287120876(+)
Zm00001d044273::3:223543250-223545251(-)
Zm00001d021629::7:158562199-158564200(+)
Zm00001d008391::8:7132955-7134956(+)
Zm00001d045069::9:11470128-11472129(+)
Zm00001d045685::9:33208780-33210781(-)
Zm00001d006663::2:213803843-213805844(+)
Zm00001d029585::1:77950188-77952189(+)
Zm00001d009117::8:37516453-37518454(+)
Zm00001d007858::2:241032797-241034798(+)
Zm00001d042209::3:156114259-156116260(+)
Zm00001d036995::6:108564267-108566268(-)
Zm00001d032576::1:231123114-231125115(-)
Zm00001d008488::8:10007649-10009650(-)
Zm00001d039160::6:171429462-171431463(-)
Zm00001d034387::1:291612750-291614751(-)
Zm00001d007224::2:225123134-225125135(+)
Zm00001d008495::8:10373595-10375596(-)
Zm00001d043444::3:200351332-200353333(+)
Zm00001d017762::5:206136567-206138568(+)
Zm00001d025479::10:120093433-120095434(-)
Zm00001d030762::1:158943571-158945572(-)
Zm00001d029868::1:91134232-91136233(+)
Zm00001d021263::7:147161958-147163959(+)
Zm00001d040193::3:31641224-31643225(-)
Zm00001d002284::2:9551458-9553459(-)
Zm00001d025297::10:113210622-113212623(+)
Zm00001d032330::1:222626836-222628837(+)
Zm00001d013644::5:16109717-16111718(-)
Zm00001d013991::5:27694058-27696059(-)
Zm00001d053123::4:214602257-214604258(+)
Zm00001d012397::8:173578759-173580760(-)
Zm00001d043655::3:206108379-206110380(+)
Zm00001d020763::7:131555374-131557375(+)
Zm00001d042965::3:185087244-185089245(-)
Zm00001d022200::7:172705819-172707820(+)
Zm00001d049831::4:46816324-46818325(+)
Zm00001d032662::1:233442122-233444123(-)
Zm00001d033994::1:280603876-280605877(+)
Zm00001d008799::8:20771564-20773565(+)
Zm00001d035996::6:65190824-65192825(-)
Zm00001d037961::6:143607454-143609455(+)
Zm00001d043538::3:203301459-203303460(+)
Zm00001d049293::4:24649344-24651345(-)
Zm00001d031996::1:209095510-209097511(-)
Zm00001d030644::1:150484884-150486885(-)
Zm00001d021338::7:149246567-149248568(+)
Zm00001d012034::8:166859543-166861544(+)
Zm00001d005614::2:180729451-180731452(+)
Zm00001d049674::4:39643765-39645766(-)
Zm00001d034151::1:285172972-285174973(-)
Zm00001d035014::6:1841768-1843769(-)
Zm00001d045084::9:12040936-12042937(+)
Zm00001d019892::7:73403980-73405981(-)
Zm00001d009250::8:47181823-47183824(-)
Zm00001d006097::2:198121281-198123282(-)
Zm00001d010154::8:101952771-101954772(-)
Zm00001d015085::5:74826672-74828673(+)
Zm00001d012766::8:180362393-180364394(+)
Zm00001d015429::5:89663224-89665225(+)
Zm00001d046517::9:93405258-93407259(-)
Zm00001d042483::3:169113151-169115152(-)
Zm00001d024716::10:84742051-84744052(-)
Zm00001d044008::3:216389525-216391526(+)
Zm00001d048149::9:150904592-150906593(+)
Zm00001d019804::7:63166947-63168948(-)
Zm00001d020684::7:128254651-128256652(+)
Zm00001d028351::1:31659390-31661391(-)
Zm00001d048045::9:148685253-148687254(+)
Zm00001d037346::6:122233331-122235332(+)
Zm00001d044381::3:226482265-226484266(+)
Zm00001d016276::5:155335253-155337254(+)
Zm00001d023343::10:3825244-3827245(-)
Zm00001d032754::1:237451031-237453032(-)
Zm00001d024286::10:61734677-61736678(-)
Zm00001d003452::2:44829607-44831608(+)
Zm00001d031049::1:174843563-174845564(-)
Zm00001d018733::7:3346955-3348956(+)
Zm00001d008923::8:25309282-25311283(+)
Zm00001d052673::4:196891702-196893703(+)
Zm00001d043227::3:192434557-192436558(-)
Zm00001d008595::8:13961214-13963215(+)
Zm00001d006778::2:216447851-216449852(-)
Zm00001d007355::2:229563690-229565691(+)
Zm00001d017050::5:183925849-183927850(+)
Zm00001d008174::8:254794-256795(+)
Zm00001d021448::7:152390296-152392297(-)
Zm00001d050716::4:118330611-118332612(-)
Zm00001d024938::10:95847052-95849053(+)
Zm00001d041363::3:114369757-114371758(-)
Zm00001d016893::5:179480066-179482067(-)
Zm00001d023318::10:2965281-2967282(-)
Zm00001d008326::8:5364355-5366356(+)
Zm00001d052208::4:183236497-183238498(+)
Zm00001d044312::3:224970554-224972555(+)
Zm00001d017526::5:198705553-198707554(+)
Zm00001d021929::7:166017684-166019685(-)
Zm00001d049627::4:38063658-38065659(+)
Zm00001d026552::10:148019985-148021986(+)
Zm00001d051956::4:175256366-175258367(+)
Zm00001d052062::4:178172040-178174041(+)
Zm00001d021061::7:141852983-141854984(-)
Zm00001d047183::9:121208595-121210596(+)
Zm00001d009007::8:29782503-29784504(+)
Zm00001d003290::2:38836152-38838153(+)
Zm00001d002810::2:23323848-23325849(+)
Zm00001d025200::10:108834824-108836825(+)
Zm00001d049452::4:30716755-30718756(-)
Zm00001d007507::2:233447069-233449070(+)
Zm00001d010854::8:130505586-130507587(+)
Zm00001d037993::6:144579497-144581498(+)
Zm00001d025080::10:102828500-102830501(-)
Zm00001d029101::1:58046911-58048912(-)
Zm00001d002621::2:16987757-16989758(-)
Zm00001d012254::8:171067404-171069405(-)
Zm00001d014601::5:54850920-54852921(-)
Zm00001d044985::9:9325344-9327345(+)
Zm00001d002481::2:13627347-13629348(+)
Zm00001d016921::5:180063016-180065017(+)
Zm00001d024373::10:67655027-67657028(+)
Zm00001d036795::6:101156880-101158881(+)
Zm00001d028656::1:42054100-42056101(-)
Zm00001d045054::9:11186592-11188593(+)
Zm00001d003930::2:69687776-69689777(-)
Zm00001d026445::10:145968788-145970789(+)
Zm00001d033614::1:268772080-268774081(-)
Zm00001d017482::5:197275222-197277223(-)
Zm00001d025100::10:104026248-104028249(-)
Zm00001d042371::3:163552970-163554971(+)
Zm00001d029539::1:75378994-75380995(-)
Zm00001d032921::1:243103732-243105733(+)
Zm00001d016621::5:170398483-170400484(+)
Zm00001d028606::1:40593115-40595116(+)
Zm00001d018541::5:222660780-222662781(+)
Zm00001d032385::1:224918992-224920993(+)
Zm00001d006823::2:217342834-217344835(-)
Zm00001d031462::1:191058263-191060264(+)
Zm00001d025233::10:110237773-110239774(-)
Zm00001d013358::5:9533869-9535870(-)
Zm00001d025309::10:113728172-113730173(+)
Zm00001d048041::9:148615469-148617470(-)
Zm00001d026213::10:141052653-141054654(-)
Zm00001d045376::9:20071029-20073030(-)
Zm00001d005176::2:162424717-162426718(+)
Zm00001d021084::7:142426405-142428406(+)
Zm00001d050020::4:60145376-60147377(+)
Zm00001d020980::7:138696657-138698658(+)
Zm00001d008517::8:11272251-11274252(+)
Zm00001d023720::10:16778278-16780279(+)
Zm00001d052777::4:200558069-200560070(-)
Zm00001d003492::2:45891862-45893863(+)
Zm00001d015976::5:135876475-135878476(+)
Zm00001d032529::1:229631218-229633219(+)
Zm00001d032857::1:240402578-240404579(+)
Zm00001d017077::5:184495708-184497709(-)
Zm00001d007332::2:228913328-228915329(+)
Zm00001d049190::4:19775642-19777643(-)
Zm00001d005028::2:154630656-154632657(-)
Zm00001d034240::1:287652510-287654511(+)
Zm00001d014468::5:49212436-49214437(+)
Zm00001d043256::3:193476481-193478482(-)
Zm00001d034001::1:280772081-280774082(+)
Zm00001d053807::4:241451520-241453521(+)
Zm00001d008883::8:23812341-23814342(+)
Zm00001d033716::1:272006719-272008720(-)
Zm00001d047057::9:116826467-116828468(-)
Zm00001d007840::2:240623033-240625034(+)
Zm00001d041111::3:97981684-97983685(-)
Zm00001d005072::2:157227982-157229983(-)
Zm00001d052218::4:183559402-183561403(+)
Zm00001d053786::4:241019730-241021731(-)
Zm00001d027769::1:13175754-13177755(+)
Zm00001d025772::10:129101051-129103052(-)
Zm00001d009177::8:41085083-41087084(+)
Zm00001d023278::10:2026406-2028407(+)
Zm00001d030954::1:168740263-168742264(+)
Zm00001d040743::3:61380088-61382089(-)
Zm00001d039712::3:12778333-12780334(+)
Zm00001d043192::3:191171402-191173403(+)
Zm00001d022576::7:180274214-180276215(+)
Zm00001d010435::8:115024959-115026960(+)
Zm00001d047823::9:142605708-142607709(-)
Zm00001d002325::2:10324429-10326430(-)
Zm00001d046044::9:58534792-58536793(-)
Zm00001d031618::1:196229171-196231172(-)
Zm00001d028623::1:41161684-41163685(+)
Zm00001d033402::1:261931258-261933259(-)
Zm00001d032828::1:239463870-239465871(-)
Zm00001d053236::4:221552257-221554258(+)
Zm00001d008507::8:10951291-10953292(+)
Zm00001d051776::4:169260132-169262133(-)
Zm00001d013712::5:18272275-18274276(-)
Zm00001d001772::2:475503-477504(-)
Zm00001d038896::6:166664763-166666764(-)
Zm00001d042021::3:147646133-147648134(-)
Zm00001d009848::8:84946340-84948341(+)
Zm00001d006036::2:195895794-195897795(-)
Zm00001d021821::7:163713167-163715168(+)
Zm00001d019262::7:24658532-24660533(-)
Zm00001d029074::1:57249314-57251315(+)
Zm00001d037420::6:124954336-124956337(+)
Zm00001d046587::9:97437797-97439798(-)
Zm00001d014400::5:44479841-44481842(-)
Zm00001d041990::3:146845370-146847371(+)
Zm00001d016326::5:157262687-157264688(-)
Zm00001d047482::9:131691546-131693547(+)
Zm00001d011816::8:162010705-162012706(+)
Zm00001d006166::2:200271052-200273053(+)
Zm00001d051349::4:155449083-155451084(+)
Zm00001d025834::10:131398705-131400706(-)
Zm00001d045844::9:43308175-43310176(+)
Zm00001d041311::3:111541361-111543362(-)
Zm00001d021025::7:140786717-140788718(+)
Zm00001d012733::8:179493974-179495975(+)
Zm00001d011597::8:155444915-155446916(-)
Zm00001d017143::5:186765256-186767257(-)
Zm00001d032653::1:233140685-233142686(+)
Zm00001d049541::4:33819594-33821595(-)
Zm00001d049415::4:29862984-29864985(-)
Zm00001d031860::1:204432476-204434477(+)
Zm00001d005458::2:174937153-174939154(+)
Zm00001d017461::5:196488313-196490314(-)
Zm00001d042675::3:176500620-176502621(+)
Zm00001d034602::1:297610906-297612907(-)
Zm00001d014325::5:41048929-41050930(+)
Zm00001d008538::8:12068781-12070782(-)
Zm00001d010923::8:133671132-133673133(+)
Zm00001d023344::10:3854747-3856748(-)
Zm00001d042500::3:169647882-169649883(+)
Zm00001d038848::6:165800843-165802844(-)
Zm00001d029340::1:66591041-66593042(+)
Zm00001d039240::3:381640-383641(+)
Zm00001d020938::7:137242578-137244579(-)
Zm00001d041921::3:143714659-143716660(+)
Zm00001d047671::9:138751208-138753209(+)
Zm00001d044203::3:221810686-221812687(-)
Zm00001d001883::2:2343424-2345425(+)
Zm00001d034487::1:294255301-294257302(+)
Zm00001d034729::1:300853979-300855980(-)
Zm00001d047616::9:137076115-137078116(+)
Zm00001d044322::3:225154092-225156093(-)
Zm00001d013821::5:21438573-21440574(-)
Zm00001d013899::5:24253208-24255209(-)
Zm00001d050200::4:73312607-73314608(+)
Zm00001d051396::4:157080818-157082819(+)
Zm00001d025435::10:118617915-118619916(+)
Zm00001d024654::10:82204486-82206487(+)
Zm00001d021426::7:151841391-151843392(+)
Zm00001d025421::10:118143282-118145283(+)
Zm00001d036997::6:108621331-108623332(+)
Zm00001d017169::5:187810582-187812583(+)
Zm00001d032280::1:220124482-220126483(-)
Zm00001d034853::1:303822670-303824671(-)
Zm00001d051761::4:168964006-168966007(-)
Zm00001d014121::5:33105518-33107519(-)
Zm00001d043459::3:200579612-200581613(-)
Zm00001d003147::2:33763018-33765019(+)
Zm00001d023952::10:31258053-31260054(-)
Zm00001d031270::1:184550923-184552924(-)
Zm00001d004913::2:148162096-148164097(-)
Zm00001d038668::6:162277296-162279297(-)
Zm00001d002972::2:28429279-28431280(-)
Zm00001d042367::3:163392113-163394114(-)
Zm00001d050974::4:134741131-134743132(+)
Zm00001d003644::2:51527231-51529232(+)
Zm00001d031587::1:195532650-195534651(-)
Zm00001d027427::1:5093790-5095791(+)
Zm00001d012399::8:173675308-173677309(+)
Zm00001d050917::4:130882793-130884794(+)
Zm00001d011136::8:140059426-140061427(+)
Zm00001d039654::3:10772111-10774112(+)
Zm00001d046652::9:100611922-100613923(+)
Zm00001d004936::2:149589129-149591130(-)
Zm00001d053281::4:223891336-223893337(+)
Zm00001d035569::6:33991498-33993499(-)
Zm00001d011541::8:153971108-153973109(-)
Zm00001d042718::3:178112774-178114775(+)
Zm00001d014723::5:60602966-60604967(-)
Zm00001d029626::1:80258522-80260523(-)
Zm00001d021979::7:167508425-167510426(+)
Zm00001d034422::1:292522577-292524578(-)
Zm00001d014202::5:36413941-36415942(+)
Zm00001d021994::7:167658526-167660527(+)
Zm00001d048074::9:149398154-149400155(-)
Zm00001d052837::4:202247088-202249089(+)
Zm00001d012797::5:61767-63768(-)
Zm00001d019447::7:34299666-34301667(+)
Zm00001d013274::5:7558714-7560715(-)
Zm00001d041406::3:117380463-117382464(+)
Zm00001d020402::7:111550039-111552040(-)
Zm00001d026331::10:143630750-143632751(+)
Zm00001d035869::6:57755437-57757438(-)
Zm00001d033527::1:265734199-265736200(+)
Zm00001d040091::3:27160308-27162309(-)
Zm00001d051115::4:143896786-143898787(-)
Zm00001d023729::10:17429719-17431720(+)
Zm00001d021504::7:154244588-154246589(+)
Zm00001d007301::2:227278407-227280408(+)
Zm00001d050043::4:62018395-62020396(-)
Zm00001d042976::3:185594715-185596716(-)
Zm00001d034167::1:285652287-285654288(-)
Zm00001d010120::8:100002920-100004921(-)
Zm00001d025010::10:99544431-99546432(-)
Zm00001d017209::5:188986885-188988886(+)
Zm00001d042117::3:151570766-151572767(+)
Zm00001d031175::1:181155868-181157869(-)
Zm00001d019534::7:40699675-40701676(-)
Zm00001d005393::2:172160997-172162998(-)
Zm00001d040741::3:61276344-61278345(+)
Zm00001d009481::8:66854356-66856357(+)
Zm00001d024310::10:63445620-63447621(+)
Zm00001d011330::8:146956181-146958182(+)
Zm00001d045218::9:16467293-16469294(+)
Zm00001d047496::9:132566041-132568042(-)
Zm00001d032142::1:214313418-214315419(+)
Zm00001d007773::2:239373888-239375889(+)
Zm00001d016854::5:178386171-178388172(+)
Zm00001d048052::9:148914349-148916350(+)
Zm00001d026377::10:144635600-144637601(+)
Zm00001d011242::8:144288202-144290203(-)
Zm00001d042222::3:156695797-156697798(+)
Zm00001d032667::1:233715484-233717485(-)
Zm00001d047863::9:143667820-143669821(-)
Zm00001d028042::1:21371851-21373852(+)
Zm00001d003264::2:38334918-38336919(-)
Zm00001d030764::1:158951514-158953515(+)
Zm00001d033396::1:261793540-261795541(-)
Zm00001d025457::10:119091150-119093151(-)
Zm00001d005106::2:158477251-158479252(+)
Zm00001d050153::4:69518396-69520397(+)
Zm00001d013216::5:6642020-6644021(+)
Zm00001d011304::8:146190551-146192552(+)
Zm00001d003760::2:57804795-57806796(-)
Zm00001d019317::7:27565510-27567511(+)
Zm00001d029137::1:60116239-60118240(-)
Zm00001d005437::2:173967144-173969145(-)
Zm00001d007072::2:221452111-221454112(+)
Zm00001d053801::4:241347995-241349996(-)
Zm00001d043157::3:190358094-190360095(+)
Zm00001d038871::6:166174055-166176056(+)
Zm00001d048501::9:157418864-157420865(+)
Zm00001d028925::1:51727986-51729987(+)
Zm00001d027515::1:7237007-7239008(+)
Zm00001d002874::2:25242653-25244654(+)
Zm00001d018797::7:5386374-5388375(+)
Zm00001d027536::1:7700764-7702765(-)
Zm00001d035032::6:2452956-2454957(+)
Zm00001d041977::3:146369552-146371553(-)
Zm00001d046242::9:76067576-76069577(+)
Zm00001d042191::3:155510045-155512046(-)
Zm00001d047463::9:130900338-130902339(+)
Zm00001d037401::6:124583720-124585721(-)
Zm00001d028195::1:25930019-25932020(-)
Zm00001d043914::3:213720667-213722668(-)
Zm00001d042344::3:162242183-162244184(+)
Zm00001d002782::2:22571846-22573847(+)
Zm00001d005258::2:166067125-166069126(-)
Zm00001d010406::8:113208224-113210225(-)
Zm00001d017418::5:195382952-195384953(-)
Zm00001d005831::2:190290726-190292727(-)
Zm00001d045894::9:46152736-46154737(+)
Zm00001d045272::9:17595345-17597346(+)
Zm00001d016722::5:174156475-174158476(-)
Zm00001d011104::8:139084638-139086639(-)
Zm00001d027403::1:4498950-4500951(-)
Zm00001d010899::8:132494889-132496890(+)
Zm00001d034383::1:291470940-291472941(+)
Zm00001d038222::6:151955201-151957202(-)
Zm00001d028885::1:49595828-49597829(+)
Zm00001d014003::5:28272277-28274278(+)
Zm00001d029729::1:84331305-84333306(+)
Zm00001d017869::5:209155403-209157404(+)
Zm00001d034441::1:293012878-293014879(+)
Zm00001d054066::4:245800477-245802478(-)
Zm00001d011411::8:149790309-149792310(+)
Zm00001d045372::9:19991437-19993438(+)
Zm00001d013168::5:5757033-5759034(+)
Zm00001d029435::1:70295063-70297064(+)
Zm00001d011773::8:161291376-161293377(+)
Zm00001d023713::10:16575948-16577949(+)
Zm00001d037061::6:111051379-111053380(+)
Zm00001d010470::8:116820932-116822933(-)
Zm00001d034937::1:306106384-306108385(-)
Zm00001d001831::2:1615565-1617566(+)
Zm00001d015816::5:123445440-123447441(+)
Zm00001d013071::5:4308948-4310949(+)
Zm00001d012665::8:178288563-178290564(+)
Zm00001d011138::8:140118263-140120264(-)
Zm00001d041882::3:142229395-142231396(+)
Zm00001d028804::1:46902973-46904974(-)
Zm00001d023423::10:5178772-5180773(-)
Zm00001d017649::5:203056329-203058330(-)
Zm00001d017021::5:182894885-182896886(-)
Zm00001d019875::7:71975638-71977639(-)
Zm00001d028050::1:21679196-21681197(+)
Zm00001d040339::3:38762342-38764343(+)
Zm00001d030424::1:131549537-131551538(-)
Zm00001d029389::1:68589382-68591383(-)
Zm00001d010189::8:103429916-103431917(+)
Zm00001d042322::3:161219330-161221331(-)
Zm00001d034346::1:290282155-290284156(-)
Zm00001d035947::6:61615989-61617990(+)
Zm00001d018864::7:7687465-7689466(-)
Zm00001d044556::3:231687403-231689404(-)
Zm00001d037453::6:125868607-125870608(+)
Zm00001d048945::4:10448609-10450610(-)
Zm00001d024340::10:65655925-65657926(-)
Zm00001d010901::8:132595925-132597926(+)
Zm00001d045618::9:28913401-28915402(-)
Zm00001d027312::1:2772553-2774554(+)
Zm00001d029329::1:66241184-66243185(+)
Zm00001d019260::7:24525235-24527236(-)
Zm00001d054049::4:245577188-245579189(+)
Zm00001d011457::8:150981786-150983787(-)
Zm00001d021057::7:141715453-141717454(+)
Zm00001d041526::3:125969312-125971313(-)
Zm00001d029466::1:72002568-72004569(+)
Zm00001d034429::1:292811788-292813789(+)
Zm00001d028810::1:47140301-47142302(+)
Zm00001d036049::6:68976983-68978984(-)
Zm00001d004171::2:88957475-88959476(+)
Zm00001d047777::9:141495451-141497452(-)
Zm00001d001843::2:1711920-1713921(-)
Zm00001d007915::2:242377469-242379470(+)
Zm00001d002372::2:11324246-11326247(-)
Zm00001d006625::2:212792066-212794067(+)
Zm00001d048632::4:1782372-1784373(-)
Zm00001d010281::8:107229339-107231340(+)
Zm00001d045250::9:17049511-17051512(+)
Zm00001d039551::3:7845538-7847539(-)
Zm00001d022240::7:173420643-173422644(-)
Zm00001d033675::1:270855079-270857080(+)
Zm00001d010185::8:103320400-103322401(-)
Zm00001d051873::4:173005482-173007483(-)
Zm00001d041712::3:134637180-134639181(+)
Zm00001d025810::10:130158656-130160657(-)
Zm00001d003376::2:42144658-42146659(-)
Zm00001d011642::8:157270343-157272344(-)
Zm00001d013116::5:4897633-4899634(-)
Zm00001d010908::8:133038370-133040371(-)
Zm00001d014093::5:32113105-32115106(-)
Zm00001d048217::9:152620309-152622310(+)
Zm00001d053063::4:211744286-211746287(-)
Zm00001d003370::2:41787782-41789783(-)
Zm00001d040090::3:27140603-27142604(-)
Zm00001d020530::7:121055861-121057862(-)
Zm00001d006027::2:195570493-195572494(-)
Zm00001d032790::1:238227385-238229386(-)
Zm00001d014011::5:28544050-28546051(+)
Zm00001d041690::3:133489519-133491520(+)
Zm00001d047323::9:126606454-126608455(+)
Zm00001d031422::1:189579402-189581403(+)
Zm00001d033468::1:263518518-263520519(+)
Zm00001d034249::1:287877622-287879623(-)
Zm00001d051178::4:147334223-147336224(+)
Zm00001d023327::10:3478961-3480962(-)
Zm00001d034462::1:293734954-293736955(+)
Zm00001d019761::7:57544497-57546498(-)
Zm00001d029913::1:93845717-93847718(+)
Zm00001d006445::2:208368055-208370056(-)
Zm00001d053183::4:218601872-218603873(+)
Zm00001d007571::2:235051695-235053696(-)
Zm00001d028436::1:34958313-34960314(+)
Zm00001d034670::1:299436670-299438671(+)
Zm00001d050907::4:129649445-129651446(+)
Zm00001d026415::10:145401376-145403377(-)
Zm00001d003331::2:40360160-40362161(+)
Zm00001d012656::8:178061353-178063354(-)
Zm00001d039163::6:171546466-171548467(+)
Zm00001d016810::5:176925455-176927456(+)
Zm00001d019985::7:82802593-82804594(+)
Zm00001d010552::8:120188637-120190638(+)
Zm00001d037977::6:143959900-143961901(+)
Zm00001d026154::10:139927441-139929442(-)
Zm00001d020748::7:131100444-131102445(+)
Zm00001d028752::1:45536383-45538384(+)
Zm00001d021287::7:147964756-147966757(-)
Zm00001d001894::2:2489776-2491777(+)
Zm00001d054043::4:245467882-245469883(+)
Zm00001d035028::6:2259506-2261507(-)
Zm00001d041671::3:132866966-132868967(+)
Zm00001d041619::3:129737809-129739810(+)
Zm00001d028409::1:33803687-33805688(-)
Zm00001d036296::6:82473660-82475661(-)
Zm00001d011268::8:145144450-145146451(-)
Zm00001d015184::5:78679590-78681591(-)
Zm00001d043667::3:206707689-206709690(+)
Zm00001d047557::9:135396168-135398169(+)
Zm00001d011211::8:143045288-143047289(+)
Zm00001d019091::7:15906559-15908560(+)
Zm00001d012115::8:168410272-168412273(+)
Zm00001d018410::5:220246758-220248759(-)
Zm00001d029033::1:55453293-55455294(-)
Zm00001d042338::3:162005788-162007789(+)
Zm00001d014489::5:50000593-50002594(+)
Zm00001d016977::5:181792384-181794385(-)
Zm00001d013430::5:11234624-11236625(+)
Zm00001d050551::4:99641001-99643002(+)
Zm00001d008889::8:24118623-24120624(+)
Zm00001d012447::8:174712168-174714169(+)
Zm00001d043727::3:208456324-208458325(-)
Zm00001d002590::2:16294114-16296115(-)
Zm00001d037085::6:111714607-111716608(-)
Zm00001d037247::6:117814122-117816123(+)
Zm00001d012059::8:167457550-167459551(-)
Zm00001d005125::2:159691390-159693391(+)
Zm00001d028199::1:26008584-26010585(-)
Zm00001d021715::7:161149566-161151567(-)
Zm00001d024409::10:69417667-69419668(+)
Zm00001d026307::10:143306988-143308989(-)
Zm00001d027855::1:15366342-15368343(-)
Zm00001d017240::5:190053167-190055168(+)
Zm00001d029339::1:66568392-66570393(+)
Zm00001d044566::3:231817758-231819759(+)
Zm00001d029608::1:79117606-79119607(-)
Zm00001d033068::1:249403002-249405003(-)
Zm00001d004086::2:81415420-81417421(-)
Zm00001d020589::7:123816703-123818704(+)
Zm00001d042866::3:182478681-182480682(+)
Zm00001d026625::10:149116109-149118110(+)
Zm00001d039871::3:17293928-17295929(-)
Zm00001d015256::5:81456199-81458200(+)
Zm00001d021235::7:146652221-146654222(+)
Zm00001d003917::2:67658604-67660605(+)
Zm00001d037620::6:132065991-132067992(-)
Zm00001d052730::4:199205704-199207705(+)
Zm00001d032322::1:222262400-222264401(+)
Zm00001d024262::10:59956315-59958316(-)
Zm00001d024521::10:75867322-75869323(-)
Zm00001d033362::1:260328340-260330341(+)
Zm00001d023982::10:34212773-34214774(+)
Zm00001d033150::1:252137218-252139219(+)
Zm00001d053144::4:216039839-216041840(-)
Zm00001d008330::8:5452321-5454322(-)
Zm00001d024105::10:45703600-45705601(-)
Zm00001d003600::2:49390792-49392793(+)
Zm00001d046483::9:91948616-91950617(-)
Zm00001d002441::2:12758638-12760639(-)
Zm00001d051582::4:163354037-163356038(-)
Zm00001d033235::1:255316005-255318006(-)
Zm00001d044625::3:233519519-233521520(+)
Zm00001d037724::6:135238617-135240618(+)
Zm00001d044421::3:227513975-227515976(+)
Zm00001d019075::7:15377335-15379336(+)
Zm00001d026515::10:147454885-147456886(+)
Zm00001d043691::3:207539794-207541795(+)
Zm00001d018178::5:215871142-215873143(-)
Zm00001d005764::2:187145973-187147974(+)
Zm00001d043420::3:199113256-199115257(-)
Zm00001d037388::6:124174264-124176265(-)
Zm00001d013964::5:26501122-26503123(-)
Zm00001d029515::1:74093972-74095973(+)
Zm00001d016913::5:179724542-179726543(+)
Zm00001d004472::2:114011279-114013280(+)
Zm00001d045817::9:41021989-41023990(-)
Zm00001d017800::5:207122085-207124086(-)
Zm00001d032748::1:237181648-237183649(-)
Zm00001d023693::10:15734297-15736298(-)
Zm00001d034649::1:298764404-298766405(-)
Zm00001d025980::10:135242855-135244856(-)
Zm00001d038652::6:161890616-161892617(+)
Zm00001d040569::3:50560311-50562312(-)
Zm00001d043149::3:190161824-190163825(-)
Zm00001d039180::6:171894828-171896829(-)
Zm00001d034068::1:283073993-283075994(+)
Zm00001d028045::1:21500309-21502310(+)
Zm00001d002613::2:16765984-16767985(-)
Zm00001d046866::9:108594891-108596892(+)
Zm00001d030216::1:113611826-113613827(+)
Zm00001d052793::4:201140709-201142710(-)
Zm00001d048669::4:3056093-3058094(+)
Zm00001d049995::4:58641186-58643187(+)
Zm00001d050217::4:74114075-74116076(+)
Zm00001d050357::4:83392327-83394328(-)
Zm00001d021685::7:160039641-160041642(+)
Zm00001d052630::4:195318460-195320461(-)
Zm00001d038043::6:145963119-145965120(+)
Zm00001d037605::6:131421062-131423063(-)
Zm00001d018290::5:218026105-218028106(-)
Zm00001d026491::10:147050383-147052384(+)
Zm00001d003793::2:59490605-59492606(+)
Zm00001d012087::8:167975108-167977109(+)
Zm00001d044555::3:231672435-231674436(+)
Zm00001d022385::7:176529005-176531006(-)
Zm00001d039263::3:766397-768398(-)
Zm00001d033714::1:271993040-271995041(+)
Zm00001d048117::9:150412480-150414481(-)
Zm00001d028094::1:22843536-22845537(-)
Zm00001d034703::1:300279965-300281966(-)
Zm00001d004762::2:137324436-137326437(+)
Zm00001d046299::9:79122992-79124993(+)
Zm00001d015504::5:94159201-94161202(+)
Zm00001d034627::1:298411562-298413563(-)
Zm00001d053875::4:242700574-242702575(+)
Zm00001d007479::2:232673793-232675794(-)
Zm00001d029797::1:87443166-87445167(-)
Zm00001d029365::1:67593836-67595837(+)
Zm00001d037521::6:128038237-128040238(+)
Zm00001d003443::2:44528760-44530761(-)
Zm00001d039749::3:13705015-13707016(-)
Zm00001d031475::1:191369097-191371098(+)
Zm00001d034143::1:285006707-285008708(+)
Zm00001d031109::1:177576209-177578210(+)
Zm00001d003058::2:30710718-30712719(-)
Zm00001d029885::1:92215733-92217734(+)
Zm00001d025373::10:115985900-115987901(-)
Zm00001d047301::9:126065071-126067072(-)
Zm00001d038270::6:152870345-152872346(+)
Zm00001d010166::8:102645081-102647082(+)
Zm00001d031268::1:184421305-184423306(+)
Zm00001d015700::5:108856326-108858327(+)
Zm00001d042028::3:147786944-147788945(-)
Zm00001d045949::9:49022774-49024775(-)
Zm00001d021450::7:152446891-152448892(-)
Zm00001d042848::3:181957334-181959335(-)
Zm00001d043110::3:189415760-189417761(+)
Zm00001d040036::3:23965861-23967862(-)
Zm00001d015649::5:103213331-103215332(+)
Zm00001d027813::1:14320149-14322150(+)
Zm00001d048648::4:2604636-2606637(+)
Zm00001d018111::5:214557807-214559808(+)
Zm00001d012161::8:169186071-169188072(-)
Zm00001d051118::4:144241336-144243337(+)
Zm00001d048663::4:2978697-2980698(-)
Zm00001d017153::5:187155047-187157048(-)
Zm00001d021842::7:164333204-164335205(+)
Zm00001d050258::4:77044415-77046416(-)
Zm00001d022470::7:178314619-178316620(-)
Zm00001d014196::5:35997125-35999126(-)
Zm00001d016972::5:181709328-181711329(-)
Zm00001d022060::7:169190932-169192933(-)
Zm00001d034382::1:291403340-291405341(-)
Zm00001d022492::7:178727480-178729481(+)
Zm00001d032104::1:213132170-213134171(-)
Zm00001d002001::2:4156777-4158778(-)
Zm00001d045607::9:28661748-28663749(+)
Zm00001d027502::1:6824333-6826334(+)
Zm00001d045199::9:15851283-15853284(+)
Zm00001d029027::1:55240337-55242338(+)
Zm00001d033872::1:276989260-276991261(-)
Zm00001d051604::4:164201439-164203440(-)
Zm00001d028565::1:39234993-39236994(+)
Zm00001d031542::1:193751694-193753695(+)
Zm00001d026366::10:144421272-144423273(-)
Zm00001d020137::7:95347410-95349411(+)
Zm00001d021241::7:146755770-146757771(-)
Zm00001d048134::9:150641657-150643658(-)
Zm00001d006377::2:206097571-206099572(-)
Zm00001d022139::7:171048144-171050145(+)
Zm00001d023827::10:23693265-23695266(-)
Zm00001d014608::5:55118883-55120884(+)
Zm00001d040990::3:88731642-88733643(-)
Zm00001d017583::5:200658410-200660411(-)
Zm00001d005833::2:190343107-190345108(+)
Zm00001d006722::2:215283365-215285366(-)
Zm00001d012233::8:170596647-170598648(-)
Zm00001d034170::1:285660424-285662425(-)
Zm00001d024813::10:89232457-89234458(+)
Zm00001d017914::5:210055267-210057268(-)
Zm00001d001803::2:1243973-1245974(+)
Zm00001d020199::7:98841745-98843746(-)
Zm00001d016518::5:165895434-165897435(-)
Zm00001d050951::4:133225151-133227152(+)
Zm00001d018133::5:215033160-215035161(+)
Zm00001d042939::3:184587960-184589961(+)
Zm00001d044747::9:1104347-1106348(-)
Zm00001d050470::4:91091438-91093439(-)
Zm00001d052039::4:177051249-177053250(-)
Zm00001d015952::5:133820213-133822214(+)
Zm00001d047028::9:115825449-115827450(-)
Zm00001d037121::6:113110403-113112404(+)
Zm00001d015364::5:86328864-86330865(-)
Zm00001d021122::7:143279319-143281320(+)
Zm00001d037465::6:126151457-126153458(-)
Zm00001d021325::7:148976304-148978305(-)
Zm00001d029696::1:82925511-82927512(-)
Zm00001d022193::7:172488693-172490694(-)
Zm00001d018593::7:172657-174658(+)
Zm00001d003671::2:53370476-53372477(+)
Zm00001d004768::2:137852054-137854055(+)
Zm00001d018962::7:10830065-10832066(+)
Zm00001d003267::2:38395276-38397277(+)
Zm00001d006849::2:217808364-217810365(-)
Zm00001d007904::2:242150505-242152506(+)
Zm00001d049647::4:38603548-38605549(-)
Zm00001d038312::6:154177259-154179260(+)
Zm00001d047107::9:118806777-118808778(-)
Zm00001d053672::4:238620951-238622952(-)
Zm00001d026175::10:140336284-140338285(-)
Zm00001d008565::8:13137307-13139308(+)
Zm00001d008233::8:2061065-2063066(+)
Zm00001d039226::6:173881508-173883509(-)
Zm00001d022264::7:173952036-173954037(+)
Zm00001d022160::7:171440794-171442795(+)
Zm00001d039105::6:170113270-170115271(+)
Zm00001d022126::7:170884831-170886832(+)
Zm00001d012297::8:172060898-172062899(-)
Zm00001d033189::1:253287229-253289230(-)
Zm00001d016479::5:164244512-164246513(+)
Zm00001d011081::8:138419801-138421802(-)
Zm00001d010564::8:120463868-120465869(+)
Zm00001d047519::9:133382596-133384597(-)
Zm00001d021668::7:159575602-159577603(-)
Zm00001d006151::2:199816446-199818447(+)
Zm00001d008305::8:4711918-4713919(+)
Zm00001d033619::1:269006150-269008151(+)
Zm00001d033558::1:267136720-267138721(-)
Zm00001d022614::7:181114027-181116028(-)
Zm00001d044775::9:2065697-2067698(+)
Zm00001d032608::1:231933762-231935763(-)
Zm00001d013501::5:12926949-12928950(-)
Zm00001d047673::9:138870617-138872618(-)
Zm00001d039441::3:4484594-4486595(-)
Zm00001d035243::6:16651631-16653632(+)
Zm00001d031668::1:198135482-198137483(-)
Zm00001d048014::9:148008271-148010272(-)
Zm00001d042264::3:158017120-158019121(+)
Zm00001d019496::7:37778311-37780312(+)
Zm00001d017085::5:184892687-184894688(-)
Zm00001d031005::1:172963646-172965647(-)
Zm00001d004094::2:82436317-82438318(-)
Zm00001d043647::3:205904806-205906807(+)
Zm00001d037258::6:118392689-118394690(-)
Zm00001d034219::1:287000928-287002929(+)
Zm00001d042603::3:173179969-173181970(+)
Zm00001d030021::1:100084100-100086101(+)
Zm00001d010491::8:117738843-117740844(+)
Zm00001d031026::1:174113790-174115791(-)
Zm00001d032146::1:214437900-214439901(-)
Zm00001d013522::5:13534265-13536266(+)
Zm00001d031713::1:199205442-199207443(+)
Zm00001d017640::5:202855340-202857341(+)
Zm00001d006834::2:217588143-217590144(+)
Zm00001d027630::1:9486499-9488500(+)
Zm00001d014602::5:54873805-54875806(-)
Zm00001d043339::3:197023009-197025010(+)
Zm00001d040672::3:57200543-57202544(-)
Zm00001d048401::9:155626343-155628344(-)
Zm00001d014643::5:57157854-57159855(-)
Zm00001d018366::5:219241001-219243002(-)
Zm00001d028742::1:44973569-44975570(+)
Zm00001d023653::10:13702726-13704727(-)
Zm00001d021417::7:151556561-151558562(-)
Zm00001d009707::8:77009334-77011335(+)
Zm00001d050943::4:132891121-132893122(-)
Zm00001d042764::3:179110554-179112555(-)
Zm00001d039926::3:19723162-19725163(+)
Zm00001d018104::5:214356765-214358766(-)
Zm00001d044153::3:220580462-220582463(-)
Zm00001d045457::9:23010756-23012757(-)
Zm00001d047769::9:141361813-141363814(+)
Zm00001d013653::5:16256768-16258769(+)
Zm00001d014436::5:46813571-46815572(+)
Zm00001d044939::9:7777539-7779540(-)
Zm00001d052334::4:187336293-187338294(+)
Zm00001d034608::1:297747592-297749593(-)
Zm00001d013861::5:23153038-23155039(+)
Zm00001d014765::5:62284482-62286483(-)
Zm00001d017926::5:210201430-210203431(+)
Zm00001d011625::8:156539933-156541934(-)
Zm00001d022553::7:179904170-179906171(-)
Zm00001d001799::2:1086480-1088481(-)
Zm00001d048079::9:149451662-149453663(-)
Zm00001d006347::2:205251993-205253994(+)
Zm00001d013694::5:17705982-17707983(+)
Zm00001d031696::1:198746581-198748582(+)
Zm00001d007605::2:236089773-236091774(+)
Zm00001d008422::8:8311383-8313384(+)
Zm00001d018292::5:218050338-218052339(+)
Zm00001d023715::10:16692524-16694525(+)
Zm00001d050384::4:85017865-85019866(+)
Zm00001d004759::2:137098759-137100760(+)
Zm00001d042712::3:177901036-177903037(+)
Zm00001d010103::8:99215375-99217376(-)
Zm00001d030577::1:145542110-145544111(+)
Zm00001d025888::10:133096709-133098710(+)
Zm00001d047087::9:118043284-118045285(-)
Zm00001d038204::6:151482416-151484417(-)
Zm00001d047605::9:136919887-136921888(+)
Zm00001d018859::7:7554364-7556365(-)
Zm00001d018487::5:221691438-221693439(-)
Zm00001d001946::2:3396366-3398367(+)
Zm00001d029680::1:82522280-82524281(+)
Zm00001d023747::10:18440248-18442249(+)
Zm00001d007639::2:236773247-236775248(+)
Zm00001d033248::1:256099434-256101435(+)
Zm00001d020687::7:128421216-128423217(+)
Zm00001d045326::9:19058952-19060953(+)
Zm00001d044164::3:220854985-220856986(-)
Zm00001d028140::1:23974333-23976334(+)
Zm00001d053932::4:243770530-243772531(-)
Zm00001d045340::9:19217941-19219942(-)
Zm00001d012224::8:170424397-170426398(-)
Zm00001d017030::5:183179816-183181817(+)
Zm00001d014428::5:46508309-46510310(-)
Zm00001d041407::3:117382557-117384558(+)
Zm00001d014863::5:66027483-66029484(-)
Zm00001d050977::4:134812966-134814967(-)
Zm00001d049681::4:39929029-39931030(+)
Zm00001d002781::2:22562240-22564241(+)
Zm00001d036025::6:66925195-66927196(+)
Zm00001d028641::1:41590363-41592364(-)
Zm00001d048944::4:10384817-10386818(-)
Zm00001d050322::4:81383013-81385014(+)
Zm00001d045327::9:19064918-19066919(+)
Zm00001d022195::7:172629127-172631128(-)
Zm00001d018047::5:212827115-212829116(+)
Zm00001d019040::7:13873969-13875970(+)
Zm00001d047782::9:141645265-141647266(-)
Zm00001d024683::10:83542884-83544885(+)
Zm00001d047350::9:127190538-127192539(-)
Zm00001d035757::6:45725610-45727611(-)
Zm00001d018795::7:5364046-5366047(+)
Zm00001d044407::3:227366180-227368181(+)
Zm00001d022228::7:173191312-173193313(+)
Zm00001d036123::6:73403371-73405372(-)
Zm00001d031201::1:181970929-181972930(-)
Zm00001d027672::1:10685615-10687616(+)
Zm00001d016501::5:165012018-165014019(-)
Zm00001d052329::4:187322797-187324798(+)
Zm00001d012748::8:179663192-179665193(+)
Zm00001d043477::3:201447386-201449387(+)
Zm00001d042690::3:177047486-177049487(-)
Zm00001d002342::2:10615587-10617588(-)
Zm00001d008854::8:22736521-22738522(+)
Zm00001d036532::6:91305567-91307568(-)
Zm00001d038374::6:155770038-155772039(+)
Zm00001d021050::7:141291926-141293927(-)
Zm00001d043293::3:194805523-194807524(+)
Zm00001d014948::5:69538818-69540819(+)
Zm00001d027326::1:2996661-2998662(-)
Zm00001d030621::1:149023092-149025093(-)
Zm00001d015622::5:101915008-101917009(-)
Zm00001d038766::6:164158611-164160612(-)
Zm00001d025571::10:122636448-122638449(+)
Zm00001d005798::2:189022244-189024245(+)
Zm00001d052736::4:199344166-199346167(-)
Zm00001d006700::2:214672099-214674100(+)
Zm00001d044849::9:5069173-5071174(+)
Zm00001d051182::4:147592069-147594070(+)
Zm00001d036439::6:88558853-88560854(+)
Zm00001d003239::2:37356982-37358983(+)
Zm00001d016175::5:148525755-148527756(-)
Zm00001d012729::8:179417073-179419074(-)
Zm00001d050211::4:73765658-73767659(+)
Zm00001d012636::8:177552774-177554775(-)
Zm00001d040622::3:54368378-54370379(-)
Zm00001d043411::3:199020783-199022784(-)
Zm00001d043093::3:189073364-189075365(+)
Zm00001d050488::4:92815354-92817355(+)
Zm00001d007670::2:237181713-237183714(-)
Zm00001d038695::6:162655115-162657116(+)
Zm00001d016084::5:143687317-143689318(+)
Zm00001d035672::6:40186736-40188737(-)
Zm00001d005991::2:194878153-194880154(+)
Zm00001d012070::8:167600499-167602500(-)
Zm00001d026478::10:146711082-146713083(-)
Zm00001d037619::6:132053051-132055052(+)
Zm00001d004125::2:84494386-84496387(+)
Zm00001d005645::2:181817130-181819131(+)
Zm00001d052670::4:196847334-196849335(+)
Zm00001d031167::1:180403099-180405100(-)
Zm00001d040462::3:44610009-44612010(-)
Zm00001d032745::1:237066782-237068783(-)
Zm00001d052093::4:179373570-179375571(+)
Zm00001d019173::7:20347440-20349441(-)
Zm00001d039126::6:170551511-170553512(+)
Zm00001d045551::9:26530298-26532299(+)
Zm00001d033529::1:265806066-265808067(-)
Zm00001d040689::3:58305454-58307455(-)
Zm00001d031217::1:182492016-182494017(-)
Zm00001d044240::3:222773495-222775496(+)
Zm00001d035065::6:3652499-3654500(-)
Zm00001d039156::6:171183963-171185964(-)
Zm00001d023707::10:16409197-16411198(-)
Zm00001d048787::4:5543524-5545525(-)
Zm00001d024071::10:41458018-41460019(-)
Zm00001d042396::3:164459720-164461721(+)
Zm00001d021357::7:149770000-149772001(+)
Zm00001d018901::7:8754586-8756587(+)
Zm00001d041583::3:128251127-128253128(+)
Zm00001d032081::1:211945679-211947680(-)
Zm00001d013080::5:4430707-4432708(+)
Zm00001d004460::2:113308878-113310879(-)
Zm00001d051545::4:162062334-162064335(-)
Zm00001d028664::1:42283670-42285671(-)
Zm00001d007354::2:229495815-229497816(+)
Zm00001d017503::5:197735033-197737034(-)
Zm00001d012732::8:179487325-179489326(+)
Zm00001d012239::8:170755647-170757648(-)
Zm00001d003544::2:47664061-47666062(-)
Zm00001d019326::7:27942641-27944642(-)
Zm00001d033366::1:260530787-260532788(-)
Zm00001d047865::9:143772752-143774753(+)
Zm00001d047085::9:117778378-117780379(+)
Zm00001d038282::6:153242316-153244317(+)
Zm00001d041165::3:101288026-101290027(+)
Zm00001d047138::9:119742709-119744710(+)
Zm00001d018941::7:9995012-9997013(-)
Zm00001d048463::9:156776964-156778965(-)
Zm00001d018604::7:626381-628382(+)
Zm00001d014102::5:32580658-32582659(-)
Zm00001d030361::1:126091682-126093683(+)
Zm00001d028399::1:33546070-33548071(-)
Zm00001d052391::4:188985671-188987672(-)
Zm00001d041383::3:115230461-115232462(-)
Zm00001d052475::4:190841701-190843702(-)
Zm00001d032937::1:244097659-244099660(-)
Zm00001d015039::5:72993130-72995131(+)
Zm00001d013840::5:22107827-22109828(-)
Zm00001d008728::8:17969104-17971105(-)
Zm00001d026381::10:144808739-144810740(+)
Zm00001d012937::5:2226952-2228953(+)
Zm00001d043443::3:200301985-200303986(-)
Zm00001d024429::10:70579292-70581293(-)
Zm00001d034319::1:289132310-289134311(-)
Zm00001d017602::5:201329492-201331493(+)
Zm00001d021383::7:150577841-150579842(-)
Zm00001d035591::6:35492762-35494763(-)
Zm00001d031615::1:196220430-196222431(+)
Zm00001d050705::4:116880649-116882650(-)
Zm00001d020561::7:122326403-122328404(+)
Zm00001d047306::9:126191779-126193780(+)
Zm00001d051976::4:175730029-175732030(-)
Zm00001d018049::5:213150470-213152471(+)
Zm00001d034364::1:290897477-290899478(+)
Zm00001d006455::2:208752276-208754277(-)
Zm00001d031665::1:198080368-198082369(-)
Zm00001d007748::2:238727950-238729951(-)
Zm00001d035818::6:52782325-52784326(+)
Zm00001d005563::2:178600763-178602764(+)
Zm00001d028785::1:46380391-46382392(-)
Zm00001d041835::3:139910450-139912451(+)
Zm00001d019251::7:24039355-24041356(-)
Zm00001d046979::9:113963396-113965397(+)
Zm00001d034416::1:292374877-292376878(+)
Zm00001d043239::3:192793524-192795525(+)
Zm00001d028509::1:37474355-37476356(+)
Zm00001d026193::10:140676375-140678376(+)
Zm00001d016541::5:166691275-166693276(+)
Zm00001d016174::5:148433420-148435421(-)
Zm00001d046937::9:111796959-111798960(-)
Zm00001d042137::3:153102429-153104430(+)
Zm00001d049398::4:29228080-29230081(+)
Zm00001d047335::9:126827237-126829238(-)
Zm00001d029567::1:76617254-76619255(-)
Zm00001d039671::3:11560070-11562071(+)
Zm00001d002496::2:14016027-14018028(-)
Zm00001d010834::8:129329884-129331885(+)
Zm00001d039475::3:5296462-5298463(-)
Zm00001d013915::5:24680733-24682734(+)
Zm00001d049088::4:15690770-15692771(-)
Zm00001d044785::9:2409835-2411836(-)
Zm00001d021305::7:148356475-148358476(-)
Zm00001d050141::4:68751940-68753941(-)
Zm00001d009810::8:82397968-82399969(+)
Zm00001d020182::7:98079996-98081997(+)
Zm00001d043613::3:205197851-205199852(-)
Zm00001d024278::10:61397693-61399694(-)
Zm00001d050265::4:77230956-77232957(+)
Zm00001d028370::1:32362212-32364213(+)
Zm00001d007079::2:221780353-221782354(+)
Zm00001d018493::5:221781414-221783415(+)
Zm00001d012146::8:168882041-168884042(+)
Zm00001d049787::4:44685301-44687302(-)
Zm00001d048623::4:1531321-1533322(+)
Zm00001d039174::6:171787144-171789145(-)
Zm00001d052021::4:176739134-176741135(+)
Zm00001d051669::4:166171911-166173912(+)
Zm00001d016581::5:168222186-168224187(+)
Zm00001d049326::4:26474101-26476102(+)
Zm00001d028177::1:25565834-25567835(-)
Zm00001d018800::7:5594027-5596028(+)
Zm00001d008808::8:21237265-21239266(+)
Zm00001d046805::9:106604305-106606306(-)
Zm00001d028408::1:33787549-33789550(+)
Zm00001d034519::1:295602738-295604739(-)
Zm00001d047641::9:137879678-137881679(-)
Zm00001d014600::5:54831306-54833307(-)
Zm00001d009111::8:37077156-37079157(-)
Zm00001d038467::6:157921221-157923222(+)
Zm00001d008179::8:568988-570989(-)
Zm00001d003038::2:30073293-30075294(-)
Zm00001d006236::2:202588297-202590298(-)
Zm00001d009727::8:78046673-78048674(+)
Zm00001d035113::6:5775188-5777189(-)
Zm00001d034802::1:302453210-302455211(-)
Zm00001d038776::6:164211568-164213569(-)
Zm00001d048447::9:156602323-156604324(-)
Zm00001d035373::6:23597470-23599471(+)
Zm00001d020013::7:85550644-85552645(-)
Zm00001d002716::2:20250779-20252780(-)
Zm00001d018333::5:218600873-218602874(-)
Zm00001d017866::5:209131004-209133005(+)
Zm00001d016559::5:167469115-167471116(+)
Zm00001d038409::6:156613577-156615578(-)
Zm00001d041941::3:144669189-144671190(+)
Zm00001d040625::3:54773141-54775142(-)
Zm00001d039378::3:2789682-2791683(+)
Zm00001d007289::2:226917414-226919415(+)
Zm00001d034533::1:295777053-295779054(+)
Zm00001d032926::1:243416914-243418915(+)
Zm00001d028339::1:31218416-31220417(-)
Zm00001d043800::3:210459897-210461898(+)
Zm00001d027962::1:18450272-18452273(+)
Zm00001d029377::1:68223110-68225111(+)
Zm00001d037889::6:141171370-141173371(+)
Zm00001d010529::8:119422526-119424527(-)
Zm00001d039409::3:3630003-3632004(-)
Zm00001d033719::1:272188769-272190770(+)
Zm00001d029020::1:55052006-55054007(+)
Zm00001d048013::9:148004469-148006470(+)
Zm00001d027490::1:6430882-6432883(-)
Zm00001d035246::6:16836870-16838871(+)
Zm00001d050518::4:96154608-96156609(-)
Zm00001d037614::6:131769179-131771180(+)
Zm00001d013060::5:4051897-4053898(+)
Zm00001d002271::2:9186521-9188522(+)
Zm00001d043328::3:196701153-196703154(-)
Zm00001d046210::9:72061749-72063750(+)
Zm00001d017804::5:207297783-207299784(+)
Zm00001d033992::1:280584350-280586351(+)
Zm00001d010645::8:122849550-122851551(+)
Zm00001d001932::2:3096157-3098158(-)
Zm00001d036539::6:91461333-91463334(+)
Zm00001d039975::3:21326953-21328954(-)
Zm00001d018432::5:220720564-220722565(+)
Zm00001d039176::6:171828322-171830323(-)
Zm00001d007365::2:229752721-229754722(+)
Zm00001d045336::9:19150002-19152003(-)
Zm00001d049360::4:27873356-27875357(+)
Zm00001d028092::1:22728302-22730303(+)
Zm00001d007309::2:227409830-227411831(+)
Zm00001d026584::10:148386592-148388593(-)
Zm00001d005649::2:181906630-181908631(+)
Zm00001d045517::9:25252027-25254028(-)
Zm00001d001962::2:3570726-3572727(+)
Zm00001d027622::1:9227262-9229263(+)
Zm00001d003900::2:66204577-66206578(-)
Zm00001d049547::4:34340249-34342250(+)
Zm00001d027755::1:12674235-12676236(+)
Zm00001d012141::8:168730515-168732516(+)
Zm00001d046916::9:110418144-110420145(-)
Zm00001d037781::6:137501564-137503565(+)
Zm00001d023270::10:1778105-1780106(+)
Zm00001d049361::4:27893767-27895768(-)
Zm00001d021285::7:147854362-147856363(-)
Zm00001d009324::8:55938802-55940803(-)
Zm00001d052049::4:177639471-177641472(+)
Zm00001d041638::3:130788590-130790591(+)
Zm00001d032562::1:230563160-230565161(-)
Zm00001d047404::9:129018024-129020025(-)
Zm00001d053065::4:211837047-211839048(+)
Zm00001d048862::4:6619535-6621536(-)
Zm00001d039674::3:11577103-11579104(-)
Zm00001d052977::4:206922944-206924945(-)
Zm00001d020290::7:104328457-104330458(-)
Zm00001d025504::10:120751171-120753172(+)
Zm00001d051856::4:172487910-172489911(-)
Zm00001d029059::1:56741655-56743656(+)
Zm00001d013496::5:12778538-12780539(+)
Zm00001d031267::1:184396069-184398070(+)
Zm00001d020569::7:122620260-122622261(-)
Zm00001d032232::1:218087652-218089653(-)
Zm00001d040006::3:22672741-22674742(-)
Zm00001d038859::6:165985535-165987536(+)
Zm00001d047739::9:140339811-140341812(+)
Zm00001d021566::7:156221316-156223317(-)
Zm00001d028313::1:30340835-30342836(+)
Zm00001d039448::3:4609408-4611409(-)
Zm00001d011746::8:160669977-160671978(+)
Zm00001d048483::9:157063786-157065787(+)
Zm00001d025565::10:122477559-122479560(-)
Zm00001d013498::5:12807349-12809350(-)
Zm00001d025359::10:115504089-115506090(+)
Zm00001d051130::4:145121863-145123864(-)
Zm00001d037675::6:133722001-133724002(+)
Zm00001d013751::5:19235777-19237778(+)
Zm00001d032301::1:221131434-221133435(-)
Zm00001d020533::7:121235654-121237655(+)
Zm00001d015275::5:82439702-82441703(+)
Zm00001d038600::6:160740839-160742840(-)
Zm00001d022493::7:178738581-178740582(-)
Zm00001d037680::6:133842916-133844917(+)
Zm00001d026425::10:145560969-145562970(-)
Zm00001d003531::2:46840102-46842103(+)
Zm00001d051900::4:173977060-173979061(+)
Zm00001d034828::1:303242817-303244818(-)
Zm00001d052674::4:196902870-196904871(+)
Zm00001d026413::10:145389810-145391811(+)
Zm00001d021452::7:152572812-152574813(-)
Zm00001d040527::3:48287610-48289611(-)
Zm00001d021344::7:149462211-149464212(-)
Zm00001d048907::4:7663652-7665653(-)
Zm00001d032577::1:231131109-231133110(-)
Zm00001d028699::1:43565182-43567183(+)
Zm00001d041522::3:125846114-125848115(-)
Zm00001d019249::7:23915396-23917397(+)
Zm00001d018237::5:217165847-217167848(-)
Zm00001d017778::5:206415984-206417985(-)
Zm00001d052379::4:188633368-188635369(-)
Zm00001d045546::9:26324695-26326696(-)
Zm00001d029860::1:90869364-90871365(-)
Zm00001d009542::8:69437966-69439967(-)
Zm00001d013177::5:5975266-5977267(+)
Zm00001d043311::3:195855319-195857320(-)
Zm00001d034618::1:297939498-297941499(-)
Zm00001d013262::5:7381638-7383639(-)
Zm00001d014727::5:60852181-60854182(-)
Zm00001d012955::5:2348115-2350116(-)
Zm00001d025453::10:119067681-119069682(-)
Zm00001d033766::1:273082340-273084341(-)
Zm00001d050428::4:87293800-87295801(-)
Zm00001d023226::10:845975-847976(-)
Zm00001d031945::1:207700518-207702519(-)
Zm00001d015020::5:72640534-72642535(-)
Zm00001d014512::5:51082645-51084646(+)
Zm00001d025868::10:132093285-132095286(+)
Zm00001d047861::9:143642754-143644755(-)
Zm00001d010199::8:103720569-103722570(-)
Zm00001d013801::5:20675595-20677596(-)
Zm00001d011352::8:147818473-147820474(+)
Zm00001d037786::6:137823535-137825536(+)
Zm00001d032935::1:243994153-243996154(+)
Zm00001d002480::2:13624052-13626053(+)
Zm00001d035899::6:58738070-58740071(-)
Zm00001d002624::2:17087030-17089031(-)
Zm00001d050375::4:84715733-84717734(-)
Zm00001d036525::6:91193824-91195825(-)
Zm00001d028340::1:31307090-31309091(-)
Zm00001d024734::10:85618930-85620931(+)
Zm00001d051206::4:148674365-148676366(+)
Zm00001d015006::5:72016594-72018595(+)
Zm00001d013369::5:9964574-9966575(+)
Zm00001d027784::1:13437298-13439299(+)
Zm00001d012524::8:176062478-176064479(-)
Zm00001d018471::5:221365894-221367895(-)
Zm00001d018031::5:212482185-212484186(+)
Zm00001d021844::7:164342870-164344871(+)
Zm00001d033496::1:264462735-264464736(-)
Zm00001d030503::1:139713411-139715412(-)
Zm00001d040459::3:44575373-44577374(+)
Zm00001d003175::2:34559520-34561521(-)
Zm00001d022017::7:168162103-168164104(-)
Zm00001d008433::8:8630736-8632737(-)
Zm00001d029543::1:75644708-75646709(+)
Zm00001d002117::2:6107969-6109970(-)
Zm00001d019578::7:44226806-44228807(+)
Zm00001d024440::10:70864678-70866679(+)
Zm00001d018261::5:217573559-217575560(+)
Zm00001d021481::7:153358450-153360451(+)
Zm00001d038170::6:150421930-150423931(-)
Zm00001d042335::3:161697679-161699680(-)
Zm00001d047666::9:138640346-138642347(+)
Zm00001d019280::7:25456511-25458512(+)
Zm00001d004344::2:105271785-105273786(+)
Zm00001d020255::7:102400085-102402086(-)
Zm00001d012160::8:169180663-169182664(-)
Zm00001d034467::1:293832922-293834923(-)
Zm00001d015886::5:129024402-129026403(+)
Zm00001d040145::3:29131248-29133249(+)
Zm00001d025985::10:135308500-135310501(-)
Zm00001d002259::2:9088405-9090406(-)
Zm00001d035289::6:19466170-19468171(+)
Zm00001d003730::2:56683406-56685407(-)
Zm00001d008781::8:19826336-19828337(+)
Zm00001d035038::6:2752482-2754483(-)
Zm00001d013540::5:13928093-13930094(+)
Zm00001d051589::4:163592143-163594144(-)
Zm00001d044759::9:1550722-1552723(+)
Zm00001d021181::7:145150325-145152326(+)
Zm00001d023659::10:13874965-13876966(+)
Zm00001d018693::7:2688501-2690502(-)
Zm00001d013744::5:19096015-19098016(-)
Zm00001d011500::8:152635759-152637760(-)
Zm00001d032268::1:219848704-219850705(+)
Zm00001d034250::1:287915129-287917130(+)
Zm00001d048665::4:2982717-2984718(+)
Zm00001d037769::6:136801095-136803096(+)
Zm00001d043139::3:190019363-190021364(-)
Zm00001d021558::7:156001361-156003362(-)
Zm00001d005200::2:163302109-163304110(+)
Zm00001d008242::8:2423063-2425064(+)
Zm00001d027537::1:7716105-7718106(-)
Zm00001d019078::7:15497449-15499450(-)
Zm00001d031702::1:198866477-198868478(-)
Zm00001d005629::2:181230925-181232926(+)
Zm00001d028971::1:53291246-53293247(+)
Zm00001d037476::6:126487760-126489761(+)
Zm00001d039102::6:170103242-170105243(-)
Zm00001d009965::8:92685678-92687679(-)
Zm00001d025286::10:112658518-112660519(+)
Zm00001d006702::2:214691350-214693351(-)
Zm00001d025984::10:135301415-135303416(+)
Zm00001d016651::5:171268371-171270372(-)
Zm00001d029062::1:56857676-56859677(-)
Zm00001d028494::1:37046770-37048771(+)
Zm00001d005107::2:158545488-158547489(+)
Zm00001d020120::7:94102926-94104927(-)
Zm00001d015328::5:84709588-84711589(-)
Zm00001d019680::7:50563229-50565230(-)
Zm00001d028453::1:35475734-35477735(-)
Zm00001d006066::2:197208035-197210036(-)
Zm00001d048198::9:152253919-152255920(-)
Zm00001d012608::8:177137409-177139410(+)
Zm00001d053242::4:221665640-221667641(-)
Zm00001d003426::2:43981918-43983919(-)
Zm00001d012591::8:176957712-176959713(-)
Zm00001d008720::8:17727076-17729077(+)
Zm00001d038049::6:146405454-146407455(-)
Zm00001d025362::10:115707352-115709353(+)
Zm00001d020283::7:104131033-104133034(-)
Zm00001d022104::7:170389409-170391410(-)
Zm00001d008498::8:10452690-10454691(-)
Zm00001d044780::9:2207793-2209794(+)
Zm00001d048131::9:150566102-150568103(-)
Zm00001d007835::2:240559074-240561075(+)
Zm00001d050323::4:81388271-81390272(+)
Zm00001d034733::1:300960561-300962562(-)
Zm00001d052856::4:202675378-202677379(+)
Zm00001d043536::3:203124266-203126267(+)
Zm00001d044239::3:222760508-222762509(+)
Zm00001d040332::3:38383438-38385439(+)
Zm00001d053550::4:233716089-233718090(-)
Zm00001d021528::7:155173714-155175715(+)
Zm00001d023326::10:3446767-3448768(-)
Zm00001d040727::3:60294228-60296229(-)
Zm00001d010728::8:126074601-126076602(+)
Zm00001d012708::8:179041584-179043585(+)
Zm00001d018145::5:215494559-215496560(+)
Zm00001d011276::8:145536619-145538620(+)
Zm00001d021199::7:145756411-145758412(+)
Zm00001d053852::4:242212297-242214298(-)
Zm00001d053725::4:239884990-239886991(+)
Zm00001d041873::3:141752036-141754037(-)
Zm00001d032686::1:234434967-234436968(-)
Zm00001d048480::9:156997946-156999947(+)
Zm00001d048394::9:155577513-155579514(+)
Zm00001d051998::4:176205726-176207727(+)
Zm00001d031600::1:195877206-195879207(-)
Zm00001d004133::2:85454323-85456324(-)
Zm00001d047714::9:139843159-139845160(-)
Zm00001d053610::4:236308928-236310929(-)
Zm00001d014451::5:47927132-47929133(+)
Zm00001d021225::7:146554738-146556739(-)
Zm00001d017584::5:200699338-200701339(+)
Zm00001d034621::1:298056473-298058474(+)
Zm00001d045756::9:37383066-37385067(+)
Zm00001d034516::1:295470677-295472678(+)
Zm00001d048559::9:158676695-158678696(-)
Zm00001d028151::1:24298122-24300123(-)
Zm00001d023305::10:2591816-2593817(+)
Zm00001d040265::3:35054923-35056924(+)
Zm00001d008990::8:29047425-29049426(+)
Zm00001d049760::4:43401011-43403012(-)
Zm00001d049572::4:35631858-35633859(-)
Zm00001d008996::8:29227196-29229197(-)
Zm00001d025484::10:120228748-120230749(-)
Zm00001d018500::5:221870349-221872350(+)
Zm00001d047248::9:124018172-124020173(+)
Zm00001d043650::3:205984861-205986862(-)
Zm00001d044819::9:3886362-3888363(-)
Zm00001d011471::8:151427491-151429492(-)
Zm00001d017193::5:188498763-188500764(-)
Zm00001d029530::1:75048710-75050711(-)
Zm00001d034047::1:282312247-282314248(-)
Zm00001d039900::3:18638195-18640196(+)
Zm00001d014198::5:36106093-36108094(+)
Zm00001d028543::1:38732578-38734579(+)
Zm00001d025893::10:133221698-133223699(-)
Zm00001d007965::2:244299632-244301633(+)
Zm00001d015021::5:72640942-72642943(+)
Zm00001d033557::1:267116277-267118278(+)
Zm00001d021069::7:142079003-142081004(+)
Zm00001d038618::6:161014859-161016860(+)
Zm00001d020917::7:136519267-136521268(-)
Zm00001d043860::3:212355287-212357288(-)
Zm00001d003068::2:31082935-31084936(+)
Zm00001d019538::7:41119352-41121353(-)
Zm00001d006590::2:211724477-211726478(-)
Zm00001d048472::9:156922085-156924086(-)
Zm00001d025375::10:116187827-116189828(-)
Zm00001d018732::7:3342905-3344906(-)
Zm00001d004554::2:117607067-117609068(-)
Zm00001d050947::4:133089021-133091022(+)
Zm00001d003220::2:36510836-36512837(-)
Zm00001d035512::6:30480209-30482210(+)
Zm00001d038880::6:166311343-166313344(+)
Zm00001d049462::4:31245233-31247234(-)
Zm00001d002668::2:18797093-18799094(+)
Zm00001d038040::6:145942508-145944509(+)
Zm00001d012976::5:2658795-2660796(-)
Zm00001d002369::2:11160718-11162719(+)
Zm00001d051902::4:173993867-173995868(-)
Zm00001d038276::6:153100023-153102024(+)
Zm00001d024927::10:95366067-95368068(-)
Zm00001d006308::2:204225085-204227086(-)
Zm00001d050847::4:126595445-126597446(+)
Zm00001d025519::10:121059527-121061528(+)
Zm00001d021858::7:164644679-164646680(-)
Zm00001d010448::8:115602383-115604384(+)
Zm00001d034620::1:298044079-298046080(+)
Zm00001d050021::4:60286712-60288713(-)
Zm00001d029318::1:65785674-65787675(-)
Zm00001d023718::10:16723772-16725773(+)
Zm00001d015249::5:81199737-81201738(+)
Zm00001d031259::1:184115180-184117181(-)
Zm00001d036782::6:100778002-100780003(+)
Zm00001d006565::2:211026780-211028781(+)
Zm00001d022337::7:175700273-175702274(+)
Zm00001d003439::2:44474962-44476963(-)
Zm00001d005842::2:190583080-190585081(+)
Zm00001d013073::5:4333157-4335158(-)
Zm00001d033217::1:254526688-254528689(+)
Zm00001d023745::10:18415888-18417889(+)
Zm00001d021690::7:160255204-160257205(+)
Zm00001d047358::9:127483261-127485262(+)
Zm00001d009349::8:57883374-57885375(+)
Zm00001d043289::3:194631650-194633651(+)
Zm00001d024364::10:67005512-67007513(+)
Zm00001d042710::3:177876773-177878774(+)
Zm00001d052018::4:176600042-176602043(-)
Zm00001d011160::8:141327144-141329145(+)
Zm00001d023874::10:25942471-25944472(-)
Zm00001d037311::6:120278290-120280291(+)
Zm00001d052715::4:198517446-198519447(+)
Zm00001d026149::10:139809292-139811293(-)
Zm00001d034554::1:296100002-296102003(-)
Zm00001d030623::1:149358653-149360654(-)
Zm00001d007311::2:227457713-227459714(-)
Zm00001d037273::6:119042468-119044469(+)
Zm00001d031024::1:174051788-174053789(-)
Zm00001d027581::1:8370649-8372650(+)
Zm00001d033859::1:276080741-276082742(-)
Zm00001d043569::3:204198071-204200072(+)
Zm00001d029597::1:78377998-78379999(+)
Zm00001d038197::6:151282965-151284966(-)
Zm00001d053975::4:244504666-244506667(+)
Zm00001d010583::8:120890290-120892291(+)
Zm00001d043962::3:214947505-214949506(+)
Zm00001d046595::9:97772103-97774104(+)
Zm00001d013439::5:11377533-11379534(+)
Zm00001d024857::10:90989978-90991979(+)
Zm00001d027545::1:7997314-7999315(-)
Zm00001d043131::3:189944736-189946737(-)
Zm00001d034080::1:283560716-283562717(+)
Zm00001d020296::7:104756040-104758041(+)
Zm00001d036467::6:89397476-89399477(+)
Zm00001d006760::2:216129801-216131802(-)
Zm00001d024994::10:98235254-98237255(+)
Zm00001d047603::9:136819503-136821504(-)
Zm00001d044550::3:231460690-231462691(-)
Zm00001d031275::1:184815628-184817629(+)
Zm00001d029874::1:91281191-91283192(+)
Zm00001d051885::4:173512956-173514957(-)
Zm00001d049888::4:50692589-50694590(-)
Zm00001d018218::5:216752334-216754335(+)
Zm00001d036004::6:65334822-65336823(-)
Zm00001d048693::4:3406712-3408713(+)
Zm00001d043637::3:205780661-205782662(+)
Zm00001d036668::6:97140897-97142898(+)
Zm00001d025887::10:133092567-133094568(+)
Zm00001d033283::1:257399111-257401112(+)
Zm00001d013271::5:7531017-7533018(-)
Zm00001d028608::1:40711507-40713508(+)
Zm00001d032098::1:212614396-212616397(-)
Zm00001d044538::3:231308278-231310279(+)
Zm00001d014367::5:43170193-43172194(+)
Zm00001d046174::9:69211138-69213139(-)
Zm00001d049494::4:32386460-32388461(-)
Zm00001d029180::1:61213210-61215211(+)
Zm00001d001875::2:2214425-2216426(+)
Zm00001d031412::1:189289251-189291252(+)
Zm00001d021875::7:165252768-165254769(+)
Zm00001d035878::6:58275614-58277615(-)
Zm00001d031329::1:186199010-186201011(-)
Zm00001d046443::9:90210549-90212550(+)
Zm00001d051139::4:145549108-145551109(-)
Zm00001d034577::1:296871182-296873183(-)
Zm00001d048899::4:7357996-7359997(-)
Zm00001d037027::6:109471193-109473194(-)
Zm00001d018872::7:7912382-7914383(-)
Zm00001d044133::3:220061936-220063937(-)
Zm00001d023627::10:12724357-12726358(-)
Zm00001d011073::8:138089076-138091077(-)
Zm00001d035097::6:5176931-5178932(+)
Zm00001d003935::2:70148671-70150672(-)
Zm00001d017377::5:193860501-193862502(+)
Zm00001d015233::5:80232707-80234708(+)
Zm00001d009946::8:91666222-91668223(+)
Zm00001d020664::7:127262446-127264447(+)
Zm00001d006094::2:197964089-197966090(+)
Zm00001d019337::7:28495097-28497098(+)
Zm00001d035872::6:57911695-57913696(-)
Zm00001d003405::2:43287510-43289511(-)
Zm00001d050593::4:103192873-103194874(+)
Zm00001d034298::1:288724738-288726739(-)
Zm00001d042095::3:150583600-150585601(+)
Zm00001d048932::4:8539461-8541462(+)
Zm00001d049892::4:51080643-51082644(-)
Zm00001d009424::8:63797834-63799835(+)
Zm00001d021903::7:165714905-165716906(+)
Zm00001d028579::1:39754958-39756959(-)
Zm00001d040464::3:44809729-44811730(+)
Zm00001d003970::2:72941949-72943950(+)
Zm00001d037122::6:113157779-113159780(+)
Zm00001d011034::8:137151915-137153916(+)
Zm00001d005976::2:194514023-194516024(+)
Zm00001d005169::2:162169564-162171565(-)
Zm00001d017548::5:199283279-199285280(-)
Zm00001d052248::4:184731039-184733040(-)
Zm00001d023946::10:30979756-30981757(-)
Zm00001d053993::4:244797863-244799864(-)
Zm00001d008274::8:3693851-3695852(+)
Zm00001d025170::10:107469450-107471451(+)
Zm00001d012619::8:177290233-177292234(+)
Zm00001d008513::8:11206775-11208776(+)
Zm00001d019515::7:39160473-39162474(-)
Zm00001d019660::7:48432957-48434958(-)
Zm00001d035897::6:58724724-58726725(-)
Zm00001d035195::6:9104374-9106375(-)
Zm00001d020117::7:93685341-93687342(+)
Zm00001d025027::10:100380191-100382192(+)
Zm00001d008952::8:26879169-26881170(-)
Zm00001d053872::4:242629614-242631615(+)
Zm00001d032694::1:234841442-234843443(+)
Zm00001d017185::5:188265073-188267074(+)
Zm00001d017393::5:194460799-194462800(+)
Zm00001d029442::1:70785450-70787451(-)
Zm00001d031948::1:207756964-207758965(-)
Zm00001d023385::10:4347891-4349892(-)
Zm00001d042952::3:184730599-184732600(-)
Zm00001d005917::2:192686405-192688406(+)
Zm00001d049925::4:53031414-53033415(-)
Zm00001d040497::3:46815667-46817668(-)
Zm00001d017113::5:185776867-185778868(+)
Zm00001d044180::3:221250420-221252421(-)
Zm00001d024827::10:89851835-89853836(-)
Zm00001d051320::4:153921221-153923222(-)
Zm00001d011729::8:160067892-160069893(+)
Zm00001d048511::9:157592007-157594008(-)
Zm00001d032707::1:235474259-235476260(-)
Zm00001d018904::7:8851438-8853439(+)
Zm00001d034824::1:303005348-303007349(-)
Zm00001d023504::10:7634179-7636180(-)
Zm00001d039251::3:560802-562803(+)
Zm00001d006130::2:199411967-199413968(-)
Zm00001d032681::1:234077558-234079559(-)
Zm00001d003129::2:33332885-33334886(-)
Zm00001d037050::6:110480316-110482317(+)
Zm00001d002871::2:25175932-25177933(-)
Zm00001d046759::9:104669436-104671437(+)
Zm00001d052851::4:202583488-202585489(+)
Zm00001d024321::10:64379075-64381076(-)
Zm00001d002185::2:7549891-7551892(-)
Zm00001d030074::1:103632880-103634881(+)
Zm00001d042589::3:172880714-172882715(+)
Zm00001d044471::3:229103114-229105115(-)
Zm00001d032379::1:224579108-224581109(+)
Zm00001d036701::6:98100215-98102216(-)
Zm00001d027520::1:7354808-7356809(+)
Zm00001d029557::1:76063654-76065655(+)
Zm00001d032557::1:230446534-230448535(-)
Zm00001d008962::8:27582506-27584507(+)
Zm00001d009815::8:82883609-82885610(-)
Zm00001d004416::2:110416710-110418711(-)
Zm00001d013005::5:3000324-3002325(-)
Zm00001d021703::7:160759327-160761328(+)
Zm00001d008752::8:19005581-19007582(-)
Zm00001d011377::8:148950846-148952847(-)
Zm00001d045872::9:44949907-44951908(-)
Zm00001d019759::7:57090700-57092701(-)
Zm00001d019844::7:68699671-68701672(-)
Zm00001d016034::5:140714014-140716015(+)
Zm00001d039487::3:5623595-5625596(+)
Zm00001d027847::1:15072020-15074021(-)
Zm00001d014423::5:46044976-46046977(-)
Zm00001d015062::5:73839986-73841987(-)
Zm00001d008467::8:9620689-9622690(-)
Zm00001d049729::4:41727822-41729823(+)
Zm00001d016648::5:171169669-171171670(-)
Zm00001d001899::2:2558316-2560317(+)
Zm00001d049228::4:21758737-21760738(-)
Zm00001d044109::3:219504179-219506180(+)
Zm00001d009019::8:30325026-30327027(-)
Zm00001d043834::3:211159635-211161636(-)
Zm00001d051568::4:162974258-162976259(+)
Zm00001d027369::1:3840747-3842748(+)
Zm00001d011767::8:161252224-161254225(-)
Zm00001d019597::7:45696134-45698135(-)
Zm00001d033983::1:280121613-280123614(-)
Zm00001d049250::4:22862307-22864308(-)
Zm00001d014832::5:64751325-64753326(-)
Zm00001d045153::9:14542189-14544190(-)
Zm00001d007465::2:232278360-232280361(-)
Zm00001d042697::3:177340898-177342899(-)
Zm00001d009417::8:63482011-63484012(-)
Zm00001d038532::6:159377529-159379530(-)
Zm00001d038080::6:147040061-147042062(-)
Zm00001d014039::5:30291731-30293732(-)
Zm00001d049168::4:18890362-18892363(+)
Zm00001d010155::8:102123194-102125195(+)
Zm00001d033136::1:251753156-251755157(+)
Zm00001d019866::7:71134173-71136174(-)
Zm00001d033824::1:274821908-274823909(-)
Zm00001d004318::2:102952925-102954926(-)
Zm00001d021237::7:146665053-146667054(+)
Zm00001d016239::5:152163149-152165150(-)
Zm00001d053337::4:226696652-226698653(+)
Zm00001d012301::8:172075642-172077643(-)
Zm00001d035475::6:28510986-28512987(+)
Zm00001d043216::3:192135158-192137159(-)
Zm00001d021404::7:151346207-151348208(+)
Zm00001d035051::6:3230271-3232272(-)
Zm00001d050583::4:102470063-102472064(+)
Zm00001d030995::1:172451107-172453108(+)
Zm00001d039935::3:19867223-19869224(+)
Zm00001d048444::9:156576074-156578075(-)
Zm00001d003995::2:74398460-74400461(-)
Zm00001d016649::5:171185933-171187934(+)
Zm00001d023892::10:26540889-26542890(+)
Zm00001d029721::1:84039568-84041569(-)
Zm00001d024466::10:72134647-72136648(-)
Zm00001d021883::7:165345877-165347878(-)
Zm00001d021696::7:160475425-160477426(-)
Zm00001d028639::1:41573102-41575103(-)
Zm00001d037586::6:130621298-130623299(-)
Zm00001d006614::2:212641693-212643694(-)
Zm00001d031727::1:199714257-199716258(+)
Zm00001d051219::4:148980469-148982470(-)
Zm00001d005705::2:183945794-183947795(+)
Zm00001d049935::4:53912176-53914177(-)
Zm00001d044271::3:223460029-223462030(+)
Zm00001d047436::9:129914973-129916974(-)
Zm00001d053702::4:239550233-239552234(+)
Zm00001d047910::9:145004361-145006362(-)
Zm00001d042777::3:179386226-179388227(+)
Zm00001d043090::3:188974888-188976889(-)
Zm00001d034013::1:281176632-281178633(-)
Zm00001d048686::4:3252091-3254092(-)
Zm00001d032606::1:231884330-231886331(-)
Zm00001d019552::7:42055185-42057186(-)
Zm00001d052713::4:198408854-198410855(-)
Zm00001d021135::7:143627167-143629168(-)
Zm00001d017399::5:194920829-194922830(-)
Zm00001d016347::5:158598024-158600025(-)
Zm00001d015361::5:86283895-86285896(+)
Zm00001d030509::1:140363155-140365156(+)
Zm00001d012116::8:168413954-168415955(+)
Zm00001d048161::9:151214867-151216868(-)
Zm00001d015820::5:123889756-123891757(-)
Zm00001d052079::4:178775298-178777299(-)
Zm00001d015683::5:107120251-107122252(-)
Zm00001d039183::6:172090565-172092566(+)
Zm00001d004012::2:75640349-75642350(+)
Zm00001d052193::4:182770938-182772939(-)
Zm00001d011900::8:164244267-164246268(-)
Zm00001d029489::1:72879038-72881039(+)
Zm00001d022608::7:181006987-181008988(-)
Zm00001d007802::2:239893316-239895317(-)
Zm00001d013622::5:15692975-15694976(-)
Zm00001d008258::8:3330951-3332952(+)
Zm00001d016193::5:149855631-149857632(-)
Zm00001d050251::4:76388865-76390866(+)
Zm00001d028567::1:39389121-39391122(-)
Zm00001d022122::7:170798441-170800442(-)
Zm00001d024903::10:93906816-93908817(+)
Zm00001d031264::1:184283752-184285753(+)
Zm00001d043773::3:209666598-209668599(-)
Zm00001d011467::8:151279411-151281412(+)
Zm00001d014564::5:53468268-53470269(+)
Zm00001d029251::1:63858101-63860102(-)
Zm00001d014731::5:60953110-60955111(+)
Zm00001d044138::3:220170035-220172036(-)
Zm00001d002412::2:12175149-12177150(+)
Zm00001d006046::2:196402883-196404884(-)
Zm00001d043935::3:214161769-214163770(-)
Zm00001d054002::4:244905503-244907504(-)
Zm00001d019468::7:35263845-35265846(+)
Zm00001d016796::5:176120976-176122977(+)
Zm00001d027924::1:17776843-17778844(-)
Zm00001d014844::5:65196974-65198975(-)
Zm00001d052269::4:185370136-185372137(+)
Zm00001d040578::3:50993791-50995792(+)
Zm00001d010426::8:114533096-114535097(-)
Zm00001d007411::2:231128286-231130287(+)
Zm00001d026438::10:145872605-145874606(+)
Zm00001d039918::3:19349342-19351343(+)
Zm00001d021167::7:144660830-144662831(-)
Zm00001d020405::7:111818829-111820830(+)
Zm00001d025706::10:126888342-126890343(-)
Zm00001d050336::4:82009790-82011791(-)
Zm00001d040851::3:71653684-71655685(+)
Zm00001d019805::7:63197450-63199451(-)
Zm00001d039416::3:3824770-3826771(-)
Zm00001d038501::6:158674863-158676864(+)
Zm00001d033132::1:251722993-251724994(-)
Zm00001d005100::2:158156418-158158419(-)
Zm00001d005846::2:190703100-190705101(-)
Zm00001d023700::10:16134903-16136904(-)
Zm00001d048404::9:155668561-155670562(+)
Zm00001d007366::2:229779164-229781165(-)
Zm00001d050103::4:65735666-65737667(-)
Zm00001d051874::4:173005122-173007123(+)
Zm00001d010753::8:126888072-126890073(-)
Zm00001d022179::7:171982608-171984609(+)
Zm00001d045049::9:11143883-11145884(+)
Zm00001d031487::1:191764819-191766820(+)
Zm00001d053889::4:243041032-243043033(+)
Zm00001d003275::2:38559817-38561818(+)
Zm00001d009896::8:88345375-88347376(+)
Zm00001d045527::9:25544308-25546309(+)
Zm00001d051472::4:159916306-159918307(+)
Zm00001d024231::10:58453560-58455561(-)
Zm00001d017901::5:209820887-209822888(-)
Zm00001d049004::4:12272381-12274382(-)
Zm00001d009994::8:93781683-93783684(-)
Zm00001d002706::2:19821428-19823429(+)
Zm00001d053576::4:235108054-235110055(-)
Zm00001d011297::8:146092391-146094392(+)
Zm00001d016557::5:167249777-167251778(+)
Zm00001d031602::1:195957118-195959119(+)
Zm00001d018275::5:217761875-217763876(+)
Zm00001d012730::8:179420734-179422735(+)
Zm00001d014584::5:54416607-54418608(-)
Zm00001d013302::5:8063761-8065762(+)
Zm00001d029707::1:83262782-83264783(+)
Zm00001d033645::1:269524607-269526608(+)
Zm00001d041142::3:100231229-100233230(+)
Zm00001d047279::9:125382428-125384429(-)
Zm00001d050352::4:83019678-83021679(+)
Zm00001d031649::1:197384552-197386553(+)
Zm00001d042314::3:160562620-160564621(-)
Zm00001d013918::5:24813586-24815587(+)
Zm00001d007541::2:234293979-234295980(+)
Zm00001d046519::9:93490483-93492484(-)
Zm00001d003653::2:52008618-52010619(+)
Zm00001d035751::6:45348873-45350874(+)
Zm00001d041095::3:97124303-97126304(+)
Zm00001d044607::3:233295333-233297334(+)
Zm00001d019147::7:19138714-19140715(+)
Zm00001d027987::1:19431658-19433659(+)
Zm00001d004639::2:124623789-124625790(+)
Zm00001d020834::7:134250194-134252195(+)
Zm00001d008225::8:1794276-1796277(-)
Zm00001d033304::1:258183614-258185615(-)
Zm00001d031648::1:197354923-197356924(-)
Zm00001d003824::2:61089808-61091809(+)
Zm00001d025182::10:108126502-108128503(+)
Zm00001d044490::3:229586292-229588293(-)
Zm00001d037828::6:138945486-138947487(+)
Zm00001d009891::8:87731100-87733101(-)
Zm00001d017756::5:206007038-206009039(-)
Zm00001d052033::4:176967640-176969641(+)
Zm00001d043726::3:208450184-208452185(-)
Zm00001d039628::3:9467404-9469405(+)
Zm00001d039076::6:169624706-169626707(-)
Zm00001d035901::6:58859456-58861457(-)
Zm00001d033232::1:255279837-255281838(-)
Zm00001d011288::8:145977512-145979513(+)
Zm00001d035720::6:42946611-42948612(-)
Zm00001d024998::10:98540453-98542454(+)
Zm00001d018756::7:4288551-4290552(+)
Zm00001d046859::9:108428073-108430074(+)
Zm00001d023378::10:4287376-4289377(+)
Zm00001d005674::2:182928298-182930299(-)
Zm00001d038672::6:162347897-162349898(+)
Zm00001d048171::9:151314574-151316575(-)
Zm00001d038980::6:168104294-168106295(-)
Zm00001d021385::7:150622823-150624824(+)
Zm00001d028748::1:45260228-45262229(+)
Zm00001d005803::2:189211635-189213636(-)
Zm00001d032380::1:224683916-224685917(-)
Zm00001d040855::3:72168502-72170503(+)
Zm00001d033129::1:251629517-251631518(+)
Zm00001d032027::1:209853059-209855060(-)
Zm00001d048244::9:153117852-153119853(+)
Zm00001d006885::2:218543206-218545207(-)
Zm00001d006626::2:212801860-212803861(-)
Zm00001d044801::9:2729883-2731884(-)
Zm00001d025491::10:120495806-120497807(+)
Zm00001d021536::7:155287161-155289162(-)
Zm00001d049603::4:36991839-36993840(-)
Zm00001d010889::8:132314086-132316087(-)
Zm00001d016765::5:175248581-175250582(+)
Zm00001d017072::5:184393954-184395955(-)
Zm00001d024916::10:94906934-94908935(-)
Zm00001d014358::5:42621332-42623333(-)
Zm00001d045782::9:38770209-38772210(+)
Zm00001d008640::8:15536097-15538098(+)
Zm00001d025551::10:122017801-122019802(+)
Zm00001d044670::3:234489277-234491278(+)
Zm00001d010480::8:117335086-117337087(+)
Zm00001d038976::6:168038757-168040758(+)
Zm00001d019059::7:14391800-14393801(+)
Zm00001d008457::8:9217419-9219420(+)
Zm00001d042482::3:169074349-169076350(-)
Zm00001d018466::5:221333866-221335867(+)
Zm00001d042611::3:173561521-173563522(-)
Zm00001d013523::5:13549809-13551810(-)
Zm00001d037784::6:137678989-137680990(+)
Zm00001d037603::6:131343663-131345664(+)
Zm00001d022152::7:171327451-171329452(-)
Zm00001d002789::2:22700249-22702250(-)
Zm00001d014679::5:58660856-58662857(-)
Zm00001d005998::2:194955815-194957816(-)
Zm00001d029726::1:84231897-84233898(-)
Zm00001d014486::5:49913615-49915616(+)
Zm00001d052366::4:188309160-188311161(+)
Zm00001d026553::10:148038842-148040843(-)
Zm00001d025509::10:120876368-120878369(-)
Zm00001d013865::5:23273469-23275470(-)
Zm00001d024858::10:90996776-90998777(+)
Zm00001d040067::3:25756440-25758441(+)
Zm00001d025533::10:121565955-121567956(+)
Zm00001d019816::7:64641358-64643359(+)
Zm00001d002451::2:12957011-12959012(+)
Zm00001d002005::2:4234034-4236035(-)
Zm00001d007763::2:239246445-239248446(+)
Zm00001d019169::7:20088431-20090432(+)
Zm00001d027841::1:14830070-14832071(+)
Zm00001d044260::3:223155001-223157002(+)
Zm00001d019266::7:24822099-24824100(-)
Zm00001d036283::6:81807927-81809928(+)
Zm00001d047780::9:141566091-141568092(+)
Zm00001d038107::6:148212765-148214766(+)
Zm00001d009398::8:62426374-62428375(+)
Zm00001d046518::9:93444370-93446371(-)
Zm00001d046915::9:110359012-110361013(+)
Zm00001d031942::1:207635107-207637108(+)
Zm00001d004009::2:75234096-75236097(+)
Zm00001d029684::1:82575348-82577349(-)
Zm00001d003866::2:63975791-63977792(-)
Zm00001d016982::5:181886804-181888805(-)
Zm00001d024806::10:88823324-88825325(+)
Zm00001d019989::7:83152742-83154743(+)
Zm00001d038722::6:163342108-163344109(+)
Zm00001d028570::1:39416591-39418592(-)
Zm00001d009475::8:66262383-66264384(-)
Zm00001d040088::3:26987118-26989119(+)
Zm00001d049163::4:18569260-18571261(-)
Zm00001d013141::5:5371741-5373742(+)
Zm00001d043556::3:203747751-203749752(+)
Zm00001d012603::8:177065794-177067795(-)
Zm00001d009178::8:41100610-41102611(-)
Zm00001d010673::8:123818543-123820544(-)
Zm00001d038200::6:151403490-151405491(-)
Zm00001d029077::1:57260111-57262112(+)
Zm00001d020399::7:111340017-111342018(-)
Zm00001d024687::10:83603045-83605046(+)
Zm00001d012398::8:173586676-173588677(-)
Zm00001d017476::5:197137590-197139591(+)
Zm00001d020995::7:139769811-139771812(-)
Zm00001d017141::5:186723254-186725255(-)
Zm00001d026306::10:143282972-143284973(-)
Zm00001d040612::3:53861809-53863810(+)
Zm00001d032879::1:241283561-241285562(-)
Zm00001d023962::10:32093741-32095742(-)
Zm00001d017797::5:207005090-207007091(+)
Zm00001d013680::5:17205497-17207498(+)
Zm00001d010233::8:105233527-105235528(+)
Zm00001d007386::2:230448704-230450705(-)
Zm00001d041868::3:141616724-141618725(-)
Zm00001d026359::10:144207941-144209942(-)
Zm00001d033492::1:264207075-264209076(+)
Zm00001d034188::1:286076036-286078037(+)
Zm00001d043466::3:200945500-200947501(-)
Zm00001d038519::6:159119411-159121412(-)
Zm00001d036013::6:66083997-66085998(+)
Zm00001d013766::5:19722826-19724827(-)
Zm00001d008516::8:11270508-11272509(-)
Zm00001d052194::4:182773285-182775286(-)
Zm00001d039597::3:8667742-8669743(+)
Zm00001d051180::4:147450122-147452123(-)
Zm00001d003574::2:48544636-48546637(-)
Zm00001d034370::1:291064024-291066025(+)
Zm00001d019678::7:50538914-50540915(-)
Zm00001d028392::1:33149845-33151846(-)
Zm00001d024339::10:65532390-65534391(-)
Zm00001d024088::10:43220965-43222966(+)
Zm00001d005676::2:183136604-183138605(+)
Zm00001d026532::10:147795158-147797159(+)
Zm00001d047808::9:142336393-142338394(-)
Zm00001d019376::7:30723056-30725057(+)
Zm00001d002530::2:14788273-14790274(+)
Zm00001d015589::5:100021566-100023567(+)
Zm00001d021569::7:156299930-156301931(-)
Zm00001d052595::4:194258361-194260362(-)
Zm00001d014632::5:56750586-56752587(+)
Zm00001d030409::1:130344970-130346971(-)
Zm00001d009081::8:35348761-35350762(+)
Zm00001d018535::5:222630620-222632621(-)
Zm00001d026252::10:142051394-142053395(+)
Zm00001d053354::4:227336441-227338442(-)
Zm00001d020068::7:89724587-89726588(-)
Zm00001d053853::4:242212722-242214723(+)
Zm00001d007226::2:225139459-225141460(+)
Zm00001d030902::1:166629264-166631265(+)
Zm00001d050161::4:69707430-69709431(+)
Zm00001d046243::9:76111646-76113647(-)
Zm00001d038368::6:155640236-155642237(-)
Zm00001d047217::9:122646110-122648111(-)
Zm00001d037546::6:128893015-128895016(+)
Zm00001d011782::8:161477012-161479013(-)
Zm00001d052030::4:176896607-176898608(+)
Zm00001d042758::3:179025402-179027403(-)
Zm00001d042920::3:183961674-183963675(+)
Zm00001d035748::6:44948550-44950551(+)
Zm00001d047483::9:131739973-131741974(+)
Zm00001d049186::4:19701284-19703285(+)
Zm00001d029044::1:55926110-55928111(+)
Zm00001d010054::8:97425096-97427097(+)
Zm00001d012840::5:994196-996197(-)
Zm00001d038371::6:155678082-155680083(-)
Zm00001d016465::5:163313241-163315242(-)
Zm00001d040173::3:30591508-30593509(+)
Zm00001d048892::4:7223682-7225683(-)
Zm00001d047497::9:132670931-132672932(-)
Zm00001d015690::5:107851668-107853669(-)
Zm00001d012289::8:171914604-171916605(+)
Zm00001d002544::2:15090109-15092110(+)
Zm00001d001855::2:1965710-1967711(-)
Zm00001d006430::2:207778240-207780241(-)
Zm00001d023499::10:7372616-7374617(+)
Zm00001d048998::4:12008680-12010681(+)
Zm00001d045183::9:15347247-15349248(+)
Zm00001d025055::10:101884222-101886223(+)
Zm00001d026285::10:142832762-142834763(-)
Zm00001d015569::5:98411967-98413968(-)
Zm00001d021484::7:153516161-153518162(-)
Zm00001d034552::1:296065855-296067856(+)
Zm00001d014094::5:32211750-32213751(-)
Zm00001d012791::8:181044291-181046292(-)
Zm00001d016879::5:179263785-179265786(-)
Zm00001d014944::5:69326117-69328118(+)
Zm00001d007681::2:237307351-237309352(+)
Zm00001d013701::5:17884309-17886310(-)
Zm00001d012257::8:171215217-171217218(+)
Zm00001d042772::3:179268206-179270207(-)
Zm00001d036784::6:100804021-100806022(+)
Zm00001d009808::8:82345885-82347886(-)
Zm00001d021784::7:162967579-162969580(+)
Zm00001d043159::3:190367655-190369656(+)
Zm00001d034885::1:304669908-304671909(-)
Zm00001d008191::8:776714-778715(+)
Zm00001d049240::4:22430956-22432957(-)
Zm00001d041927::3:143911129-143913130(-)
Zm00001d013307::5:8184076-8186077(-)
Zm00001d023634::10:12906191-12908192(-)
Zm00001d038128::6:148815555-148817556(-)
Zm00001d043495::3:201760502-201762503(-)
Zm00001d045027::9:10606320-10608321(+)
Zm00001d018485::5:221679305-221681306(+)
Zm00001d026031::10:136403686-136405687(+)
Zm00001d019697::7:51725596-51727597(+)
Zm00001d040618::3:54063670-54065671(+)
Zm00001d045500::9:24650765-24652766(-)
Zm00001d025016::10:99814295-99816296(+)
Zm00001d040108::3:27849430-27851431(+)
Zm00001d051924::4:174705214-174707215(+)
Zm00001d017790::5:206948555-206950556(+)
Zm00001d014129::5:33517264-33519265(-)
Zm00001d013847::5:22496233-22498234(+)
Zm00001d040996::3:89084427-89086428(-)
Zm00001d020209::7:100241909-100243910(+)
Zm00001d034525::1:295631672-295633673(+)
Zm00001d043688::3:207418561-207420562(-)
Zm00001d027351::1:3481347-3483348(+)
Zm00001d002541::2:15005076-15007077(-)
Zm00001d006131::2:199425994-199427995(-)
Zm00001d042474::3:168866912-168868913(+)
Zm00001d014769::5:62501067-62503068(+)
Zm00001d021508::7:154480340-154482341(+)
Zm00001d014499::5:50437458-50439459(+)
Zm00001d019595::7:45544582-45546583(+)
Zm00001d031345::1:186943717-186945718(+)
Zm00001d013625::5:15734718-15736719(-)
Zm00001d046952::9:112608904-112610905(-)
Zm00001d006672::2:214007102-214009103(+)
Zm00001d016358::5:159041102-159043103(-)
Zm00001d029848::1:89928572-89930573(+)
Zm00001d013595::5:15087994-15089995(+)
Zm00001d010512::8:118591072-118593073(-)
Zm00001d003033::2:29988343-29990344(+)
Zm00001d030131::1:108197145-108199146(-)
Zm00001d011470::8:151372141-151374142(-)
Zm00001d016105::5:144808405-144810406(-)
Zm00001d038989::6:168302553-168304554(-)
Zm00001d010239::8:105574481-105576482(-)
Zm00001d049913::4:52246970-52248971(+)
Zm00001d040411::3:42023108-42025109(-)
Zm00001d010418::8:113993304-113995305(-)
Zm00001d022469::7:178258859-178260860(-)
Zm00001d016483::5:164449244-164451245(+)
Zm00001d010970::8:135472199-135474200(+)
Zm00001d035201::6:9613938-9615939(-)
Zm00001d035151::6:7065261-7067262(-)
Zm00001d009908::8:88823985-88825986(-)
Zm00001d004159::2:87749745-87751746(-)
Zm00001d043808::3:210743954-210745955(+)
Zm00001d039147::6:171039555-171041556(+)
Zm00001d015973::5:135538336-135540337(+)
Zm00001d032231::1:218060516-218062517(-)
Zm00001d006002::2:195072761-195074762(-)
Zm00001d052191::4:182743878-182745879(-)
Zm00001d008306::8:4740716-4742717(+)
Zm00001d009430::8:64103059-64105060(+)
Zm00001d051687::4:166715703-166717704(+)
Zm00001d019430::7:33320158-33322159(+)
Zm00001d025528::10:121507628-121509629(+)
Zm00001d020288::7:104315315-104317316(-)
Zm00001d034279::1:288412150-288414151(-)
Zm00001d042258::3:157657383-157659384(+)
Zm00001d046029::9:56388721-56390722(-)
Zm00001d032060::1:211115979-211117980(-)
Zm00001d021451::7:152520052-152522053(-)
Zm00001d016146::5:146859081-146861082(+)
Zm00001d019342::7:28743787-28745788(+)
Zm00001d032363::1:224035431-224037432(-)
Zm00001d034887::1:304723954-304725955(-)
Zm00001d038031::6:145632197-145634198(+)
Zm00001d038421::6:156992528-156994529(+)
Zm00001d032728::1:236343584-236345585(-)
Zm00001d003470::2:45279915-45281916(+)
Zm00001d029878::1:91623769-91625770(+)
Zm00001d006262::2:203181871-203183872(+)
Zm00001d042642::3:175095495-175097496(-)
Zm00001d051018::4:137142199-137144200(-)
Zm00001d048292::9:154006091-154008092(-)
Zm00001d028472::1:35970150-35972151(-)
Zm00001d049656::4:38884785-38886786(+)
Zm00001d012808::5:574215-576216(-)
Zm00001d037525::6:128127426-128129427(-)
Zm00001d047868::9:143838826-143840827(-)
Zm00001d013911::5:24437099-24439100(-)
Zm00001d043578::3:204363435-204365436(+)
Zm00001d014331::5:41117126-41119127(+)
Zm00001d013518::5:13438585-13440586(-)
Zm00001d046249::9:76628802-76630803(-)
Zm00001d003198::2:35387166-35389167(-)
Zm00001d017555::5:199468575-199470576(+)
Zm00001d018006::5:211894318-211896319(+)
Zm00001d025645::10:124865268-124867269(+)
Zm00001d042888::3:183083222-183085223(-)
Zm00001d037542::6:128781517-128783518(-)
Zm00001d021863::7:164876764-164878765(+)
Zm00001d005874::2:191438138-191440139(-)
Zm00001d041593::3:129043134-129045135(+)
Zm00001d048193::9:152170173-152172174(-)
Zm00001d003520::2:46554081-46556082(-)
Zm00001d008300::8:4574226-4576227(+)
Zm00001d048354::9:154872414-154874415(-)
Zm00001d011394::8:149458911-149460912(+)
Zm00001d018211::5:216632201-216634202(+)
Zm00001d038687::6:162601294-162603295(-)
Zm00001d033294::1:257874370-257876371(-)
Zm00001d020953::7:137608062-137610063(-)
Zm00001d041708::3:134377434-134379435(+)
Zm00001d016782::5:175729165-175731166(+)
Zm00001d017443::5:195943190-195945191(+)
Zm00001d029324::1:65944516-65946517(-)
Zm00001d036621::6:95026070-95028071(+)
Zm00001d009060::8:33881709-33883710(+)
Zm00001d029938::1:95640544-95642545(+)
Zm00001d024936::10:95792646-95794647(+)
Zm00001d007107::2:222400894-222402895(-)
Zm00001d020210::7:100351412-100353413(-)
Zm00001d049902::4:51435453-51437454(+)
Zm00001d015183::5:78670522-78672523(+)
Zm00001d023694::10:15873649-15875650(+)
Zm00001d031327::1:186061261-186063262(+)
Zm00001d006274::2:203402256-203404257(-)
Zm00001d006502::2:210090665-210092666(+)
Zm00001d046656::9:100694613-100696614(+)
Zm00001d002006::2:4284080-4286081(-)
Zm00001d011402::8:149530837-149532838(-)
Zm00001d005085::2:157724535-157726536(+)
Zm00001d016824::5:177357300-177359301(-)
Zm00001d011405::8:149592037-149594038(+)
Zm00001d018606::7:733454-735455(+)
Zm00001d044152::3:220523226-220525227(+)
Zm00001d043049::3:187418003-187420004(+)
Zm00001d044405::3:227317929-227319930(+)
Zm00001d032386::1:225030584-225032585(-)
Zm00001d040038::3:24237342-24239343(-)
Zm00001d040764::3:64375748-64377749(-)
Zm00001d051552::4:162527932-162529933(+)
Zm00001d011619::8:156246028-156248029(+)
Zm00001d049643::4:38577438-38579439(+)
Zm00001d033128::1:251574358-251576359(+)
Zm00001d017286::5:191704304-191706305(+)
Zm00001d038654::6:161897035-161899036(+)
Zm00001d018503::5:221972669-221974670(-)
Zm00001d002244::2:8759586-8761587(-)
Zm00001d038296::6:153615787-153617788(+)
Zm00001d042582::3:172729277-172731278(+)
Zm00001d011063::8:137939818-137941819(-)
Zm00001d045053::9:11182514-11184515(+)
Zm00001d019252::7:24058214-24060215(+)
Zm00001d022108::7:170554582-170556583(+)
Zm00001d038739::6:163593230-163595231(-)
Zm00001d021554::7:155777696-155779697(+)
Zm00001d035838::6:54310136-54312137(+)
Zm00001d047407::9:129147563-129149564(-)
Zm00001d022166::7:171508747-171510748(-)
Zm00001d047767::9:141349783-141351784(+)
Zm00001d046775::9:105382233-105384234(-)
Zm00001d019077::7:15483008-15485009(+)
Zm00001d028795::1:46569774-46571775(+)
Zm00001d037034::6:109823619-109825620(-)
Zm00001d050741::4:120385139-120387140(-)
Zm00001d053818::4:241648064-241650065(-)
Zm00001d024644::10:81912451-81914452(-)
Zm00001d035436::6:25377698-25379699(+)
Zm00001d039196::6:172333360-172335361(-)
Zm00001d007489::2:232846777-232848778(-)
Zm00001d025931::10:134028523-134030524(-)
Zm00001d008679::8:16972985-16974986(-)
Zm00001d052859::4:202764154-202766155(-)
Zm00001d046812::9:106813231-106815232(+)
Zm00001d005920::2:192766124-192768125(-)
Zm00001d053158::4:217091471-217093472(-)
Zm00001d006453::2:208712796-208714797(-)
Zm00001d013468::5:12329126-12331127(-)
Zm00001d012334::8:172650280-172652281(-)
Zm00001d048166::9:151251698-151253699(-)
Zm00001d010599::8:121510467-121512468(-)
Zm00001d011972::8:165424949-165426950(+)
Zm00001d034711::1:300431685-300433686(+)
Zm00001d041073::3:95278629-95280630(+)
Zm00001d036512::6:90948921-90950922(+)
Zm00001d013195::5:6185287-6187288(+)
Zm00001d047896::9:144616208-144618209(+)
Zm00001d013529::5:13658152-13660153(+)
Zm00001d007600::2:235983275-235985276(+)
Zm00001d027239::1:198658-200659(-)
Zm00001d032719::1:235995596-235997597(+)
Zm00001d037700::6:134418041-134420042(+)
Zm00001d015559::5:97474046-97476047(-)
Zm00001d019667::7:49138972-49140973(-)
Zm00001d025697::10:126608610-126610611(-)
Zm00001d024833::10:90184400-90186401(+)
Zm00001d033394::1:261730025-261732026(-)
Zm00001d023823::10:23483341-23485342(+)
Zm00001d002950::2:27927834-27929835(+)
Zm00001d018441::5:220907298-220909299(-)
Zm00001d047339::9:126961540-126963541(+)
Zm00001d019836::7:67849862-67851863(-)
Zm00001d011348::8:147534593-147536594(-)
Zm00001d015981::5:136451441-136453442(+)
Zm00001d021425::7:151806393-151808394(-)
Zm00001d040705::3:59358504-59360505(+)
Zm00001d004348::2:105684647-105686648(+)
Zm00001d048460::9:156717794-156719795(+)
Zm00001d024003::10:35841271-35843272(+)
Zm00001d052918::4:204773270-204775271(-)
Zm00001d038840::6:165622931-165624932(+)
Zm00001d044724::9:337251-339252(-)
Zm00001d051871::4:172960445-172962446(-)
Zm00001d010619::8:122044855-122046856(+)
Zm00001d017108::5:185663087-185665088(-)
Zm00001d039314::3:1479948-1481949(-)
Zm00001d032072::1:211389991-211391992(-)
Zm00001d005587::2:179824884-179826885(+)
Zm00001d046135::9:65844658-65846659(-)
Zm00001d016556::5:167245237-167247238(-)
Zm00001d012548::8:176462814-176464815(+)
Zm00001d037189::6:115181675-115183676(+)
Zm00001d014821::5:64546951-64548952(+)
Zm00001d013787::5:20165681-20167682(-)
Zm00001d053969::4:244433196-244435197(-)
Zm00001d016926::5:180146478-180148479(+)
Zm00001d048133::9:150628341-150630342(+)
Zm00001d014524::5:51596942-51598943(-)
Zm00001d006185::2:200994929-200996930(+)
Zm00001d023756::10:18979828-18981829(+)
Zm00001d039731::3:13170351-13172352(-)
Zm00001d037354::6:122601266-122603267(+)
Zm00001d027404::1:4534947-4536948(-)
Zm00001d002816::2:23485674-23487675(-)
Zm00001d023544::10:9599239-9601240(-)
Zm00001d019522::7:39734722-39736723(-)
Zm00001d052273::4:185524023-185526024(+)
Zm00001d008682::8:17117858-17119859(-)
Zm00001d041457::3:121377372-121379373(+)
Zm00001d003070::2:31115941-31117942(-)
Zm00001d013429::5:11201798-11203799(+)
Zm00001d041950::3:144976432-144978433(+)
Zm00001d050396::4:85838848-85840849(+)
Zm00001d021995::7:167678841-167680842(+)
Zm00001d007444::2:231909236-231911237(+)
Zm00001d016935::5:180419650-180421651(+)
Zm00001d004675::2:129627590-129629591(+)
Zm00001d006779::2:216466802-216468803(-)
Zm00001d013471::5:12393689-12395690(+)
Zm00001d053066::4:211858605-211860606(+)
Zm00001d039390::3:3167482-3169483(+)
Zm00001d026439::10:145880912-145882913(+)
Zm00001d034510::1:295014138-295016139(-)
Zm00001d031411::1:189276583-189278584(+)
Zm00001d017380::5:193889542-193891543(-)
Zm00001d015509::5:94543057-94545058(-)
Zm00001d034244::1:287678371-287680372(-)
Zm00001d039173::6:171775520-171777521(+)
Zm00001d049945::4:54606709-54608710(-)
Zm00001d041267::3:109163073-109165074(-)
Zm00001d028672::1:42580020-42582021(-)
Zm00001d002423::2:12369563-12371564(+)
Zm00001d017043::5:183517011-183519012(+)
Zm00001d009708::8:77016835-77018836(-)
Zm00001d047721::9:139943971-139945972(-)
Zm00001d024164::10:51617208-51619209(+)
Zm00001d006676::2:214079296-214081297(+)
Zm00001d045135::9:13888897-13890898(+)
Zm00001d013547::5:14027053-14029054(+)
Zm00001d014876::5:66779461-66781462(-)
Zm00001d009494::8:67183875-67185876(+)
Zm00001d005421::2:173377241-173379242(+)
Zm00001d032335::1:222952163-222954164(+)
Zm00001d033487::1:264048933-264050934(-)
Zm00001d006116::2:199007481-199009482(-)
Zm00001d026645::10:149339748-149341749(-)
Zm00001d052878::4:203189880-203191881(+)
Zm00001d029138::1:60181123-60183124(+)
Zm00001d013836::5:21982891-21984892(-)
Zm00001d015356::5:86086254-86088255(-)
Zm00001d032469::1:227678605-227680606(+)
Zm00001d036454::6:89081028-89083029(+)
Zm00001d038881::6:166321063-166323064(-)
Zm00001d038173::6:150513808-150515809(+)
Zm00001d021461::7:152740107-152742108(+)
Zm00001d009983::8:93339447-93341448(-)
Zm00001d048993::4:11904882-11906883(+)
Zm00001d007153::2:223377833-223379834(+)
Zm00001d021384::7:150592895-150594896(-)
Zm00001d003667::2:53265368-53267369(+)
Zm00001d043909::3:213577831-213579832(+)
Zm00001d045837::9:42707233-42709234(-)
Zm00001d049288::4:24523354-24525355(+)
Zm00001d030532::1:142191525-142193526(+)
Zm00001d044903::9:6796170-6798171(-)
Zm00001d014588::5:54444588-54446589(+)
Zm00001d039590::3:8532348-8534349(+)
Zm00001d044754::9:1353246-1355247(-)
Zm00001d007886::2:241702691-241704692(-)
Zm00001d028165::1:24967484-24969485(-)
Zm00001d047562::9:135608170-135610171(-)
Zm00001d015925::5:131709749-131711750(+)
Zm00001d029682::1:82563782-82565783(+)
Zm00001d011723::8:159990201-159992202(-)
Zm00001d006022::2:195423835-195425836(+)
Zm00001d052747::4:199615024-199617025(-)
Zm00001d011195::8:142643674-142645675(+)
Zm00001d033945::1:279364513-279366514(-)
Zm00001d019225::7:22612633-22614634(-)
Zm00001d008323::8:5209321-5211322(+)
Zm00001d034936::1:306099384-306101385(-)
Zm00001d043992::3:215849006-215851007(+)
Zm00001d012117::8:168417317-168419318(-)
Zm00001d014366::5:43070730-43072731(+)
Zm00001d047635::9:137670491-137672492(-)
Zm00001d038578::6:160389503-160391504(+)
Zm00001d001976::2:3770093-3772094(+)
Zm00001d027571::1:8290731-8292732(-)
Zm00001d034624::1:298238397-298240398(-)
Zm00001d034957::1:306781823-306783824(-)
Zm00001d006133::2:199514448-199516449(-)
Zm00001d036927::6:106659736-106661737(-)
Zm00001d006540::2:210703227-210705228(+)
Zm00001d046511::9:93193009-93195010(+)
Zm00001d038209::6:151720207-151722208(-)
Zm00001d028842::1:48429625-48431626(-)
Zm00001d039382::3:2984848-2986849(+)
Zm00001d044549::3:231410199-231412200(+)
Zm00001d009312::8:54219115-54221116(+)
Zm00001d047955::9:146100438-146102439(-)
Zm00001d023816::10:23313868-23315869(+)
Zm00001d042862::3:182289283-182291284(+)
Zm00001d026146::10:139752556-139754557(+)
Zm00001d038508::6:158901832-158903833(+)
Zm00001d022278::7:174334702-174336703(+)
Zm00001d019357::7:29510290-29512291(-)
Zm00001d038101::6:147952590-147954591(-)
Zm00001d015285::5:82703581-82705582(-)
Zm00001d026336::10:143755598-143757599(+)
Zm00001d018383::5:219687533-219689534(+)
Zm00001d007888::2:241790410-241792411(-)
Zm00001d002128::2:6408018-6410019(+)
Zm00001d036353::6:85352881-85354882(-)
Zm00001d027812::1:14317917-14319918(+)
Zm00001d028144::1:24013573-24015574(-)
Zm00001d042349::3:162505517-162507518(-)
Zm00001d051606::4:164332381-164334382(+)
Zm00001d046679::9:102102282-102104283(+)
Zm00001d049528::4:33288471-33290472(-)
Zm00001d028807::1:46965396-46967397(-)
Zm00001d001901::2:2611881-2613882(-)
Zm00001d024598::10:79913205-79915206(-)
Zm00001d013097::5:4686773-4688774(+)
Zm00001d014145::5:34114257-34116258(+)
Zm00001d047502::9:132767828-132769829(+)
Zm00001d017111::5:185771536-185773537(-)
Zm00001d020595::7:124129446-124131447(+)
Zm00001d027757::1:12712564-12714565(+)
Zm00001d008665::8:16422644-16424645(+)
Zm00001d047770::9:141369591-141371592(+)
Zm00001d030527::1:141836462-141838463(+)
Zm00001d012401::8:173735017-173737018(-)
Zm00001d042478::3:169007334-169009335(-)
Zm00001d003403::2:43279989-43281990(+)
Zm00001d035401::6:24416829-24418830(-)
Zm00001d041958::3:145659616-145661617(+)
Zm00001d047059::9:116856613-116858614(-)
Zm00001d035952::6:61736983-61738984(-)
Zm00001d045408::9:20935296-20937297(-)
Zm00001d043299::3:194989761-194991762(+)
Zm00001d002348::2:10670028-10672029(+)
Zm00001d017391::5:194319428-194321429(-)
Zm00001d024403::10:68998623-69000624(+)
Zm00001d043089::3:188902122-188904123(+)
Zm00001d003646::2:51776756-51778757(+)
Zm00001d002287::2:9613423-9615424(+)
Zm00001d028904::1:50354365-50356366(+)
Zm00001d044542::3:231347408-231349409(+)
Zm00001d046638::9:100058886-100060887(+)
Zm00001d020292::7:104447954-104449955(-)
Zm00001d042935::3:184485084-184487085(+)
Zm00001d042057::3:148972169-148974170(-)
Zm00001d029260::1:63986893-63988894(-)
Zm00001d054084::4:246123462-246125463(+)
Zm00001d010875::8:131722257-131724258(+)
Zm00001d053748::4:240405820-240407821(+)
Zm00001d048336::9:154659665-154661666(+)
Zm00001d042333::3:161631624-161633625(-)
Zm00001d014701::5:59902117-59904118(+)
Zm00001d020920::7:136531227-136533228(-)
Zm00001d019719::7:53600529-53602530(-)
Zm00001d020190::7:98585820-98587821(+)
Zm00001d015975::5:135868534-135870535(+)
Zm00001d027367::1:3805842-3807843(+)
Zm00001d006896::2:218755770-218757771(+)
Zm00001d033303::1:258162681-258164682(+)
Zm00001d032670::1:233734577-233736578(+)
Zm00001d034004::1:280898467-280900468(+)
Zm00001d050380::4:84844534-84846535(-)
Zm00001d045269::9:17509476-17511477(+)
Zm00001d032550::1:230211004-230213005(-)
Zm00001d002758::2:21818435-21820436(-)
Zm00001d031053::1:174884586-174886587(-)
Zm00001d030891::1:166011866-166013867(-)
Zm00001d025593::10:123447036-123449037(+)
Zm00001d024784::10:87975835-87977836(-)
Zm00001d030110::1:106383114-106385115(-)
Zm00001d031736::1:200198988-200200989(-)
Zm00001d047759::9:141089624-141091625(+)
Zm00001d034020::1:281334862-281336863(+)
Zm00001d039768::3:14320986-14322987(+)
Zm00001d018499::5:221866462-221868463(-)
Zm00001d020365::7:109592894-109594895(+)
Zm00001d026689::10:150018962-150020963(+)
Zm00001d034803::1:302455521-302457522(-)
Zm00001d031794::1:202092117-202094118(+)
Zm00001d045154::9:14549295-14551296(+)
Zm00001d048497::9:157240499-157242500(-)
Zm00001d034404::1:292035625-292037626(+)
Zm00001d038897::6:166674100-166676101(-)
Zm00001d041906::3:142779543-142781544(+)
Zm00001d016015::5:139706580-139708581(-)
Zm00001d034057::1:282649277-282651278(+)
Zm00001d028757::1:45716795-45718796(+)
Zm00001d016890::5:179450266-179452267(+)
Zm00001d007930::2:243176650-243178651(-)
Zm00001d018804::7:5672132-5674133(+)
Zm00001d053709::4:239663046-239665047(+)
Zm00001d022150::7:171312059-171314060(-)
Zm00001d007969::2:244324256-244326257(+)
Zm00001d041159::3:100688323-100690324(+)
Zm00001d031561::1:194338193-194340194(+)
Zm00001d031212::1:182377666-182379667(+)
Zm00001d016535::5:166639535-166641536(+)
Zm00001d042852::3:182078469-182080470(+)
Zm00001d012845::5:1070805-1072806(-)
Zm00001d046751::9:104373606-104375607(+)
Zm00001d004986::2:152290609-152292610(-)
Zm00001d039118::6:170355865-170357866(-)
Zm00001d022009::7:167898311-167900312(+)
Zm00001d008186::8:642090-644091(-)
Zm00001d036245::6:79480632-79482633(+)
Zm00001d005367::2:171113401-171115402(+)
Zm00001d038449::6:157425757-157427758(+)
Zm00001d012320::8:172369412-172371413(-)
Zm00001d047512::9:133115798-133117799(+)
Zm00001d045195::9:15788429-15790430(-)
Zm00001d054107::4:246779656-246781657(+)
Zm00001d051026::4:137443004-137445005(+)
Zm00001d044696::3:235104677-235106678(+)
Zm00001d047794::9:141968108-141970109(+)
Zm00001d046748::9:104329159-104331160(+)
Zm00001d042043::3:148443738-148445739(-)
Zm00001d024311::10:63456962-63458963(-)
Zm00001d046690::9:102459302-102461303(-)
Zm00001d023495::10:7346001-7348002(+)
Zm00001d026635::10:149244073-149246074(+)
Zm00001d035313::6:20659971-20661972(+)
Zm00001d045026::9:10517023-10519024(-)
Zm00001d022308::7:174903794-174905795(-)
Zm00001d018082::5:213919798-213921799(+)
Zm00001d003961::2:72418690-72420691(-)
Zm00001d031488::1:191776444-191778445(-)
Zm00001d052378::4:188628504-188630505(-)
Zm00001d014826::5:64618131-64620132(+)
Zm00001d031303::1:185698878-185700879(+)
Zm00001d018342::5:218886924-218888925(+)
Zm00001d031759::1:200942699-200944700(+)
Zm00001d025632::10:124637581-124639582(+)
Zm00001d001936::2:3112633-3114634(+)
Zm00001d018103::5:214346707-214348708(+)
Zm00001d008512::8:11125513-11127514(-)
Zm00001d045953::9:49426901-49428902(-)
Zm00001d014562::5:53270668-53272669(+)
Zm00001d004365::2:106624132-106626133(+)
Zm00001d034091::1:283762914-283764915(+)
Zm00001d029197::1:61897135-61899136(+)
Zm00001d043231::3:192592197-192594198(-)
Zm00001d037367::6:123034222-123036223(+)
Zm00001d006487::2:209720538-209722539(+)
Zm00001d047338::9:126936698-126938699(+)
Zm00001d011413::8:149843418-149845419(+)
Zm00001d037015::6:109123093-109125094(+)
Zm00001d011037::8:137161979-137163980(+)
Zm00001d054012::4:245108904-245110905(-)
Zm00001d052937::4:205504269-205506270(-)
Zm00001d009174::8:40918564-40920565(-)
Zm00001d017147::5:187054413-187056414(-)
Zm00001d028474::1:36139071-36141072(+)
Zm00001d050988::4:135623465-135625466(+)
Zm00001d021240::7:146740836-146742837(-)
Zm00001d005147::2:161042609-161044610(-)
Zm00001d026206::10:140898618-140900619(-)
Zm00001d046444::9:90215232-90217233(+)
Zm00001d037837::6:139290186-139292187(-)
Zm00001d035741::6:44430407-44432408(+)
Zm00001d015985::5:136804207-136806208(+)
Zm00001d006717::2:215047967-215049968(+)
Zm00001d024222::10:58032892-58034893(+)
Zm00001d054015::4:245186840-245188841(-)
Zm00001d048731::4:4463262-4465263(+)
Zm00001d028053::1:21760458-21762459(+)
Zm00001d031908::1:206408490-206410491(-)
Zm00001d042872::3:182587805-182589806(+)
Zm00001d031647::1:197311290-197313291(-)
Zm00001d016512::5:165523056-165525057(-)
Zm00001d005653::2:182136350-182138351(+)
Zm00001d040735::3:60816483-60818484(+)
Zm00001d042093::3:150546161-150548162(+)
Zm00001d023514::10:8365916-8367917(-)
Zm00001d002146::2:6776193-6778194(-)
Zm00001d029620::1:79983192-79985193(+)
Zm00001d015121::5:76469426-76471427(+)
Zm00001d045646::9:30796520-30798521(+)
Zm00001d008440::8:8698027-8700028(+)
Zm00001d015948::5:133577791-133579792(-)
Zm00001d012108::8:168370704-168372705(-)
Zm00001d010700::8:124960171-124962172(+)
Zm00001d053093::4:213330352-213332353(-)
Zm00001d018106::5:214441819-214443820(-)
Zm00001d021139::7:143859572-143861573(-)
Zm00001d018313::5:218297019-218299020(+)
Zm00001d014768::5:62486755-62488756(+)
Zm00001d028593::1:40161346-40163347(+)
Zm00001d027355::1:3571978-3573979(+)
Zm00001d038023::6:145531125-145533126(-)
Zm00001d029783::1:86732586-86734587(+)
Zm00001d021945::7:166724811-166726812(-)
Zm00001d026560::10:148127949-148129950(+)
Zm00001d040563::3:50104228-50106229(-)
Zm00001d052985::4:207560206-207562207(+)
Zm00001d052232::4:184158747-184160748(-)
Zm00001d037153::6:113985412-113987413(-)
Zm00001d038318::6:154316138-154318139(+)
Zm00001d054075::4:245958838-245960839(-)
Zm00001d010368::8:111488937-111490938(-)
Zm00001d006739::2:215642700-215644701(+)
Zm00001d017282::5:191616862-191618863(+)
Zm00001d021902::7:165711348-165713349(-)
Zm00001d038396::6:156305430-156307431(+)
Zm00001d037816::6:138748039-138750040(-)
Zm00001d041105::3:97490597-97492598(+)
Zm00001d021646::7:158969189-158971190(-)
Zm00001d050508::4:94922233-94924234(-)
Zm00001d002391::2:11811773-11813774(-)
Zm00001d038949::6:167538495-167540496(+)
Zm00001d051386::4:156630845-156632846(-)
Zm00001d033315::1:258761653-258763654(-)
Zm00001d018429::5:220589195-220591196(-)
Zm00001d006844::2:217766937-217768938(-)
Zm00001d014249::5:38003677-38005678(+)
Zm00001d019329::7:28120194-28122195(-)
Zm00001d003618::2:50619758-50621759(+)
Zm00001d033333::1:259323465-259325466(+)
Zm00001d031824::1:202991731-202993732(-)
Zm00001d048400::9:155604507-155606508(-)
Zm00001d028241::1:27702299-27704300(-)
Zm00001d025722::10:127554944-127556945(+)
Zm00001d020429::7:113488451-113490452(+)
Zm00001d049435::4:30181389-30183390(+)
Zm00001d028267::1:28642385-28644386(-)
Zm00001d043768::3:209502413-209504414(-)
Zm00001d029035::1:55556912-55558913(+)
Zm00001d039606::3:8774082-8776083(+)
Zm00001d041672::3:132881462-132883463(-)
Zm00001d013892::5:24017370-24019371(-)
Zm00001d017429::5:195835470-195837471(-)
Zm00001d051308::4:152681626-152683627(-)
Zm00001d027519::1:7338414-7340415(+)
Zm00001d019060::7:14493199-14495200(+)
Zm00001d043023::3:186814294-186816295(+)
Zm00001d025469::10:119874376-119876377(+)
Zm00001d038457::6:157659702-157661703(-)
Zm00001d013023::5:3416316-3418317(+)
Zm00001d018119::5:214695477-214697478(-)
Zm00001d047501::9:132766370-132768371(-)
Zm00001d013658::5:16524944-16526945(-)
Zm00001d031629::1:196886506-196888507(+)
Zm00001d017203::5:188730549-188732550(-)
Zm00001d018987::7:12163190-12165191(+)
Zm00001d049694::4:40522797-40524798(+)
Zm00001d027352::1:3487905-3489906(+)
Zm00001d031229::1:182800461-182802462(+)
Zm00001d038022::6:145418873-145420874(-)
Zm00001d006480::2:209648166-209650167(-)
Zm00001d032203::1:217007977-217009978(+)
Zm00001d012016::8:166533106-166535107(+)
Zm00001d048165::9:151239380-151241381(+)
Zm00001d016291::5:155864705-155866706(-)
Zm00001d015508::5:94527125-94529126(+)
Zm00001d022414::7:177122932-177124933(+)
Zm00001d043249::3:193236031-193238032(-)
Zm00001d043336::3:197007971-197009972(+)
Zm00001d049490::4:32212044-32214045(-)
Zm00001d011108::8:139156926-139158927(-)
Zm00001d030725::1:155958017-155960018(+)
Zm00001d024963::10:96969958-96971959(-)
Zm00001d053989::4:244753946-244755947(+)
Zm00001d020471::7:116945214-116947215(+)
Zm00001d047265::9:124806263-124808264(+)
Zm00001d033344::1:259648859-259650860(+)
Zm00001d045533::9:25737812-25739813(+)
Zm00001d047527::9:133882640-133884641(-)
Zm00001d028308::1:29984460-29986461(+)
Zm00001d030958::1:169036020-169038021(+)
Zm00001d009954::8:92229572-92231573(-)
Zm00001d022205::7:172829237-172831238(+)
Zm00001d010213::8:104355265-104357266(+)
Zm00001d039004::6:168634736-168636737(+)
Zm00001d012313::8:172256633-172258634(-)
Zm00001d039481::3:5484351-5486352(+)
Zm00001d052357::4:188107488-188109489(-)
Zm00001d046141::9:66677678-66679679(+)
Zm00001d005459::2:174941508-174943509(+)
Zm00001d026333::10:143649393-143651394(-)
Zm00001d005282::2:167646638-167648639(+)
Zm00001d008992::8:29062162-29064163(-)
Zm00001d036484::6:90187550-90189551(-)
Zm00001d017788::5:206879904-206881905(-)
Zm00001d003670::2:53329232-53331233(-)
Zm00001d050266::4:77359484-77361485(+)
Zm00001d038240::6:152211812-152213813(-)
Zm00001d042906::3:183576526-183578527(+)
Zm00001d019226::7:22694379-22696380(+)
Zm00001d028558::1:39097729-39099730(+)
Zm00001d054063::4:245758216-245760217(+)
Zm00001d008625::8:15168797-15170798(+)
Zm00001d035642::6:38112092-38114093(+)
Zm00001d002489::2:13848662-13850663(+)
Zm00001d015100::5:75364875-75366876(+)
Zm00001d015246::5:81094921-81096922(+)
Zm00001d043288::3:194546993-194548994(-)
Zm00001d044690::3:234985756-234987757(+)
Zm00001d045746::9:36868211-36870212(+)
Zm00001d011517::8:153166570-153168571(-)
Zm00001d021974::7:167392406-167394407(-)
Zm00001d025278::10:112298069-112300070(+)
Zm00001d033051::1:248673873-248675874(+)
Zm00001d033493::1:264222648-264224649(+)
Zm00001d030184::1:111871206-111873207(+)
Zm00001d048782::4:5478106-5480107(-)
Zm00001d048509::9:157546259-157548260(+)
Zm00001d045606::9:28569637-28571638(-)
Zm00001d021297::7:148164929-148166930(+)
Zm00001d014027::5:29099863-29101864(-)
Zm00001d012938::5:2234758-2236759(-)
Zm00001d030648::1:150692285-150694286(-)
Zm00001d045217::9:16444086-16446087(-)
Zm00001d049042::4:13687654-13689655(-)
Zm00001d028204::1:26172272-26174273(+)
Zm00001d040833::3:68843081-68845082(-)
Zm00001d005528::2:177299561-177301562(+)
Zm00001d053800::4:241343020-241345021(-)
Zm00001d015546::5:96700430-96702431(+)
Zm00001d011069::8:138018958-138020959(-)
Zm00001d043491::3:201680039-201682040(+)
Zm00001d014687::5:59015850-59017851(+)
Zm00001d009562::8:70192047-70194048(+)
Zm00001d051748::4:168774082-168776083(-)
Zm00001d053311::4:225548561-225550562(+)
Zm00001d010924::8:133675381-133677382(-)
Zm00001d017954::5:210805961-210807962(+)
Zm00001d047810::9:142358136-142360137(+)
Zm00001d037267::6:118744805-118746806(-)
Zm00001d053215::4:220473923-220475924(+)
Zm00001d038861::6:166017494-166019495(+)
Zm00001d002454::2:13185622-13187623(+)
Zm00001d036879::6:105513747-105515748(+)
Zm00001d003368::2:41703847-41705848(-)
Zm00001d021950::7:166913231-166915232(+)
Zm00001d041092::3:96988201-96990202(+)
Zm00001d052826::4:202039340-202041341(-)
Zm00001d040796::3:66379251-66381252(-)
Zm00001d005287::2:167714570-167716571(-)
Zm00001d015719::5:112105183-112107184(+)
Zm00001d010424::8:114437419-114439420(-)
Zm00001d014445::5:47391311-47393312(-)
Zm00001d053162::4:217385841-217387842(+)
Zm00001d045672::9:32618565-32620566(-)
Zm00001d016892::5:179478118-179480119(-)
Zm00001d031939::1:207516994-207518995(-)
Zm00001d020449::7:115143831-115145832(+)
Zm00001d014272::5:38677464-38679465(-)
Zm00001d019345::7:28906023-28908024(-)
Zm00001d047105::9:118782931-118784932(-)
Zm00001d053662::4:238381684-238383685(-)
Zm00001d048891::4:7219914-7221915(-)
Zm00001d047965::9:146539134-146541135(+)
Zm00001d049550::4:34373481-34375482(+)
Zm00001d016298::5:156111955-156113956(-)
Zm00001d043434::3:199758200-199760201(-)
Zm00001d054000::4:244875692-244877693(+)
Zm00001d016912::5:179718464-179720465(+)
Zm00001d034343::1:290264436-290266437(-)
Zm00001d051068::4:140485822-140487823(+)
Zm00001d027512::1:7152067-7154068(-)
Zm00001d050879::4:128118232-128120233(+)
Zm00001d043453::3:200465645-200467646(-)
Zm00001d015961::5:134443156-134445157(-)
Zm00001d052980::4:207106063-207108064(+)
Zm00001d015089::5:75093639-75095640(-)
Zm00001d026144::10:139673122-139675123(-)
Zm00001d022262::7:173863713-173865714(+)
Zm00001d035230::6:15649638-15651639(+)
Zm00001d005840::2:190546432-190548433(-)
Zm00001d012420::8:174182685-174184686(-)
Zm00001d031223::1:182655506-182657507(+)
Zm00001d009473::8:66141819-66143820(+)
Zm00001d045128::9:13701799-13703800(+)
Zm00001d015997::5:138119316-138121317(+)
Zm00001d029674::1:82233016-82235017(+)
Zm00001d028812::1:47217111-47219112(-)
Zm00001d006197::2:201334334-201336335(-)
Zm00001d046500::9:92757999-92760000(-)
Zm00001d012916::5:1914525-1916526(-)
Zm00001d047742::9:140436617-140438618(+)
Zm00001d053630::4:237400028-237402029(+)
Zm00001d052726::4:199112326-199114327(+)
Zm00001d010697::8:124865375-124867376(+)
Zm00001d023639::10:13311829-13313830(+)
Zm00001d027485::1:6306210-6308211(+)
Zm00001d025724::10:127576664-127578665(+)
Zm00001d020248::7:102057445-102059446(-)
Zm00001d045002::9:9737821-9739822(-)
Zm00001d036069::6:70203455-70205456(+)
Zm00001d008268::8:3545147-3547148(+)
Zm00001d023969::10:32588479-32590480(-)
Zm00001d035695::6:41476311-41478312(-)
Zm00001d020284::7:104148495-104150496(-)
Zm00001d011912::8:164357385-164359386(+)
Zm00001d031617::1:196223073-196225074(+)
Zm00001d019563::7:42954360-42956361(-)
Zm00001d014783::5:62946701-62948702(+)
Zm00001d017793::5:206968630-206970631(-)
Zm00001d034523::1:295616454-295618455(+)
Zm00001d015980::5:136448134-136450135(+)
Zm00001d053822::4:241798859-241800860(-)
Zm00001d002875::2:25263529-25265530(+)
Zm00001d023339::10:3663212-3665213(+)
Zm00001d001830::2:1562995-1564996(-)
Zm00001d052928::4:205226274-205228275(+)
Zm00001d023208::10:129821-131822(+)
Zm00001d028569::1:39407968-39409969(-)
Zm00001d022000::7:167787369-167789370(+)
Zm00001d038553::6:159775213-159777214(-)
Zm00001d017749::5:205879873-205881874(+)
Zm00001d035310::6:20533679-20535680(+)
Zm00001d028866::1:48958992-48960993(-)
Zm00001d050694::4:116193808-116195809(+)
Zm00001d038686::6:162594380-162596381(+)
Zm00001d043347::3:197322540-197324541(-)
Zm00001d031059::1:175161757-175163758(-)
Zm00001d034777::1:302036912-302038913(+)
Zm00001d015485::5:93097230-93099231(-)
Zm00001d007145::2:223324275-223326276(-)
Zm00001d027898::1:17062850-17064851(-)
Zm00001d053857::4:242297981-242299982(-)
Zm00001d035004::6:1569688-1571689(+)
Zm00001d027311::1:2744923-2746924(+)
Zm00001d034562::1:296435667-296437668(+)
Zm00001d012966::5:2444778-2446779(-)
Zm00001d025599::10:123598525-123600526(+)
Zm00001d003288::2:38816769-38818770(-)
Zm00001d019914::7:75378356-75380357(+)
Zm00001d041836::3:139917382-139919383(+)
Zm00001d033594::1:268063066-268065067(+)
Zm00001d035304::6:20285942-20287943(-)
Zm00001d037689::6:134061869-134063870(+)
Zm00001d018128::5:214805606-214807607(-)
Zm00001d009657::8:74877912-74879913(+)
Zm00001d047802::9:142156078-142158079(+)
Zm00001d007884::2:241686482-241688483(+)
Zm00001d025211::10:109338808-109340809(-)
Zm00001d047783::9:141700576-141702577(-)
Zm00001d039453::3:4751665-4753666(-)
Zm00001d046510::9:93176438-93178439(-)
Zm00001d030786::1:159714862-159716863(+)
Zm00001d021136::7:143639065-143641066(+)
Zm00001d049192::4:19876039-19878040(-)
Zm00001d025021::10:100007743-100009744(-)
Zm00001d006152::2:199864389-199866390(+)
Zm00001d025827::10:131079188-131081189(+)
Zm00001d035090::6:4852813-4854814(-)
Zm00001d040691::3:58478595-58480596(+)
Zm00001d031328::1:186085057-186087058(-)
Zm00001d028187::1:25753779-25755780(+)
Zm00001d003504::2:46189190-46191191(-)
Zm00001d021075::7:142284999-142287000(+)
Zm00001d047422::9:129565415-129567416(-)
Zm00001d006071::2:197415996-197417997(+)
Zm00001d047408::9:129150915-129152916(-)
Zm00001d037978::6:144036932-144038933(+)
Zm00001d022443::7:177800135-177802136(+)
Zm00001d013648::5:16159466-16161467(-)
Zm00001d013752::5:19333893-19335894(+)
Zm00001d018187::5:216021911-216023912(-)
Zm00001d024126::10:48093144-48095145(-)
Zm00001d053545::4:233600198-233602199(+)
Zm00001d043690::3:207533370-207535371(+)
Zm00001d024667::10:82868182-82870183(+)
Zm00001d036620::6:95016380-95018381(+)
Zm00001d020392::7:111022896-111024897(-)
Zm00001d020636::7:125835991-125837992(+)
Zm00001d044983::9:9314734-9316735(+)
Zm00001d028907::1:50523860-50525861(-)
Zm00001d015148::5:76964142-76966143(-)
Zm00001d032527::1:229517418-229519419(-)
Zm00001d028838::1:48286386-48288387(+)
Zm00001d008793::8:20526975-20528976(+)
Zm00001d044183::3:221294055-221296056(-)
Zm00001d042205::3:156063541-156065542(-)
Zm00001d014237::5:37545425-37547426(+)
Zm00001d025760::10:128641989-128643990(-)
Zm00001d039002::6:168620989-168622990(-)
Zm00001d047976::9:146834361-146836362(+)
Zm00001d053825::4:241810582-241812583(-)
Zm00001d022445::7:177902960-177904961(-)
Zm00001d006924::2:219458699-219460700(-)
Zm00001d003291::2:38953502-38955503(+)
Zm00001d035198::6:9591316-9593317(+)
Zm00001d032449::1:226874813-226876814(-)
Zm00001d033520::1:265489535-265491536(+)
Zm00001d052087::4:179068680-179070681(+)
Zm00001d037962::6:143656038-143658039(+)
Zm00001d038719::6:163326710-163328711(+)
Zm00001d035047::6:3084564-3086565(-)
Zm00001d029525::1:74658229-74660230(-)
Zm00001d036632::6:95757708-95759709(-)
Zm00001d009601::8:72503272-72505273(-)
Zm00001d051262::4:151030228-151032229(-)
Zm00001d020615::7:125161150-125163151(+)
Zm00001d034650::1:298816281-298818282(-)
Zm00001d025319::10:114034651-114036652(+)
Zm00001d052848::4:202461357-202463358(+)
Zm00001d038025::6:145574466-145576467(-)
Zm00001d009571::8:71285600-71287601(+)
Zm00001d011140::8:140251015-140253016(+)
Zm00001d050174::4:70780381-70782382(+)
Zm00001d036384::6:86339825-86341826(-)
Zm00001d040388::3:41005863-41007864(-)
Zm00001d053438::4:231451535-231453536(-)
Zm00001d043544::3:203515451-203517452(+)
Zm00001d043307::3:195681488-195683489(-)
Zm00001d003846::2:61942772-61944773(+)
Zm00001d049416::4:29866412-29868413(+)
Zm00001d045122::9:13444763-13446764(+)
Zm00001d006388::2:206391915-206393916(+)
Zm00001d046837::9:108071460-108073461(-)
Zm00001d039881::3:17539394-17541395(+)
Zm00001d032163::1:215125207-215127208(-)
Zm00001d040633::3:55284887-55286888(+)
Zm00001d019117::7:17792073-17794074(+)
Zm00001d037059::6:110968899-110970900(+)
Zm00001d053104::4:213976619-213978620(-)
Zm00001d053172::4:217827226-217829227(+)
Zm00001d002397::2:11955587-11957588(+)
Zm00001d013147::5:5421379-5423380(-)
Zm00001d019349::7:29159078-29161079(-)
Zm00001d005858::2:190972107-190974108(+)
Zm00001d051103::4:142661257-142663258(+)
Zm00001d050781::4:122466388-122468389(-)
Zm00001d031118::1:177975219-177977220(+)
Zm00001d046454::9:90622237-90624238(-)
Zm00001d034566::1:296471076-296473077(+)
Zm00001d021791::7:163080820-163082821(-)
Zm00001d013015::5:3232541-3234542(-)
Zm00001d012245::8:170918758-170920759(-)
Zm00001d034037::1:281974085-281976086(+)
Zm00001d002939::2:27519071-27521072(+)
Zm00001d038097::6:147745290-147747291(+)
Zm00001d041964::3:145911887-145913888(+)
Zm00001d047776::9:141487712-141489713(-)
Zm00001d006522::2:210461241-210463242(+)
Zm00001d016599::5:169217456-169219457(+)
Zm00001d053979::4:244559594-244561595(-)
Zm00001d045295::9:18160389-18162390(-)
Zm00001d039848::3:16538573-16540574(-)
Zm00001d033938::1:279181997-279183998(-)
Zm00001d031764::1:201111297-201113298(-)
Zm00001d023436::10:5474690-5476691(+)
Zm00001d012602::8:177062426-177064427(-)
Zm00001d035537::6:31596377-31598378(+)
Zm00001d047835::9:142832488-142834489(-)
Zm00001d044059::3:218079180-218081181(-)
Zm00001d018352::5:219058675-219060676(+)
Zm00001d036480::6:89892406-89894407(+)
Zm00001d043248::3:193224570-193226571(+)
Zm00001d031656::1:197635762-197637763(-)
Zm00001d050119::4:67237134-67239135(+)
Zm00001d047636::9:137785561-137787562(+)
Zm00001d044458::3:228694928-228696929(-)
Zm00001d013103::5:4715088-4717089(-)
Zm00001d024459::10:71758541-71760542(+)
Zm00001d004872::2:145669947-145671948(-)
Zm00001d012177::8:169572262-169574263(+)
Zm00001d010758::8:127164851-127166852(+)
Zm00001d017847::5:208644300-208646301(+)
Zm00001d024625::10:80854941-80856942(+)
Zm00001d045237::9:16772646-16774647(-)
Zm00001d052634::4:195457490-195459491(-)
Zm00001d028141::1:23993878-23995879(-)
Zm00001d049886::4:50575446-50577447(+)
Zm00001d009619::8:73562016-73564017(+)
Zm00001d011179::8:142098200-142100201(+)
Zm00001d047981::9:147119746-147121747(-)
Zm00001d019354::7:29407384-29409385(+)
Zm00001d004880::2:146134166-146136167(-)
Zm00001d009383::8:61548199-61550200(+)
Zm00001d006454::2:208725222-208727223(+)
Zm00001d014669::5:58231127-58233128(-)
Zm00001d038051::6:146433182-146435183(+)
Zm00001d042282::3:158685825-158687826(+)
Zm00001d021626::7:158450230-158452231(+)
Zm00001d022334::7:175625196-175627197(+)
Zm00001d002873::2:25240661-25242662(-)
Zm00001d021313::7:148571617-148573618(-)
Zm00001d009161::8:40271948-40273949(-)
Zm00001d052276::4:185634678-185636679(+)
Zm00001d032470::1:227697299-227699300(-)
Zm00001d045925::9:47427765-47429766(-)
Zm00001d011064::8:137947268-137949269(-)
Zm00001d038192::6:151107604-151109605(-)
Zm00001d008387::8:6913535-6915536(+)
Zm00001d011966::8:165290735-165292736(+)
Zm00001d036241::6:78625755-78627756(-)
Zm00001d035409::6:24607123-24609124(-)
Zm00001d044641::3:233848581-233850582(+)
Zm00001d038525::6:159265341-159267342(+)
Zm00001d005684::2:183287189-183289190(+)
Zm00001d046380::9:85594207-85596208(+)
Zm00001d017103::5:185449947-185451948(-)
Zm00001d045344::9:19253597-19255598(-)
Zm00001d044674::3:234621683-234623684(+)
Zm00001d046297::9:78827042-78829043(+)
Zm00001d009541::8:69412605-69414606(-)
Zm00001d032423::1:225973247-225975248(+)
Zm00001d029671::1:82080204-82082205(-)
Zm00001d020958::7:137737631-137739632(+)
Zm00001d008933::8:25921383-25923384(+)
Zm00001d046247::9:76314295-76316296(-)
Zm00001d020536::7:121380861-121382862(+)
Zm00001d037931::6:142476822-142478823(-)
Zm00001d053547::4:233617238-233619239(+)
Zm00001d026544::10:147966903-147968904(-)
Zm00001d016530::5:166553977-166555978(+)
Zm00001d015095::5:75272357-75274358(+)
Zm00001d024168::10:52223969-52225970(+)
Zm00001d042665::3:175965237-175967238(-)
Zm00001d002815::2:23484111-23486112(-)
Zm00001d025380::10:116494135-116496136(+)
Zm00001d002964::2:28240797-28242798(-)
Zm00001d046274::9:77377122-77379123(-)
Zm00001d050149::4:69351857-69353858(+)
Zm00001d004545::2:117228827-117230828(-)
Zm00001d028769::1:46005390-46007391(+)
Zm00001d003086::2:31753160-31755161(-)
Zm00001d018414::5:220282785-220284786(+)
Zm00001d035907::6:59430924-59432925(+)
Zm00001d038752::6:163890548-163892549(-)
Zm00001d037681::6:133852850-133854851(-)
Zm00001d042102::3:150719096-150721097(+)
Zm00001d020711::7:129695772-129697773(+)
Zm00001d012664::8:178282787-178284788(+)
Zm00001d012083::8:167839223-167841224(-)
Zm00001d042192::3:155539393-155541394(+)
Zm00001d033876::1:277129406-277131407(+)
Zm00001d034157::1:285302120-285304121(+)
Zm00001d010943::8:134414177-134416178(-)
Zm00001d049336::4:27047126-27049127(+)
Zm00001d002533::2:14890004-14892005(+)
Zm00001d049412::4:29804134-29806135(-)
Zm00001d020502::7:119513122-119515123(+)
Zm00001d033099::1:250184944-250186945(-)
Zm00001d017601::5:201312133-201314134(+)
Zm00001d011644::8:157390616-157392617(-)
Zm00001d014758::5:61806170-61808171(+)
Zm00001d016395::5:160764470-160766471(-)
Zm00001d007933::2:243386793-243388794(+)
Zm00001d019124::7:18101324-18103325(+)
Zm00001d042853::3:182128586-182130587(-)
Zm00001d002966::2:28253771-28255772(+)
Zm00001d011085::8:138461807-138463808(-)
Zm00001d003469::2:45242107-45244108(-)
Zm00001d009626::8:73806308-73808309(-)
Zm00001d040479::3:46074664-46076665(+)
Zm00001d005094::2:158025179-158027180(+)
Zm00001d007889::2:241880284-241882285(-)
Zm00001d048229::9:152804317-152806318(-)
Zm00001d011676::8:158307774-158309775(+)
Zm00001d012173::8:169514595-169516596(+)
Zm00001d045145::9:14226608-14228609(-)
Zm00001d044335::3:225399780-225401781(+)
Zm00001d038381::6:155954874-155956875(-)
Zm00001d042228::3:156886132-156888133(+)
Zm00001d023681::10:15210864-15212865(-)
Zm00001d038916::6:166886783-166888784(+)
Zm00001d053931::4:243760486-243762487(+)
Zm00001d042684::3:176822716-176824717(-)
Zm00001d051740::4:168604512-168606513(-)
Zm00001d007638::2:236713622-236715623(-)
Zm00001d016370::5:159619962-159621963(-)
Zm00001d024841::10:90402303-90404304(+)
Zm00001d053895::4:243233133-243235134(-)
Zm00001d014090::5:31984696-31986697(-)
Zm00001d049197::4:20099396-20101397(-)
Zm00001d036929::6:106702540-106704541(+)
Zm00001d030672::1:152355021-152357022(-)
Zm00001d010887::8:132244162-132246163(-)
Zm00001d040443::3:43582457-43584458(-)
Zm00001d032418::1:225912303-225914304(+)
Zm00001d005158::2:161668312-161670313(-)
Zm00001d038252::6:152430779-152432780(-)
Zm00001d032811::1:239015768-239017769(+)
Zm00001d036531::6:91285767-91287768(+)
Zm00001d031956::1:207958235-207960236(-)
Zm00001d007901::2:242053539-242055540(-)
Zm00001d032649::1:233093906-233095907(+)
Zm00001d041563::3:127272550-127274551(+)
Zm00001d029012::1:54926686-54928687(+)
Zm00001d032324::1:222452988-222454989(+)
Zm00001d026295::10:143126712-143128713(+)
Zm00001d029482::1:72602272-72604273(-)
Zm00001d002234::2:8462402-8464403(+)
Zm00001d041716::3:134764383-134766384(+)
Zm00001d007755::2:238905926-238907927(+)
Zm00001d010494::8:117946380-117948381(-)
Zm00001d012825::5:933295-935296(-)
Zm00001d003925::2:68592065-68594066(-)
Zm00001d028546::1:38901497-38903498(+)
Zm00001d045257::9:17238789-17240790(-)
Zm00001d021633::7:158633096-158635097(+)
Zm00001d031911::1:206531662-206533663(+)
Zm00001d012557::8:176580200-176582201(+)
Zm00001d032229::1:217998907-218000908(+)
Zm00001d053182::4:218559076-218561077(+)
Zm00001d035776::6:48038883-48040884(+)
Zm00001d012822::5:917622-919623(+)
Zm00001d012868::5:1368110-1370111(+)
Zm00001d040059::3:25410398-25412399(+)
Zm00001d007197::2:224457673-224459674(-)
Zm00001d043063::3:187952205-187954206(-)
Zm00001d053960::4:244299371-244301372(+)
Zm00001d026248::10:141808013-141810014(-)
Zm00001d027827::1:14610606-14612607(+)
Zm00001d037235::6:117160623-117162624(+)
Zm00001d030026::1:100612457-100614458(+)
Zm00001d016714::5:173526744-173528745(-)
Zm00001d018621::7:1241387-1243388(+)
Zm00001d006683::2:214239809-214241810(-)
Zm00001d015394::5:88144663-88146664(+)
Zm00001d011518::8:153272083-153274084(+)
Zm00001d023313::10:2767648-2769649(+)
Zm00001d001787::2:921535-923536(+)
Zm00001d035515::6:30752412-30754413(+)
Zm00001d048541::9:158172423-158174424(+)
Zm00001d002614::2:16776671-16778672(-)
Zm00001d042899::3:183381604-183383605(+)
Zm00001d004132::2:85446979-85448980(+)
Zm00001d037976::6:143950871-143952872(-)
Zm00001d011613::8:155921802-155923803(+)
Zm00001d032977::1:245223495-245225496(+)
Zm00001d015280::5:82595975-82597976(-)
Zm00001d029390::1:68597246-68599247(-)
Zm00001d026284::10:142765922-142767923(+)
Zm00001d003773::2:58378159-58380160(-)
Zm00001d039719::3:12980768-12982769(-)
Zm00001d022395::7:176679422-176681423(-)
Zm00001d011269::8:145255771-145257772(+)
Zm00001d007454::2:232024980-232026981(-)
Zm00001d029888::1:92326320-92328321(+)
Zm00001d011750::8:160742567-160744568(+)
Zm00001d050140::4:68709110-68711111(-)
Zm00001d003577::2:48809583-48811584(-)
Zm00001d052450::4:190308061-190310062(-)
Zm00001d018560::5:223224768-223226769(+)
Zm00001d022491::7:178682611-178684612(-)
Zm00001d004428::2:111142274-111144275(-)
Zm00001d049138::4:17385940-17387941(-)
Zm00001d039157::6:171242530-171244531(-)
Zm00001d030133::1:108288493-108290494(-)
Zm00001d039771::3:14421555-14423556(+)
Zm00001d035607::6:36446048-36448049(+)
Zm00001d044415::3:227494686-227496687(-)
Zm00001d044902::9:6767576-6769577(-)
Zm00001d039914::3:19238474-19240475(-)
Zm00001d010558::8:120338984-120340985(+)
Zm00001d051600::4:164100218-164102219(-)
Zm00001d022466::7:178211580-178213581(+)
Zm00001d046187::9:70337668-70339669(-)
Zm00001d049343::4:27215532-27217533(+)
Zm00001d008379::8:6802265-6804266(+)
Zm00001d011755::8:160798194-160800195(-)
Zm00001d018105::5:214438394-214440395(-)
Zm00001d008303::8:4670025-4672026(-)
Zm00001d013128::5:5187694-5189695(+)
Zm00001d005328::2:169703795-169705796(+)
Zm00001d042972::3:185398274-185400275(+)
Zm00001d053220::4:220718201-220720202(-)
Zm00001d048514::9:157622799-157624800(+)
Zm00001d049284::4:24390956-24392957(+)
Zm00001d027318::1:2829335-2831336(-)
Zm00001d003814::2:60684538-60686539(+)
Zm00001d014674::5:58608567-58610568(-)
Zm00001d037815::6:138664840-138666841(-)
Zm00001d006552::2:210869803-210871804(+)
Zm00001d025757::10:128603857-128605858(+)
Zm00001d048369::9:155205322-155207323(-)
Zm00001d043462::3:200754819-200756820(+)
Zm00001d044606::3:233295390-233297391(-)
Zm00001d032448::1:226864213-226866214(+)
Zm00001d002122::2:6149134-6151135(+)
Zm00001d048771::4:5257009-5259010(+)
Zm00001d046645::9:100366665-100368666(-)
Zm00001d002509::2:14287525-14289526(-)
Zm00001d006508::2:210171402-210173403(+)
Zm00001d050244::4:75666439-75668440(+)
Zm00001d019710::7:53102737-53104738(-)
Zm00001d024763::10:87100819-87102820(+)
Zm00001d034944::1:306355590-306357591(+)
Zm00001d042329::3:161492700-161494701(-)
Zm00001d021192::7:145449388-145451389(-)
Zm00001d043080::3:188617114-188619115(-)
Zm00001d002272::2:9198002-9200003(-)
Zm00001d022225::7:173086924-173088925(-)
Zm00001d011882::8:163873568-163875569(+)
Zm00001d013282::5:7811055-7813056(-)
Zm00001d017036::5:183326773-183328774(+)
Zm00001d032130::1:213956220-213958221(+)
Zm00001d047470::9:131185159-131187160(-)
Zm00001d038646::6:161647456-161649457(-)
Zm00001d024471::10:72427232-72429233(-)
Zm00001d028312::1:30245072-30247073(+)
Zm00001d031518::1:192613921-192615922(+)
Zm00001d010851::8:130406801-130408802(-)
Zm00001d033588::1:267932932-267934933(-)
Zm00001d017409::5:195096021-195098022(+)
Zm00001d031634::1:196929207-196931208(+)
Zm00001d045861::9:44258017-44260018(+)
Zm00001d024718::10:84952524-84954525(-)
Zm00001d017139::5:186712245-186714246(-)
Zm00001d011300::8:146144587-146146588(-)
Zm00001d019813::7:64603842-64605843(+)
Zm00001d007064::2:221083120-221085121(+)
Zm00001d030989::1:172183425-172185426(-)
Zm00001d038155::6:149718870-149720871(-)
Zm00001d030040::1:101464816-101466817(+)
Zm00001d047916::9:145293938-145295939(-)
Zm00001d005972::2:194429142-194431143(+)
Zm00001d052964::4:206414798-206416799(-)
Zm00001d025823::10:130740907-130742908(-)
Zm00001d003093::2:31955380-31957381(-)
Zm00001d045158::9:14622188-14624189(+)
Zm00001d011252::8:144608353-144610354(+)
Zm00001d049948::4:54771091-54773092(+)
Zm00001d016006::5:138910724-138912725(+)
Zm00001d006762::2:216190411-216192412(-)
Zm00001d014378::5:43733357-43735358(-)
Zm00001d007270::2:226306434-226308435(-)
Zm00001d032226::1:217939938-217941939(-)
Zm00001d004349::2:105719939-105721940(-)
Zm00001d020205::7:99147457-99149458(+)
Zm00001d014160::5:34608919-34610920(-)
Zm00001d008747::8:18877656-18879657(-)
Zm00001d045111::9:13105766-13107767(+)
Zm00001d010798::8:128192627-128194628(+)
Zm00001d047175::9:120983453-120985454(+)
Zm00001d044262::3:223301009-223303010(-)
Zm00001d013834::5:21904913-21906914(+)
Zm00001d006514::2:210320522-210322523(+)
Zm00001d021033::7:140981576-140983577(+)
Zm00001d041880::3:142131375-142133376(+)
Zm00001d036750::6:99762376-99764377(+)
Zm00001d018459::5:221176651-221178652(-)
Zm00001d045501::9:24661583-24663584(-)
Zm00001d002577::2:15934011-15936012(-)
Zm00001d051361::4:155966497-155968498(-)
Zm00001d033670::1:270259121-270261122(-)
Zm00001d011580::8:154897153-154899154(+)
Zm00001d045162::9:14778504-14780505(+)
Zm00001d021642::7:158940689-158942690(+)
Zm00001d044659::3:234240322-234242323(-)
Zm00001d031913::1:206642105-206644106(-)
Zm00001d002340::2:10596820-10598821(+)
Zm00001d048467::9:156835548-156837549(-)
Zm00001d050992::4:135840816-135842817(-)
Zm00001d022435::7:177664462-177666463(+)
Zm00001d046919::9:110690325-110692326(+)
Zm00001d005794::2:188907450-188909451(-)
Zm00001d051741::4:168611937-168613938(-)
Zm00001d048162::9:151218236-151220237(-)
Zm00001d030766::1:159016872-159018873(+)
Zm00001d016182::5:148941509-148943510(-)
Zm00001d016248::5:152960545-152962546(-)
Zm00001d047969::9:146645916-146647917(-)
Zm00001d037107::6:112457076-112459077(-)
Zm00001d045039::9:10831337-10833338(+)
Zm00001d025066::10:102405481-102407482(-)
Zm00001d018046::5:212797085-212799086(+)
Zm00001d018437::5:220882433-220884434(-)
Zm00001d025670::10:125792471-125794472(-)
Zm00001d039920::3:19384989-19386990(-)
Zm00001d015420::5:89296401-89298402(+)
Zm00001d029785::1:86768799-86770800(+)
Zm00001d012660::8:178112979-178114980(-)
Zm00001d052585::4:193609502-193611503(+)
Zm00001d050339::4:82298632-82300633(+)
Zm00001d009762::8:80085172-80087173(-)
Zm00001d012637::8:177555515-177557516(-)
Zm00001d053585::4:235370130-235372131(+)
Zm00001d037756::6:136401779-136403780(-)
Zm00001d051867::4:172766079-172768080(+)
Zm00001d048653::4:2636475-2638476(-)
Zm00001d038085::6:147223643-147225644(+)
Zm00001d002615::2:16789702-16791703(-)
Zm00001d003143::2:33535163-33537164(+)
Zm00001d050440::4:88243190-88245191(-)
Zm00001d043898::3:213266108-213268109(-)
Zm00001d040368::3:40492036-40494037(-)
Zm00001d038768::6:164161004-164163005(+)
Zm00001d023451::10:6039931-6041932(-)
Zm00001d053981::4:244571025-244573026(-)
Zm00001d015065::5:73937250-73939251(-)
Zm00001d028946::1:52497929-52499930(+)
Zm00001d039016::6:168725034-168727035(-)
Zm00001d021734::7:161666143-161668144(+)
Zm00001d047437::9:130021186-130023187(-)
Zm00001d009372::8:60513708-60515709(+)
Zm00001d032311::1:221830051-221832052(+)
Zm00001d013589::5:14973415-14975416(+)
Zm00001d006028::2:195583141-195585142(-)
Zm00001d037434::6:125281028-125283029(+)
Zm00001d020642::7:126110393-126112394(-)
Zm00001d030299::1:120672241-120674242(+)
Zm00001d026055::10:137221543-137223544(+)
Zm00001d007623::2:236369234-236371235(+)
Zm00001d006745::2:215777111-215779112(-)
Zm00001d032958::1:244790762-244792763(-)
Zm00001d048059::9:149084386-149086387(+)
Zm00001d013092::5:4605468-4607469(-)
Zm00001d048418::9:155935371-155937372(+)
Zm00001d050544::4:99145421-99147422(+)
Zm00001d007205::2:224665210-224667211(+)
Zm00001d030681::1:152752746-152754747(-)
Zm00001d013041::5:3617912-3619913(-)
Zm00001d049273::4:23996739-23998740(+)
Zm00001d040361::3:40037324-40039325(-)
Zm00001d029429::1:70209979-70211980(+)
Zm00001d007196::2:224442193-224444194(+)
Zm00001d048454::9:156672158-156674159(+)
Zm00001d030266::1:117618432-117620433(+)
Zm00001d005174::2:162402444-162404445(-)
Zm00001d043113::3:189509409-189511410(-)
Zm00001d049120::4:16709103-16711104(-)
Zm00001d026609::10:148918559-148920560(-)
Zm00001d022206::7:172839723-172841724(+)
Zm00001d015686::5:107586345-107588346(+)
Zm00001d010882::8:132070508-132072509(+)
Zm00001d003923::2:68482876-68484877(-)
Zm00001d043468::3:200996906-200998907(-)
Zm00001d050489::4:92845369-92847370(+)
Zm00001d040733::3:60678331-60680332(+)
Zm00001d022175::7:171733162-171735163(+)
Zm00001d046848::9:108299142-108301143(-)
Zm00001d051691::4:166838199-166840200(+)
Zm00001d002485::2:13756954-13758955(-)
Zm00001d048372::9:155234401-155236402(-)
Zm00001d011473::8:151513195-151515196(-)
Zm00001d029737::1:84614786-84616787(-)
Zm00001d010574::8:120711989-120713990(+)
Zm00001d049277::4:24282552-24284553(+)
Zm00001d036181::6:76061070-76063071(-)
Zm00001d045989::9:52833036-52835037(-)
Zm00001d046630::9:99668176-99670177(-)
Zm00001d011359::8:148359725-148361726(-)
Zm00001d031926::1:206984630-206986631(-)
Zm00001d011225::8:143687827-143689828(+)
Zm00001d033732::1:272371451-272373452(+)
Zm00001d003013::2:29410657-29412658(-)
Zm00001d053888::4:243033584-243035585(-)
Zm00001d014526::5:51650361-51652362(-)
Zm00001d031236::1:183188938-183190939(+)
Zm00001d051474::4:159936497-159938498(+)
Zm00001d025178::10:107856770-107858771(-)
Zm00001d029987::1:97696596-97698597(+)
Zm00001d046813::9:106813242-106815243(+)
Zm00001d003572::2:48490684-48492685(-)
Zm00001d009967::8:92809018-92811019(-)
Zm00001d052264::4:185239004-185241005(-)
Zm00001d025640::10:124763821-124765822(-)
Zm00001d047581::9:136330235-136332236(-)
Zm00001d021961::7:167204502-167206503(-)
Zm00001d035926::6:60490673-60492674(+)
Zm00001d033105::1:250319187-250321188(+)
Zm00001d016837::5:177874903-177876904(+)
Zm00001d026344::10:143886546-143888547(-)
Zm00001d022354::7:176067647-176069648(+)
Zm00001d010047::8:96812729-96814730(+)
Zm00001d013243::5:6943350-6945351(-)
Zm00001d036608::6:94230153-94232154(+)
Zm00001d026039::10:136637720-136639721(+)
Zm00001d015196::5:78924152-78926153(+)
Zm00001d032519::1:229235513-229237514(-)
Zm00001d032440::1:226437532-226439533(-)
Zm00001d009351::8:57978641-57980642(-)
Zm00001d030864::1:164077219-164079220(-)
Zm00001d031687::1:198644424-198646425(+)
Zm00001d052507::4:191590626-191592627(+)
Zm00001d017275::5:191470999-191473000(-)
Zm00001d041331::3:112432948-112434949(+)
Zm00001d033307::1:258330350-258332351(+)
Zm00001d031041::1:174746745-174748746(+)
Zm00001d021378::7:150321456-150323457(+)
Zm00001d039785::3:14612934-14614935(+)
Zm00001d032810::1:238934927-238936928(+)
Zm00001d050868::4:127602336-127604337(-)
Zm00001d048859::4:6484642-6486643(+)
Zm00001d034218::1:286996565-286998566(+)
Zm00001d029228::1:63141496-63143497(+)
Zm00001d037966::6:143775849-143777850(+)
Zm00001d026046::10:136881774-136883775(+)
Zm00001d021492::7:153988058-153990059(-)
Zm00001d031873::1:204986680-204988681(-)
Zm00001d036865::6:104839348-104841349(+)
Zm00001d029087::1:57464309-57466310(-)
Zm00001d002331::2:10470512-10472513(+)
Zm00001d021823::7:163782349-163784350(-)
Zm00001d053976::4:244549689-244551690(-)
Zm00001d020331::7:106923130-106925131(+)
Zm00001d052885::4:203407099-203409100(-)
Zm00001d042645::3:175237875-175239876(+)
Zm00001d033039::1:248271186-248273187(-)
Zm00001d022643::7:182128921-182130922(-)
Zm00001d051544::4:162021246-162023247(-)
Zm00001d033104::1:250304266-250306267(-)
Zm00001d002101::2:5980504-5982505(-)
Zm00001d022382::7:176505644-176507645(+)
Zm00001d030362::1:126245728-126247729(-)
Zm00001d053009::4:208860372-208862373(+)
Zm00001d016154::5:147358196-147360197(-)
Zm00001d053432::4:231195074-231197075(-)
Zm00001d034049::1:282399043-282401044(-)
Zm00001d043473::3:201238822-201240823(+)
Zm00001d035764::6:46353263-46355264(-)
Zm00001d020806::7:133444299-133446300(-)
Zm00001d048080::9:149460984-149462985(-)
Zm00001d019936::7:77662896-77664897(+)
Zm00001d037941::6:142910754-142912755(-)
Zm00001d018637::7:1404544-1406545(+)
Zm00001d006651::2:213472348-213474349(+)
Zm00001d045792::9:39401390-39403391(-)
Zm00001d048126::9:150504486-150506487(+)
Zm00001d039043::6:169158319-169160320(+)
Zm00001d013850::5:22708651-22710652(-)
Zm00001d007675::2:237257259-237259260(-)
Zm00001d010639::8:122779321-122781322(+)
Zm00001d007905::2:242195708-242197709(-)
Zm00001d037025::6:109438304-109440305(+)
Zm00001d025864::10:131916681-131918682(-)
Zm00001d052385::4:188830287-188832288(-)
Zm00001d029827::1:89016082-89018083(-)
Zm00001d011706::8:159304873-159306874(+)
Zm00001d051749::4:168774568-168776569(+)
Zm00001d047762::9:141214360-141216361(-)
Zm00001d011610::8:155819508-155821509(-)
Zm00001d013716::5:18308305-18310306(-)
Zm00001d028574::1:39491645-39493646(-)
Zm00001d043292::3:194724438-194726439(+)
Zm00001d052303::4:186502976-186504977(-)
Zm00001d017107::5:185556086-185558087(+)
Zm00001d004231::2:94071670-94073671(-)
Zm00001d033246::1:255862802-255864803(+)
Zm00001d045424::9:21656810-21658811(+)
Zm00001d013156::5:5549524-5551525(+)
Zm00001d023395::10:4672826-4674827(-)
Zm00001d051860::4:172523930-172525931(+)
Zm00001d039283::3:998434-1000435(+)
Zm00001d020544::7:121752666-121754667(-)
Zm00001d028873::1:49277537-49279538(+)
Zm00001d016061::5:142157880-142159881(+)
Zm00001d021126::7:143314500-143316501(+)
Zm00001d018977::7:11463191-11465192(+)
Zm00001d026548::10:148002701-148004702(-)
Zm00001d004095::2:82546689-82548690(-)
Zm00001d020281::7:104035636-104037637(-)
Zm00001d021433::7:152096850-152098851(-)
Zm00001d028949::1:52587486-52589487(-)
Zm00001d003836::2:61536958-61538959(-)
Zm00001d010038::8:96489503-96491504(+)
Zm00001d028111::1:23122420-23124421(-)
Zm00001d004948::2:150117647-150119648(+)
Zm00001d039702::3:12563908-12565909(-)
Zm00001d053287::4:224270058-224272059(-)
Zm00001d037596::6:130911820-130913821(-)
Zm00001d004287::2:100289643-100291644(-)
Zm00001d002341::2:10605299-10607300(+)
Zm00001d028829::1:47879244-47881245(+)
Zm00001d007943::2:243547806-243549807(-)
Zm00001d035321::6:21255144-21257145(+)
Zm00001d022565::7:180090153-180092154(+)
Zm00001d047559::9:135497128-135499129(+)
Zm00001d053247::4:222089140-222091141(-)
Zm00001d053015::4:209129430-209131431(-)
Zm00001d013809::5:21119846-21121847(+)
Zm00001d028359::1:32042252-32044253(+)
Zm00001d041506::3:124674489-124676490(-)
Zm00001d039860::3:16979610-16981611(-)
Zm00001d044136::3:220104056-220106057(-)
Zm00001d029009::1:54638748-54640749(-)
Zm00001d037257::6:118388093-118390094(-)
Zm00001d035937::6:61323805-61325806(-)
Zm00001d016285::5:155594993-155596994(-)
Zm00001d025653::10:125112827-125114828(-)
Zm00001d044096::3:219043359-219045360(-)
Zm00001d048496::9:157232763-157234764(+)
Zm00001d046200::9:71543780-71545781(-)
Zm00001d025657::10:125215195-125217196(-)
Zm00001d011602::8:155603753-155605754(+)
Zm00001d049226::4:21694745-21696746(-)
Zm00001d028669::1:42439387-42441388(+)
Zm00001d011370::8:148831738-148833739(+)
Zm00001d005149::2:161146290-161148291(-)
Zm00001d039460::3:4949557-4951558(+)
Zm00001d038112::6:148380350-148382351(-)
Zm00001d049786::4:44643451-44645452(-)
Zm00001d011620::8:156253508-156255509(+)
Zm00001d036970::6:107804888-107806889(+)
Zm00001d002991::2:28957254-28959255(-)
Zm00001d014438::5:46918168-46920169(-)
Zm00001d030935::1:168020106-168022107(+)
Zm00001d051510::4:160975548-160977549(-)
Zm00001d049576::4:35888605-35890606(-)
Zm00001d019328::7:28084808-28086809(+)
Zm00001d034949::1:306502309-306504310(-)
Zm00001d010946::8:134631758-134633759(+)
Zm00001d019308::7:26973373-26975374(+)
Zm00001d023396::10:4677588-4679589(-)
Zm00001d006160::2:200079879-200081880(+)
Zm00001d023682::10:15274662-15276663(+)
Zm00001d036035::6:67522089-67524090(+)
Zm00001d003475::2:45406140-45408141(-)
Zm00001d028794::1:46566883-46568884(+)
Zm00001d016406::5:161263456-161265457(-)
Zm00001d033585::1:267904263-267906264(+)
Zm00001d037070::6:111357334-111359335(-)
Zm00001d011850::8:162789480-162791481(-)
Zm00001d001780::2:716776-718777(-)
Zm00001d048294::9:154023783-154025784(+)
Zm00001d005785::2:188373752-188375753(+)
Zm00001d015326::5:84612660-84614661(+)
Zm00001d036646::6:96108353-96110354(-)
Zm00001d010440::8:115239164-115241165(+)
Zm00001d026556::10:148056945-148058946(-)
Zm00001d021827::7:163874490-163876491(+)
Zm00001d014848::5:65455220-65457221(+)
Zm00001d008875::8:23554172-23556173(-)
Zm00001d027624::1:9340029-9342030(+)
Zm00001d032572::1:230962836-230964837(-)
Zm00001d022169::7:171695081-171697082(+)
Zm00001d032035::1:210086686-210088687(+)
Zm00001d036567::6:92810819-92812820(-)
Zm00001d004443::2:112232524-112234525(-)
Zm00001d008744::8:18860945-18862946(-)
Zm00001d012158::8:169116560-169118561(+)
Zm00001d012983::5:2776524-2778525(-)
Zm00001d009264::8:48672283-48674284(-)
Zm00001d041883::3:142278254-142280255(-)
Zm00001d012702::8:178933507-178935508(+)
Zm00001d014110::5:32819336-32821337(-)
Zm00001d017537::5:198960492-198962493(-)
Zm00001d053961::4:244354436-244356437(+)
Zm00001d028016::1:20352535-20354536(+)
Zm00001d007856::2:240991757-240993758(+)
Zm00001d018547::5:222772923-222774924(+)
Zm00001d027846::1:15058689-15060690(+)
Zm00001d029577::1:77397143-77399144(+)
Zm00001d047367::9:127874587-127876588(+)
Zm00001d009814::8:82755000-82757001(-)
Zm00001d045101::9:12494554-12496555(+)
Zm00001d024468::10:72231952-72233953(-)
Zm00001d020852::7:134728328-134730329(-)
Zm00001d012666::8:178298473-178300474(-)
Zm00001d049857::4:48662142-48664143(-)
Zm00001d050340::4:82305501-82307502(+)
Zm00001d016884::5:179286134-179288135(+)
Zm00001d013817::5:21322933-21324934(+)
Zm00001d038394::6:156294415-156296416(-)
Zm00001d017453::5:196266824-196268825(+)
Zm00001d024764::10:87123855-87125856(+)
Zm00001d006921::2:219363980-219365981(-)
Zm00001d043229::3:192548111-192550112(+)
Zm00001d022461::7:178145594-178147595(+)
Zm00001d030579::1:145819011-145821012(+)
Zm00001d038555::6:159788429-159790430(+)
Zm00001d016902::5:179649170-179651171(-)
Zm00001d040364::3:40092405-40094406(-)
Zm00001d049812::4:45790276-45792277(-)
Zm00001d036654::6:96556098-96558099(-)
Zm00001d011448::8:150834319-150836320(+)
Zm00001d018969::7:11055671-11057672(+)
Zm00001d018964::7:10849868-10851869(+)
Zm00001d003229::2:36849695-36851696(+)
Zm00001d010235::8:105402489-105404490(-)
Zm00001d025691::10:126324290-126326291(+)
Zm00001d025384::10:116616824-116618825(+)
Zm00001d032781::1:237931825-237933826(+)
Zm00001d016277::5:155416390-155418391(+)
Zm00001d017709::5:204803111-204805112(+)
Zm00001d032517::1:229145981-229147982(+)
Zm00001d036981::6:108200767-108202768(+)
Zm00001d018602::7:555980-557981(-)
Zm00001d008749::8:18953332-18955333(-)
Zm00001d006678::2:214098558-214100559(-)
Zm00001d023779::10:19910690-19912691(+)
Zm00001d047788::9:141790358-141792359(-)
Zm00001d053963::4:244381635-244383636(-)
Zm00001d049692::4:40463804-40465805(-)
Zm00001d032533::1:229829636-229831637(-)
Zm00001d053876::4:242710903-242712904(-)
Zm00001d047833::9:142782992-142784993(+)
Zm00001d054070::4:245863332-245865333(+)
Zm00001d011309::8:146363965-146365966(-)
Zm00001d029396::1:68888854-68890855(+)
Zm00001d010520::8:118975141-118977142(+)
Zm00001d025251::10:111148088-111150089(+)
Zm00001d040060::3:25497156-25499157(+)
Zm00001d047258::9:124553598-124555599(-)
Zm00001d020675::7:127685670-127687671(+)
Zm00001d023990::10:34699589-34701590(-)
Zm00001d051684::4:166651709-166653710(+)
Zm00001d007058::2:220980997-220982998(+)
Zm00001d021309::7:148450500-148452501(+)
Zm00001d003125::2:33109560-33111561(-)
Zm00001d008196::8:907614-909615(+)
Zm00001d052734::4:199303331-199305332(+)
Zm00001d003313::2:39854744-39856745(+)
Zm00001d035136::6:6623423-6625424(-)
Zm00001d019127::7:18219172-18221173(+)
Zm00001d047025::9:115707467-115709468(+)
Zm00001d005659::2:182564091-182566092(-)
Zm00001d032199::1:216853636-216855637(+)
Zm00001d045898::9:46373896-46375897(+)
Zm00001d031442::1:190254478-190256479(-)
Zm00001d018944::7:10185695-10187696(+)
Zm00001d030557::1:143969664-143971665(+)
Zm00001d050032::4:61314074-61316075(+)
Zm00001d025740::10:128077955-128079956(+)
Zm00001d027299::1:2169831-2171832(-)
Zm00001d018523::5:222466679-222468680(-)
Zm00001d039522::3:6842266-6844267(-)
Zm00001d003249::2:37855560-37857561(+)
Zm00001d025953::10:134611426-134613427(+)
Zm00001d052001::4:176244058-176246059(+)
Zm00001d038225::6:151981911-151983912(+)
Zm00001d035346::6:22744145-22746146(-)
Zm00001d041436::3:119391508-119393509(-)
Zm00001d050277::4:78269935-78271936(+)
Zm00001d053359::4:227599180-227601181(-)
Zm00001d017422::5:195637364-195639365(-)
Zm00001d040002::3:22473993-22475994(+)
Zm00001d035992::6:65106252-65108253(-)
Zm00001d042233::3:157021429-157023430(-)
Zm00001d026636::10:149251040-149253041(-)
Zm00001d047813::9:142471941-142473942(+)
Zm00001d036418::6:87643523-87645524(+)
Zm00001d042780::3:179451813-179453814(-)
Zm00001d003345::2:41016292-41018293(+)
Zm00001d041884::3:142357997-142359998(+)
Zm00001d038093::6:147575581-147577582(+)
Zm00001d045897::9:46373026-46375027(-)
Zm00001d021269::7:147360520-147362521(-)
Zm00001d033837::1:275417063-275419064(+)
Zm00001d038689::6:162610219-162612220(-)
Zm00001d024662::10:82548704-82550705(+)
Zm00001d017787::5:206756765-206758766(-)
Zm00001d042738::3:178548927-178550928(+)
Zm00001d046363::9:84128814-84130815(+)
Zm00001d050298::4:79609385-79611386(-)
Zm00001d010504::8:118249235-118251236(+)
Zm00001d020268::7:103431861-103433862(+)
Zm00001d030380::1:127548195-127550196(+)
Zm00001d043625::3:205471344-205473345(-)
Zm00001d048175::9:151509434-151511435(-)
Zm00001d005057::2:156440478-156442479(+)
Zm00001d004346::2:105323955-105325956(-)
Zm00001d044745::9:1014004-1016005(+)
Zm00001d035059::6:3448866-3450867(+)
Zm00001d009779::8:80644208-80646209(+)
Zm00001d004978::2:151891109-151893110(-)
Zm00001d041823::3:139336323-139338324(+)
Zm00001d043232::3:192595780-192597781(-)
Zm00001d051919::4:174634091-174636092(-)
Zm00001d032688::1:234476721-234478722(-)
Zm00001d005024::2:154435772-154437773(-)
Zm00001d013452::5:11957903-11959904(+)
Zm00001d038644::6:161621242-161623243(+)
Zm00001d018200::5:216445504-216447505(+)
Zm00001d042591::3:173003227-173005228(-)
Zm00001d036175::6:75712439-75714440(+)
Zm00001d048785::4:5526085-5528086(-)
Zm00001d050645::4:109284589-109286590(+)
Zm00001d024043::10:39113205-39115206(-)
Zm00001d019461::7:34787590-34789591(-)
Zm00001d008827::8:21833399-21835400(+)
Zm00001d026633::10:149197213-149199214(+)
Zm00001d045707::9:34555075-34557076(+)
Zm00001d006780::2:216490287-216492288(+)
Zm00001d052101::4:179535212-179537213(+)
Zm00001d024418::10:70189411-70191412(-)
Zm00001d050059::4:62916284-62918285(+)
Zm00001d034063::1:282860137-282862138(-)
Zm00001d052009::4:176364134-176366135(-)
Zm00001d013290::5:7921561-7923562(+)
Zm00001d028041::1:21371851-21373852(+)
Zm00001d022479::7:178454861-178456862(-)
Zm00001d010175::8:103048500-103050501(-)
Zm00001d021365::7:150011560-150013561(+)
Zm00001d029839::1:89561048-89563049(+)
Zm00001d013702::5:17941345-17943346(+)
Zm00001d029590::1:78112836-78114837(-)
Zm00001d012755::8:179869071-179871072(+)
Zm00001d034125::1:284550891-284552892(-)
Zm00001d032331::1:222707689-222709690(-)
Zm00001d029579::1:77558340-77560341(+)
Zm00001d029223::1:63041575-63043576(-)
Zm00001d030787::1:159803803-159805804(+)
Zm00001d030550::1:143284376-143286377(-)
Zm00001d002200::2:8143578-8145579(+)
Zm00001d044310::3:224938032-224940033(-)
Zm00001d015293::5:82999276-83001277(-)
Zm00001d002835::2:24252971-24254972(-)
Zm00001d043797::3:210392594-210394595(-)
Zm00001d029418::1:69734323-69736324(-)
Zm00001d024209::10:56567177-56569178(+)
Zm00001d037538::6:128648099-128650100(-)
Zm00001d020381::7:110243920-110245921(+)
Zm00001d039194::6:172323730-172325731(-)
Zm00001d053652::4:238236506-238238507(+)
Zm00001d052981::4:207131724-207133725(-)
Zm00001d027699::1:11357325-11359326(+)
Zm00001d053626::4:237110103-237112104(-)
Zm00001d015490::5:93180824-93182825(+)
Zm00001d045734::9:35994058-35996059(+)
Zm00001d019988::7:83023221-83025222(-)
Zm00001d016625::5:170513755-170515756(-)
Zm00001d025941::10:134175065-134177066(-)
Zm00001d048697::4:3467494-3469495(-)
Zm00001d022335::7:175634852-175636853(-)
Zm00001d035087::6:4637910-4639911(+)
Zm00001d012632::8:177517856-177519857(-)
Zm00001d038387::6:156103462-156105463(-)
Zm00001d007485::2:232777327-232779328(-)
Zm00001d053635::4:237826203-237828204(+)
Zm00001d029343::1:66647225-66649226(+)
Zm00001d027392::1:4219351-4221352(+)
Zm00001d026296::10:143154811-143156812(+)
Zm00001d025777::10:129244747-129246748(-)
Zm00001d034420::1:292482799-292484800(-)
Zm00001d033121::1:250987871-250989872(-)
Zm00001d018443::5:220929686-220931687(+)
Zm00001d045182::9:15348071-15350072(-)
Zm00001d036711::6:98379930-98381931(+)
Zm00001d013384::5:10165336-10167337(-)
Zm00001d010385::8:112505266-112507267(+)
Zm00001d002062::2:5101328-5103329(-)
Zm00001d031706::1:199021908-199023909(+)
Zm00001d051554::4:162653096-162655097(+)
Zm00001d042809::3:180806006-180808007(-)
Zm00001d014478::5:49668620-49670621(+)
Zm00001d007501::2:233358980-233360981(-)
Zm00001d021825::7:163784239-163786240(-)
Zm00001d013511::5:13211387-13213388(+)
Zm00001d017215::5:189152295-189154296(-)
Zm00001d007446::2:231921081-231923082(-)
Zm00001d045514::9:25081413-25083414(+)
Zm00001d044176::3:221181416-221183417(-)
Zm00001d015609::5:100952378-100954379(-)
Zm00001d029215::1:62727101-62729102(+)
Zm00001d005360::2:170988570-170990571(+)
Zm00001d032114::1:213507293-213509294(+)
Zm00001d011029::8:137058298-137060299(-)
Zm00001d029873::1:91278298-91280299(+)
Zm00001d035625::6:37483181-37485182(-)
Zm00001d016550::5:167016181-167018182(-)
Zm00001d042267::3:158103159-158105160(-)
Zm00001d029446::1:70974350-70976351(-)
Zm00001d037874::6:140670004-140672005(+)
Zm00001d034636::1:298595544-298597545(-)
Zm00001d035657::6:39657484-39659485(+)
Zm00001d046538::9:94667139-94669140(-)
Zm00001d042651::3:175312008-175314009(-)
Zm00001d010492::8:117763717-117765718(+)
Zm00001d048654::4:2641588-2643589(-)
Zm00001d045352::9:19294922-19296923(-)
Zm00001d001960::2:3557682-3559683(+)
Zm00001d034076::1:283400033-283402034(+)
Zm00001d050368::4:84248346-84250347(-)
Zm00001d020586::7:123730781-123732782(-)
Zm00001d033193::1:253361554-253363555(-)
Zm00001d052542::4:192653974-192655975(+)
Zm00001d042097::3:150621265-150623266(-)
Zm00001d052423::4:189661692-189663693(-)
Zm00001d023340::10:3671927-3673928(-)
Zm00001d049188::4:19764627-19766628(-)
Zm00001d014123::5:33201489-33203490(+)
Zm00001d033401::1:261918224-261920225(+)
Zm00001d025680::10:126095464-126097465(+)
Zm00001d024035::10:38794087-38796088(-)
Zm00001d048020::9:148176765-148178766(+)
Zm00001d021570::7:156415981-156417982(-)
Zm00001d015359::5:86224766-86226767(-)
Zm00001d018177::5:215857445-215859446(+)
Zm00001d053623::4:237043621-237045622(+)
Zm00001d035844::6:55319792-55321793(+)
Zm00001d035601::6:36100051-36102052(-)
Zm00001d020492::7:118721743-118723744(-)
Zm00001d028782::1:46314618-46316619(+)
Zm00001d028302::1:29768918-29770919(+)
Zm00001d038447::6:157416200-157418201(-)
Zm00001d047710::9:139746292-139748293(-)
Zm00001d014779::5:62837797-62839798(-)
Zm00001d026119::10:138867367-138869368(+)
Zm00001d002863::2:24932639-24934640(-)
Zm00001d021045::7:141092540-141094541(-)
Zm00001d029555::1:76049050-76051051(+)
Zm00001d034604::1:297613325-297615326(+)
Zm00001d035454::6:26663767-26665768(+)
Zm00001d028211::1:26529324-26531325(-)
Zm00001d003081::2:31392699-31394700(-)
Zm00001d046294::9:78793908-78795909(-)
Zm00001d007187::2:224119489-224121490(+)
Zm00001d051882::4:173379899-173381900(-)
Zm00001d022485::7:178564632-178566633(+)
Zm00001d043275::3:194101621-194103622(-)
Zm00001d048553::9:158557908-158559909(+)
Zm00001d051005::4:136342209-136344210(+)
Zm00001d004342::2:105060519-105062520(-)
Zm00001d041905::3:142743615-142745616(-)
Zm00001d025794::10:129811316-129813317(+)
Zm00001d021817::7:163567083-163569084(-)
Zm00001d034615::1:297859172-297861173(-)
Zm00001d043815::3:210953797-210955798(-)
Zm00001d018392::5:219937829-219939830(+)
Zm00001d034550::1:296026785-296028786(+)
Zm00001d032835::1:239709190-239711191(+)
Zm00001d018458::5:221163733-221165734(+)
Zm00001d031790::1:201945674-201947675(+)
Zm00001d028797::1:46671201-46673202(+)
Zm00001d039973::3:21310261-21312262(+)
Zm00001d048154::9:151066337-151068338(-)
Zm00001d010579::8:120810943-120812944(-)
Zm00001d033979::1:279974478-279976479(+)
Zm00001d008760::8:19342701-19344702(-)
Zm00001d036728::6:99236107-99238108(+)
Zm00001d004818::2:141035496-141037497(-)
Zm00001d044441::3:228210350-228212351(+)
Zm00001d020052::7:88711621-88713622(-)
Zm00001d033215::1:254415038-254417039(+)
Zm00001d008534::8:11992682-11994683(+)
Zm00001d023929::10:29153673-29155674(-)
Zm00001d017126::5:186225784-186227785(-)
Zm00001d006321::2:204513460-204515461(+)
Zm00001d027826::1:14611310-14613311(-)
Zm00001d025822::10:130716741-130718742(+)
Zm00001d049676::4:39723194-39725195(+)
Zm00001d016311::5:156667572-156669573(-)
Zm00001d050218::4:74238649-74240650(+)
Zm00001d049641::4:38554625-38556626(-)
Zm00001d034126::1:284603505-284605506(-)
Zm00001d033833::1:275194405-275196406(-)
Zm00001d046261::9:77148912-77150913(+)
Zm00001d022289::7:174560246-174562247(-)
Zm00001d011166::8:141520611-141522612(-)
Zm00001d030726::1:156046134-156048135(+)
Zm00001d002470::2:13494395-13496396(-)
Zm00001d025636::10:124661249-124663250(+)
Zm00001d031802::1:202213438-202215439(+)
Zm00001d048152::9:150997078-150999079(-)
Zm00001d007818::2:240250929-240252930(-)
Zm00001d013804::5:20980758-20982759(+)
Zm00001d021607::7:157925702-157927703(+)
Zm00001d023762::10:19192586-19194587(-)
Zm00001d015005::5:71997252-71999253(+)
Zm00001d029258::1:63926817-63928818(+)
Zm00001d039437::3:4315026-4317027(+)
Zm00001d009216::8:44163760-44165761(-)
Zm00001d035263::6:18176423-18178424(-)
Zm00001d030421::1:131300421-131302422(-)
Zm00001d038923::6:167104589-167106590(+)
Zm00001d040784::3:65857974-65859975(-)
Zm00001d038113::6:148380889-148382890(+)
Zm00001d008177::8:442072-444073(-)
Zm00001d014516::5:51275099-51277100(+)
Zm00001d029563::1:76517112-76519113(+)
Zm00001d009587::8:71705837-71707838(-)
Zm00001d013254::5:7157896-7159897(-)
Zm00001d047761::9:141192548-141194549(+)
Zm00001d020717::7:129919345-129921346(-)
Zm00001d009747::8:79416793-79418794(+)
Zm00001d036807::6:101494079-101496080(+)
Zm00001d014422::5:45955142-45957143(+)
Zm00001d018484::5:221673303-221675304(-)
Zm00001d033633::1:269321205-269323206(+)
Zm00001d052855::4:202675291-202677292(-)
Zm00001d014763::5:62082787-62084788(-)
Zm00001d023791::10:20564836-20566837(+)
Zm00001d014983::5:71067360-71069361(-)
Zm00001d025240::10:110655681-110657682(+)
Zm00001d009148::8:39627177-39629178(-)
Zm00001d020245::7:101948648-101950649(+)
Zm00001d033355::1:260108596-260110597(-)
Zm00001d037272::6:118966544-118968545(-)
Zm00001d006189::2:201031850-201033851(-)
Zm00001d021526::7:155155639-155157640(-)
Zm00001d053396::4:229218791-229220792(-)
Zm00001d022038::7:168404257-168406258(-)
Zm00001d029272::1:64436730-64438731(+)
Zm00001d014381::5:43772368-43774369(+)
Zm00001d047909::9:144962424-144964425(+)
Zm00001d014309::5:40500250-40502251(+)
Zm00001d044615::3:233459939-233461940(-)
Zm00001d039321::3:1773006-1775007(-)
Zm00001d050338::4:82044185-82046186(-)
Zm00001d034835::1:303404046-303406047(+)
Zm00001d045581::9:27257062-27259063(+)
Zm00001d024066::10:41087384-41089385(-)
Zm00001d051948::4:175088424-175090425(-)
Zm00001d034203::1:286721367-286723368(+)
Zm00001d031543::1:193766245-193768246(+)
Zm00001d045213::9:16248301-16250302(+)
Zm00001d027691::1:11206187-11208188(+)
Zm00001d005240::2:165398470-165400471(-)
Zm00001d006354::2:205444225-205446226(-)
Zm00001d002878::2:25540582-25542583(-)
Zm00001d025845::10:131471222-131473223(+)
Zm00001d001818::2:1434013-1436014(-)
Zm00001d012760::8:180047243-180049244(+)
Zm00001d033666::1:269987506-269989507(+)
Zm00001d052051::4:177828411-177830412(-)
Zm00001d008456::8:9213647-9215648(-)
Zm00001d043022::3:186794009-186796010(+)
Zm00001d017298::5:192063472-192065473(-)
Zm00001d041594::3:129059836-129061837(+)
Zm00001d009702::8:76428375-76430376(-)
Zm00001d016856::5:178413193-178415194(+)
Zm00001d002104::2:5992171-5994172(+)
Zm00001d010317::8:109288779-109290780(+)
Zm00001d014567::5:53639033-53641034(+)
Zm00001d035186::6:8572489-8574490(-)
Zm00001d043684::3:207334585-207336586(+)
Zm00001d028484::1:36587021-36589022(+)
Zm00001d008259::8:3344276-3346277(-)
Zm00001d005429::2:173708457-173710458(+)
Zm00001d010196::8:103515170-103517171(-)
Zm00001d035948::6:61622649-61624650(+)
Zm00001d009497::8:67365941-67367942(+)
Zm00001d017334::5:193222421-193224422(-)
Zm00001d048402::9:155632804-155634805(-)
Zm00001d031739::1:200308405-200310406(-)
Zm00001d041963::3:145910320-145912321(-)
Zm00001d003812::2:60527614-60529615(+)
Zm00001d023273::10:1814833-1816834(-)
Zm00001d003715::2:56139555-56141556(+)
Zm00001d007795::2:239820276-239822277(+)
Zm00001d038630::6:161315841-161317842(-)
Zm00001d042647::3:175272490-175274491(-)
Zm00001d008477::8:9830352-9832353(-)
Zm00001d006889::2:218595702-218597703(+)
Zm00001d038838::6:165586857-165588858(+)
Zm00001d031632::1:196893335-196895336(+)
Zm00001d037992::6:144485579-144487580(+)
Zm00001d027544::1:7990703-7992704(-)
Zm00001d036497::6:90602850-90604851(+)
Zm00001d037266::6:118732598-118734599(+)
Zm00001d037127::6:113417215-113419216(-)
Zm00001d023429::10:5401076-5403077(+)
Zm00001d030670::1:152152566-152154567(-)
Zm00001d007567::2:235019174-235021175(-)
Zm00001d002999::2:29173792-29175793(+)
Zm00001d022172::7:171727473-171729474(-)
Zm00001d017492::5:197506628-197508629(-)
Zm00001d018976::7:11464335-11466336(-)
Zm00001d047388::9:128470262-128472263(-)
Zm00001d021446::7:152379440-152381441(-)
Zm00001d041520::3:125607170-125609171(+)
Zm00001d012821::5:897463-899464(+)
Zm00001d025192::10:108461903-108463904(+)
Zm00001d021613::7:158094995-158096996(-)
Zm00001d005590::2:180004302-180006303(+)
Zm00001d025952::10:134583095-134585096(+)
Zm00001d023516::10:8544371-8546372(-)
Zm00001d026528::10:147620207-147622208(-)
Zm00001d052825::4:202035271-202037272(-)
Zm00001d006170::2:200403394-200405395(-)
Zm00001d028960::1:52944825-52946826(-)
Zm00001d039210::6:172596248-172598249(-)
Zm00001d037381::6:123782457-123784458(+)
Zm00001d019106::7:16898118-16900119(+)
Zm00001d034254::1:288023049-288025050(+)
Zm00001d011263::8:144954434-144956435(-)
Zm00001d009057::8:33663493-33665494(+)
Zm00001d010324::8:109687581-109689582(-)
Zm00001d047103::9:118700839-118702840(+)
Zm00001d012467::8:175066568-175068569(-)
Zm00001d025445::10:118849205-118851206(-)
Zm00001d026251::10:142014932-142016933(+)
Zm00001d047448::9:130418013-130420014(-)
Zm00001d043534::3:203068923-203070924(+)
Zm00001d026222::10:141443902-141445903(+)
Zm00001d034758::1:301499060-301501061(-)
Zm00001d015278::5:82494197-82496198(+)
Zm00001d001828::2:1546859-1548860(+)
Zm00001d038147::6:149402522-149404523(-)
Zm00001d009856::8:85385574-85387575(+)
Zm00001d045757::9:37397128-37399129(-)
Zm00001d025754::10:128450028-128452029(+)
Zm00001d012575::8:176833788-176835789(+)
Zm00001d051245::4:150308947-150310948(+)
Zm00001d009123::8:37793647-37795648(-)
Zm00001d047150::9:120121043-120123044(+)
Zm00001d051119::4:144249357-144251358(-)
Zm00001d012154::8:169025571-169027572(-)
Zm00001d004246::2:95666631-95668632(-)
Zm00001d050329::4:81623833-81625834(-)
Zm00001d011827::8:162215610-162217611(+)
Zm00001d031361::1:187353541-187355542(-)
Zm00001d021520::7:154998592-155000593(-)
Zm00001d033986::1:280289474-280291475(-)
Zm00001d042379::3:163944686-163946687(+)
Zm00001d034494::1:294630346-294632347(+)
Zm00001d038500::6:158639867-158641868(-)
Zm00001d040318::3:37816859-37818860(-)
Zm00001d032166::1:215366829-215368830(-)
Zm00001d028609::1:40764346-40766347(+)
Zm00001d019105::7:16888389-16890390(-)
Zm00001d027589::1:8570744-8572745(+)
Zm00001d013072::5:4315989-4317990(-)
Zm00001d020053::7:88892991-88894992(-)
Zm00001d043906::3:213462296-213464297(+)
Zm00001d011202::8:142845527-142847528(-)
Zm00001d019519::7:39542389-39544390(+)
Zm00001d006808::2:217124944-217126945(+)
Zm00001d033932::1:278901392-278903393(-)
Zm00001d010765::8:127352294-127354295(+)
Zm00001d010811::8:128622831-128624832(-)
Zm00001d035081::6:4038789-4040790(-)
Zm00001d031560::1:194264806-194266807(+)
Zm00001d034565::1:296471587-296473588(-)
Zm00001d026649::10:149383668-149385669(-)
Zm00001d008851::8:22552092-22554093(+)
Zm00001d046935::9:111777364-111779365(-)
Zm00001d022187::7:172214086-172216087(+)
Zm00001d043600::3:204847789-204849790(-)
Zm00001d030770::1:159029489-159031490(-)
Zm00001d043551::3:203607242-203609243(+)
Zm00001d028802::1:46831488-46833489(-)
Zm00001d024314::10:63674695-63676696(-)
Zm00001d020647::7:126457599-126459600(-)
Zm00001d006601::2:211824478-211826479(-)
Zm00001d016664::5:171901770-171903771(+)
Zm00001d016308::5:156572116-156574117(-)
Zm00001d038754::6:163896824-163898825(+)
Zm00001d015634::5:102238801-102240802(-)
Zm00001d034808::1:302532335-302534336(+)
Zm00001d029948::1:96086882-96088883(-)
Zm00001d044806::9:2939176-2941177(+)
Zm00001d029611::1:79336289-79338290(-)
Zm00001d053542::4:233510487-233512488(+)
Zm00001d053200::4:219494066-219496067(+)
Zm00001d048203::9:152381642-152383643(-)
Zm00001d050501::4:94348128-94350129(-)
Zm00001d028695::1:43354476-43356477(+)
Zm00001d002139::2:6548505-6550506(+)
Zm00001d010522::8:119100095-119102096(+)
Zm00001d036338::6:84765275-84767276(-)
Zm00001d042512::3:170270600-170272601(+)
Zm00001d027298::1:2155886-2157887(-)
Zm00001d006296::2:203994334-203996335(+)
Zm00001d029403::1:69020506-69022507(+)
Zm00001d001791::2:1022432-1024433(+)
Zm00001d046501::9:92852996-92854997(-)
Zm00001d013530::5:13670414-13672415(-)
Zm00001d015135::5:76821926-76823927(+)
Zm00001d038529::6:159349187-159351188(+)
Zm00001d038576::6:160344073-160346074(+)
Zm00001d027658::1:10328836-10330837(+)
Zm00001d008984::8:28567667-28569668(+)
Zm00001d044315::3:225051175-225053176(-)
Zm00001d014470::5:49226070-49228071(+)
Zm00001d002420::2:12303016-12305017(+)
Zm00001d005849::2:190822417-190824418(+)
Zm00001d031813::1:202634048-202636049(-)
Zm00001d053732::4:240029995-240031996(-)
Zm00001d007701::2:237657414-237659415(+)
Zm00001d037340::6:122064510-122066511(-)
Zm00001d003199::2:35417182-35419183(-)
Zm00001d014005::5:28296125-28298126(+)
Zm00001d009532::8:69168426-69170427(-)
Zm00001d010948::8:134759085-134761086(+)
Zm00001d021718::7:161352494-161354495(+)
Zm00001d045125::9:13614371-13616372(+)
Zm00001d044692::3:235012777-235014778(-)
Zm00001d028098::1:22958574-22960575(+)
Zm00001d025846::10:131478245-131480246(-)
Zm00001d031293::1:185502756-185504757(+)
Zm00001d021787::7:162990892-162992893(+)
Zm00001d052952::4:206112206-206114207(+)
Zm00001d012928::5:2161232-2163233(+)
Zm00001d048703::4:3616204-3618205(-)
Zm00001d034399::1:291823834-291825835(+)
Zm00001d042022::3:147650406-147652407(-)
Zm00001d034893::1:304955750-304957751(-)
Zm00001d004661::2:127003847-127005848(+)
Zm00001d014520::5:51448852-51450853(+)
Zm00001d047446::9:130358115-130360116(+)
Zm00001d040274::3:35348910-35350911(+)
Zm00001d024058::10:40480501-40482502(-)
Zm00001d017065::5:184298432-184300433(-)
Zm00001d020208::7:100203293-100205294(+)
Zm00001d013288::5:7913950-7915951(-)
Zm00001d013956::5:26130523-26132524(+)
Zm00001d036404::6:86973527-86975528(+)
Zm00001d026156::10:139979358-139981359(+)
Zm00001d033203::1:253924342-253926343(-)
Zm00001d002422::2:12318101-12320102(-)
Zm00001d045366::9:19830653-19832654(-)
Zm00001d045545::9:25956074-25958075(+)
Zm00001d020004::7:85034822-85036823(-)
Zm00001d009075::8:34793966-34795967(+)
Zm00001d018513::5:222223465-222225466(-)
Zm00001d028428::1:34704453-34706454(-)
Zm00001d046119::9:64438679-64440680(+)
Zm00001d032408::1:225784974-225786975(-)
Zm00001d041388::3:115344099-115346100(-)
Zm00001d025818::10:130619284-130621285(+)
Zm00001d024507::10:74836083-74838084(-)
Zm00001d013056::5:3925135-3927136(+)
Zm00001d010192::8:103463134-103465135(+)
Zm00001d024795::10:88556405-88558406(+)
Zm00001d022615::7:181111956-181113957(+)
Zm00001d030114::1:106841809-106843810(-)
Zm00001d040738::3:60989275-60991276(-)
Zm00001d053757::4:240542865-240544866(+)
Zm00001d022185::7:172189924-172191925(-)
Zm00001d024553::10:78051347-78053348(-)
Zm00001d006624::2:212793396-212795397(-)
Zm00001d043251::3:193342119-193344120(+)
Zm00001d044291::3:224392786-224394787(-)
Zm00001d011250::8:144598204-144600205(+)
Zm00001d020641::7:126098674-126100675(+)
Zm00001d012849::5:1081108-1083109(+)
Zm00001d016793::5:176104296-176106297(+)
Zm00001d026518::10:147473168-147475169(+)
Zm00001d029212::1:62506806-62508807(-)
Zm00001d008520::8:11327709-11329710(+)
Zm00001d045159::9:14628388-14630389(-)
Zm00001d012633::8:177525890-177527891(-)
Zm00001d015025::5:72690376-72692377(+)
Zm00001d019004::7:12721604-12723605(+)
Zm00001d052811::4:201671288-201673289(+)
Zm00001d018413::5:220276980-220278981(-)
Zm00001d045387::9:20376744-20378745(+)
Zm00001d025633::10:124661703-124663704(-)
Zm00001d042498::3:169636607-169638608(+)
Zm00001d024179::10:53533871-53535872(+)
Zm00001d002796::2:22832246-22834247(-)
Zm00001d052139::4:180631024-180633025(+)
Zm00001d018791::7:5298301-5300302(+)
Zm00001d052268::4:185309532-185311533(-)
Zm00001d013263::5:7388458-7390459(-)
Zm00001d052044::4:177334756-177336757(+)
Zm00001d025819::10:130625895-130627896(-)
Zm00001d022274::7:174143903-174145904(-)
Zm00001d012148::8:168936717-168938718(-)
Zm00001d011634::8:156904864-156906865(+)
Zm00001d029516::1:74163781-74165782(-)
Zm00001d035283::6:19227283-19229284(+)
Zm00001d022217::7:172975742-172977743(+)
Zm00001d016570::5:167854752-167856753(+)
Zm00001d023595::10:11315214-11317215(+)
Zm00001d048474::9:156959097-156961098(+)
Zm00001d014794::5:63459170-63461171(+)
Zm00001d039688::3:11909691-11911692(-)
Zm00001d021510::7:154587569-154589570(-)
Zm00001d033154::1:252349104-252351105(+)
Zm00001d003592::2:49145928-49147929(-)
Zm00001d049158::4:18371075-18373076(+)
Zm00001d008602::8:14169716-14171717(-)
Zm00001d002456::2:13190812-13192813(+)
Zm00001d034594::1:297405753-297407754(+)
Zm00001d011560::8:154455760-154457761(+)
Zm00001d009233::8:45611509-45613510(+)
Zm00001d021736::7:161772069-161774070(-)
Zm00001d047986::9:147259132-147261133(+)
Zm00001d047758::9:141029244-141031245(-)
Zm00001d039541::3:7728470-7730471(+)
Zm00001d013957::5:26170487-26172488(-)
Zm00001d014344::5:42063893-42065894(-)
Zm00001d043392::3:198621755-198623756(+)
Zm00001d006868::2:218290217-218292218(+)
Zm00001d044318::3:225069607-225071608(-)
Zm00001d034490::1:294452072-294454073(+)
Zm00001d020158::7:96377434-96379435(-)
Zm00001d030401::1:129740864-129742865(-)
Zm00001d023781::10:19953881-19955882(-)
Zm00001d010145::8:101315097-101317098(+)
Zm00001d051565::4:162901840-162903841(-)
Zm00001d002124::2:6271024-6273025(-)
Zm00001d024294::10:62514312-62516313(-)
Zm00001d041173::3:102051104-102053105(+)
Zm00001d022188::7:172302883-172304884(+)
Zm00001d031688::1:198648077-198650078(+)
Zm00001d027302::1:2288900-2290901(-)
Zm00001d053649::4:238177009-238179010(+)
Zm00001d050403::4:86238739-86240740(+)
Zm00001d052852::4:202630913-202632914(-)
Zm00001d015705::5:109789991-109791992(+)
Zm00001d021721::7:161422984-161424985(+)
Zm00001d034011::1:281128512-281130513(+)
Zm00001d053716::4:239770335-239772336(-)
Zm00001d002000::2:4148792-4150793(+)
Zm00001d042713::3:178054238-178056239(+)
Zm00001d021330::7:149025766-149027767(+)
Zm00001d047522::9:133468713-133470714(-)
Zm00001d002971::2:28372963-28374964(+)
Zm00001d006070::2:197416928-197418929(-)
Zm00001d032968::1:244996847-244998848(+)
Zm00001d031044::1:174809756-174811757(+)
Zm00001d018955::7:10467650-10469651(-)
Zm00001d012475::8:175183941-175185942(-)
Zm00001d017323::5:192696440-192698441(+)
Zm00001d015999::5:138467179-138469180(+)
Zm00001d043911::3:213664929-213666930(-)
Zm00001d017042::5:183473345-183475346(-)
Zm00001d025687::10:126204649-126206650(+)
Zm00001d014016::5:28801805-28803806(-)
Zm00001d047252::9:124156178-124158179(+)
Zm00001d008706::8:17460048-17462049(+)
Zm00001d053977::4:244553998-244555999(-)
Zm00001d023292::10:2245655-2247656(-)
Zm00001d044225::3:222421774-222423775(-)
Zm00001d020412::7:112204044-112206045(-)
Zm00001d036673::6:97242865-97244866(-)
Zm00001d051668::4:166171908-166173909(+)
Zm00001d051607::4:164391460-164393461(+)
Zm00001d049461::4:31100866-31102867(+)
Zm00001d048790::4:5585170-5587171(-)
Zm00001d027808::1:14079695-14081696(+)
Zm00001d004669::2:128626925-128628926(+)
Zm00001d043648::3:205908332-205910333(+)
Zm00001d029733::1:84359345-84361346(-)
Zm00001d021104::7:142846097-142848098(-)
Zm00001d046948::9:112327824-112329825(+)
Zm00001d027329::1:3030492-3032493(+)
Zm00001d014446::5:47427071-47429072(-)
Zm00001d011004::8:136504082-136506083(-)
Zm00001d051479::4:160032323-160034324(+)
Zm00001d046592::9:97673764-97675765(-)
Zm00001d036635::6:95842589-95844590(+)
Zm00001d004336::2:104250826-104252827(-)
Zm00001d003839::2:61793977-61795978(+)
Zm00001d037342::6:122121144-122123145(-)
Zm00001d021346::7:149530820-149532821(-)
Zm00001d038088::6:147392019-147394020(-)
Zm00001d012322::8:172404858-172406859(-)
Zm00001d043864::3:212471545-212473546(-)
Zm00001d026293::10:143076040-143078041(+)
Zm00001d031482::1:191553164-191555165(+)
Zm00001d005159::2:161854849-161856850(-)
Zm00001d018742::7:3843525-3845526(+)
Zm00001d035774::6:47427410-47429411(+)
Zm00001d033147::1:252106494-252108495(+)
Zm00001d052932::4:205268094-205270095(+)
Zm00001d034351::1:290352978-290354979(+)
Zm00001d014186::5:35488010-35490011(+)
Zm00001d043155::3:190312003-190314004(+)
Zm00001d047592::9:136576524-136578525(-)
Zm00001d033310::1:258524375-258526376(-)
Zm00001d012673::8:178371442-178373443(+)
Zm00001d029254::1:63863651-63865652(-)
Zm00001d034638::1:298675658-298677659(+)
Zm00001d023788::10:20304949-20306950(-)
Zm00001d053119::4:214494901-214496902(-)
Zm00001d036045::6:68230161-68232162(+)
Zm00001d012651::8:177869679-177871680(+)
Zm00001d029270::1:64406551-64408552(-)
Zm00001d028550::1:38974258-38976259(+)
Zm00001d038905::6:166760138-166762139(+)
Zm00001d022236::7:173374666-173376667(+)
Zm00001d040613::3:53997285-53999286(-)
Zm00001d052773::4:200387269-200389270(-)
Zm00001d043096::3:189144499-189146500(+)
Zm00001d005324::2:169623423-169625424(-)
Zm00001d039657::3:10865912-10867913(+)
Zm00001d030791::1:159888825-159890826(-)
Zm00001d049743::4:42458698-42460699(-)
Zm00001d036437::6:88367494-88369495(+)
Zm00001d037849::6:139652211-139654212(+)
Zm00001d040220::3:32674548-32676549(-)
Zm00001d031183::1:181584213-181586214(-)
Zm00001d047977::9:146884085-146886086(-)
Zm00001d035854::6:56304021-56306022(-)
Zm00001d045516::9:25239123-25241124(+)
Zm00001d023531::10:8872059-8874060(-)
Zm00001d012532::8:176202319-176204320(+)
Zm00001d021853::7:164536549-164538550(+)
Zm00001d033862::1:276521483-276523484(-)
Zm00001d006064::2:197102191-197104192(+)
Zm00001d006657::2:213697447-213699448(+)
Zm00001d024534::10:76839840-76841841(+)
Zm00001d028295::1:29495741-29497742(+)
Zm00001d046352::9:82892576-82894577(-)
Zm00001d049291::4:24637937-24639938(+)
Zm00001d012898::5:1757762-1759763(+)
Zm00001d052702::4:198184033-198186034(+)
Zm00001d045686::9:33210447-33212448(+)
Zm00001d053334::4:226590163-226592164(-)
Zm00001d032291::1:220503806-220505807(+)
Zm00001d021336::7:149165845-149167846(+)
Zm00001d047320::9:126562801-126564802(-)
Zm00001d011366::8:148710826-148712827(-)
Zm00001d033454::1:263066416-263068417(+)
Zm00001d037898::6:141450039-141452040(-)
Zm00001d017886::5:209620899-209622900(+)
Zm00001d032616::1:232178777-232180778(-)
Zm00001d022314::7:175013304-175015305(-)
Zm00001d007193::2:224428858-224430859(+)
Zm00001d019052::7:14291689-14293690(+)
Zm00001d021714::7:161104568-161106569(+)
Zm00001d039874::3:17368589-17370590(-)
Zm00001d021142::7:143937348-143939349(+)
Zm00001d020348::7:108321004-108323005(+)
Zm00001d041711::3:134548511-134550512(+)
Zm00001d043105::3:189315429-189317430(+)
Zm00001d039372::3:2736394-2738395(+)
Zm00001d017604::5:201363087-201365088(+)
Zm00001d010488::8:117493795-117495796(+)
Zm00001d013635::5:15972693-15974694(-)
Zm00001d025165::10:107134994-107136995(+)
Zm00001d053143::4:215992042-215994043(-)
Zm00001d010138::8:101132855-101134856(+)
Zm00001d013666::5:16868524-16870525(-)
Zm00001d052063::4:178251741-178253742(+)
Zm00001d041330::3:112429864-112431865(+)
Zm00001d015208::5:79388302-79390303(+)
Zm00001d030914::1:166924196-166926197(-)
Zm00001d019370::7:30360010-30362011(+)
Zm00001d005554::2:178302684-178304685(-)
Zm00001d051649::4:165695676-165697677(+)
Zm00001d017767::5:206243169-206245170(+)
Zm00001d012102::8:168281707-168283708(+)
Zm00001d001989::2:4005969-4007970(-)
Zm00001d034409::1:292160713-292162714(+)
Zm00001d034807::1:302525382-302527383(+)
Zm00001d021880::7:165327863-165329864(-)
Zm00001d010569::8:120642027-120644028(-)
Zm00001d016731::5:174492663-174494664(-)
Zm00001d052696::4:197668264-197670265(-)
Zm00001d047640::9:137871407-137873408(+)
Zm00001d006050::2:196559743-196561744(-)
Zm00001d039594::3:8559257-8561258(+)
Zm00001d038509::6:158908666-158910667(-)
Zm00001d047809::9:142345215-142347216(-)
Zm00001d012670::8:178334175-178336176(+)
Zm00001d046934::9:111764678-111766679(+)
Zm00001d025862::10:131800811-131802812(+)
Zm00001d041259::3:108746261-108748262(+)
Zm00001d039305::3:1402616-1404617(+)
Zm00001d041059::3:93624117-93626118(+)
Zm00001d002418::2:12279869-12281870(+)
Zm00001d031515::1:192482418-192484419(+)
Zm00001d045350::9:19285812-19287813(-)
Zm00001d048025::9:148338810-148340811(+)
Zm00001d001848::2:1838605-1840606(-)
Zm00001d016863::5:178635458-178637459(-)
Zm00001d037385::6:123964875-123966876(+)
Zm00001d037141::6:113758366-113760367(+)
Zm00001d030453::1:133432547-133434548(-)
Zm00001d016571::5:167858279-167860280(-)
Zm00001d036079::6:70986539-70988540(+)
Zm00001d044553::3:231621686-231623687(-)
Zm00001d015127::5:76606796-76608797(-)
Zm00001d024421::10:70315540-70317541(-)
Zm00001d037191::6:115196770-115198771(+)
Zm00001d043694::3:207566438-207568439(-)
Zm00001d045761::9:37447876-37449877(+)
Zm00001d040571::3:50762484-50764485(+)
Zm00001d021375::7:150240072-150242073(+)
Zm00001d049753::4:43109068-43111069(+)
Zm00001d047010::9:115065673-115067674(+)
Zm00001d034553::1:296077643-296079644(-)
Zm00001d021691::7:160277313-160279314(-)
Zm00001d002285::2:9591237-9593238(-)
Zm00001d025966::10:134985387-134987388(+)
Zm00001d046336::9:81454806-81456807(-)
Zm00001d016897::5:179614135-179616136(+)
Zm00001d022586::7:180350259-180352260(+)
Zm00001d002982::2:28867223-28869224(-)
Zm00001d021675::7:159790313-159792314(-)
Zm00001d016980::5:181871888-181873889(+)
Zm00001d035622::6:37472709-37474710(-)
Zm00001d027443::1:5465749-5467750(-)
Zm00001d046348::9:82570639-82572640(-)
Zm00001d049297::4:25081947-25083948(+)
Zm00001d034667::1:299306620-299308621(+)
Zm00001d031318::1:185914035-185916036(+)
Zm00001d005901::2:192222218-192224219(+)
Zm00001d002592::2:16309690-16311691(+)
Zm00001d035044::6:3021913-3023914(+)
Zm00001d049815::4:45903616-45905617(-)
Zm00001d003100::2:32062442-32064443(+)
Zm00001d052927::4:205144944-205146945(-)
Zm00001d027399::1:4400811-4402812(+)
Zm00001d010287::8:107617446-107619447(+)
Zm00001d006790::2:216753731-216755732(+)
Zm00001d026610::10:148917075-148919076(+)
Zm00001d035704::6:41838501-41840502(-)
Zm00001d017448::5:196099850-196101851(-)
Zm00001d006807::2:217108627-217110628(+)
Zm00001d024572::10:78706637-78708638(-)
Zm00001d021247::7:146824625-146826626(-)
Zm00001d014811::5:63968220-63970221(-)
Zm00001d043775::3:209788276-209790277(+)
Zm00001d053987::4:244612253-244614254(-)
Zm00001d044230::3:222537293-222539294(-)
Zm00001d007462::2:232245782-232247783(+)
Zm00001d001949::2:3421677-3423678(-)
Zm00001d044877::9:6280344-6282345(+)
Zm00001d023839::10:23909090-23911091(-)
Zm00001d050048::4:62425978-62427979(-)
Zm00001d012168::8:169395839-169397840(-)
Zm00001d011993::8:166039212-166041213(-)
Zm00001d027995::1:19664947-19666948(-)
Zm00001d027339::1:3233333-3235334(-)
Zm00001d012205::8:170070401-170072402(+)
Zm00001d052263::4:185227333-185229334(+)
Zm00001d052310::4:186762338-186764339(-)
Zm00001d037223::6:116532071-116534072(+)
Zm00001d047697::9:139472559-139474560(+)
Zm00001d039406::3:3606451-3608452(+)
Zm00001d005170::2:162196828-162198829(-)
Zm00001d030657::1:151234094-151236095(-)
Zm00001d013935::5:25241227-25243228(-)
Zm00001d021435::7:152283779-152285780(-)
Zm00001d031570::1:194696436-194698437(-)
Zm00001d006396::2:206580085-206582086(+)
Zm00001d007754::2:238904845-238906846(-)
Zm00001d044104::3:219355339-219357340(+)
Zm00001d002644::2:17988490-17990491(+)
Zm00001d052869::4:203036577-203038578(-)
Zm00001d012641::8:177671721-177673722(+)
Zm00001d014040::5:30342219-30344220(-)
Zm00001d010271::8:106922272-106924273(+)
Zm00001d038121::6:148615691-148617692(-)
Zm00001d033426::1:262666212-262668213(+)
Zm00001d053237::4:221573836-221575837(+)
Zm00001d045511::9:25057696-25059697(+)
Zm00001d004571::2:118610627-118612628(+)
Zm00001d027486::1:6313132-6315133(-)
Zm00001d007653::2:237001146-237003147(+)
Zm00001d039020::6:168820774-168822775(+)
Zm00001d034407::1:292054647-292056648(-)
Zm00001d050514::4:95581183-95583184(-)
Zm00001d016393::5:160627446-160629447(+)
Zm00001d046180::9:69830860-69832861(+)
Zm00001d051345::4:155299545-155301546(-)
Zm00001d017912::5:210035325-210037326(+)
Zm00001d019698::7:51731953-51733954(+)
Zm00001d032103::1:213125275-213127276(+)
Zm00001d017642::5:202884005-202886006(-)
Zm00001d036137::6:74135436-74137437(+)
Zm00001d016549::5:167008120-167010121(+)
Zm00001d052367::4:188336601-188338602(+)
Zm00001d050708::4:117423992-117425993(+)
Zm00001d013512::5:13299127-13301128(+)
Zm00001d017775::5:206387457-206389458(-)
Zm00001d041389::3:115401345-115403346(+)
Zm00001d013477::5:12475678-12477679(+)
Zm00001d033657::1:269833052-269835053(-)
Zm00001d004894::2:147268260-147270261(+)
Zm00001d014306::5:40400449-40402450(+)
Zm00001d043317::3:196240486-196242487(+)
Zm00001d012711::8:179077378-179079379(+)
Zm00001d029598::1:78405010-78407011(-)
Zm00001d039021::6:168830908-168832909(+)
Zm00001d003896::2:65740572-65742573(-)
Zm00001d048373::9:155241784-155243785(-)
Zm00001d038465::6:157802668-157804669(+)
Zm00001d020943::7:137369995-137371996(-)
Zm00001d044418::3:227498377-227500378(+)
Zm00001d051043::4:138321750-138323751(-)
Zm00001d046962::9:113279385-113281386(-)
Zm00001d007667::2:237166849-237168850(-)
Zm00001d046929::9:111337568-111339569(+)
Zm00001d026482::10:146768570-146770571(-)
Zm00001d053149::4:216213181-216215182(+)
Zm00001d041201::3:105182670-105184671(-)
Zm00001d035823::6:53471179-53473180(+)
Zm00001d012991::5:2866870-2868871(-)
Zm00001d019187::7:20845397-20847398(-)
Zm00001d002409::2:12117739-12119740(-)
Zm00001d021046::7:141158672-141160673(+)
Zm00001d039289::3:1068126-1070127(-)
Zm00001d052660::4:196206247-196208248(+)
Zm00001d023979::10:33926208-33928209(-)
Zm00001d054079::4:245977527-245979528(-)
Zm00001d013061::5:4060902-4062903(+)
Zm00001d043687::3:207413216-207415217(-)
Zm00001d018799::7:5407913-5409914(-)
Zm00001d037990::6:144432858-144434859(+)
Zm00001d020556::7:122221034-122223035(-)
Zm00001d046480::9:91880663-91882664(+)
Zm00001d021553::7:155736541-155738542(+)
Zm00001d040477::3:45759265-45761266(+)
Zm00001d050984::4:135263993-135265994(-)
Zm00001d046534::9:94412153-94414154(+)
Zm00001d032999::1:246353566-246355567(+)
Zm00001d036919::6:106396452-106398453(-)
Zm00001d037626::6:132300856-132302857(+)
Zm00001d039258::3:696480-698481(+)
Zm00001d030694::1:153741403-153743404(+)
Zm00001d004622::2:122485655-122487656(+)
Zm00001d010936::8:134118716-134120717(-)
Zm00001d048026::9:148341724-148343725(+)
Zm00001d033349::1:259898527-259900528(+)
Zm00001d010715::8:125482595-125484596(-)
Zm00001d027946::1:18087480-18089481(-)
Zm00001d043868::3:212514606-212516607(+)
Zm00001d052779::4:200652424-200654425(-)
Zm00001d031854::1:204235026-204237027(+)
Zm00001d049502::4:32643339-32645340(+)
Zm00001d021521::7:155087886-155089887(+)
Zm00001d037115::6:112925188-112927189(-)
Zm00001d027411::1:4721842-4723843(-)
Zm00001d043539::3:203314767-203316768(-)
Zm00001d029762::1:86128513-86130514(+)
Zm00001d039549::3:7830689-7832690(-)
Zm00001d012361::8:173018070-173020071(+)
Zm00001d039446::3:4595669-4597670(-)
Zm00001d010341::8:110506726-110508727(-)
Zm00001d026703::10:150490049-150492050(+)
Zm00001d003159::2:33996132-33998133(+)
Zm00001d043175::3:190634039-190636040(-)
Zm00001d007768::2:239282689-239284690(+)
Zm00001d034788::1:302332193-302334194(-)
Zm00001d045487::9:24296707-24298708(-)
Zm00001d029872::1:91250067-91252068(+)
Zm00001d043509::3:202332198-202334199(+)
Zm00001d013663::5:16713472-16715473(-)
Zm00001d037170::6:114740197-114742198(+)
Zm00001d022275::7:174205984-174207985(+)
Zm00001d016000::5:138560924-138562925(+)
Zm00001d053738::4:240106548-240108549(+)
Zm00001d015656::5:103463489-103465490(-)
Zm00001d049660::4:38998645-39000646(+)
Zm00001d048341::9:154763163-154765164(+)
Zm00001d053806::4:241447284-241449285(-)
Zm00001d006467::2:209135444-209137445(-)
Zm00001d006658::2:213740400-213742401(+)
Zm00001d032162::1:215113106-215115107(-)
Zm00001d024635::10:81358948-81360949(-)
Zm00001d010398::8:112853579-112855580(-)
Zm00001d014867::5:66266658-66268659(-)
Zm00001d014082::5:31739653-31741654(+)
Zm00001d050185::4:71476506-71478507(+)
Zm00001d046416::9:88219485-88221486(+)
Zm00001d050614::4:104563349-104565350(-)
Zm00001d050082::4:64845520-64847521(+)
Zm00001d048102::9:150284092-150286093(-)
Zm00001d022598::7:180749818-180751819(-)
Zm00001d005607::2:180551340-180553341(-)
Zm00001d034847::1:303728012-303730013(+)
Zm00001d032293::1:220709902-220711903(+)
Zm00001d028173::1:25304328-25306329(+)
Zm00001d012306::8:172153034-172155035(+)
Zm00001d009733::8:78508394-78510395(+)
Zm00001d031578::1:195115429-195117430(+)
Zm00001d028287::1:29240178-29242179(-)
Zm00001d046999::9:114868436-114870437(-)
Zm00001d033397::1:261820564-261822565(-)
Zm00001d009010::8:30108028-30110029(-)
Zm00001d012648::8:177800486-177802487(+)
Zm00001d018431::5:220636502-220638503(-)
Zm00001d002068::2:5312816-5314817(+)
Zm00001d052185::4:182577994-182579995(+)
Zm00001d026111::10:138697896-138699897(+)
Zm00001d053633::4:237650929-237652930(+)
Zm00001d013561::5:14350347-14352348(-)
Zm00001d052543::4:192664091-192666092(-)
Zm00001d048031::9:148425799-148427800(+)
Zm00001d018952::7:10370372-10372373(+)
Zm00001d049933::4:53890669-53892670(-)
Zm00001d035367::6:23488129-23490130(+)
Zm00001d007106::2:222389500-222391501(+)
Zm00001d034757::1:301486221-301488222(+)
Zm00001d007235::2:225343499-225345500(-)
Zm00001d025520::10:121083605-121085606(-)
Zm00001d016287::5:155679464-155681465(+)
Zm00001d013745::5:19105690-19107691(-)
Zm00001d036312::6:83900625-83902626(+)
Zm00001d031331::1:186313042-186315043(+)
Zm00001d028931::1:51976338-51978339(+)
Zm00001d018374::5:219466337-219468338(+)
Zm00001d046626::9:99597055-99599056(+)
Zm00001d053808::4:241460381-241462382(-)
Zm00001d017810::5:207496655-207498656(-)
Zm00001d017977::5:211160202-211162203(+)
Zm00001d038365::6:155610145-155612146(-)
Zm00001d002131::2:6429242-6431243(-)
Zm00001d036721::6:98808890-98810891(+)
Zm00001d024365::10:67173030-67175031(-)
Zm00001d006548::2:210776387-210778388(+)
Zm00001d013741::5:19006679-19008680(+)
Zm00001d013197::5:6196104-6198105(+)
Zm00001d030678::1:152668868-152670869(-)
Zm00001d013592::5:15030676-15032677(+)
Zm00001d048267::9:153478807-153480808(+)
Zm00001d005473::2:175400656-175402657(-)
Zm00001d047667::9:138648478-138650479(+)
Zm00001d022222::7:173070060-173072061(+)
Zm00001d041202::3:105280141-105282142(-)
Zm00001d033098::1:250178349-250180350(+)
Zm00001d035119::6:6132595-6134596(-)
Zm00001d032283::1:220367310-220369311(+)
Zm00001d042892::3:183118670-183120671(-)
Zm00001d010630::8:122405254-122407255(-)
Zm00001d007441::2:231762643-231764644(+)
Zm00001d020853::7:134782766-134784767(-)
Zm00001d011124::8:139730521-139732522(+)
Zm00001d031182::1:181573853-181575854(+)
Zm00001d009658::8:74918402-74920403(-)
Zm00001d018297::5:218093098-218095099(-)
Zm00001d021824::7:163786326-163788327(-)
Zm00001d042938::3:184558485-184560486(+)
Zm00001d032192::1:216389380-216391381(+)
Zm00001d022181::7:172078601-172080602(-)
Zm00001d013166::5:5728915-5730916(+)
Zm00001d013393::5:10320305-10322306(+)
Zm00001d031200::1:181950353-181952354(+)
Zm00001d011958::8:165204929-165206930(-)
Zm00001d037463::6:126051118-126053119(-)
Zm00001d003635::2:51166992-51168993(-)
Zm00001d007636::2:236694861-236696862(-)
Zm00001d035871::6:57902742-57904743(+)
Zm00001d018636::7:1399656-1401657(+)
Zm00001d052741::4:199480933-199482934(-)
Zm00001d031009::1:173189677-173191678(-)
Zm00001d029380::1:68396128-68398129(-)
Zm00001d046399::9:87278795-87280796(-)
Zm00001d002632::2:17559897-17561898(-)
Zm00001d013013::5:3213464-3215465(-)
Zm00001d007595::2:235887098-235889099(-)
Zm00001d041497::3:124230573-124232574(-)
Zm00001d038179::6:150650019-150652020(+)
Zm00001d051785::4:169723081-169725082(+)
Zm00001d049662::4:39068154-39070155(+)
Zm00001d052103::4:179677068-179679069(+)
Zm00001d037239::6:117466829-117468830(-)
Zm00001d010874::8:131716595-131718596(+)
Zm00001d009242::8:46230625-46232626(-)
Zm00001d042025::3:147726601-147728602(+)
Zm00001d049305::4:25532009-25534010(-)
Zm00001d038890::6:166484701-166486702(-)
Zm00001d006640::2:213252095-213254096(+)
Zm00001d040665::3:57043374-57045375(+)
Zm00001d019943::7:78393662-78395663(+)
Zm00001d036682::6:97482012-97484013(-)
Zm00001d042215::3:156415552-156417553(+)
Zm00001d026311::10:143364294-143366295(+)
Zm00001d051916::4:174618970-174620971(-)
Zm00001d049135::4:17280446-17282447(+)
Zm00001d050038::4:61664151-61666152(+)
Zm00001d011386::8:149261359-149263360(-)
Zm00001d031479::1:191383007-191385008(-)
Zm00001d023579::10:10647900-10649901(+)
Zm00001d043071::3:188327420-188329421(-)
Zm00001d029675::1:82271977-82273978(+)
Zm00001d051156::4:146399755-146401756(+)
Zm00001d013367::5:9837584-9839585(-)
Zm00001d047811::9:142370593-142372594(-)
Zm00001d010399::8:112883871-112885872(-)
Zm00001d047923::9:145525264-145527265(-)
Zm00001d032165::1:215249498-215251499(-)
Zm00001d016356::5:158937962-158939963(+)
Zm00001d037902::6:141548082-141550083(+)
Zm00001d018360::5:219165343-219167344(-)
Zm00001d021586::7:157209491-157211492(+)
```
