## Supplementary material for "A comprehensive map of preferentially located motifs reveals distinct proximal *cis*-regulatory elements in plants": CCACA_containing_gene_set.txt

```
#Occurences of CCACA between -26 and 39 (positions relative to the transcription start site)
#4022 sequences with CCACA in this interval
#15.56% of the sequences in promoter set with CCACA (set with 25847 sequences)
Zm00001d035088::6:4659366-4661367(-)
Zm00001d052859::4:202764154-202766155(-)
Zm00001d045949::9:49022774-49024775(-)
Zm00001d013188::5:6145497-6147498(+)
Zm00001d039006::6:168657071-168659072(+)
Zm00001d042372::3:163613049-163615050(+)
Zm00001d011796::8:161722280-161724281(-)
Zm00001d027392::1:4219351-4221352(+)
Zm00001d023495::10:7346001-7348002(+)
Zm00001d047603::9:136819503-136821504(-)
Zm00001d003033::2:29988343-29990344(+)
Zm00001d030005::1:98594279-98596280(-)
Zm00001d025952::10:134583095-134585096(+)
Zm00001d036765::6:100098386-100100387(+)
Zm00001d042842::3:181807068-181809069(+)
Zm00001d003938::2:70461782-70463783(-)
Zm00001d047863::9:143667820-143669821(-)
Zm00001d053857::4:242297981-242299982(-)
Zm00001d018238::5:217192200-217194201(+)
Zm00001d033280::1:257337137-257339138(-)
Zm00001d037141::6:113758366-113760367(+)
Zm00001d019106::7:16898118-16900119(+)
Zm00001d045213::9:16248301-16250302(+)
Zm00001d020664::7:127262446-127264447(+)
Zm00001d028756::1:45716750-45718751(+)
Zm00001d028062::1:21860073-21862074(-)
Zm00001d027411::1:4721842-4723843(-)
Zm00001d026399::10:145255335-145257336(+)
Zm00001d016248::5:152960545-152962546(-)
Zm00001d039637::3:9821186-9823187(-)
Zm00001d029101::1:58046911-58048912(-)
Zm00001d041789::3:138212579-138214580(+)
Zm00001d018123::5:214731112-214733113(-)
Zm00001d046818::9:107032037-107034038(+)
Zm00001d051139::4:145549108-145551109(-)
Zm00001d006091::2:197897481-197899482(+)
Zm00001d016433::5:162221062-162223063(+)
Zm00001d020938::7:137242578-137244579(-)
Zm00001d025210::10:109231335-109233336(-)
Zm00001d024734::10:85618930-85620931(+)
Zm00001d013899::5:24253208-24255209(-)
Zm00001d027904::1:17184975-17186976(+)
Zm00001d017019::5:182804635-182806636(-)
Zm00001d010392::8:112613186-112615187(-)
Zm00001d002409::2:12117739-12119740(-)
Zm00001d028890::1:49822867-49824868(-)
Zm00001d021673::7:159703945-159705946(-)
Zm00001d044670::3:234489277-234491278(+)
Zm00001d033910::1:278293962-278295963(-)
Zm00001d023278::10:2026406-2028407(+)
Zm00001d028144::1:24013573-24015574(-)
Zm00001d025903::10:133415577-133417578(+)
Zm00001d021536::7:155287161-155289162(-)
Zm00001d005073::2:157267315-157269316(+)
Zm00001d006198::2:201390905-201392906(+)
Zm00001d049995::4:58641186-58643187(+)
Zm00001d025983::10:135295416-135297417(-)
Zm00001d009580::8:71624795-71626796(+)
Zm00001d021013::7:140468318-140470319(-)
Zm00001d003112::2:32660529-32662530(+)
Zm00001d003913::2:66969187-66971188(-)
Zm00001d045989::9:52833036-52835037(-)
Zm00001d020569::7:122620260-122622261(-)
Zm00001d006022::2:195423835-195425836(+)
Zm00001d014204::5:36530514-36532515(-)
Zm00001d028877::1:49475399-49477400(+)
Zm00001d020426::7:113232915-113234916(-)
Zm00001d046221::9:72852101-72854102(+)
Zm00001d037959::6:143548650-143550651(-)
Zm00001d051952::4:175172295-175174296(+)
Zm00001d027450::1:5534634-5536635(-)
Zm00001d018694::7:2694986-2696987(-)
Zm00001d051604::4:164201439-164203440(-)
Zm00001d021061::7:141852983-141854984(-)
Zm00001d032931::1:243614498-243616499(-)
Zm00001d006736::2:215593615-215595616(+)
Zm00001d021879::7:165313933-165315934(+)
Zm00001d036867::6:104871200-104873201(-)
Zm00001d012285::8:171872470-171874471(-)
Zm00001d007949::2:243897281-243899282(+)
Zm00001d034473::1:293997635-293999636(-)
Zm00001d003807::2:60107760-60109761(-)
Zm00001d014272::5:38677464-38679465(-)
Zm00001d032710::1:235771594-235773595(+)
Zm00001d028625::1:41270349-41272350(-)
Zm00001d037220::6:116369259-116371260(-)
Zm00001d008211::8:1300167-1302168(-)
Zm00001d007670::2:237181713-237183714(-)
Zm00001d031675::1:198286646-198288647(+)
Zm00001d051005::4:136342209-136344210(+)
Zm00001d036143::6:74389958-74391959(-)
Zm00001d033307::1:258330350-258332351(+)
Zm00001d014123::5:33201489-33203490(+)
Zm00001d040618::3:54063670-54065671(+)
Zm00001d013781::5:19952286-19954287(-)
Zm00001d016550::5:167016181-167018182(-)
Zm00001d021135::7:143627167-143629168(-)
Zm00001d013290::5:7921561-7923562(+)
Zm00001d047046::9:116599221-116601222(-)
Zm00001d025645::10:124865268-124867269(+)
Zm00001d032854::1:240355164-240357165(+)
Zm00001d033716::1:272006719-272008720(-)
Zm00001d038570::6:160116476-160118477(+)
Zm00001d036660::6:96936048-96938049(-)
Zm00001d014797::5:63627139-63629140(-)
Zm00001d026166::10:140256034-140258035(-)
Zm00001d011166::8:141520611-141522612(-)
Zm00001d018458::5:221163733-221165734(+)
Zm00001d005612::2:180672745-180674746(-)
Zm00001d051869::4:172946693-172948694(+)
Zm00001d051670::4:166182543-166184544(-)
Zm00001d047729::9:140114748-140116749(-)
Zm00001d030134::1:108359400-108361401(+)
Zm00001d036631::6:95655278-95657279(-)
Zm00001d033404::1:262055599-262057600(+)
Zm00001d043240::3:192829776-192831777(+)
Zm00001d024965::10:97106264-97108265(-)
Zm00001d047640::9:137871407-137873408(+)
Zm00001d021433::7:152096850-152098851(-)
Zm00001d005006::2:153443367-153445368(+)
Zm00001d042493::3:169437884-169439885(+)
Zm00001d039963::3:20815953-20817954(-)
Zm00001d049694::4:40522797-40524798(+)
Zm00001d010728::8:126074601-126076602(+)
Zm00001d014844::5:65196974-65198975(-)
Zm00001d030614::1:148691670-148693671(-)
Zm00001d015256::5:81456199-81458200(+)
Zm00001d048198::9:152253919-152255920(-)
Zm00001d023436::10:5474690-5476691(+)
Zm00001d051902::4:173993867-173995868(-)
Zm00001d024294::10:62514312-62516313(-)
Zm00001d036030::6:67329356-67331357(-)
Zm00001d031889::1:205395761-205397762(+)
Zm00001d018178::5:215871142-215873143(-)
Zm00001d039976::3:21379103-21381104(-)
Zm00001d027352::1:3487905-3489906(+)
Zm00001d024192::10:54888772-54890773(+)
Zm00001d028011::1:20292557-20294558(-)
Zm00001d039918::3:19349342-19351343(+)
Zm00001d012451::8:174779386-174781387(+)
Zm00001d042254::3:157462300-157464301(+)
Zm00001d003239::2:37356982-37358983(+)
Zm00001d041918::3:143624536-143626537(-)
Zm00001d028091::1:22634911-22636912(+)
Zm00001d027512::1:7152067-7154068(-)
Zm00001d042279::3:158644067-158646068(+)
Zm00001d047460::9:130889979-130891980(-)
Zm00001d051927::4:174742814-174744815(+)
Zm00001d030786::1:159714862-159716863(+)
Zm00001d045544::9:25949440-25951441(+)
Zm00001d048127::9:150520109-150522110(-)
Zm00001d041050::3:93123248-93125249(-)
Zm00001d046755::9:104448238-104450239(-)
Zm00001d008743::8:18839261-18841262(+)
Zm00001d016516::5:165792341-165794342(-)
Zm00001d019496::7:37778311-37780312(+)
Zm00001d021974::7:167392406-167394407(-)
Zm00001d009081::8:35348761-35350762(+)
Zm00001d003403::2:43279989-43281990(+)
Zm00001d032232::1:218087652-218089653(-)
Zm00001d001923::2:2985845-2987846(+)
Zm00001d011490::8:152110216-152112217(+)
Zm00001d025829::10:131124832-131126833(-)
Zm00001d048090::9:149910846-149912847(-)
Zm00001d002642::2:17896319-17898320(+)
Zm00001d008266::8:3529440-3531441(-)
Zm00001d030993::1:172412466-172414467(+)
Zm00001d006304::2:204085429-204087430(+)
Zm00001d048301::9:154166514-154168515(-)
Zm00001d029816::1:88320855-88322856(+)
Zm00001d006807::2:217108627-217110628(+)
Zm00001d047350::9:127190538-127192539(-)
Zm00001d026071::10:137686764-137688765(-)
Zm00001d011448::8:150834319-150836320(+)
Zm00001d013626::5:15742616-15744617(-)
Zm00001d023340::10:3671927-3673928(-)
Zm00001d022456::7:178097797-178099798(-)
Zm00001d012226::8:170450840-170452841(+)
Zm00001d053963::4:244381635-244383636(-)
Zm00001d052985::4:207560206-207562207(+)
Zm00001d039244::3:469721-471722(-)
Zm00001d008274::8:3693851-3695852(+)
Zm00001d042218::3:156525549-156527550(+)
Zm00001d005355::2:170851129-170853130(+)
Zm00001d033931::1:278824617-278826618(-)
Zm00001d006151::2:199816446-199818447(+)
Zm00001d003592::2:49145928-49147929(-)
Zm00001d032131::1:213970071-213972072(+)
Zm00001d039465::3:5019147-5021148(+)
Zm00001d018061::5:213494288-213496289(+)
Zm00001d019668::7:49150852-49152853(-)
Zm00001d032570::1:230854882-230856883(-)
Zm00001d018201::5:216453306-216455307(-)
Zm00001d007953::2:243983505-243985506(+)
Zm00001d019127::7:18219172-18221173(+)
Zm00001d044806::9:2939176-2941177(+)
Zm00001d036608::6:94230153-94232154(+)
Zm00001d001995::2:4118797-4120798(+)
Zm00001d007366::2:229779164-229781165(-)
Zm00001d012736::8:179524897-179526898(-)
Zm00001d032883::1:241397143-241399144(-)
Zm00001d052620::4:195056813-195058814(-)
Zm00001d012501::8:175523388-175525389(+)
Zm00001d012399::8:173675308-173677309(+)
Zm00001d012915::5:1903803-1905804(+)
Zm00001d016370::5:159619962-159621963(-)
Zm00001d028759::1:45728519-45730520(-)
Zm00001d027593::1:8599110-8601111(-)
Zm00001d032788::1:238191963-238193964(-)
Zm00001d035390::6:24034862-24036863(-)
Zm00001d037133::6:113547991-113549992(-)
Zm00001d049284::4:24390956-24392957(+)
Zm00001d027740::1:12443482-12445483(-)
Zm00001d052007::4:176332750-176334751(+)
Zm00001d010875::8:131722257-131724258(+)
Zm00001d031856::1:204247667-204249668(-)
Zm00001d049494::4:32386460-32388461(-)
Zm00001d038381::6:155954874-155956875(-)
Zm00001d019875::7:71975638-71977639(-)
Zm00001d020238::7:101657448-101659449(-)
Zm00001d033798::1:274061743-274063744(-)
Zm00001d029899::1:93195285-93197286(-)
Zm00001d028657::1:42054299-42056300(+)
Zm00001d023504::10:7634179-7636180(-)
Zm00001d051804::4:170039491-170041492(-)
Zm00001d008933::8:25921383-25923384(+)
Zm00001d022009::7:167898311-167900312(+)
Zm00001d048059::9:149084386-149086387(+)
Zm00001d048460::9:156717794-156719795(+)
Zm00001d013705::5:18156600-18158601(+)
Zm00001d014811::5:63968220-63970221(-)
Zm00001d008592::8:13773406-13775407(+)
Zm00001d036055::6:69319210-69321211(-)
Zm00001d044490::3:229586292-229588293(-)
Zm00001d006700::2:214672099-214674100(+)
Zm00001d030372::1:126989267-126991268(+)
Zm00001d020666::7:127313548-127315549(+)
Zm00001d006061::2:196889923-196891924(-)
Zm00001d034515::1:295335998-295337999(-)
Zm00001d008902::8:24532195-24534196(-)
Zm00001d043991::3:215836878-215838879(-)
Zm00001d047759::9:141089624-141091625(+)
Zm00001d042560::3:171823399-171825400(-)
Zm00001d037874::6:140670004-140672005(+)
Zm00001d033121::1:250987871-250989872(-)
Zm00001d053350::4:227151709-227153710(+)
Zm00001d040571::3:50762484-50764485(+)
Zm00001d045257::9:17238789-17240790(-)
Zm00001d028570::1:39416591-39418592(-)
Zm00001d025456::10:119082720-119084721(-)
Zm00001d037661::6:133295384-133297385(+)
Zm00001d052937::4:205504269-205506270(-)
Zm00001d017030::5:183179816-183181817(+)
Zm00001d027415::1:4831373-4833374(+)
Zm00001d014888::5:67028718-67030719(+)
Zm00001d035569::6:33991498-33993499(-)
Zm00001d013511::5:13211387-13213388(+)
Zm00001d021360::7:149844388-149846389(-)
Zm00001d035356::6:22923816-22925817(-)
Zm00001d015756::5:116653460-116655461(-)
Zm00001d024208::10:56542417-56544418(-)
Zm00001d022190::7:172343745-172345746(-)
Zm00001d049886::4:50575446-50577447(+)
Zm00001d021507::7:154417909-154419910(+)
Zm00001d024560::10:78251848-78253849(-)
Zm00001d013692::5:17659516-17661517(+)
Zm00001d002600::2:16455918-16457919(-)
Zm00001d035616::6:37233677-37235678(+)
Zm00001d031336::1:186582335-186584336(+)
Zm00001d018443::5:220929686-220931687(+)
Zm00001d025859::10:131634661-131636662(+)
Zm00001d037058::6:110878162-110880163(-)
Zm00001d046366::9:84496807-84498808(-)
Zm00001d046730::9:103862120-103864121(+)
Zm00001d052543::4:192664091-192666092(-)
Zm00001d022387::7:176574278-176576279(+)
Zm00001d021822::7:163763715-163765716(+)
Zm00001d049228::4:21758737-21760738(-)
Zm00001d043112::3:189492178-189494179(+)
Zm00001d046445::9:90226934-90228935(-)
Zm00001d006133::2:199514448-199516449(-)
Zm00001d006315::2:204316023-204318024(-)
Zm00001d021646::7:158969189-158971190(-)
Zm00001d047406::9:129086087-129088088(-)
Zm00001d002781::2:22562240-22564241(+)
Zm00001d036995::6:108564267-108566268(-)
Zm00001d053839::4:242137569-242139570(+)
Zm00001d037792::6:137883631-137885632(-)
Zm00001d033094::1:250123003-250125004(-)
Zm00001d013263::5:7388458-7390459(-)
Zm00001d028330::1:31049450-31051451(-)
Zm00001d024595::10:79812005-79814006(+)
Zm00001d011817::8:162018007-162020008(-)
Zm00001d009178::8:41100610-41102611(-)
Zm00001d006588::2:211700782-211702783(-)
Zm00001d007288::2:226882511-226884512(-)
Zm00001d006910::2:219227024-219229025(-)
Zm00001d041853::3:140873924-140875925(+)
Zm00001d003267::2:38395276-38397277(+)
Zm00001d007202::2:224613946-224615947(+)
Zm00001d003757::2:57741341-57743342(-)
Zm00001d048583::4:224394-226395(-)
Zm00001d024765::10:87209976-87211977(+)
Zm00001d046187::9:70337668-70339669(-)
Zm00001d013443::5:11711987-11713988(-)
Zm00001d026254::10:142132978-142134979(+)
Zm00001d003676::2:53786614-53788615(+)
Zm00001d042258::3:157657383-157659384(+)
Zm00001d034204::1:286724871-286726872(+)
Zm00001d044441::3:228210350-228212351(+)
Zm00001d035544::6:32008680-32010681(-)
Zm00001d044136::3:220104056-220106057(-)
Zm00001d048340::9:154751482-154753483(+)
Zm00001d010693::8:124736648-124738649(+)
Zm00001d044538::3:231308278-231310279(+)
Zm00001d038020::6:145387022-145389023(+)
Zm00001d052366::4:188309160-188311161(+)
Zm00001d039712::3:12778333-12780334(+)
Zm00001d009430::8:64103059-64105060(+)
Zm00001d038996::6:168447792-168449793(-)
Zm00001d046923::9:110941533-110943534(+)
Zm00001d008762::8:19355690-19357691(+)
Zm00001d021344::7:149462211-149464212(-)
Zm00001d042772::3:179268206-179270207(-)
Zm00001d017560::5:199612453-199614454(+)
Zm00001d050925::4:131907275-131909276(+)
Zm00001d027416::1:4842183-4844184(-)
Zm00001d005831::2:190290726-190292727(-)
Zm00001d051704::4:167224841-167226842(+)
Zm00001d008494::8:10339442-10341443(-)
Zm00001d010398::8:112853579-112855580(-)
Zm00001d045590::9:27546187-27548188(-)
Zm00001d022368::7:176189993-176191994(-)
Zm00001d036662::6:97028203-97030204(+)
Zm00001d003310::2:39702301-39704302(-)
Zm00001d030757::1:158369828-158371829(-)
Zm00001d010697::8:124865375-124867376(+)
Zm00001d022385::7:176529005-176531006(-)
Zm00001d051138::4:145540388-145542389(+)
Zm00001d034698::1:300198468-300200469(-)
Zm00001d014849::5:65479989-65481990(-)
Zm00001d018507::5:222066439-222068440(+)
Zm00001d047909::9:144962424-144964425(+)
Zm00001d009547::8:69711095-69713096(-)
Zm00001d025861::10:131795575-131797576(+)
Zm00001d026301::10:143208876-143210877(-)
Zm00001d033522::1:265501301-265503302(+)
Zm00001d050216::4:73979963-73981964(-)
Zm00001d035838::6:54310136-54312137(+)
Zm00001d022357::7:176106966-176108967(-)
Zm00001d047547::9:134958542-134960543(+)
Zm00001d040446::3:43706960-43708961(-)
Zm00001d002613::2:16765984-16767985(-)
Zm00001d039378::3:2789682-2791683(+)
Zm00001d018668::7:2247678-2249679(+)
Zm00001d029339::1:66568392-66570393(+)
Zm00001d011348::8:147534593-147536594(-)
Zm00001d040371::3:40531377-40533378(+)
Zm00001d035283::6:19227283-19229284(+)
Zm00001d003086::2:31753160-31755161(-)
Zm00001d037429::6:125230815-125232816(-)
Zm00001d053818::4:241648064-241650065(-)
Zm00001d013860::5:23135208-23137209(+)
Zm00001d032316::1:221946438-221948439(-)
Zm00001d039656::3:10860308-10862309(+)
Zm00001d041514::3:125121307-125123308(+)
Zm00001d014121::5:33105518-33107519(-)
Zm00001d053017::4:209246489-209248490(-)
Zm00001d034890::1:304867162-304869163(+)
Zm00001d034838::1:303468624-303470625(-)
Zm00001d014792::5:63352980-63354981(-)
Zm00001d041882::3:142229395-142231396(+)
Zm00001d033668::1:270115111-270117112(+)
Zm00001d033535::1:266246468-266248469(+)
Zm00001d028558::1:39097729-39099730(+)
Zm00001d045112::9:13122181-13124182(-)
Zm00001d046274::9:77377122-77379123(-)
Zm00001d011876::8:163612739-163614740(+)
Zm00001d006296::2:203994334-203996335(+)
Zm00001d052027::4:176839503-176841504(+)
Zm00001d042675::3:176500620-176502621(+)
Zm00001d022172::7:171727473-171729474(-)
Zm00001d014512::5:51082645-51084646(+)
Zm00001d053014::4:209058355-209060356(-)
Zm00001d025884::10:132883038-132885039(-)
Zm00001d030409::1:130344970-130346971(-)
Zm00001d021370::7:150110304-150112305(+)
Zm00001d039662::3:11020897-11022898(+)
Zm00001d016204::5:150393967-150395968(-)
Zm00001d003839::2:61793977-61795978(+)
Zm00001d023962::10:32093741-32095742(-)
Zm00001d015387::5:87757239-87759240(+)
Zm00001d048944::4:10384817-10386818(-)
Zm00001d013632::5:15875266-15877267(-)
Zm00001d045251::9:17052617-17054618(+)
Zm00001d050660::4:112892391-112894392(+)
Zm00001d045501::9:24661583-24663584(-)
Zm00001d047306::9:126191779-126193780(+)
Zm00001d006889::2:218595702-218597703(+)
Zm00001d026195::10:140704123-140706124(-)
Zm00001d023869::10:25661933-25663934(-)
Zm00001d015926::5:131721796-131723797(-)
Zm00001d038047::6:146024258-146026259(+)
Zm00001d029560::1:76212323-76214324(-)
Zm00001d007301::2:227278407-227280408(+)
Zm00001d025709::10:126928257-126930258(-)
Zm00001d024784::10:87975835-87977836(-)
Zm00001d043820::3:210973417-210975418(-)
Zm00001d019282::7:25494046-25496047(+)
Zm00001d025018::10:99916106-99918107(+)
Zm00001d043951::3:214654362-214656363(+)
Zm00001d036241::6:78625755-78627756(-)
Zm00001d012021::8:166634664-166636665(-)
Zm00001d005100::2:158156418-158158419(-)
Zm00001d036485::6:90316835-90318836(-)
Zm00001d038387::6:156103462-156105463(-)
Zm00001d003974::2:72984594-72986595(+)
Zm00001d028795::1:46569774-46571775(+)
Zm00001d023382::10:4321298-4323299(+)
Zm00001d024662::10:82548704-82550705(+)
Zm00001d016130::5:145806047-145808048(-)
Zm00001d014383::5:43806727-43808728(-)
Zm00001d008516::8:11270508-11272509(-)
Zm00001d017069::5:184379454-184381455(+)
Zm00001d020309::7:105203642-105205643(-)
Zm00001d003198::2:35387166-35389167(-)
Zm00001d020642::7:126110393-126112394(-)
Zm00001d046044::9:58534792-58536793(-)
Zm00001d015839::5:124939854-124941855(-)
Zm00001d040569::3:50560311-50562312(-)
Zm00001d021267::7:147320166-147322167(+)
Zm00001d039090::6:169790753-169792754(-)
Zm00001d032156::1:214669867-214671868(+)
Zm00001d028465::1:35814876-35816877(+)
Zm00001d015980::5:136448134-136450135(+)
Zm00001d014608::5:55118883-55120884(+)
Zm00001d020136::7:95250564-95252565(+)
Zm00001d016974::5:181719133-181721134(-)
Zm00001d018072::5:213778781-213780782(-)
Zm00001d020799::7:133244104-133246105(-)
Zm00001d038766::6:164158611-164160612(-)
Zm00001d032176::1:215603280-215605281(-)
Zm00001d007592::2:235871290-235873291(-)
Zm00001d051687::4:166715703-166717704(+)
Zm00001d043540::3:203316749-203318750(+)
Zm00001d010564::8:120463868-120465869(+)
Zm00001d038266::6:152700732-152702733(-)
Zm00001d026609::10:148918559-148920560(-)
Zm00001d036404::6:86973527-86975528(+)
Zm00001d047757::9:141019115-141021116(+)
Zm00001d004978::2:151891109-151893110(-)
Zm00001d051362::4:155985907-155987908(-)
Zm00001d037401::6:124583720-124585721(-)
Zm00001d006645::2:213334644-213336645(+)
Zm00001d011646::8:157432222-157434223(-)
Zm00001d015509::5:94543057-94545058(-)
Zm00001d012673::8:178371442-178373443(+)
Zm00001d030207::1:113120304-113122305(+)
Zm00001d032060::1:211115979-211117980(-)
Zm00001d010113::8:99706678-99708679(-)
Zm00001d051569::4:162993707-162995708(-)
Zm00001d048126::9:150504486-150506487(+)
Zm00001d004473::2:114088922-114090923(-)
Zm00001d053155::4:216759706-216761707(-)
Zm00001d025887::10:133092567-133094568(+)
Zm00001d052184::4:182565311-182567312(-)
Zm00001d043556::3:203747751-203749752(+)
Zm00001d044927::9:7465735-7467736(+)
Zm00001d028056::1:21775549-21777550(+)
Zm00001d043400::3:198766165-198768166(-)
Zm00001d048559::9:158676695-158678696(-)
Zm00001d006594::2:211782262-211784263(+)
Zm00001d037404::6:124629611-124631612(+)
Zm00001d045523::9:25391283-25393284(+)
Zm00001d001875::2:2214425-2216426(+)
Zm00001d002218::2:8372031-8374032(-)
Zm00001d015005::5:71997252-71999253(+)
Zm00001d017804::5:207297783-207299784(+)
Zm00001d004339::2:104573878-104575879(-)
Zm00001d004472::2:114011279-114013280(+)
Zm00001d023499::10:7372616-7374617(+)
Zm00001d045182::9:15348071-15350072(-)
Zm00001d017095::5:185263350-185265351(-)
Zm00001d026249::10:141903107-141905108(-)
Zm00001d018220::5:216863115-216865116(-)
Zm00001d053427::4:230977966-230979967(-)
Zm00001d048896::4:7262841-7264842(-)
Zm00001d028162::1:24778324-24780325(-)
Zm00001d004121::2:84105572-84107573(-)
Zm00001d053036::4:210071244-210073245(+)
Zm00001d031529::1:192971615-192973616(-)
Zm00001d022308::7:174903794-174905795(-)
Zm00001d015086::5:74955844-74957845(-)
Zm00001d008597::8:13991781-13993782(-)
Zm00001d005735::2:185220827-185222828(+)
Zm00001d015380::5:87275683-87277684(+)
Zm00001d049544::4:34205410-34207411(+)
Zm00001d021045::7:141092540-141094541(-)
Zm00001d012743::8:179560897-179562898(+)
Zm00001d004630::2:123640053-123642054(+)
Zm00001d047018::9:115423337-115425338(+)
Zm00001d028240::1:27694324-27696325(+)
Zm00001d040695::3:58721021-58723022(-)
Zm00001d034225::1:287118875-287120876(+)
Zm00001d002629::2:17325157-17327158(+)
Zm00001d048344::9:154802299-154804300(+)
Zm00001d048369::9:155205322-155207323(-)
Zm00001d038271::6:152903211-152905212(-)
Zm00001d010038::8:96489503-96491504(+)
Zm00001d034525::1:295631672-295633673(+)
Zm00001d016999::5:182346229-182348230(-)
Zm00001d041234::3:107223105-107225106(-)
Zm00001d040584::3:51597999-51600000(-)
Zm00001d028339::1:31218416-31220417(-)
Zm00001d017777::5:206409677-206411678(+)
Zm00001d044271::3:223460029-223462030(+)
Zm00001d024553::10:78051347-78053348(-)
Zm00001d032745::1:237066782-237068783(-)
Zm00001d011789::8:161624363-161626364(-)
Zm00001d021942::7:166608762-166610763(-)
Zm00001d033891::1:277635345-277637346(+)
Zm00001d044517::3:230721465-230723466(+)
Zm00001d025435::10:118617915-118619916(+)
Zm00001d046297::9:78827042-78829043(+)
Zm00001d027322::1:2893274-2895275(+)
Zm00001d046255::9:77025617-77027618(+)
Zm00001d049572::4:35631858-35633859(-)
Zm00001d048402::9:155632804-155634805(-)
Zm00001d039653::3:10750706-10752707(+)
Zm00001d036707::6:98268915-98270916(+)
Zm00001d006632::2:213073181-213075182(-)
Zm00001d050103::4:65735666-65737667(-)
Zm00001d037864::6:140136755-140138756(-)
Zm00001d041418::3:118359049-118361050(+)
Zm00001d027524::1:7400057-7402058(+)
Zm00001d002616::2:16823867-16825868(-)
Zm00001d019502::7:37952243-37954244(-)
Zm00001d026636::10:149251040-149253041(-)
Zm00001d013579::5:14714121-14716122(+)
Zm00001d006691::2:214478577-214480578(+)
Zm00001d029365::1:67593836-67595837(+)
Zm00001d029729::1:84331305-84333306(+)
Zm00001d012397::8:173578759-173580760(-)
Zm00001d029114::1:58376286-58378287(+)
Zm00001d014814::5:64069048-64071049(+)
Zm00001d037306::6:120229072-120231073(-)
Zm00001d028806::1:46953826-46955827(+)
Zm00001d050950::4:133211196-133213197(+)
Zm00001d053093::4:213330352-213332353(-)
Zm00001d024382::10:68271787-68273788(-)
Zm00001d040698::3:58955679-58957680(+)
Zm00001d036626::6:95462969-95464970(-)
Zm00001d004913::2:148162096-148164097(-)
Zm00001d021162::7:144349897-144351898(+)
Zm00001d013322::5:8679212-8681213(-)
Zm00001d006684::2:214255212-214257213(-)
Zm00001d018031::5:212482185-212484186(+)
Zm00001d048314::9:154445028-154447029(+)
Zm00001d023292::10:2245655-2247656(-)
Zm00001d019923::7:76633245-76635246(+)
Zm00001d043080::3:188617114-188619115(-)
Zm00001d049807::4:45606415-45608416(-)
Zm00001d033370::1:260835991-260837992(+)
Zm00001d009454::8:65305493-65307494(+)
Zm00001d038337::6:154808899-154810900(-)
Zm00001d015612::5:101075533-101077534(-)
Zm00001d035773::6:47323424-47325425(+)
Zm00001d012510::8:175692808-175694809(+)
Zm00001d013980::5:27083407-27085408(+)
Zm00001d025946::10:134455985-134457986(+)
Zm00001d043104::3:189311749-189313750(+)
Zm00001d030533::1:142277893-142279894(-)
Zm00001d031328::1:186085057-186087058(-)
Zm00001d023516::10:8544371-8546372(-)
Zm00001d052133::4:180562765-180564766(-)
Zm00001d018637::7:1404544-1406545(+)
Zm00001d003817::2:60750942-60752943(+)
Zm00001d023608::10:11913063-11915064(-)
Zm00001d053916::4:243628837-243630838(-)
Zm00001d006676::2:214079296-214081297(+)
Zm00001d002509::2:14287525-14289526(-)
Zm00001d033147::1:252106494-252108495(+)
Zm00001d037170::6:114740197-114742198(+)
Zm00001d023839::10:23909090-23911091(-)
Zm00001d005195::2:163094055-163096056(+)
Zm00001d027254::1:425263-427264(+)
Zm00001d026113::10:138724893-138726894(-)
Zm00001d020602::7:124319599-124321600(+)
Zm00001d016714::5:173526744-173528745(-)
Zm00001d050781::4:122466388-122468389(-)
Zm00001d020052::7:88711621-88713622(-)
Zm00001d024373::10:67655027-67657028(+)
Zm00001d019251::7:24039355-24041356(-)
Zm00001d038638::6:161445177-161447178(+)
Zm00001d021204::7:146018309-146020310(+)
Zm00001d038051::6:146433182-146435183(+)
Zm00001d040343::3:39044834-39046835(-)
Zm00001d010603::8:121648763-121650764(+)
Zm00001d031813::1:202634048-202636049(-)
Zm00001d052165::4:181551229-181553230(+)
Zm00001d008622::8:15004951-15006952(-)
Zm00001d044606::3:233295390-233297391(-)
Zm00001d049470::4:31444964-31446965(+)
Zm00001d003118::2:32785849-32787850(+)
Zm00001d011812::8:161928594-161930595(-)
Zm00001d034167::1:285652287-285654288(-)
Zm00001d050947::4:133089021-133091022(+)
Zm00001d047483::9:131739973-131741974(+)
Zm00001d011075::8:138092184-138094185(+)
Zm00001d011013::8:136854822-136856823(+)
Zm00001d035032::6:2452956-2454957(+)
Zm00001d009060::8:33881709-33883710(+)
Zm00001d002835::2:24252971-24254972(-)
Zm00001d019635::7:47374719-47376720(+)
Zm00001d035625::6:37483181-37485182(-)
Zm00001d044849::9:5069173-5071174(+)
Zm00001d032974::1:245171397-245173398(-)
Zm00001d046190::9:71031748-71033749(-)
Zm00001d051568::4:162974258-162976259(+)
Zm00001d047774::9:141474103-141476104(+)
Zm00001d006760::2:216129801-216131802(-)
Zm00001d050061::4:63222372-63224373(+)
Zm00001d012635::8:177545603-177547604(+)
Zm00001d032356::1:223610535-223612536(-)
Zm00001d007636::2:236694861-236696862(-)
Zm00001d050484::4:92590960-92592961(+)
Zm00001d048782::4:5478106-5480107(-)
Zm00001d007079::2:221780353-221782354(+)
Zm00001d049398::4:29228080-29230081(+)
Zm00001d048154::9:151066337-151068338(-)
Zm00001d042976::3:185594715-185596716(-)
Zm00001d033861::1:276365795-276367796(-)
Zm00001d016361::5:159217511-159219512(+)
Zm00001d007434::2:231635154-231637155(-)
Zm00001d038054::6:146534398-146536399(-)
Zm00001d044535::3:231194611-231196612(+)
Zm00001d010946::8:134631758-134633759(+)
Zm00001d049391::4:28930985-28932986(+)
Zm00001d038896::6:166664763-166666764(-)
Zm00001d041869::3:141616970-141618971(+)
Zm00001d052378::4:188628504-188630505(-)
Zm00001d002423::2:12369563-12371564(+)
Zm00001d053266::4:223200578-223202579(+)
Zm00001d018146::5:215513911-215515912(-)
Zm00001d013003::5:2978600-2980601(-)
Zm00001d025240::10:110655681-110657682(+)
Zm00001d035312::6:20660921-20662922(-)
Zm00001d007154::2:223381069-223383070(+)
Zm00001d013635::5:15972693-15974694(-)
Zm00001d012306::8:172153034-172155035(+)
Zm00001d034818::1:302870970-302872971(-)
Zm00001d013746::5:19170412-19172413(+)
Zm00001d031340::1:186772513-186774514(+)
Zm00001d028177::1:25565834-25567835(-)
Zm00001d053337::4:226696652-226698653(+)
Zm00001d048496::9:157232763-157234764(+)
Zm00001d002026::2:4637493-4639494(+)
Zm00001d034413::1:292248828-292250829(-)
Zm00001d042939::3:184587960-184589961(+)
Zm00001d018342::5:218886924-218888925(+)
Zm00001d039143::6:170981005-170983006(+)
Zm00001d008306::8:4740716-4742717(+)
Zm00001d017482::5:197275222-197277223(-)
Zm00001d035310::6:20533679-20535680(+)
Zm00001d044445::3:228251961-228253962(+)
Zm00001d010889::8:132314086-132316087(-)
Zm00001d042725::3:178244815-178246816(+)
Zm00001d030526::1:141704233-141706234(+)
Zm00001d022075::7:169510416-169512417(+)
Zm00001d052579::4:193429915-193431916(+)
Zm00001d025011::10:99638053-99640054(-)
Zm00001d049290::4:24612315-24614316(+)
Zm00001d010166::8:102645081-102647082(+)
Zm00001d004431::2:111470468-111472469(+)
Zm00001d020182::7:98079996-98081997(+)
Zm00001d051082::4:141315508-141317509(-)
Zm00001d042915::3:183829701-183831702(+)
Zm00001d014145::5:34114257-34116258(+)
Zm00001d016599::5:169217456-169219457(+)
Zm00001d023762::10:19192586-19194587(-)
Zm00001d041884::3:142357997-142359998(+)
Zm00001d010599::8:121510467-121512468(-)
Zm00001d040049::3:24764711-24766712(+)
Zm00001d020719::7:130048245-130050246(+)
Zm00001d004287::2:100289643-100291644(-)
Zm00001d020538::7:121469884-121471885(+)
Zm00001d036374::6:86170708-86172709(+)
Zm00001d019107::7:16909853-16911854(+)
Zm00001d024744::10:85877105-85879106(-)
Zm00001d041201::3:105182670-105184671(-)
Zm00001d021304::7:148352724-148354725(-)
Zm00001d015976::5:135876475-135878476(+)
Zm00001d012027::8:166744474-166746475(+)
Zm00001d018532::5:222544720-222546721(+)
Zm00001d011634::8:156904864-156906865(+)
Zm00001d025470::10:119882615-119884616(+)
Zm00001d044375::3:226412741-226414742(-)
Zm00001d035266::6:18672236-18674237(+)
Zm00001d035097::6:5176931-5178932(+)
Zm00001d028041::1:21371851-21373852(+)
Zm00001d041635::3:130626334-130628335(-)
Zm00001d002888::2:25867411-25869412(+)
Zm00001d032396::1:225299540-225301541(-)
Zm00001d033201::1:253760787-253762788(-)
Zm00001d002341::2:10605299-10607300(+)
Zm00001d045683::9:33178842-33180843(+)
Zm00001d005158::2:161668312-161670313(-)
Zm00001d012753::8:179851902-179853903(+)
Zm00001d044290::3:224361085-224363086(+)
Zm00001d043565::3:204175363-204177364(+)
Zm00001d040091::3:27160308-27162309(-)
Zm00001d028931::1:51976338-51978339(+)
Zm00001d052736::4:199344166-199346167(-)
Zm00001d039893::3:18370042-18372043(+)
Zm00001d002716::2:20250779-20252780(-)
Zm00001d035561::6:33194649-33196650(-)
Zm00001d002052::2:5020842-5022843(-)
Zm00001d042164::3:154316375-154318376(+)
Zm00001d028762::1:45867262-45869263(+)
Zm00001d008875::8:23554172-23556173(-)
Zm00001d044603::3:233210197-233212198(+)
Zm00001d025860::10:131693640-131695641(-)
Zm00001d038339::6:154853574-154855575(+)
Zm00001d028386::1:32861297-32863298(-)
Zm00001d042554::3:171647763-171649764(+)
Zm00001d032536::1:229867611-229869612(-)
Zm00001d029577::1:77397143-77399144(+)
Zm00001d023982::10:34212773-34214774(+)
Zm00001d020588::7:123763049-123765050(+)
Zm00001d054039::4:245460702-245462703(-)
Zm00001d020556::7:122221034-122223035(-)
Zm00001d052194::4:182773285-182775286(-)
Zm00001d040731::3:60608719-60610720(+)
Zm00001d035249::6:17172904-17174905(+)
Zm00001d012665::8:178288563-178290564(+)
Zm00001d005684::2:183287189-183289190(+)
Zm00001d050438::4:88141461-88143462(-)
Zm00001d008889::8:24118623-24120624(+)
Zm00001d039258::3:696480-698481(+)
Zm00001d013547::5:14027053-14029054(+)
Zm00001d049785::4:44632075-44634076(+)
Zm00001d008663::8:16397517-16399518(+)
Zm00001d040796::3:66379251-66381252(-)
Zm00001d029668::1:81912357-81914358(+)
Zm00001d046625::9:99487445-99489446(+)
Zm00001d030813::1:161384495-161386496(-)
Zm00001d008706::8:17460048-17462049(+)
Zm00001d011900::8:164244267-164246268(-)
Zm00001d011845::8:162607800-162609801(-)
Zm00001d048319::9:154472006-154474007(-)
Zm00001d018647::7:1618385-1620386(+)
Zm00001d002200::2:8143578-8145579(+)
Zm00001d002928::2:26783902-26785903(+)
Zm00001d051067::4:140452568-140454569(-)
Zm00001d008257::8:3278805-3280806(+)
Zm00001d024644::10:81912451-81914452(-)
Zm00001d024034::10:38697327-38699328(+)
Zm00001d020827::7:134005909-134007910(-)
Zm00001d015999::5:138467179-138469180(+)
Zm00001d004513::2:115916124-115918125(+)
Zm00001d032986::1:245819569-245821570(-)
Zm00001d032874::1:241171517-241173518(-)
Zm00001d002025::2:4627344-4629345(+)
Zm00001d006587::2:211694232-211696233(-)
Zm00001d050480::4:91846683-91848684(-)
Zm00001d030217::1:113695271-113697272(+)
Zm00001d018070::5:213770904-213772905(-)
Zm00001d028748::1:45260228-45262229(+)
Zm00001d044625::3:233519519-233521520(+)
Zm00001d050884::4:128318733-128320734(+)
Zm00001d037267::6:118744805-118746806(-)
Zm00001d043599::3:204833025-204835026(+)
Zm00001d031484::1:191580902-191582903(+)
Zm00001d007315::2:227631834-227633835(-)
Zm00001d045665::9:32282701-32284702(+)
Zm00001d010054::8:97425096-97427097(+)
Zm00001d047687::9:139352121-139354122(+)
Zm00001d010692::8:124710590-124712591(-)
Zm00001d052519::4:191966666-191968667(+)
Zm00001d036620::6:95016380-95018381(+)
Zm00001d007235::2:225343499-225345500(-)
Zm00001d021639::7:158782421-158784422(-)
Zm00001d007862::2:241125164-241127165(-)
Zm00001d017962::5:210945883-210947884(+)
Zm00001d026577::10:148264796-148266797(-)
Zm00001d018955::7:10467650-10469651(-)
Zm00001d010023::8:95601907-95603908(+)
Zm00001d051149::4:145960155-145962156(-)
Zm00001d008606::8:14358263-14360264(+)
Zm00001d045007::9:9853830-9855831(-)
Zm00001d028904::1:50354365-50356366(+)
Zm00001d002873::2:25240661-25242662(-)
Zm00001d041059::3:93624117-93626118(+)
Zm00001d012224::8:170424397-170426398(-)
Zm00001d019989::7:83152742-83154743(+)
Zm00001d029393::1:68677458-68679459(+)
Zm00001d019693::7:51233283-51235284(+)
Zm00001d009007::8:29782503-29784504(+)
Zm00001d010497::8:118070600-118072601(-)
Zm00001d003370::2:41787782-41789783(-)
Zm00001d054066::4:245800477-245802478(-)
Zm00001d028098::1:22958574-22960575(+)
Zm00001d017659::5:203315656-203317657(-)
Zm00001d003380::2:42237767-42239768(+)
Zm00001d018384::5:219718020-219720021(-)
Zm00001d022395::7:176679422-176681423(-)
Zm00001d021227::7:146566707-146568708(-)
Zm00001d008394::8:7170458-7172459(+)
Zm00001d012898::5:1757762-1759763(+)
Zm00001d002302::2:9800178-9802179(-)
Zm00001d050082::4:64845520-64847521(+)
Zm00001d043391::3:198592891-198594892(-)
Zm00001d040317::3:37800578-37802579(+)
Zm00001d053113::4:214317300-214319301(+)
Zm00001d048822::4:6012029-6014030(-)
Zm00001d053969::4:244433196-244435197(-)
Zm00001d025399::10:117005353-117007354(+)
Zm00001d002340::2:10596820-10598821(+)
Zm00001d019650::7:48194839-48196840(-)
Zm00001d012960::5:2378240-2380241(+)
Zm00001d035267::6:18780590-18782591(-)
Zm00001d004818::2:141035496-141037497(-)
Zm00001d043171::3:190531867-190533868(+)
Zm00001d039157::6:171242530-171244531(-)
Zm00001d018086::5:213975175-213977176(+)
Zm00001d031028::1:174125984-174127985(+)
Zm00001d035300::6:20191415-20193416(-)
Zm00001d034453::1:293425337-293427338(-)
Zm00001d027976::1:19021515-19023516(+)
Zm00001d039745::3:13649320-13651321(+)
Zm00001d012223::8:170386365-170388366(+)
Zm00001d031429::1:189854842-189856843(+)
Zm00001d004958::2:150679703-150681704(+)
Zm00001d004016::2:75790731-75792732(+)
Zm00001d027898::1:17062850-17064851(-)
Zm00001d013224::5:6754898-6756899(-)
Zm00001d012712::8:179088497-179090498(-)
Zm00001d047408::9:129150915-129152916(-)
Zm00001d021734::7:161666143-161668144(+)
Zm00001d003879::2:64598083-64600084(-)
Zm00001d003160::2:34008092-34010093(-)
Zm00001d018217::5:216750888-216752889(-)
Zm00001d025268::10:111871703-111873704(-)
Zm00001d048161::9:151214867-151216868(-)
Zm00001d007145::2:223324275-223326276(-)
Zm00001d016570::5:167854752-167856753(+)
Zm00001d008172::8:114764-116765(+)
Zm00001d033189::1:253287229-253289230(-)
Zm00001d012034::8:166859543-166861544(+)
Zm00001d045581::9:27257062-27259063(+)
Zm00001d006322::2:204526907-204528908(-)
Zm00001d003354::2:41356862-41358863(+)
Zm00001d021504::7:154244588-154246589(+)
Zm00001d037323::6:121110770-121112771(+)
Zm00001d050382::4:84991775-84993776(+)
Zm00001d002132::2:6436811-6438812(-)
Zm00001d034364::1:290897477-290899478(+)
Zm00001d051577::4:163298053-163300054(-)
Zm00001d047641::9:137879678-137881679(-)
Zm00001d036145::6:74422831-74424832(+)
Zm00001d012868::5:1368110-1370111(+)
Zm00001d009587::8:71705837-71707838(-)
Zm00001d025642::10:124767705-124769706(+)
Zm00001d026675::10:149744348-149746349(+)
Zm00001d022148::7:171252395-171254396(+)
Zm00001d002706::2:19821428-19823429(+)
Zm00001d016291::5:155864705-155866706(-)
Zm00001d027826::1:14611310-14613311(-)
Zm00001d021623::7:158299654-158301655(+)
Zm00001d048311::9:154420257-154422258(+)
Zm00001d025721::10:127520225-127522226(-)
Zm00001d049190::4:19775642-19777643(-)
Zm00001d025160::10:106962802-106964803(+)
Zm00001d034857::1:303907642-303909643(+)
Zm00001d049836::4:47124984-47126985(+)
Zm00001d005541::2:178093729-178095730(+)
Zm00001d031578::1:195115429-195117430(+)
Zm00001d048089::9:149894859-149896860(+)
Zm00001d018082::5:213919798-213921799(+)
Zm00001d002259::2:9088405-9090406(-)
Zm00001d001894::2:2489776-2491777(+)
Zm00001d050666::4:113567635-113569636(+)
Zm00001d021181::7:145150325-145152326(+)
Zm00001d018870::7:7862645-7864646(+)
Zm00001d008422::8:8311383-8313384(+)
Zm00001d048404::9:155668561-155670562(+)
Zm00001d020892::7:135677771-135679772(+)
Zm00001d007755::2:238905926-238907927(+)
Zm00001d007295::2:226999887-227001888(-)
Zm00001d012614::8:177242071-177244072(+)
Zm00001d017275::5:191470999-191473000(-)
Zm00001d051311::4:152980146-152982147(+)
Zm00001d012747::8:179649652-179651653(-)
Zm00001d036480::6:89892406-89894407(+)
Zm00001d031346::1:187012324-187014325(+)
Zm00001d034188::1:286076036-286078037(+)
Zm00001d048785::4:5526085-5528086(-)
Zm00001d011199::8:142758589-142760590(-)
Zm00001d044091::3:218836811-218838812(-)
Zm00001d029489::1:72879038-72881039(+)
Zm00001d014481::5:49725566-49727567(+)
Zm00001d028160::1:24593211-24595212(-)
Zm00001d049787::4:44685301-44687302(-)
Zm00001d052585::4:193609502-193611503(+)
Zm00001d030253::1:116932446-116934447(-)
Zm00001d015328::5:84709588-84711589(-)
Zm00001d002479::2:13605337-13607338(-)
Zm00001d044667::3:234426150-234428151(+)
Zm00001d019449::7:34336420-34338421(+)
Zm00001d035447::6:25986300-25988301(+)
Zm00001d020261::7:102774312-102776313(-)
Zm00001d015193::5:78904360-78906361(+)
Zm00001d050937::4:132627895-132629896(+)
Zm00001d035304::6:20285942-20287943(-)
Zm00001d013964::5:26501122-26503123(-)
Zm00001d024169::10:52328960-52330961(-)
Zm00001d040764::3:64375748-64377749(-)
Zm00001d003331::2:40360160-40362161(+)
Zm00001d049053::4:14012434-14014435(+)
Zm00001d003690::2:54514340-54516341(+)
Zm00001d034968::6:384965-386966(-)
Zm00001d046975::9:113787737-113789738(+)
Zm00001d034110::1:284214455-284216456(-)
Zm00001d007522::2:233720513-233722514(+)
Zm00001d021691::7:160277313-160279314(-)
Zm00001d008188::8:735132-737133(+)
Zm00001d044859::9:5608184-5610185(-)
Zm00001d032793::1:238280222-238282223(-)
Zm00001d024105::10:45703600-45705601(-)
Zm00001d052269::4:185370136-185372137(+)
Zm00001d003520::2:46554081-46556082(-)
Zm00001d028715::1:44167159-44169160(+)
Zm00001d005899::2:192212608-192214609(+)
Zm00001d035148::6:7037969-7039970(+)
Zm00001d025519::10:121059527-121061528(+)
Zm00001d038076::6:146989680-146991681(-)
Zm00001d005622::2:180964127-180966128(+)
Zm00001d044310::3:224938032-224940033(-)
Zm00001d015690::5:107851668-107853669(-)
Zm00001d015811::5:122576489-122578490(-)
Zm00001d025111::10:104841196-104843197(-)
Zm00001d024706::10:84370067-84372068(+)
Zm00001d018369::5:219411921-219413922(+)
Zm00001d034455::1:293447825-293449826(-)
Zm00001d006727::2:215395293-215397294(-)
Zm00001d024716::10:84742051-84744052(-)
Zm00001d030184::1:111871206-111873207(+)
Zm00001d013040::5:3604823-3606824(+)
Zm00001d046249::9:76628802-76630803(-)
Zm00001d030080::1:104118210-104120211(+)
Zm00001d032909::1:242797194-242799195(-)
Zm00001d049671::4:39547968-39549969(-)
Zm00001d011353::8:147889093-147891094(+)
Zm00001d019756::7:56703071-56705072(-)
Zm00001d019337::7:28495097-28497098(+)
Zm00001d005917::2:192686405-192688406(+)
Zm00001d027705::1:11554336-11556337(-)
Zm00001d017718::5:205086608-205088609(+)
Zm00001d039758::3:14108659-14110660(+)
Zm00001d035622::6:37472709-37474710(-)
Zm00001d026115::10:138793308-138795309(-)
Zm00001d013723::5:18593975-18595976(-)
Zm00001d009373::8:60722268-60724269(+)
Zm00001d033574::1:267435223-267437224(-)
Zm00001d034814::1:302799586-302801587(-)
Zm00001d015410::5:89048093-89050094(+)
Zm00001d031530::1:192979393-192981394(-)
Zm00001d020428::7:113323253-113325254(+)
Zm00001d020277::7:103967901-103969902(+)
Zm00001d005308::2:169021130-169023131(+)
Zm00001d042888::3:183083222-183085223(-)
Zm00001d048948::4:10533187-10535188(-)
Zm00001d024071::10:41458018-41460019(-)
Zm00001d052049::4:177639471-177641472(+)
Zm00001d022460::7:178137327-178139328(+)
Zm00001d034480::1:294121056-294123057(+)
Zm00001d031997::1:209094481-209096482(+)
Zm00001d009771::8:80432377-80434378(+)
Zm00001d015822::5:123921863-123923864(+)
Zm00001d051188::4:147840255-147842256(+)
Zm00001d044838::9:4680421-4682422(+)
Zm00001d019698::7:51731953-51733954(+)
Zm00001d027533::1:7562958-7564959(+)
Zm00001d052841::4:202393129-202395130(-)
Zm00001d041547::3:126562253-126564254(+)
Zm00001d009938::8:90692349-90694350(-)
Zm00001d053678::4:238896999-238899000(+)
Zm00001d013389::5:10252145-10254146(+)
Zm00001d032266::1:219771631-219773632(-)
Zm00001d038859::6:165985535-165987536(+)
Zm00001d053694::4:239186199-239188200(-)
Zm00001d050483::4:92018397-92020398(-)
Zm00001d007339::2:229144001-229146002(+)
Zm00001d014483::5:49799353-49801354(+)
Zm00001d012808::5:574215-576216(-)
Zm00001d044766::9:1866621-1868622(-)
Zm00001d029083::1:57393409-57395410(+)
Zm00001d047489::9:132230150-132232151(+)
Zm00001d030795::1:160033211-160035212(-)
Zm00001d007032::2:220446263-220448264(-)
Zm00001d037902::6:141548082-141550083(+)
Zm00001d019376::7:30723056-30725057(+)
Zm00001d025759::10:128637824-128639825(+)
Zm00001d014763::5:62082787-62084788(-)
Zm00001d020255::7:102400085-102402086(-)
Zm00001d008228::8:1974971-1976972(+)
Zm00001d047028::9:115825449-115827450(-)
Zm00001d011866::8:163253101-163255102(+)
Zm00001d018305::5:218215574-218217575(-)
Zm00001d015095::5:75272357-75274358(+)
Zm00001d049905::4:51612646-51614647(-)
Zm00001d036655::6:96563081-96565082(+)
Zm00001d004876::2:145766096-145768097(+)
Zm00001d052021::4:176739134-176741135(+)
Zm00001d034591::1:297386053-297388054(-)
Zm00001d034594::1:297405753-297407754(+)
Zm00001d037779::6:137395306-137397307(+)
Zm00001d027841::1:14830070-14832071(+)
Zm00001d011359::8:148359725-148361726(-)
Zm00001d023364::10:4119518-4121519(+)
Zm00001d048162::9:151218236-151220237(-)
Zm00001d012529::8:176122697-176124698(-)
Zm00001d014783::5:62946701-62948702(+)
Zm00001d029888::1:92326320-92328321(+)
Zm00001d032035::1:210086686-210088687(+)
Zm00001d028025::1:20835915-20837916(-)
Zm00001d023592::10:11122175-11124176(+)
Zm00001d017503::5:197735033-197737034(-)
Zm00001d003470::2:45279915-45281916(+)
Zm00001d025932::10:134098341-134100342(-)
Zm00001d034604::1:297613325-297615326(+)
Zm00001d035751::6:45348873-45350874(+)
Zm00001d042756::3:179002691-179004692(-)
Zm00001d015649::5:103213331-103215332(+)
Zm00001d022487::7:178591199-178593200(+)
Zm00001d003166::2:34246260-34248261(+)
Zm00001d038525::6:159265341-159267342(+)
Zm00001d047861::9:143642754-143644755(-)
Zm00001d024227::10:58341053-58343054(+)
Zm00001d013083::5:4476067-4478068(-)
Zm00001d012513::8:175876039-175878040(-)
Zm00001d005607::2:180551340-180553341(-)
Zm00001d006602::2:211856723-211858724(-)
Zm00001d019521::7:39602387-39604388(+)
Zm00001d018333::5:218600873-218602874(-)
Zm00001d018360::5:219165343-219167344(-)
Zm00001d025717::10:127363531-127365532(-)
Zm00001d049351::4:27708639-27710640(+)
Zm00001d015100::5:75364875-75366876(+)
Zm00001d031337::1:186586147-186588148(+)
Zm00001d042097::3:150621265-150623266(-)
Zm00001d048244::9:153117852-153119853(+)
Zm00001d012591::8:176957712-176959713(-)
Zm00001d049234::4:22026503-22028504(-)
Zm00001d038732::6:163538057-163540058(-)
Zm00001d022613::7:181090214-181092215(-)
Zm00001d027788::1:13473652-13475653(+)
Zm00001d028325::1:30799396-30801397(-)
Zm00001d025437::10:118679856-118681857(+)
Zm00001d029446::1:70974350-70976351(-)
Zm00001d053090::4:213263563-213265564(+)
Zm00001d044281::3:223976452-223978453(+)
Zm00001d020726::7:130299853-130301854(-)
Zm00001d025526::10:121357508-121359509(+)
Zm00001d010439::8:115164090-115166091(+)
Zm00001d012571::8:176807971-176809972(-)
Zm00001d007507::2:233447069-233449070(+)
Zm00001d029340::1:66591041-66593042(+)
Zm00001d045250::9:17049511-17051512(+)
Zm00001d027537::1:7716105-7718106(-)
Zm00001d012334::8:172650280-172652281(-)
Zm00001d026552::10:148019985-148021986(+)
Zm00001d027625::1:9352995-9354996(-)
Zm00001d045844::9:43308175-43310176(+)
Zm00001d008457::8:9217419-9219420(+)
Zm00001d047223::9:122807161-122809162(-)
Zm00001d012524::8:176062478-176064479(-)
Zm00001d006116::2:199007481-199009482(-)
Zm00001d035401::6:24416829-24418830(-)
Zm00001d031251::1:183676805-183678806(+)
Zm00001d006300::2:204069880-204071881(-)
Zm00001d019642::7:47830530-47832531(-)
Zm00001d029711::1:83546873-83548874(-)
Zm00001d012998::5:2896409-2898410(-)
Zm00001d024049::10:39780963-39782964(-)
Zm00001d033321::1:258948393-258950394(-)
Zm00001d041613::3:129693580-129695581(-)
Zm00001d037094::6:111974416-111976417(+)
Zm00001d049831::4:46816324-46818325(+)
Zm00001d029910::1:93742950-93744951(+)
Zm00001d031958::1:208009221-208011222(+)
Zm00001d038135::6:149154211-149156212(+)
Zm00001d040775::3:64944520-64946521(+)
Zm00001d004762::2:137324436-137326437(+)
Zm00001d017375::5:193825605-193827606(+)
Zm00001d012815::5:774918-776919(+)
Zm00001d012144::8:168866631-168868632(-)
Zm00001d051582::4:163354037-163356038(-)
Zm00001d025617::10:124143305-124145306(+)
Zm00001d026304::10:143264422-143266423(-)
Zm00001d041915::3:143334761-143336762(-)
Zm00001d002844::2:24432565-24434566(+)
Zm00001d035762::6:46166031-46168032(-)
Zm00001d037808::6:138484109-138486110(-)
Zm00001d028838::1:48286386-48288387(+)
Zm00001d034804::1:302467401-302469402(+)
Zm00001d012993::5:2873374-2875375(+)
Zm00001d036201::6:76917804-76919805(+)
Zm00001d045635::9:30189471-30191472(+)
Zm00001d022396::7:176695865-176697866(-)
Zm00001d012394::8:173524589-173526590(-)
Zm00001d014341::5:41785808-41787809(-)
Zm00001d013560::5:14344832-14346833(+)
Zm00001d050411::4:86645579-86647580(-)
Zm00001d018464::5:221326524-221328525(+)
Zm00001d021136::7:143639065-143641066(+)
Zm00001d041004::3:89703103-89705104(+)
Zm00001d013141::5:5371741-5373742(+)
Zm00001d044042::3:217571663-217573664(+)
Zm00001d017899::5:209742795-209744796(-)
Zm00001d021709::7:160906907-160908908(+)
Zm00001d022152::7:171327451-171329452(-)
Zm00001d008602::8:14169716-14171717(-)
Zm00001d050602::4:103269493-103271494(-)
Zm00001d051830::4:171486405-171488406(-)
Zm00001d042712::3:177901036-177903037(+)
Zm00001d024210::10:56614410-56616411(-)
Zm00001d053713::4:239696072-239698073(+)
Zm00001d051532::4:161650532-161652533(-)
Zm00001d033091::1:250095613-250097614(+)
Zm00001d002422::2:12318101-12320102(-)
Zm00001d041877::3:142031374-142033375(+)
Zm00001d031482::1:191553164-191555165(+)
Zm00001d009810::8:82397968-82399969(+)
Zm00001d048605::4:1110761-1112762(-)
Zm00001d019059::7:14391800-14393801(+)
Zm00001d002418::2:12279869-12281870(+)
Zm00001d045861::9:44258017-44260018(+)
Zm00001d036035::6:67522089-67524090(+)
Zm00001d048320::9:154479580-154481581(-)
Zm00001d029573::1:77063837-77065838(+)
Zm00001d030218::1:113761779-113763780(+)
Zm00001d027314::1:2808250-2810251(+)
Zm00001d010036::8:96462437-96464438(-)
Zm00001d022526::7:179351525-179353526(-)
Zm00001d011676::8:158307774-158309775(+)
Zm00001d009619::8:73562016-73564017(+)
Zm00001d017670::5:203604296-203606297(+)
Zm00001d029726::1:84231897-84233898(-)
Zm00001d019451::7:34379085-34381086(-)
Zm00001d035087::6:4637910-4639911(+)
Zm00001d037646::6:132764004-132766005(+)
Zm00001d045158::9:14622188-14624189(+)
Zm00001d024806::10:88823324-88825325(+)
Zm00001d039903::3:18859640-18861641(-)
Zm00001d052318::4:187008984-187010985(+)
Zm00001d033880::1:277273316-277275317(-)
Zm00001d032226::1:217939938-217941939(-)
Zm00001d004523::2:116567959-116569960(-)
Zm00001d002316::2:10164410-10166411(-)
Zm00001d012301::8:172075642-172077643(-)
Zm00001d051928::4:174747658-174749659(-)
Zm00001d041693::3:133708623-133710624(+)
Zm00001d044983::9:9314734-9316735(+)
Zm00001d020190::7:98585820-98587821(+)
Zm00001d043655::3:206108379-206110380(+)
Zm00001d039265::3:820631-822632(+)
Zm00001d033454::1:263066416-263068417(+)
Zm00001d029089::1:57480906-57482907(+)
Zm00001d014013::5:28639170-28641171(-)
Zm00001d039139::6:170962678-170964679(-)
Zm00001d052673::4:196891702-196893703(+)
Zm00001d027479::1:6250855-6252856(-)
Zm00001d053829::4:241976438-241978439(-)
Zm00001d023396::10:4677588-4679589(-)
Zm00001d040633::3:55284887-55286888(+)
Zm00001d038459::6:157663430-157665431(+)
Zm00001d008303::8:4670025-4672026(-)
Zm00001d002287::2:9613423-9615424(+)
Zm00001d053066::4:211858605-211860606(+)
Zm00001d012955::5:2348115-2350116(-)
Zm00001d049603::4:36991839-36993840(-)
Zm00001d037603::6:131343663-131345664(+)
Zm00001d011049::8:137410263-137412264(-)
Zm00001d035228::6:15535814-15537815(-)
Zm00001d012574::8:176827052-176829053(-)
Zm00001d039230::6:173901799-173903800(+)
Zm00001d008772::8:19585434-19587435(-)
Zm00001d021453::7:152603583-152605584(+)
Zm00001d018800::7:5594027-5596028(+)
Zm00001d038007::6:144999154-145001155(+)
Zm00001d017034::5:183235375-183237376(-)
Zm00001d038984::6:168205783-168207784(+)
Zm00001d005375::2:171336644-171338645(-)
Zm00001d043578::3:204363435-204365436(+)
Zm00001d038114::6:148447117-148449118(-)
Zm00001d047186::9:121313286-121315287(+)
Zm00001d048146::9:150831767-150833768(-)
Zm00001d013830::5:21882078-21884079(+)
Zm00001d028415::1:34143065-34145066(+)
Zm00001d022506::7:179065913-179067914(-)
Zm00001d045135::9:13888897-13890898(+)
Zm00001d002412::2:12175149-12177150(+)
Zm00001d003718::2:56319506-56321507(-)
Zm00001d031071::1:175971062-175973063(-)
Zm00001d034736::1:300986957-300988958(-)
Zm00001d014134::5:33631429-33633430(+)
Zm00001d036422::6:87790550-87792551(+)
Zm00001d052391::4:188985671-188987672(-)
Zm00001d038650::6:161718509-161720510(+)
Zm00001d014925::5:68747019-68749020(+)
Zm00001d034770::1:301721254-301723255(+)
Zm00001d021762::7:162567437-162569438(-)
Zm00001d005482::2:175594499-175596500(+)
Zm00001d010753::8:126888072-126890073(-)
Zm00001d050923::4:131658839-131660840(-)
Zm00001d001939::2:3190566-3192567(+)
Zm00001d037355::6:122681015-122683016(-)
Zm00001d019375::7:30723491-30725492(-)
Zm00001d014906::5:67679539-67681540(+)
Zm00001d026514::10:147440870-147442871(-)
Zm00001d023990::10:34699589-34701590(-)
Zm00001d042172::3:154801632-154803633(-)
Zm00001d039416::3:3824770-3826771(-)
Zm00001d039002::6:168620989-168622990(-)
Zm00001d004616::2:122078193-122080194(-)
Zm00001d018621::7:1241387-1243388(+)
Zm00001d033859::1:276080741-276082742(-)
Zm00001d019534::7:40699675-40701676(-)
Zm00001d034139::1:284871739-284873740(-)
Zm00001d009908::8:88823985-88825986(-)
Zm00001d012229::8:170464936-170466937(+)
Zm00001d025580::10:122860542-122862543(-)
Zm00001d039547::3:7811065-7813066(+)
Zm00001d021278::7:147631275-147633276(+)
Zm00001d012778::8:180734973-180736974(+)
Zm00001d015129::5:76650506-76652507(-)
Zm00001d008799::8:20771564-20773565(+)
Zm00001d009560::8:70127459-70129460(+)
Zm00001d038071::6:146903687-146905688(+)
Zm00001d009140::8:38892359-38894360(-)
Zm00001d032146::1:214437900-214439901(-)
Zm00001d016649::5:171185933-171187934(+)
Zm00001d045564::9:26889256-26891257(+)
Zm00001d002523::2:14723360-14725361(+)
Zm00001d017800::5:207122085-207124086(-)
Zm00001d015508::5:94527125-94529126(+)
Zm00001d048173::9:151399613-151401614(-)
Zm00001d034203::1:286721367-286723368(+)
Zm00001d013659::5:16559793-16561794(-)
Zm00001d022560::7:180053677-180055678(+)
Zm00001d015759::5:116973437-116975438(-)
Zm00001d013204::5:6432255-6434256(-)
Zm00001d025114::10:104941167-104943168(-)
Zm00001d010198::8:103709580-103711581(+)
Zm00001d030755::1:158278015-158280016(-)
Zm00001d012412::8:174040673-174042674(-)
Zm00001d032206::1:217044150-217046151(-)
Zm00001d052964::4:206414798-206416799(-)
Zm00001d023934::10:30001783-30003784(-)
Zm00001d041049::3:92905762-92907763(+)
Zm00001d045731::9:35769864-35771865(-)
Zm00001d006107::2:198317091-198319092(+)
Zm00001d037975::6:143937124-143939125(-)
Zm00001d042608::3:173424357-173426358(-)
Zm00001d019252::7:24058214-24060215(+)
Zm00001d019062::7:14879010-14881011(+)
Zm00001d010522::8:119100095-119102096(+)
Zm00001d038222::6:151955201-151957202(-)
Zm00001d034096::1:283956322-283958323(+)
Zm00001d021458::7:152686815-152688816(-)
Zm00001d005094::2:158025179-158027180(+)
Zm00001d038396::6:156305430-156307431(+)
Zm00001d022059::7:169183325-169185326(+)
Zm00001d034582::1:297072019-297074020(-)
Zm00001d047216::9:122519363-122521364(+)
Zm00001d048401::9:155626343-155628344(-)
Zm00001d036396::6:86735570-86737571(+)
Zm00001d035051::6:3230271-3232272(-)
Zm00001d021586::7:157209491-157211492(+)
Zm00001d016535::5:166639535-166641536(+)
Zm00001d018200::5:216445504-216447505(+)
Zm00001d027957::1:18320634-18322635(-)
Zm00001d017548::5:199283279-199285280(-)
Zm00001d042856::3:182224098-182226099(+)
Zm00001d029055::1:56404477-56406478(-)
Zm00001d029827::1:89016082-89018083(-)
Zm00001d022589::7:180437437-180439438(+)
Zm00001d032380::1:224683916-224685917(-)
Zm00001d004091::2:82000038-82002039(-)
Zm00001d009161::8:40271948-40273949(-)
Zm00001d031518::1:192613921-192615922(+)
Zm00001d047502::9:132767828-132769829(+)
Zm00001d012702::8:178933507-178935508(+)
Zm00001d002351::2:10714183-10716184(+)
Zm00001d011775::8:161299788-161301789(+)
Zm00001d007106::2:222389500-222391501(+)
Zm00001d038170::6:150421930-150423931(-)
Zm00001d019467::7:35261507-35263508(-)
Zm00001d035937::6:61323805-61325806(-)
Zm00001d051753::4:168872595-168874596(-)
Zm00001d049457::4:30905802-30907803(-)
Zm00001d041259::3:108746261-108748262(+)
Zm00001d029143::1:60344231-60346232(-)
Zm00001d051365::4:156032400-156034401(-)
Zm00001d048133::9:150628341-150630342(+)
Zm00001d032072::1:211389991-211391992(-)
Zm00001d043175::3:190634039-190636040(-)
Zm00001d026532::10:147795158-147797159(+)
Zm00001d036601::6:94186023-94188024(-)
Zm00001d029266::1:64352532-64354533(+)
Zm00001d042540::3:171276203-171278204(+)
Zm00001d003016::2:29536672-29538673(+)
Zm00001d030130::1:108004487-108006488(-)
Zm00001d006547::2:210773607-210775608(+)
Zm00001d053377::4:228373043-228375044(+)
Zm00001d053287::4:224270058-224272059(-)
Zm00001d041330::3:112429864-112431865(+)
Zm00001d019706::7:52666094-52668095(+)
Zm00001d033394::1:261730025-261732026(-)
Zm00001d029468::1:72032319-72034320(-)
Zm00001d015384::5:87547314-87549315(+)
Zm00001d022060::7:169190932-169192933(-)
Zm00001d023841::10:24261039-24263040(+)
Zm00001d012016::8:166533106-166535107(+)
Zm00001d027326::1:2996661-2998662(-)
Zm00001d025915::10:133731578-133733579(+)
Zm00001d005478::2:175504665-175506666(+)
Zm00001d033719::1:272188769-272190770(+)
Zm00001d029743::1:84993188-84995189(+)
Zm00001d049293::4:24649344-24651345(-)
Zm00001d017107::5:185556086-185558087(+)
Zm00001d007905::2:242195708-242197709(-)
Zm00001d050951::4:133225151-133227152(+)
Zm00001d027846::1:15058689-15060690(+)
Zm00001d005770::2:187677597-187679598(-)
Zm00001d001770::2:436576-438577(-)
Zm00001d034618::1:297939498-297941499(-)
Zm00001d017384::5:193961082-193963083(+)
Zm00001d009541::8:69412605-69414606(-)
Zm00001d009374::8:60776835-60778836(+)
Zm00001d035256::6:17765345-17767346(-)
Zm00001d003896::2:65740572-65742573(-)
Zm00001d008870::8:23386287-23388288(-)
Zm00001d043647::3:205904806-205906807(+)
Zm00001d010493::8:117897967-117899968(+)
Zm00001d024171::10:52669207-52671208(-)
Zm00001d004956::2:150576739-150578740(+)
Zm00001d013067::5:4210377-4212378(-)
Zm00001d043905::3:213456534-213458535(+)
Zm00001d008331::8:5480288-5482289(+)
Zm00001d013468::5:12329126-12331127(-)
Zm00001d007270::2:226306434-226308435(-)
Zm00001d053281::4:223891336-223893337(+)
Zm00001d024386::10:68325458-68327459(-)
Zm00001d029840::1:89586117-89588118(+)
Zm00001d045252::9:17076491-17078492(-)
Zm00001d052136::4:180606528-180608529(-)
Zm00001d047930::9:145596886-145598887(+)
Zm00001d042396::3:164459720-164461721(+)
Zm00001d039487::3:5623595-5625596(+)
Zm00001d045650::9:31085531-31087532(+)
Zm00001d012964::5:2429514-2431515(+)
Zm00001d038155::6:149718870-149720871(-)
Zm00001d035200::6:9611021-9613022(-)
Zm00001d032990::1:245865744-245867745(-)
Zm00001d016121::5:145588705-145590706(+)
Zm00001d037714::6:134990607-134992608(+)
Zm00001d017641::5:202865549-202867550(+)
Zm00001d017896::5:209717028-209719029(-)
Zm00001d009236::8:45789939-45791940(-)
Zm00001d046450::9:90495055-90497056(-)
Zm00001d051259::4:150959572-150961573(+)
Zm00001d017584::5:200699338-200701339(+)
Zm00001d046751::9:104373606-104375607(+)
Zm00001d043207::3:191784897-191786898(+)
Zm00001d009356::8:58799029-58801030(+)
Zm00001d005620::2:180836343-180838344(+)
Zm00001d003516::2:46382937-46384938(-)
Zm00001d007907::2:242235769-242237770(+)
Zm00001d011430::8:150332855-150334856(+)
Zm00001d043096::3:189144499-189146500(+)
Zm00001d020402::7:111550039-111552040(-)
Zm00001d021417::7:151556561-151558562(-)
Zm00001d034063::1:282860137-282862138(-)
Zm00001d032322::1:222262400-222264401(+)
Zm00001d017981::5:211320636-211322637(-)
Zm00001d028274::1:28828710-28830711(-)
Zm00001d042530::3:170942959-170944960(-)
Zm00001d019531::7:40652840-40654841(+)
Zm00001d002206::2:8253944-8255945(-)
Zm00001d041268::3:109254461-109256462(-)
Zm00001d047616::9:137076115-137078116(+)
Zm00001d001861::2:2047153-2049154(+)
Zm00001d046952::9:112608904-112610905(-)
Zm00001d022466::7:178211580-178213581(+)
Zm00001d024384::10:68307088-68309089(-)
Zm00001d011636::8:156960894-156962895(-)
Zm00001d020296::7:104756040-104758041(+)
Zm00001d007807::2:240021937-240023938(-)
Zm00001d020191::7:98587776-98589777(+)
Zm00001d014198::5:36106093-36108094(+)
Zm00001d047835::9:142832488-142834489(-)
Zm00001d015555::5:97408028-97410029(-)
Zm00001d038457::6:157659702-157661703(-)
Zm00001d048654::4:2641588-2643589(-)
Zm00001d040842::3:70153287-70155288(-)
Zm00001d004196::2:90576986-90578987(+)
Zm00001d026627::10:149171522-149173523(+)
Zm00001d019632::7:47322814-47324815(-)
Zm00001d049023::4:12938457-12940458(+)
Zm00001d049297::4:25081947-25083948(+)
Zm00001d042099::3:150691001-150693002(-)
Zm00001d013319::5:8620008-8622009(-)
Zm00001d018819::7:6340955-6342956(+)
Zm00001d020260::7:102654579-102656580(-)
Zm00001d050250::4:76351392-76353393(-)
Zm00001d016162::5:147917337-147919338(+)
Zm00001d049100::4:16085175-16087176(-)
Zm00001d008900::8:24522218-24524219(+)
Zm00001d011622::8:156377230-156379231(-)
Zm00001d016175::5:148525755-148527756(-)
Zm00001d041506::3:124674489-124676490(-)
Zm00001d036856::6:104282953-104284954(+)
Zm00001d003199::2:35417182-35419183(-)
Zm00001d021607::7:157925702-157927703(+)
Zm00001d012636::8:177552774-177554775(-)
Zm00001d008604::8:14282741-14284742(+)
Zm00001d025274::10:112164302-112166303(+)
Zm00001d011266::8:145116429-145118430(+)
Zm00001d034828::1:303242817-303244818(-)
Zm00001d012711::8:179077378-179079379(+)
Zm00001d050056::4:62779374-62781375(-)
Zm00001d018795::7:5364046-5366047(+)
Zm00001d016818::5:177141838-177143839(-)
Zm00001d013518::5:13438585-13440586(-)
Zm00001d047496::9:132566041-132568042(-)
Zm00001d049926::4:53430830-53432831(-)
Zm00001d052779::4:200652424-200654425(-)
Zm00001d020351::7:108486152-108488153(-)
Zm00001d024030::10:38225775-38227776(+)
Zm00001d039702::3:12563908-12565909(-)
Zm00001d009482::8:66863296-66865297(-)
Zm00001d021838::7:164309549-164311550(+)
Zm00001d023866::10:25435519-25437520(+)
Zm00001d037191::6:115196770-115198771(+)
Zm00001d033614::1:268772080-268774081(-)
Zm00001d009248::8:47151513-47153514(-)
Zm00001d043444::3:200351332-200353333(+)
Zm00001d027834::1:14664192-14666193(+)
Zm00001d026083::10:138052629-138054630(+)
Zm00001d038622::6:161068712-161070713(-)
Zm00001d013957::5:26170487-26172488(-)
Zm00001d011195::8:142643674-142645675(+)
Zm00001d013433::5:11294023-11296024(+)
Zm00001d011613::8:155921802-155923803(+)
Zm00001d033597::1:268105352-268107353(-)
Zm00001d053766::4:240705618-240707619(+)
Zm00001d033328::1:259163737-259165738(+)
Zm00001d012382::8:173267988-173269989(+)
Zm00001d011849::8:162781560-162783561(-)
Zm00001d034076::1:283400033-283402034(+)
Zm00001d028530::1:38319114-38321115(+)
Zm00001d044255::3:223097774-223099775(+)
Zm00001d031809::1:202472112-202474113(-)
Zm00001d002299::2:9739619-9741620(+)
Zm00001d003572::2:48490684-48492685(-)
Zm00001d014630::5:56630588-56632589(-)
Zm00001d036888::6:105643881-105645882(+)
Zm00001d042260::3:157880739-157882740(-)
Zm00001d034936::1:306099384-306101385(-)
Zm00001d025720::10:127513918-127515919(+)
Zm00001d052862::4:202852664-202854665(-)
Zm00001d036796::6:101177415-101179416(+)
Zm00001d047776::9:141487712-141489713(-)
Zm00001d035597::6:35982466-35984467(+)
Zm00001d022554::7:179927602-179929603(-)
Zm00001d021685::7:160039641-160041642(+)
Zm00001d002735::2:20726729-20728730(-)
Zm00001d017143::5:186765256-186767257(-)
Zm00001d032333::1:222803524-222805525(-)
Zm00001d052784::4:200744068-200746069(+)
Zm00001d041873::3:141752036-141754037(-)
Zm00001d026692::10:150060394-150062395(+)
Zm00001d005676::2:183136604-183138605(+)
Zm00001d048077::9:149412315-149414316(-)
Zm00001d019035::7:13729123-13731124(-)
Zm00001d050266::4:77359484-77361485(+)
Zm00001d012400::8:173692639-173694640(+)
Zm00001d042040::3:148155893-148157894(-)
Zm00001d043102::3:189305675-189307676(+)
Zm00001d027987::1:19431658-19433659(+)
Zm00001d003081::2:31392699-31394700(-)
Zm00001d013223::5:6727375-6729376(-)
Zm00001d006189::2:201031850-201033851(-)
Zm00001d012148::8:168936717-168938718(-)
Zm00001d040578::3:50993791-50995792(+)
Zm00001d027680::1:11015364-11017365(-)
Zm00001d039273::3:901184-903185(-)
Zm00001d047753::9:140905738-140907739(+)
Zm00001d031047::1:174834835-174836836(-)
Zm00001d024082::10:42491659-42493660(+)
Zm00001d041988::3:146708282-146710283(+)
Zm00001d012962::5:2393996-2395997(+)
Zm00001d049158::4:18371075-18373076(+)
Zm00001d053822::4:241798859-241800860(-)
Zm00001d028199::1:26008584-26010585(-)
Zm00001d029696::1:82925511-82927512(-)
Zm00001d024281::10:61490536-61492537(-)
Zm00001d006480::2:209648166-209650167(-)
Zm00001d021566::7:156221316-156223317(-)
Zm00001d050150::4:69405776-69407777(+)
Zm00001d029697::1:83035394-83037395(+)
Zm00001d050403::4:86238739-86240740(+)
Zm00001d052212::4:183379149-183381150(-)
Zm00001d003685::2:54346497-54348498(+)
Zm00001d004452::2:113079775-113081776(+)
Zm00001d027854::1:15306424-15308425(-)
Zm00001d040036::3:23965861-23967862(-)
Zm00001d047054::9:116810295-116812296(-)
Zm00001d051676::4:166362429-166364430(-)
Zm00001d052453::4:190320743-190322744(+)
Zm00001d007184::2:224060478-224062479(+)
Zm00001d033048::1:248466441-248468442(+)
Zm00001d027624::1:9340029-9342030(+)
Zm00001d002480::2:13624052-13626053(+)
Zm00001d018345::5:218948964-218950965(+)
Zm00001d042780::3:179451813-179453814(-)
Zm00001d029418::1:69734323-69736324(-)
Zm00001d028522::1:38044418-38046419(+)
Zm00001d038754::6:163896824-163898825(+)
Zm00001d020647::7:126457599-126459600(-)
Zm00001d005360::2:170988570-170990571(+)
Zm00001d027993::1:19620691-19622692(-)
Zm00001d040318::3:37816859-37818860(-)
Zm00001d051842::4:171958801-171960802(+)
Zm00001d033171::1:252788407-252790408(-)
Zm00001d036301::6:83187082-83189083(-)
Zm00001d025632::10:124637581-124639582(+)
Zm00001d013615::5:15491784-15493785(+)
Zm00001d021714::7:161104568-161106569(+)
Zm00001d028219::1:26902175-26904176(+)
Zm00001d037465::6:126151457-126153458(-)
Zm00001d010314::8:109194017-109196018(-)
Zm00001d011750::8:160742567-160744568(+)
Zm00001d004416::2:110416710-110418711(-)
Zm00001d033380::1:261085235-261087236(-)
Zm00001d036894::6:105838072-105840073(+)
Zm00001d040107::3:27838559-27840560(+)
Zm00001d023604::10:11809823-11811824(-)
Zm00001d051545::4:162062334-162064335(-)
Zm00001d012177::8:169572262-169574263(+)
Zm00001d049815::4:45903616-45905617(-)
Zm00001d047255::9:124476456-124478457(+)
Zm00001d010358::8:110969377-110971378(-)
Zm00001d003812::2:60527614-60529615(+)
Zm00001d014419::5:45787478-45789479(-)
Zm00001d007802::2:239893316-239895317(-)
Zm00001d035642::6:38112092-38114093(+)
Zm00001d044036::3:217332220-217334221(-)
Zm00001d034429::1:292811788-292813789(+)
Zm00001d022453::7:178049251-178051252(+)
Zm00001d010410::8:113394076-113396077(-)
Zm00001d052699::4:198048252-198050253(-)
Zm00001d015246::5:81094921-81096922(+)
Zm00001d044763::9:1780324-1782325(-)
Zm00001d043103::3:189309324-189311325(-)
Zm00001d006064::2:197102191-197104192(+)
Zm00001d039004::6:168634736-168636737(+)
Zm00001d026337::10:143795661-143797662(-)
Zm00001d040829::3:68284548-68286549(+)
Zm00001d021681::7:159844671-159846672(+)
Zm00001d004021::2:76076154-76078155(+)
Zm00001d032760::1:237514249-237516250(-)
Zm00001d042965::3:185087244-185089245(-)
Zm00001d053182::4:218559076-218561077(+)
Zm00001d053981::4:244571025-244573026(-)
Zm00001d012242::8:170792902-170794903(-)
Zm00001d005754::2:186351722-186353723(-)
Zm00001d042697::3:177340898-177342899(-)
Zm00001d052450::4:190308061-190310062(-)
Zm00001d048891::4:7219914-7221915(-)
Zm00001d002982::2:28867223-28869224(-)
Zm00001d025825::10:130928623-130930624(-)
Zm00001d028954::1:52835163-52837164(+)
Zm00001d028521::1:38040521-38042522(+)
Zm00001d024659::10:82482246-82484247(-)
Zm00001d045734::9:35994058-35996059(+)
Zm00001d050393::4:85563266-85565267(-)
Zm00001d036985::6:108318595-108320596(-)
Zm00001d015936::5:132744238-132746239(-)
Zm00001d028529::1:38258069-38260070(-)
Zm00001d050701::4:116732559-116734560(+)
Zm00001d011411::8:149790309-149792310(+)
Zm00001d042185::3:155348582-155350583(-)
Zm00001d036970::6:107804888-107806889(+)
Zm00001d005036::2:155299762-155301763(+)
Zm00001d021568::7:156288874-156290875(-)
Zm00001d048726::4:4310987-4312988(+)
Zm00001d047441::9:130331049-130333050(+)
Zm00001d011887::8:163952934-163954935(-)
Zm00001d028776::1:46189113-46191114(-)
Zm00001d007597::2:235970615-235972616(+)
Zm00001d004433::2:111478979-111480980(+)
Zm00001d002028::2:4661612-4663613(+)
Zm00001d014793::5:63455338-63457339(+)
Zm00001d029457::1:71669463-71671464(+)
Zm00001d051048::4:138682475-138684476(-)
Zm00001d006226::2:202325556-202327557(+)
Zm00001d039687::3:11887868-11889869(-)
Zm00001d010990::8:136104509-136106510(+)
Zm00001d053895::4:243233133-243235134(-)
Zm00001d044620::3:233479060-233481061(+)
Zm00001d026242::10:141726951-141728952(+)
Zm00001d047311::9:126320246-126322247(-)
Zm00001d019434::7:33734752-33736753(-)
Zm00001d021234::7:146651265-146653266(-)
Zm00001d002347::2:10657938-10659939(-)
Zm00001d049242::4:22483611-22485612(+)
Zm00001d018604::7:626381-628382(+)
Zm00001d002857::2:24832712-24834713(+)
Zm00001d017203::5:188730549-188732550(-)
Zm00001d053982::4:244575872-244577873(-)
Zm00001d044622::3:233496510-233498511(+)
Zm00001d048294::9:154023783-154025784(+)
Zm00001d039706::3:12677365-12679366(-)
Zm00001d042367::3:163392113-163394114(-)
Zm00001d018141::5:215261122-215263123(+)
Zm00001d013577::5:14621220-14623221(+)
Zm00001d049633::4:38174731-38176732(+)
Zm00001d030914::1:166924196-166926197(-)
Zm00001d028094::1:22843536-22845537(-)
Zm00001d005733::2:185168755-185170756(+)
Zm00001d016105::5:144808405-144810406(-)
Zm00001d002008::2:4300343-4302344(-)
Zm00001d036395::6:86724894-86726895(+)
Zm00001d006002::2:195072761-195074762(-)
Zm00001d018596::7:288653-290654(+)
Zm00001d045509::9:25031837-25033838(-)
Zm00001d047320::9:126562801-126564802(-)
Zm00001d031850::1:204133134-204135135(-)
Zm00001d029102::1:58057467-58059468(-)
Zm00001d040672::3:57200543-57202544(-)
Zm00001d010524::8:119164987-119166988(+)
Zm00001d008512::8:11125513-11127514(-)
Zm00001d008467::8:9620689-9622690(-)
Zm00001d020512::7:119808373-119810374(-)
Zm00001d033303::1:258162681-258164682(+)
Zm00001d002435::2:12595386-12597387(+)
Zm00001d045606::9:28569637-28571638(-)
Zm00001d028317::1:30516318-30518319(+)
Zm00001d051712::4:167787550-167789551(-)
Zm00001d034259::1:288239457-288241458(-)
Zm00001d024102::10:45052650-45054651(-)
Zm00001d018804::7:5672132-5674133(+)
Zm00001d037926::6:142174996-142176997(+)
Zm00001d009365::8:60086133-60088134(-)
Zm00001d024776::10:87349335-87351336(+)
Zm00001d005343::2:170140796-170142797(+)
Zm00001d028794::1:46566883-46568884(+)
Zm00001d048701::4:3515696-3517697(-)
Zm00001d026634::10:149204100-149206101(-)
Zm00001d010834::8:129329884-129331885(+)
Zm00001d003793::2:59490605-59492606(+)
Zm00001d051806::4:170129961-170131962(+)
Zm00001d020586::7:123730781-123732782(-)
Zm00001d040265::3:35054923-35056924(+)
Zm00001d029304::1:65501647-65503648(+)
Zm00001d045640::9:30402059-30404060(-)
Zm00001d046264::9:77308227-77310228(+)
Zm00001d024231::10:58453560-58455561(-)
Zm00001d002107::2:6028028-6030029(-)
Zm00001d045558::9:26667027-26669028(-)
Zm00001d005328::2:169703795-169705796(+)
Zm00001d009177::8:41085083-41087084(+)
Zm00001d021708::7:160897119-160899120(+)
Zm00001d006467::2:209135444-209137445(-)
Zm00001d018770::7:4764933-4766934(+)
Zm00001d030814::1:161429056-161431057(-)
Zm00001d017427::5:195766954-195768955(-)
Zm00001d017409::5:195096021-195098022(+)
Zm00001d049387::4:28606025-28608026(-)
Zm00001d007767::2:239277468-239279469(-)
Zm00001d034068::1:283073993-283075994(+)
Zm00001d031739::1:200308405-200310406(-)
Zm00001d009005::8:29711290-29713291(+)
Zm00001d008595::8:13961214-13963215(+)
Zm00001d045408::9:20935296-20937297(-)
Zm00001d040388::3:41005863-41007864(-)
Zm00001d025941::10:134175065-134177066(-)
Zm00001d035823::6:53471179-53473180(+)
Zm00001d046180::9:69830860-69832861(+)
Zm00001d043449::3:200411204-200413205(+)
Zm00001d016832::5:177784018-177786019(-)
Zm00001d019149::7:19282806-19284807(-)
Zm00001d015251::5:81359356-81361357(+)
Zm00001d024088::10:43220965-43222966(+)
Zm00001d032618::1:232257645-232259646(-)
Zm00001d036392::6:86654984-86656985(+)
Zm00001d032577::1:231131109-231133110(-)
Zm00001d028266::1:28616624-28618625(-)
Zm00001d038812::6:164983308-164985309(-)
Zm00001d006531::2:210566240-210568241(+)
Zm00001d005920::2:192766124-192768125(-)
Zm00001d023957::10:31827376-31829377(-)
Zm00001d009626::8:73806308-73808309(-)
Zm00001d007567::2:235019174-235021175(-)
Zm00001d018375::5:219489502-219491503(-)
Zm00001d005257::2:166062709-166064710(-)
Zm00001d038326::6:154557924-154559925(+)
Zm00001d005303::2:168783194-168785195(+)
Zm00001d046774::9:105257554-105259555(-)
Zm00001d002185::2:7549891-7551892(-)
Zm00001d032031::1:209987652-209989653(-)
Zm00001d018493::5:221781414-221783415(+)
Zm00001d002481::2:13627347-13629348(+)
Zm00001d037492::6:127208748-127210749(+)
Zm00001d013771::5:19858713-19860714(-)
Zm00001d012173::8:169514595-169516596(+)
Zm00001d022535::7:179632312-179634313(-)
Zm00001d041855::3:141245449-141247450(-)
Zm00001d026437::10:145826283-145828284(-)
Zm00001d043707::3:207956424-207958425(+)
Zm00001d012791::8:181044291-181046292(-)
Zm00001d021123::7:143284296-143286297(+)
Zm00001d010791::8:127886652-127888653(-)
Zm00001d006614::2:212641693-212643694(-)
Zm00001d026371::10:144456505-144458506(+)
Zm00001d043095::3:189144066-189146067(-)
Zm00001d047934::9:145671347-145673348(+)
Zm00001d020747::7:131059824-131061825(+)
Zm00001d039913::3:19193247-19195248(+)
Zm00001d025810::10:130158656-130160657(-)
Zm00001d032408::1:225784974-225786975(-)
Zm00001d013555::5:14175777-14177778(-)
Zm00001d005072::2:157227982-157229983(-)
Zm00001d003297::2:39115233-39117234(-)
Zm00001d017620::5:201982471-201984472(+)
Zm00001d012245::8:170918758-170920759(-)
Zm00001d009016::8:30230678-30232679(+)
Zm00001d013796::5:20391618-20393619(-)
Zm00001d009215::8:44160332-44162333(-)
Zm00001d041595::3:129151269-129153270(+)
Zm00001d045761::9:37447876-37449877(+)
Zm00001d012749::8:179673353-179675354(-)
Zm00001d033788::1:273749450-273751451(-)
Zm00001d046186::9:70326649-70328650(-)
Zm00001d028262::1:28391300-28393301(+)
Zm00001d031479::1:191383007-191385008(-)
Zm00001d035978::6:64146113-64148114(-)
Zm00001d034343::1:290264436-290266437(-)
Zm00001d031764::1:201111297-201113298(-)
Zm00001d026351::10:144104828-144106829(-)
Zm00001d049833::4:47004152-47006153(-)
Zm00001d002941::2:27637675-27639676(-)
Zm00001d049630::4:38150446-38152447(-)
Zm00001d048333::9:154590203-154592204(+)
Zm00001d018901::7:8754586-8756587(+)
Zm00001d045996::9:53103522-53105523(-)
Zm00001d002628::2:17234132-17236133(-)
Zm00001d019283::7:25503348-25505349(-)
Zm00001d037870::6:140469084-140471085(+)
Zm00001d045758::9:37430088-37432089(-)
Zm00001d053853::4:242212722-242214723(+)
Zm00001d027514::1:7182678-7184679(-)
Zm00001d014003::5:28272277-28274278(+)
Zm00001d045015::9:10286832-10288833(-)
Zm00001d007639::2:236773247-236775248(+)
Zm00001d039541::3:7728470-7730471(+)
Zm00001d022179::7:171982608-171984609(+)
Zm00001d027794::1:13673368-13675369(-)
Zm00001d039421::3:3863382-3865383(-)
Zm00001d027542::1:7886362-7888363(-)
Zm00001d018837::7:6923826-6925827(+)
Zm00001d048509::9:157546259-157548260(+)
Zm00001d041406::3:117380463-117382464(+)
Zm00001d026567::10:148174425-148176426(+)
Zm00001d036865::6:104839348-104841349(+)
Zm00001d048467::9:156835548-156837549(-)
Zm00001d015451::5:91104666-91106667(+)
Zm00001d008236::8:2196914-2198915(+)
Zm00001d049150::4:17768792-17770793(-)
Zm00001d014973::5:70718511-70720512(+)
Zm00001d011993::8:166039212-166041213(-)
Zm00001d037925::6:142157199-142159200(-)
Zm00001d010154::8:101952771-101954772(-)
Zm00001d038709::6:163105323-163107324(+)
Zm00001d044685::3:234866847-234868848(-)
Zm00001d006553::2:210880835-210882836(+)
Zm00001d043511::3:202353508-202355509(+)
Zm00001d007153::2:223377833-223379834(+)
Zm00001d030496::1:138701791-138703792(+)
Zm00001d007501::2:233358980-233360981(-)
Zm00001d028960::1:52944825-52946826(-)
Zm00001d032606::1:231884330-231886331(-)
Zm00001d021385::7:150622823-150624824(+)
Zm00001d006745::2:215777111-215779112(-)
Zm00001d025317::10:114024547-114026548(+)
Zm00001d012633::8:177525890-177527891(-)
Zm00001d033002::1:246559690-246561691(+)
Zm00001d031699::1:198827134-198829135(+)
Zm00001d025234::10:110337107-110339108(+)
Zm00001d044111::3:219557208-219559209(+)
Zm00001d037410::6:124807469-124809470(-)
Zm00001d053560::4:234186718-234188719(+)
Zm00001d028694::1:43351163-43353164(-)
Zm00001d040974::3:87051985-87053986(-)
Zm00001d047965::9:146539134-146541135(+)
Zm00001d013507::5:12964407-12966408(-)
Zm00001d041977::3:146369552-146371553(-)
Zm00001d047146::9:120061879-120063880(-)
Zm00001d020411::7:112200185-112202186(-)
Zm00001d040314::3:37616667-37618668(+)
Zm00001d011426::8:150211251-150213252(-)
Zm00001d024855::10:90682204-90684205(-)
Zm00001d030963::1:169506268-169508269(+)
Zm00001d032215::1:217378451-217380452(+)
Zm00001d001879::2:2246502-2248503(+)
Zm00001d048265::9:153449371-153451372(-)
Zm00001d031128::1:178797883-178799884(+)
Zm00001d032977::1:245223495-245225496(+)
Zm00001d002496::2:14016027-14018028(-)
Zm00001d049506::4:32692733-32694734(-)
Zm00001d008580::8:13542602-13544603(+)
Zm00001d052944::4:205747778-205749779(-)
Zm00001d042384::3:164056881-164058882(-)
Zm00001d012913::5:1900364-1902365(-)
Zm00001d038579::6:160395936-160397937(-)
Zm00001d019985::7:82802593-82804594(+)
Zm00001d025382::10:116548372-116550373(+)
Zm00001d012937::5:2226952-2228953(+)
Zm00001d044409::3:227431797-227433798(+)
Zm00001d021785::7:162980121-162982122(-)
Zm00001d016731::5:174492663-174494664(-)
Zm00001d033857::1:276047006-276049007(-)
Zm00001d031555::1:194122061-194124062(-)
Zm00001d047482::9:131691546-131693547(+)
Zm00001d003013::2:29410657-29412658(-)
Zm00001d039688::3:11909691-11911692(-)
Zm00001d036384::6:86339825-86341826(-)
Zm00001d029251::1:63858101-63860102(-)
Zm00001d024702::10:84132607-84134608(-)
Zm00001d047147::9:120086506-120088507(-)
Zm00001d004102::2:82842264-82844265(-)
Zm00001d053576::4:235108054-235110055(-)
Zm00001d037381::6:123782457-123784458(+)
Zm00001d008945::8:26524587-26526588(+)
Zm00001d003811::2:60522539-60524540(+)
Zm00001d039432::3:4120594-4122595(+)
Zm00001d049715::4:41272523-41274524(-)
Zm00001d045667::9:32538109-32540110(+)
Zm00001d047916::9:145293938-145295939(-)
Zm00001d053932::4:243770530-243772531(-)
Zm00001d023825::10:23589714-23591715(-)
Zm00001d003544::2:47664061-47666062(-)
Zm00001d032268::1:219848704-219850705(+)
Zm00001d047374::9:128061996-128063997(-)
Zm00001d047295::9:125812806-125814807(+)
Zm00001d034655::1:298997949-298999950(-)
Zm00001d032781::1:237931825-237933826(+)
Zm00001d044744::9:1003812-1005813(+)
Zm00001d024857::10:90989978-90991979(+)
Zm00001d011223::8:143494823-143496824(+)
Zm00001d042710::3:177876773-177878774(+)
Zm00001d022347::7:175974004-175976005(-)
Zm00001d003730::2:56683406-56685407(-)
Zm00001d001799::2:1086480-1088481(-)
Zm00001d041804::3:138831996-138833997(-)
Zm00001d010050::8:97202326-97204327(-)
Zm00001d046247::9:76314295-76316296(-)
Zm00001d045452::9:22776514-22778515(+)
Zm00001d043977::3:215493078-215495079(-)
Zm00001d015046::5:73106901-73108902(+)
Zm00001d008499::8:10460053-10462054(-)
Zm00001d033672::1:270394557-270396558(+)
Zm00001d045999::9:53123105-53125106(-)
Zm00001d022126::7:170884831-170886832(+)
Zm00001d042879::3:182648220-182650221(+)
Zm00001d051886::4:173657707-173659708(-)
Zm00001d027298::1:2155886-2157887(-)
Zm00001d043216::3:192135158-192137159(-)
Zm00001d028204::1:26172272-26174273(+)
Zm00001d006634::2:213076450-213078451(-)
Zm00001d010536::8:119695327-119697328(-)
Zm00001d015705::5:109789991-109791992(+)
Zm00001d017890::5:209670575-209672576(-)
Zm00001d003556::2:47901424-47903425(-)
Zm00001d038918::6:166902847-166904848(-)
Zm00001d048217::9:152620309-152622310(+)
Zm00001d045652::9:31130223-31132224(-)
Zm00001d026536::10:147849794-147851795(-)
Zm00001d012934::5:2196675-2198676(+)
Zm00001d005813::2:189507815-189509816(-)
Zm00001d024687::10:83603045-83605046(+)
Zm00001d042028::3:147786944-147788945(-)
Zm00001d037275::6:119097564-119099565(-)
Zm00001d011093::8:138779362-138781363(-)
Zm00001d048035::9:148451381-148453382(+)
Zm00001d006565::2:211026780-211028781(+)
Zm00001d009899::8:88358391-88360392(+)
Zm00001d003287::2:38809549-38811550(+)
Zm00001d047312::9:126317759-126319760(+)
Zm00001d002332::2:10495872-10497873(-)
Zm00001d053221::4:220728338-220730339(-)
Zm00001d029435::1:70295063-70297064(+)
Zm00001d023395::10:4672826-4674827(-)
Zm00001d010117::8:99952244-99954245(+)
Zm00001d020357::7:108874242-108876243(+)
Zm00001d022563::7:180073111-180075112(+)
Zm00001d005394::2:172198788-172200789(+)
Zm00001d007500::2:233343761-233345762(+)
Zm00001d031018::1:173679722-173681723(+)
Zm00001d046629::9:99654069-99656070(+)
Zm00001d029353::1:67116359-67118360(-)
Zm00001d012115::8:168410272-168412273(+)
Zm00001d017271::5:191260508-191262509(-)
Zm00001d031986::1:208754375-208756376(-)
Zm00001d042490::3:169333481-169335482(-)
Zm00001d011712::8:159487157-159489158(+)
Zm00001d048359::9:154973725-154975726(+)
Zm00001d035515::6:30752412-30754413(+)
Zm00001d028947::1:52513721-52515722(+)
Zm00001d020687::7:128421216-128423217(+)
Zm00001d025962::10:134947088-134949089(+)
Zm00001d002000::2:4148792-4150793(+)
Zm00001d003459::2:45016894-45018895(+)
Zm00001d008827::8:21833399-21835400(+)
Zm00001d052889::4:203546729-203548730(-)
Zm00001d026344::10:143886546-143888547(-)
Zm00001d024035::10:38794087-38796088(-)
Zm00001d037659::6:133278368-133280369(-)
Zm00001d038300::6:153807372-153809373(+)
Zm00001d009372::8:60513708-60515709(+)
Zm00001d047503::9:132775377-132777378(+)
Zm00001d045943::9:48369475-48371476(-)
Zm00001d040233::3:33144405-33146406(-)
Zm00001d012744::8:179568810-179570811(-)
Zm00001d027769::1:13175754-13177755(+)
Zm00001d002117::2:6107969-6109970(-)
Zm00001d043401::3:198861200-198863201(+)
Zm00001d054044::4:245522180-245524181(+)
Zm00001d028428::1:34704453-34706454(-)
Zm00001d053861::4:242510881-242512882(+)
Zm00001d031090::1:176660625-176662626(-)
Zm00001d004521::2:116480252-116482253(-)
Zm00001d021224::7:146510183-146512184(-)
Zm00001d034196::1:286310391-286312392(-)
Zm00001d002859::2:24844121-24846122(-)
Zm00001d021893::7:165542161-165544162(-)
Zm00001d012361::8:173018070-173020071(+)
Zm00001d014122::5:33178796-33180797(-)
Zm00001d006102::2:198171698-198173699(-)
Zm00001d051851::4:172402378-172404379(+)
Zm00001d014640::5:56923333-56925334(+)
Zm00001d043539::3:203314767-203316768(-)
Zm00001d047034::9:116220040-116222041(+)
Zm00001d016982::5:181886804-181888805(-)
Zm00001d041496::3:124140292-124142293(+)
Zm00001d012225::8:170435899-170437900(-)
Zm00001d006443::2:208319020-208321021(+)
Zm00001d012575::8:176833788-176835789(+)
Zm00001d039160::6:171429462-171431463(-)
Zm00001d043569::3:204198071-204200072(+)
Zm00001d051165::4:146827386-146829387(-)
Zm00001d031490::1:191824120-191826121(-)
Zm00001d052315::4:186971762-186973763(-)
Zm00001d018541::5:222660780-222662781(+)
Zm00001d013506::5:12954704-12956705(-)
Zm00001d005952::2:193765377-193767378(-)
Zm00001d005149::2:161146290-161148291(-)
Zm00001d044594::3:232916561-232918562(-)
Zm00001d016559::5:167469115-167471116(+)
Zm00001d012347::8:172801611-172803612(-)
Zm00001d043434::3:199758200-199760201(-)
Zm00001d007196::2:224442193-224444194(+)
Zm00001d032334::1:222840856-222842857(-)
Zm00001d012044::8:167186270-167188271(+)
Zm00001d019895::7:73555947-73557948(+)
Zm00001d038163::6:150022985-150024986(+)
Zm00001d009948::8:91819384-91821385(-)
Zm00001d025021::10:100007743-100009744(-)
Zm00001d029181::1:61376680-61378681(-)
Zm00001d038211::6:151748099-151750100(+)
Zm00001d051954::4:175237502-175239503(-)
Zm00001d022010::7:167934827-167936828(-)
Zm00001d043661::3:206195419-206197420(+)
Zm00001d006567::2:211041955-211043956(+)
Zm00001d020188::7:98548894-98550895(-)
Zm00001d044318::3:225069607-225071608(-)
Zm00001d023309::10:2643885-2645886(-)
Zm00001d025841::10:131432334-131434335(-)
Zm00001d047228::9:123046638-123048639(-)
Zm00001d020129::7:94631180-94633181(-)
Zm00001d016892::5:179478118-179480119(-)
Zm00001d037346::6:122233331-122235332(+)
Zm00001d047522::9:133468713-133470714(-)
Zm00001d040933::3:80403819-80405820(+)
Zm00001d038695::6:162655115-162657116(+)
Zm00001d044240::3:222773495-222775496(+)
Zm00001d019844::7:68699671-68701672(-)
Zm00001d014564::5:53468268-53470269(+)
Zm00001d005250::2:165689183-165691184(+)
Zm00001d017441::5:195908669-195910670(-)
Zm00001d014254::5:38316266-38318267(-)
Zm00001d033983::1:280121613-280123614(-)
Zm00001d015884::5:128735201-128737202(-)
Zm00001d009125::8:38256969-38258970(+)
Zm00001d042553::3:171626994-171628995(+)
Zm00001d040641::3:55743997-55745998(+)
Zm00001d013092::5:4605468-4607469(-)
Zm00001d048663::4:2978697-2980698(-)
Zm00001d023305::10:2591816-2593817(+)
Zm00001d018145::5:215494559-215496560(+)
Zm00001d005937::2:193437892-193439893(-)
Zm00001d025373::10:115985900-115987901(-)
Zm00001d011944::8:164889548-164891549(+)
Zm00001d007312::2:227510522-227512523(+)
Zm00001d034197::1:286351832-286353833(+)
Zm00001d014036::5:29994192-29996193(-)
Zm00001d006948::2:219999631-220001632(+)
Zm00001d024222::10:58032892-58034893(+)
Zm00001d034772::1:301735878-301737879(+)
Zm00001d029929::1:94854562-94856563(+)
Zm00001d023350::10:3913916-3915917(+)
Zm00001d021875::7:165252768-165254769(+)
Zm00001d052675::4:196961979-196963980(+)
Zm00001d009344::8:57630729-57632730(-)
Zm00001d043411::3:199020783-199022784(-)
Zm00001d048522::9:157740203-157742204(-)
Zm00001d051746::4:168640860-168642861(-)
Zm00001d009762::8:80085172-80087173(-)
Zm00001d041082::3:96075770-96077771(+)
Zm00001d010765::8:127352294-127354295(+)
Zm00001d042191::3:155510045-155512046(-)
Zm00001d032283::1:220367310-220369311(+)
Zm00001d021291::7:148070731-148072732(-)
Zm00001d028609::1:40764346-40766347(+)
Zm00001d034730::1:300923971-300925972(+)
Zm00001d029526::1:74784740-74786741(-)
Zm00001d019307::7:26972104-26974105(-)
Zm00001d021545::7:155506484-155508485(+)
Zm00001d005781::2:188134257-188136258(-)
Zm00001d051386::4:156630845-156632846(-)
Zm00001d018028::5:212371078-212373079(+)
Zm00001d017912::5:210035325-210037326(+)
Zm00001d050219::4:74333581-74335582(+)
Zm00001d011731::8:160190312-160192313(+)
Zm00001d026223::10:141452079-141454080(-)
Zm00001d021770::7:162762277-162764278(-)
Zm00001d039184::6:172146498-172148499(+)
Zm00001d041608::3:129604704-129606705(-)
Zm00001d017711::5:204908755-204910756(+)
Zm00001d021361::7:149910472-149912473(-)
Zm00001d049516::4:32963570-32965571(+)
Zm00001d010798::8:128192627-128194628(+)
Zm00001d019081::7:15565790-15567791(+)
Zm00001d020775::7:132103787-132105788(-)
Zm00001d051250::4:150567514-150569515(+)
Zm00001d046974::9:113784063-113786064(-)
Zm00001d006357::2:205656634-205658635(+)
Zm00001d008429::8:8474883-8476884(-)
Zm00001d017121::5:186103475-186105476(+)
Zm00001d015120::5:76344479-76346480(-)
Zm00001d034807::1:302525382-302527383(+)
Zm00001d018606::7:733454-735455(+)
Zm00001d048291::9:153993777-153995778(+)
Zm00001d046722::9:103538456-103540457(+)
Zm00001d053162::4:217385841-217387842(+)
Zm00001d010887::8:132244162-132246163(-)
Zm00001d013966::5:26538481-26540482(+)
Zm00001d023752::10:18673440-18675441(-)
Zm00001d008179::8:568988-570989(-)
Zm00001d040635::3:55320633-55322634(+)
Zm00001d019329::7:28120194-28122195(-)
Zm00001d045500::9:24650765-24652766(-)
Zm00001d047592::9:136576524-136578525(-)
Zm00001d002663::2:18759703-18761704(+)
Zm00001d019265::7:24772322-24774323(-)
Zm00001d053709::4:239663046-239665047(+)
Zm00001d007180::2:223920420-223922421(+)
Zm00001d047388::9:128470262-128472263(-)
Zm00001d011135::8:140027574-140029575(-)
Zm00001d044791::9:2511639-2513640(-)
Zm00001d048099::9:150156791-150158792(-)
Zm00001d051589::4:163592143-163594144(-)
Zm00001d009856::8:85385574-85387575(+)
Zm00001d022524::7:179330731-179332732(+)
Zm00001d024830::10:90116494-90118495(+)
Zm00001d014244::5:37831651-37833652(+)
Zm00001d020615::7:125161150-125163151(+)
Zm00001d050198::4:72853195-72855196(+)
Zm00001d007062::2:221070741-221072742(-)
Zm00001d019644::7:47866759-47868760(+)
Zm00001d024596::10:79838087-79840088(-)
Zm00001d003273::2:38556340-38558341(+)
Zm00001d049416::4:29866412-29868413(+)
Zm00001d009676::8:75405220-75407221(+)
Zm00001d050196::4:72788576-72790577(-)
Zm00001d039203::6:172439649-172441650(+)
Zm00001d046859::9:108428073-108430074(+)
Zm00001d012992::5:2873192-2875193(-)
Zm00001d008846::8:22492817-22494818(+)
Zm00001d039016::6:168725034-168727035(-)
Zm00001d032301::1:221131434-221133435(-)
Zm00001d006010::2:195227249-195229250(+)
Zm00001d025474::10:119980836-119982837(-)
Zm00001d017453::5:196266824-196268825(+)
Zm00001d003603::2:49590082-49592083(+)
Zm00001d019370::7:30360010-30362011(+)
Zm00001d049760::4:43401011-43403012(-)
Zm00001d012979::5:2664856-2666857(+)
Zm00001d033018::1:247107635-247109636(-)
Zm00001d022242::7:173473118-173475119(-)
Zm00001d007951::2:243953366-243955367(-)
Zm00001d046587::9:97437797-97439798(-)
Zm00001d044110::3:219544851-219546852(-)
Zm00001d015634::5:102238801-102240802(-)
Zm00001d049266::4:23697244-23699245(-)
Zm00001d039671::3:11560070-11562071(+)
Zm00001d012911::5:1890549-1892550(-)
Zm00001d014550::5:52804870-52806871(+)
Zm00001d036846::6:103647744-103649745(+)
Zm00001d003885::2:65047702-65049703(-)
Zm00001d044816::9:3596001-3598002(-)
Zm00001d049540::4:33809032-33811033(+)
Zm00001d043247::3:193127982-193129983(+)
Zm00001d035367::6:23488129-23490130(+)
Zm00001d035059::6:3448866-3450867(+)
Zm00001d043536::3:203124266-203126267(+)
Zm00001d026296::10:143154811-143156812(+)
Zm00001d011512::8:152926614-152928615(+)
Zm00001d034406::1:292047749-292049750(+)
Zm00001d047175::9:120983453-120985454(+)
Zm00001d013085::5:4523664-4525665(+)
Zm00001d024466::10:72134647-72136648(-)
Zm00001d011816::8:162010705-162012706(+)
Zm00001d008256::8:3192211-3194212(+)
Zm00001d015278::5:82494197-82496198(+)
Zm00001d042410::3:166276006-166278007(-)
Zm00001d020355::7:108774477-108776478(-)
Zm00001d021853::7:164536549-164538550(+)
Zm00001d039151::6:171105270-171107271(-)
Zm00001d027488::1:6405652-6407653(+)
Zm00001d027678::1:10985432-10987433(+)
Zm00001d024594::10:79725496-79727497(+)
Zm00001d043832::3:211094100-211096101(+)
Zm00001d027918::1:17608093-17610094(+)
Zm00001d030532::1:142191525-142193526(+)
Zm00001d048137::9:150674403-150676404(+)
Zm00001d015450::5:90968090-90970091(-)
Zm00001d043165::3:190404071-190406072(-)
Zm00001d047833::9:142782992-142784993(+)
Zm00001d043992::3:215849006-215851007(+)
Zm00001d009480::8:66823307-66825308(+)
Zm00001d028183::1:25731826-25733827(-)
Zm00001d032866::1:240594704-240596705(+)
Zm00001d054070::4:245863332-245865333(+)
Zm00001d027941::1:18017603-18019604(+)
Zm00001d020170::7:97036825-97038826(+)
Zm00001d046940::9:111958537-111960538(-)
Zm00001d023700::10:16134903-16136904(-)
Zm00001d005317::2:169448967-169450968(+)
Zm00001d021452::7:152572812-152574813(-)
Zm00001d028576::1:39585910-39587911(+)
Zm00001d012535::8:176259569-176261570(-)
Zm00001d026046::10:136881774-136883775(+)
Zm00001d002875::2:25263529-25265530(+)
Zm00001d038198::6:151371441-151373442(-)
Zm00001d015556::5:97410773-97412774(+)
Zm00001d021950::7:166913231-166915232(+)
Zm00001d041443::3:120179336-120181337(-)
Zm00001d039749::3:13705015-13707016(-)
Zm00001d014124::5:33243910-33245911(-)
Zm00001d052495::4:191451756-191453757(+)
Zm00001d047250::9:124046460-124048461(+)
Zm00001d006780::2:216490287-216492288(+)
Zm00001d033330::1:259212560-259214561(+)
Zm00001d039455::3:4832306-4834307(+)
Zm00001d034170::1:285660424-285662425(-)
Zm00001d050343::4:82486104-82488105(+)
Zm00001d037482::6:126791321-126793322(+)
Zm00001d003332::2:40415354-40417355(+)
Zm00001d006130::2:199411967-199413968(-)
Zm00001d002967::2:28266676-28268677(-)
Zm00001d044504::3:230038204-230040205(-)
Zm00001d002759::2:21824720-21826721(-)
Zm00001d017601::5:201312133-201314134(+)
Zm00001d040405::3:41583963-41585964(+)
Zm00001d003053::2:30539541-30541542(+)
Zm00001d011826::8:162216242-162218243(-)
Zm00001d015686::5:107586345-107588346(+)
Zm00001d027302::1:2288900-2290901(-)
Zm00001d036123::6:73403371-73405372(-)
Zm00001d020932::7:136984708-136986709(+)
Zm00001d040959::3:83204842-83206843(+)
Zm00001d016305::5:156478612-156480613(+)
Zm00001d031793::1:202074591-202076592(+)
Zm00001d008760::8:19342701-19344702(-)
Zm00001d038618::6:161014859-161016860(+)
Zm00001d052941::4:205574675-205576676(-)
Zm00001d047194::9:121580787-121582788(-)
Zm00001d031790::1:201945674-201947675(+)
Zm00001d004650::2:125938015-125940016(-)
Zm00001d024516::10:75584277-75586278(-)
Zm00001d040006::3:22672741-22674742(-)
Zm00001d024248::10:59439962-59441963(+)
Zm00001d019519::7:39542389-39544390(+)
Zm00001d049171::4:19004621-19006622(-)
Zm00001d021789::7:163026431-163028432(-)
Zm00001d016912::5:179718464-179720465(+)
Zm00001d047242::9:123765635-123767636(+)
Zm00001d043548::3:203550023-203552024(-)
Zm00001d027768::1:13165416-13167417(+)
Zm00001d042213::3:156309937-156311938(-)
Zm00001d014482::5:49762124-49764125(-)
Zm00001d005912::2:192529979-192531980(+)
Zm00001d011396::8:149472466-149474467(+)
Zm00001d028915::1:51075170-51077171(+)
Zm00001d035854::6:56304021-56306022(-)
Zm00001d009958::8:92364250-92366251(+)
Zm00001d024207::10:56448967-56450968(-)
Zm00001d049602::4:36984401-36986402(+)
Zm00001d014084::5:31805005-31807006(+)
Zm00001d012830::5:948249-950250(+)
Zm00001d007466::2:232329292-232331293(+)
Zm00001d018142::5:215339745-215341746(+)
Zm00001d025036::10:100774777-100776778(-)
Zm00001d053200::4:219494066-219496067(+)
Zm00001d018535::5:222630620-222632621(-)
Zm00001d012852::5:1101328-1103329(-)
Zm00001d045063::9:11345145-11347146(+)
Zm00001d007965::2:244299632-244301633(+)
Zm00001d037990::6:144432858-144434859(+)
Zm00001d032335::1:222952163-222954164(+)
Zm00001d009965::8:92685678-92687679(-)
Zm00001d010241::8:105684100-105686101(+)
Zm00001d015085::5:74826672-74828673(+)
Zm00001d018809::7:5837990-5839991(-)
Zm00001d031167::1:180403099-180405100(-)
Zm00001d028804::1:46902973-46904974(-)
Zm00001d023317::10:2865315-2867316(-)
Zm00001d053432::4:231195074-231197075(-)
Zm00001d040725::3:60283843-60285844(+)
Zm00001d038393::6:156277950-156279951(-)
Zm00001d032467::1:227646794-227648795(+)
Zm00001d017240::5:190053167-190055168(+)
Zm00001d048723::4:4217628-4219629(+)
Zm00001d006408::2:206924193-206926194(+)
Zm00001d021240::7:146740836-146742837(-)
Zm00001d017797::5:207005090-207007091(+)
Zm00001d044117::3:219798020-219800021(-)
Zm00001d047872::9:143958723-143960724(+)
Zm00001d019373::7:30462333-30464334(-)
Zm00001d049395::4:29108857-29110858(-)
Zm00001d005740::2:185577976-185579977(-)
Zm00001d038916::6:166886783-166888784(+)
Zm00001d036245::6:79480632-79482633(+)
Zm00001d020438::7:114218432-114220433(-)
Zm00001d045521::9:25318791-25320792(-)
Zm00001d052587::4:193769967-193771968(+)
Zm00001d038088::6:147392019-147394020(-)
Zm00001d009493::8:67175647-67177648(+)
Zm00001d014367::5:43170193-43172194(+)
Zm00001d004798::2:140006963-140008964(+)
Zm00001d031488::1:191776444-191778445(-)
Zm00001d023755::10:18806007-18808008(-)
Zm00001d047405::9:129021383-129023384(-)
Zm00001d045978::9:51393762-51395763(-)
Zm00001d048052::9:148914349-148916350(+)
Zm00001d047779::9:141540635-141542636(-)
Zm00001d032704::1:235346430-235348431(-)
Zm00001d017886::5:209620899-209622900(+)
Zm00001d051043::4:138321750-138323751(-)
Zm00001d005393::2:172160997-172162998(-)
Zm00001d041497::3:124230573-124232574(-)
Zm00001d023733::10:17851426-17853427(-)
Zm00001d008693::8:17303750-17305751(-)
Zm00001d041972::3:146277924-146279925(+)
Zm00001d050988::4:135623465-135625466(+)
Zm00001d051329::4:154799233-154801234(-)
Zm00001d040865::3:73279925-73281926(+)
Zm00001d040588::3:51609822-51611823(+)
Zm00001d009983::8:93339447-93341448(-)
Zm00001d054085::4:246128077-246130078(+)
Zm00001d045551::9:26530298-26532299(+)
Zm00001d034467::1:293832922-293834923(-)
Zm00001d032754::1:237451031-237453032(-)
Zm00001d011269::8:145255771-145257772(+)
Zm00001d025636::10:124661249-124663250(+)
Zm00001d012289::8:171914604-171916605(+)
Zm00001d047847::9:143194090-143196091(+)
Zm00001d037803::6:138215328-138217329(-)
Zm00001d025533::10:121565955-121567956(+)
Zm00001d005687::2:183370326-183372327(-)
Zm00001d030232::1:114930317-114932318(-)
Zm00001d037277::6:119163809-119165810(+)
Zm00001d013010::5:3160930-3162931(+)
Zm00001d021499::7:154155726-154157727(+)
Zm00001d053663::4:238375506-238377507(+)
Zm00001d054049::4:245577188-245579189(+)
Zm00001d004644::2:124818446-124820447(-)
Zm00001d048317::9:154457709-154459710(+)
Zm00001d029688::1:82830718-82832719(-)
Zm00001d031649::1:197384552-197386553(+)
Zm00001d018261::5:217573559-217575560(+)
Zm00001d004471::2:113979706-113981707(-)
Zm00001d002837::2:24270823-24272824(-)
Zm00001d006620::2:212768253-212770254(-)
Zm00001d017756::5:206007038-206009039(-)
Zm00001d039462::3:4959775-4961776(+)
Zm00001d008789::8:20265034-20267035(-)
Zm00001d048766::4:5215591-5217592(+)
Zm00001d049445::4:30591143-30593144(+)
Zm00001d009791::8:81565025-81567026(+)
Zm00001d036025::6:66925195-66927196(+)
Zm00001d022595::7:180736837-180738838(+)
Zm00001d028111::1:23122420-23124421(-)
Zm00001d010440::8:115239164-115241165(+)
Zm00001d015613::5:101137583-101139584(+)
Zm00001d045019::9:10337314-10339315(-)
Zm00001d038786::6:164348672-164350673(-)
Zm00001d036267::6:81085740-81087741(+)
Zm00001d030032::1:101086218-101088219(+)
Zm00001d015893::5:129690070-129692071(+)
Zm00001d016367::5:159556914-159558915(+)
Zm00001d014446::5:47427071-47429072(-)
Zm00001d046853::9:108409586-108411587(+)
Zm00001d020103::7:92289929-92291930(-)
Zm00001d048147::9:150851944-150853945(+)
Zm00001d019328::7:28084808-28086809(+)
Zm00001d024507::10:74836083-74838084(-)
Zm00001d028608::1:40711507-40713508(+)
Zm00001d043192::3:191171402-191173403(+)
Zm00001d002239::2:8614864-8616865(-)
Zm00001d024041::10:39078243-39080244(-)
Zm00001d037127::6:113417215-113419216(-)
Zm00001d015364::5:86328864-86330865(-)
Zm00001d010098::8:99164296-99166297(-)
Zm00001d018797::7:5386374-5388375(+)
Zm00001d022461::7:178145594-178147595(+)
Zm00001d035265::6:18504809-18506810(+)
Zm00001d006806::2:217105637-217107638(+)
Zm00001d036531::6:91285767-91287768(+)
Zm00001d011602::8:155603753-155605754(+)
Zm00001d036437::6:88367494-88369495(+)
Zm00001d006004::2:195082650-195084651(-)
Zm00001d031229::1:182800461-182802462(+)
Zm00001d007667::2:237166849-237168850(-)
Zm00001d049406::4:29556429-29558430(-)
Zm00001d033396::1:261793540-261795541(-)
Zm00001d005780::2:188118033-188120034(+)
Zm00001d007205::2:224665210-224667211(+)
Zm00001d032081::1:211945679-211947680(-)
Zm00001d006455::2:208752276-208754277(-)
Zm00001d027738::1:12392170-12394171(+)
Zm00001d027939::1:18006229-18008230(-)
Zm00001d008189::8:748834-750835(+)
Zm00001d009881::8:87084095-87086096(-)
Zm00001d026571::10:148193775-148195776(+)
Zm00001d038557::6:159797842-159799843(+)
Zm00001d017869::5:209155403-209157404(+)
Zm00001d016015::5:139706580-139708581(-)
Zm00001d009271::8:49790393-49792394(-)
Zm00001d048054::9:148993870-148995871(-)
Zm00001d052961::4:206357861-206359862(-)
Zm00001d021510::7:154587569-154589570(-)
Zm00001d046577::9:96777819-96779820(-)
Zm00001d052856::4:202675378-202677379(+)
Zm00001d045953::9:49426901-49428902(-)
Zm00001d052147::4:181053550-181055551(-)
Zm00001d019660::7:48432957-48434958(-)
Zm00001d053542::4:233510487-233512488(+)
Zm00001d037437::6:125369211-125371212(+)
Zm00001d051784::4:169662120-169664121(+)
Zm00001d018906::7:8959601-8961602(+)
Zm00001d007630::2:236499393-236501394(+)
Zm00001d034151::1:285172972-285174973(-)
Zm00001d016285::5:155594993-155596994(-)
Zm00001d033235::1:255316005-255318006(-)
Zm00001d040173::3:30591508-30593509(+)
Zm00001d013809::5:21119846-21121847(+)
Zm00001d028493::1:36899145-36901146(-)
Zm00001d045375::9:20006582-20008583(-)
Zm00001d046609::9:98575705-98577706(-)
Zm00001d015094::5:75257500-75259501(+)
Zm00001d053745::4:240321870-240323871(+)
Zm00001d032303::1:221287406-221289407(+)
Zm00001d021419::7:151684559-151686560(-)
Zm00001d012428::8:174329858-174331859(-)
Zm00001d039061::6:169429769-169431770(+)
Zm00001d048731::4:4463262-4465263(+)
Zm00001d001924::2:3021303-3023304(+)
Zm00001d037949::6:143241674-143243675(+)
Zm00001d042031::3:147920293-147922294(-)
Zm00001d006906::2:219166447-219168448(+)
Zm00001d034095::1:283892148-283894149(+)
Zm00001d036879::6:105513747-105515748(+)
Zm00001d046440::9:89861093-89863094(+)
Zm00001d045491::9:24419422-24421423(-)
Zm00001d018495::5:221798892-221800893(+)
Zm00001d010428::8:114565537-114567538(+)
Zm00001d031794::1:202092117-202094118(+)
Zm00001d038445::6:157394715-157396716(+)
Zm00001d041491::3:123766757-123768758(-)
Zm00001d004094::2:82436317-82438318(-)
Zm00001d050897::4:128982478-128984479(+)
Zm00001d025793::10:129803429-129805430(+)
Zm00001d045048::9:11041162-11043163(-)
Zm00001d039504::3:6086109-6088110(+)
Zm00001d030952::1:168644570-168646571(+)
Zm00001d030856::1:163639464-163641465(-)
Zm00001d039460::3:4949557-4951558(+)
Zm00001d038959::6:167697924-167699925(+)
Zm00001d005205::2:163513862-163515863(-)
Zm00001d004806::2:140447783-140449784(-)
Zm00001d035076::6:3926743-3928744(+)
Zm00001d052709::4:198299455-198301456(+)
Zm00001d010243::8:105778380-105780381(-)
Zm00001d048669::4:3056093-3058094(+)
Zm00001d011413::8:149843418-149845419(+)
Zm00001d009877::8:86772268-86774269(+)
Zm00001d033062::1:249133618-249135619(-)
Zm00001d013318::5:8521674-8523675(+)
Zm00001d015989::5:137388661-137390662(-)
Zm00001d013753::5:19355673-19357674(+)
Zm00001d025453::10:119067681-119069682(-)
Zm00001d047150::9:120121043-120123044(+)
Zm00001d034244::1:287678371-287680372(-)
Zm00001d036632::6:95757708-95759709(-)
Zm00001d013331::5:8807564-8809565(-)
Zm00001d037605::6:131421062-131423063(-)
Zm00001d044556::3:231687403-231689404(-)
Zm00001d012180::8:169621325-169623326(-)
Zm00001d045872::9:44949907-44951908(-)
Zm00001d044157::3:220718187-220720188(+)
Zm00001d023223::10:825393-827394(-)
Zm00001d051609::4:164474649-164476650(+)
Zm00001d013801::5:20675595-20677596(-)
Zm00001d045324::9:18957323-18959324(-)
Zm00001d008485::8:9910234-9912235(-)
Zm00001d052298::4:186415351-186417352(-)
Zm00001d026610::10:148917075-148919076(+)
Zm00001d015820::5:123889756-123891757(-)
Zm00001d019177::7:20465754-20467755(+)
Zm00001d045889::9:46112463-46114464(+)
Zm00001d034069::1:283078992-283080993(+)
Zm00001d052268::4:185309532-185311533(-)
Zm00001d021142::7:143937348-143939349(+)
Zm00001d023426::10:5291380-5293381(-)
Zm00001d019667::7:49138972-49140973(-)
Zm00001d002668::2:18797093-18799094(+)
Zm00001d053939::4:243889720-243891721(-)
Zm00001d027595::1:8660345-8662346(+)
Zm00001d039226::6:173881508-173883509(-)
Zm00001d032937::1:244097659-244099660(-)
Zm00001d013831::5:21890911-21892912(-)
Zm00001d020851::7:134651422-134653423(+)
Zm00001d044839::9:4690543-4692544(-)
Zm00001d014685::5:58998092-59000093(+)
Zm00001d038167::6:150271244-150273245(-)
Zm00001d042274::3:158533765-158535766(-)
Zm00001d034617::1:297882392-297884393(-)
Zm00001d050140::4:68709110-68711111(-)
Zm00001d016787::5:175973417-175975418(-)
Zm00001d028474::1:36139071-36141072(+)
Zm00001d028699::1:43565182-43567183(+)
Zm00001d044024::3:217063265-217065266(-)
Zm00001d053775::4:240853046-240855047(-)
Zm00001d053642::4:238089550-238091551(+)
Zm00001d012664::8:178282787-178284788(+)
Zm00001d043862::3:212446619-212448620(+)
Zm00001d002027::2:4655151-4657152(+)
Zm00001d033175::1:252912704-252914705(+)
Zm00001d036966::6:107634621-107636622(-)
Zm00001d038194::6:151191551-151193552(-)
Zm00001d021235::7:146652221-146654222(+)
Zm00001d011776::8:161320131-161322132(-)
Zm00001d029137::1:60116239-60118240(-)
Zm00001d051809::4:170148136-170150137(-)
Zm00001d033768::1:273093719-273095720(-)
Zm00001d034871::1:304373997-304375998(-)
Zm00001d024028::10:37893408-37895409(+)
Zm00001d005372::2:171217100-171219101(+)
Zm00001d005381::2:171684558-171686559(-)
Zm00001d036571::6:93102940-93104941(-)
Zm00001d036045::6:68230161-68232162(+)
Zm00001d010155::8:102123194-102125195(+)
Zm00001d040144::3:29140928-29142929(-)
Zm00001d020561::7:122326403-122328404(+)
Zm00001d050368::4:84248346-84250347(-)
Zm00001d034635::1:298581929-298583930(-)
Zm00001d041522::3:125846114-125848115(-)
Zm00001d050944::4:132913609-132915610(-)
Zm00001d025985::10:135308500-135310501(-)
Zm00001d017821::5:207746173-207748174(-)
Zm00001d037121::6:113110403-113112404(+)
Zm00001d024963::10:96969958-96971959(-)
Zm00001d009463::8:65725674-65727675(+)
Zm00001d033533::1:266060817-266062818(-)
Zm00001d017936::5:210383429-210385430(-)
Zm00001d011722::8:159970700-159972701(+)
Zm00001d024175::10:53030959-53032960(-)
Zm00001d008916::8:25205266-25207267(-)
Zm00001d003512::2:46300510-46302511(-)
Zm00001d013712::5:18272275-18274276(-)
Zm00001d025528::10:121507628-121509629(+)
Zm00001d024652::10:82135181-82137182(+)
Zm00001d016855::5:178396099-178398100(+)
Zm00001d050879::4:128118232-128120233(+)
Zm00001d016891::5:179463802-179465803(-)
Zm00001d021445::7:152359291-152361292(-)
Zm00001d051333::4:154919578-154921579(-)
Zm00001d006658::2:213740400-213742401(+)
Zm00001d034382::1:291403340-291405341(-)
Zm00001d035591::6:35492762-35494763(-)
Zm00001d042023::3:147719188-147721189(+)
Zm00001d007961::2:244245793-244247794(+)
Zm00001d041327::3:112395984-112397985(+)
Zm00001d044898::9:6689608-6691609(+)
Zm00001d021220::7:146480369-146482370(+)
Zm00001d012047::8:167199608-167201609(+)
Zm00001d045798::9:39856789-39858790(+)
Zm00001d013109::5:4784219-4786220(-)
Zm00001d018864::7:7687465-7689466(-)
Zm00001d045312::9:18796874-18798875(+)
Zm00001d020971::7:138220663-138222664(-)
Zm00001d008396::8:7203387-7205388(+)
Zm00001d005976::2:194514023-194516024(+)
Zm00001d005983::2:194678658-194680659(-)
Zm00001d004478::2:114438939-114440940(-)
Zm00001d033315::1:258761653-258763654(-)
Zm00001d033378::1:261045441-261047442(+)
Zm00001d017492::5:197506628-197508629(-)
Zm00001d007454::2:232024980-232026981(-)
Zm00001d024872::10:91599641-91601642(-)
Zm00001d022586::7:180350259-180352260(+)
Zm00001d005758::2:186863766-186865767(-)
Zm00001d042266::3:158050662-158052663(+)
Zm00001d021918::7:165875814-165877815(-)
Zm00001d036957::6:107328071-107330072(+)
Zm00001d031539::1:193692368-193694369(+)
Zm00001d020901::7:136114860-136116861(-)
Zm00001d042137::3:153102429-153104430(+)
Zm00001d049598::4:36840291-36842292(-)
Zm00001d007389::2:230476648-230478649(-)
Zm00001d007267::2:226143197-226145198(-)
Zm00001d027354::1:3543020-3545021(+)
Zm00001d050717::4:118683207-118685208(-)
Zm00001d030299::1:120672241-120674242(+)
Zm00001d042205::3:156063541-156065542(-)
Zm00001d027719::1:12102274-12104275(+)
Zm00001d024155::10:50390926-50392927(+)
Zm00001d024635::10:81358948-81360949(-)
Zm00001d026285::10:142832762-142834763(-)
Zm00001d023808::10:22674836-22676837(-)
Zm00001d028894::1:49986303-49988304(+)
Zm00001d035115::6:5909074-5911075(-)
Zm00001d026336::10:143755598-143757599(+)
Zm00001d013741::5:19006679-19008680(+)
Zm00001d013529::5:13658152-13660153(+)
Zm00001d011487::8:152077204-152079205(-)
Zm00001d025855::10:131553969-131555970(-)
Zm00001d030989::1:172183425-172185426(-)
Zm00001d002597::2:16401369-16403370(-)
Zm00001d038128::6:148815555-148817556(-)
Zm00001d049120::4:16709103-16711104(-)
Zm00001d011470::8:151372141-151374142(-)
Zm00001d046342::9:81732811-81734812(-)
Zm00001d005707::2:184026673-184028674(-)
Zm00001d009827::8:84142464-84144465(-)
Zm00001d041583::3:128251127-128253128(+)
Zm00001d027973::1:18906430-18908431(+)
Zm00001d022376::7:176290482-176292483(-)
Zm00001d052008::4:176344483-176346484(-)
Zm00001d031345::1:186943717-186945718(+)
Zm00001d021404::7:151346207-151348208(+)
Zm00001d005916::2:192668687-192670688(+)
Zm00001d029684::1:82575348-82577349(-)
Zm00001d013471::5:12393689-12395690(+)
Zm00001d011687::8:158773576-158775577(-)
Zm00001d046129::9:65205412-65207413(-)
Zm00001d011697::8:159032039-159034040(-)
Zm00001d031570::1:194696436-194698437(-)
Zm00001d005805::2:189321381-189323382(+)
Zm00001d030995::1:172451107-172453108(+)
Zm00001d048282::9:153826502-153828503(-)
Zm00001d016146::5:146859081-146861082(+)
Zm00001d048511::9:157592007-157594008(-)
Zm00001d034129::1:284691120-284693121(+)
Zm00001d043131::3:189944736-189946737(-)
Zm00001d020290::7:104328457-104330458(-)
Zm00001d019552::7:42055185-42057186(-)
Zm00001d021167::7:144660830-144662831(-)
Zm00001d021295::7:148138111-148140112(+)
Zm00001d002992::2:28969123-28971124(+)
Zm00001d012197::8:169927599-169929600(-)
Zm00001d040738::3:60989275-60991276(-)
Zm00001d020158::7:96377434-96379435(-)
Zm00001d049461::4:31100866-31102867(+)
Zm00001d008227::8:1967499-1969500(+)
Zm00001d033492::1:264207075-264209076(+)
Zm00001d018156::5:215687964-215689965(+)
Zm00001d013066::5:4145701-4147702(+)
Zm00001d024755::10:86463325-86465326(+)
Zm00001d002258::2:9083881-9085882(-)
Zm00001d036643::6:95998399-96000400(-)
Zm00001d038958::6:167643405-167645406(+)
Zm00001d028333::1:31062340-31064341(-)
Zm00001d052227::4:183822399-183824400(-)
Zm00001d027478::1:6246115-6248116(-)
Zm00001d024938::10:95847052-95849053(+)
Zm00001d039075::6:169612942-169614943(+)
Zm00001d012729::8:179417073-179419074(-)
Zm00001d046628::9:99612783-99614784(-)
Zm00001d053806::4:241447284-241449285(-)
Zm00001d019349::7:29159078-29161079(-)
Zm00001d029656::1:81675890-81677891(-)
Zm00001d029356::1:67230813-67232814(-)
Zm00001d048667::4:3014920-3016921(-)
Zm00001d042347::3:162373454-162375455(-)
Zm00001d002993::2:28976916-28978917(-)
Zm00001d032448::1:226864213-226866214(+)
Zm00001d024303::10:62901886-62903887(+)
Zm00001d029537::1:75322836-75324837(-)
Zm00001d032670::1:233734577-233736578(+)
Zm00001d021046::7:141158672-141160673(+)
Zm00001d036425::6:87896098-87898099(+)
Zm00001d017954::5:210805961-210807962(+)
Zm00001d003683::2:54206317-54208318(-)
Zm00001d050283::4:78442434-78444435(+)
Zm00001d018131::5:214947601-214949602(-)
Zm00001d010912::8:133267492-133269493(-)
Zm00001d049529::4:33387540-33389541(+)
Zm00001d010572::8:120657792-120659793(+)
Zm00001d030330::1:122755772-122757773(-)
Zm00001d011081::8:138419801-138421802(-)
Zm00001d003867::2:64012886-64014887(-)
Zm00001d006417::2:207301935-207303936(-)
Zm00001d027369::1:3840747-3842748(+)
Zm00001d051254::4:150837535-150839536(+)
Zm00001d005040::2:155440698-155442699(-)
Zm00001d041905::3:142743615-142745616(-)
Zm00001d050498::4:93519945-93521946(+)
Zm00001d051901::4:173982035-173984036(+)
Zm00001d004337::2:104456187-104458188(+)
Zm00001d007795::2:239820276-239822277(+)
Zm00001d004768::2:137852054-137854055(+)
Zm00001d018459::5:221176651-221178652(-)
Zm00001d016893::5:179480066-179482067(-)
Zm00001d005965::2:194064537-194066538(+)
Zm00001d045792::9:39401390-39403391(-)
Zm00001d003760::2:57804795-57806796(-)
Zm00001d052686::4:197441369-197443370(+)
Zm00001d031316::1:185881665-185883666(-)
Zm00001d032719::1:235995596-235997597(+)
Zm00001d021903::7:165714905-165716906(+)
Zm00001d042333::3:161631624-161633625(-)
Zm00001d043049::3:187418003-187420004(+)
Zm00001d030020::1:99943843-99945844(+)
Zm00001d002397::2:11955587-11957588(+)
Zm00001d031600::1:195877206-195879207(-)
Zm00001d053652::4:238236506-238238507(+)
Zm00001d031118::1:177975219-177977220(+)
Zm00001d028872::1:49272971-49274972(+)
Zm00001d007701::2:237657414-237659415(+)
Zm00001d053891::4:243141779-243143780(+)
Zm00001d023579::10:10647900-10649901(+)
Zm00001d053345::4:227001944-227003945(+)
Zm00001d042267::3:158103159-158105160(-)
Zm00001d030770::1:159029489-159031490(-)
Zm00001d044146::3:220481737-220483738(-)
Zm00001d050400::4:85965505-85967506(+)
Zm00001d020264::7:102994035-102996036(+)
Zm00001d049730::4:41759913-41761914(+)
Zm00001d015658::5:103854787-103856788(-)
Zm00001d018449::5:221105766-221107767(-)
Zm00001d026031::10:136403686-136405687(+)
Zm00001d046694::9:102717661-102719662(+)
Zm00001d050049::4:62563742-62565743(+)
Zm00001d028436::1:34958313-34960314(+)
Zm00001d006351::2:205396872-205398873(+)
Zm00001d015722::5:112751106-112753107(+)
Zm00001d022214::7:172942860-172944861(+)
Zm00001d031802::1:202213438-202215439(+)
Zm00001d036060::6:69615276-69617277(+)
Zm00001d033656::1:269800237-269802238(+)
Zm00001d007542::2:234344221-234346222(-)
Zm00001d020434::7:114140454-114142455(-)
Zm00001d035182::6:8512092-8514093(-)
Zm00001d003888::2:65278016-65280017(-)
Zm00001d036646::6:96108353-96110354(-)
Zm00001d043900::3:213324061-213326062(+)
Zm00001d049199::4:20196762-20198763(-)
Zm00001d038946::6:167403495-167405496(-)
Zm00001d044287::3:224230169-224232170(-)
Zm00001d028211::1:26529324-26531325(-)
Zm00001d003859::2:63411386-63413387(+)
Zm00001d031844::1:203698605-203700606(-)
Zm00001d035720::6:42946611-42948612(-)
Zm00001d039595::3:8564670-8566671(+)
Zm00001d013168::5:5757033-5759034(+)
Zm00001d037546::6:128893015-128895016(+)
Zm00001d050163::4:69982292-69984293(-)
Zm00001d048014::9:148008271-148010272(-)
Zm00001d027464::1:5885435-5887436(+)
Zm00001d047631::9:137476856-137478857(+)
Zm00001d038226::6:151990544-151992545(-)
Zm00001d045047::9:10992438-10994439(-)
Zm00001d049042::4:13687654-13689655(-)
Zm00001d022491::7:178682611-178684612(-)
Zm00001d028813::1:47397077-47399078(+)
Zm00001d020030::7:87164473-87166474(-)
Zm00001d025740::10:128077955-128079956(+)
Zm00001d007424::2:231423588-231425589(+)
Zm00001d025853::10:131523381-131525382(-)
Zm00001d031687::1:198644424-198646425(+)
Zm00001d032784::1:238039503-238041504(+)
Zm00001d036090::6:71682051-71684052(+)
Zm00001d021613::7:158094995-158096996(-)
Zm00001d027525::1:7403464-7405465(+)
Zm00001d015837::5:124869371-124871372(+)
Zm00001d050658::4:112867635-112869636(+)
Zm00001d043059::3:187821011-187823012(+)
Zm00001d023745::10:18415888-18417889(+)
Zm00001d042969::3:185343061-185345062(-)
Zm00001d052678::4:197050472-197052473(-)
Zm00001d015093::5:75197358-75199359(+)
Zm00001d033824::1:274821908-274823909(-)
Zm00001d048998::4:12008680-12010681(+)
Zm00001d005057::2:156440478-156442479(+)
Zm00001d001989::2:4005969-4007970(-)
Zm00001d043971::3:215387930-215389931(+)
Zm00001d031183::1:181584213-181586214(-)
Zm00001d045576::9:27089322-27091323(-)
Zm00001d031050::1:174875912-174877913(-)
Zm00001d021859::7:164662057-164664058(-)
Zm00001d034240::1:287652510-287654511(+)
Zm00001d021285::7:147854362-147856363(-)
Zm00001d025706::10:126888342-126890343(-)
Zm00001d013256::5:7179561-7181562(+)
Zm00001d051919::4:174634091-174636092(-)
Zm00001d007460::2:232197141-232199142(-)
Zm00001d026453::10:146112331-146114332(-)
Zm00001d037675::6:133722001-133724002(+)
Zm00001d053009::4:208860372-208862373(+)
Zm00001d052938::4:205503951-205505952(+)
Zm00001d025551::10:122017801-122019802(+)
Zm00001d050214::4:73908868-73910869(+)
Zm00001d037341::6:122110427-122112428(-)
Zm00001d009840::8:84650234-84652235(+)
Zm00001d044144::3:220429491-220431492(-)
Zm00001d012954::5:2343314-2345315(-)
Zm00001d013726::5:18680425-18682426(-)
Zm00001d002148::2:6812815-6814816(+)
Zm00001d034040::1:282016306-282018307(+)
Zm00001d015707::5:110137493-110139494(+)
Zm00001d049766::4:43847570-43849571(-)
Zm00001d023404::10:4838179-4840180(+)
Zm00001d033152::1:252200286-252202287(+)
Zm00001d035093::6:4926500-4928501(+)
Zm00001d043442::3:200062028-200064029(-)
Zm00001d011034::8:137151915-137153916(+)
Zm00001d027761::1:13025708-13027709(+)
Zm00001d048863::4:6623634-6625635(-)
Zm00001d044745::9:1014004-1016005(+)
Zm00001d037537::6:128607791-128609792(+)
Zm00001d012464::8:174974160-174976161(-)
Zm00001d012484::8:175354312-175356313(-)
Zm00001d015594::5:100225995-100227996(-)
Zm00001d040936::3:80810432-80812433(+)
Zm00001d053143::4:215992042-215994043(-)
Zm00001d031926::1:206984630-206986631(-)
Zm00001d006299::2:204052540-204054541(-)
Zm00001d035391::6:24035918-24037919(+)
Zm00001d036593::6:93919164-93921165(+)
Zm00001d037977::6:143959900-143961901(+)
Zm00001d020471::7:116945214-116947215(+)
Zm00001d021763::7:162637338-162639339(-)
Zm00001d031543::1:193766245-193768246(+)
Zm00001d003836::2:61536958-61538959(-)
Zm00001d017724::5:205291254-205293255(-)
Zm00001d032859::1:240515226-240517227(-)
Zm00001d017153::5:187155047-187157048(-)
Zm00001d048321::9:154478581-154480582(+)
Zm00001d020492::7:118721743-118723744(-)
Zm00001d010451::8:115728296-115730297(-)
Zm00001d044578::3:232290746-232292747(+)
Zm00001d017793::5:206968630-206970631(-)
Zm00001d048524::9:157771028-157773029(+)
Zm00001d047667::9:138648478-138650479(+)
Zm00001d032357::1:223731021-223733022(+)
Zm00001d020918::7:136526209-136528210(-)
Zm00001d020219::7:100654559-100656560(+)
Zm00001d006046::2:196402883-196404884(-)
Zm00001d042349::3:162505517-162507518(-)
Zm00001d026251::10:142014932-142016933(+)
Zm00001d038974::6:168036876-168038877(-)
Zm00001d046583::9:97238010-97240011(-)
Zm00001d007933::2:243386793-243388794(+)
Zm00001d032685::1:234361245-234363246(-)
Zm00001d006508::2:210171402-210173403(+)
Zm00001d038952::6:167575711-167577712(-)
Zm00001d043906::3:213462296-213464297(+)
Zm00001d038085::6:147223643-147225644(+)
Zm00001d051948::4:175088424-175090425(-)
Zm00001d027958::1:18323000-18325001(+)
Zm00001d010899::8:132494889-132496890(+)
Zm00001d004484::2:114599952-114601953(-)
Zm00001d033732::1:272371451-272373452(+)
Zm00001d018812::7:5875202-5877203(-)
Zm00001d036533::6:91322581-91324582(+)
Zm00001d032764::1:237635820-237637821(+)
Zm00001d036272::6:81272976-81274977(+)
Zm00001d053753::4:240490804-240492805(+)
Zm00001d029654::1:81616957-81618958(-)
Zm00001d023896::10:26770879-26772880(+)
Zm00001d021653::7:159157202-159159203(-)
Zm00001d031996::1:209095510-209097511(-)
Zm00001d052537::4:192554487-192556488(-)
Zm00001d006354::2:205444225-205446226(-)
Zm00001d038834::6:165401069-165403070(-)
Zm00001d051316::4:153366115-153368116(-)
Zm00001d018696::7:2700881-2702882(-)
Zm00001d036179::6:75763615-75765616(-)
Zm00001d026193::10:140676375-140678376(+)
Zm00001d003039::2:30081361-30083362(-)
Zm00001d048658::4:2825137-2827138(-)
Zm00001d046538::9:94667139-94669140(-)
Zm00001d048171::9:151314574-151316575(-)
Zm00001d028456::1:35501274-35503275(+)
Zm00001d018779::7:5052890-5054891(-)
Zm00001d033795::1:273945951-273947952(-)
Zm00001d024467::10:72223790-72225791(+)
Zm00001d007583::2:235287032-235289033(-)
Zm00001d036386::6:86341492-86343493(+)
Zm00001d013426::5:11134772-11136773(-)
Zm00001d024059::10:40718676-40720677(-)
Zm00001d050708::4:117423992-117425993(+)
Zm00001d034606::1:297651837-297653838(+)
Zm00001d015944::5:133073852-133075853(-)
Zm00001d040327::3:38309885-38311886(-)
Zm00001d006836::2:217640084-217642085(+)
Zm00001d022200::7:172705819-172707820(+)
Zm00001d053626::4:237110103-237112104(-)
Zm00001d045543::9:25887414-25889415(-)
Zm00001d002869::2:25135831-25137832(+)
Zm00001d023510::10:8016376-8018377(+)
Zm00001d048247::9:153141143-153143144(-)
Zm00001d029195::1:61775602-61777603(+)
Zm00001d016834::5:177815318-177817319(-)
Zm00001d026587::10:148410689-148412690(-)
Zm00001d052852::4:202630913-202632914(-)
Zm00001d011384::8:149205834-149207835(-)
Zm00001d043773::3:209666598-209668599(-)
Zm00001d041099::3:97293082-97295083(-)
Zm00001d005736::2:185224961-185226962(+)
Zm00001d038600::6:160740839-160742840(-)
Zm00001d003923::2:68482876-68484877(-)
Zm00001d049999::4:58831061-58833062(+)
Zm00001d025384::10:116616824-116618825(+)
Zm00001d018292::5:218050338-218052339(+)
Zm00001d022502::7:179001211-179003212(+)
Zm00001d018746::7:4068718-4070719(-)
Zm00001d039263::3:766397-768398(-)
Zm00001d027401::1:4425331-4427332(-)
Zm00001d023296::10:2278799-2280800(-)
Zm00001d048336::9:154659665-154661666(+)
Zm00001d002360::2:10839050-10841051(-)
Zm00001d022493::7:178738581-178740582(-)
Zm00001d029237::1:63316525-63318526(+)
Zm00001d051644::4:165612041-165614042(-)
Zm00001d009816::8:82884730-82886731(-)
Zm00001d016765::5:175248581-175250582(+)
Zm00001d026556::10:148056945-148058946(-)
Zm00001d014765::5:62284482-62286483(-)
Zm00001d005200::2:163302109-163304110(+)
Zm00001d017727::5:205306259-205308260(-)
Zm00001d017166::5:187599984-187601985(-)
Zm00001d052630::4:195318460-195320461(-)
Zm00001d008575::8:13349086-13351087(+)
Zm00001d037388::6:124174264-124176265(-)
Zm00001d021718::7:161352494-161354495(+)
Zm00001d041526::3:125969312-125971313(-)
Zm00001d045074::9:11745582-11747583(+)
Zm00001d021930::7:166046806-166048807(-)
Zm00001d010780::8:127577456-127579457(-)
Zm00001d052800::4:201390314-201392315(+)
Zm00001d011012::8:136697847-136699848(-)
Zm00001d005391::2:172033943-172035944(-)
Zm00001d029555::1:76049050-76051051(+)
Zm00001d031005::1:172963646-172965647(-)
Zm00001d050568::4:101340323-101342324(+)
Zm00001d028782::1:46314618-46316619(+)
Zm00001d052494::4:191358037-191360038(-)
Zm00001d042621::3:174104866-174106867(-)
Zm00001d023989::10:34616483-34618484(-)
Zm00001d002139::2:6548505-6550506(+)
Zm00001d044329::3:225332848-225334849(+)
Zm00001d036069::6:70203455-70205456(+)
Zm00001d015676::5:105124611-105126612(-)
Zm00001d043914::3:213720667-213722668(-)
Zm00001d019760::7:57498785-57500786(-)
Zm00001d025992::10:135578430-135580431(-)
Zm00001d034463::1:293751907-293753908(-)
Zm00001d017323::5:192696440-192698441(+)
Zm00001d042821::3:181140135-181142136(+)
Zm00001d021858::7:164644679-164646680(-)
Zm00001d008662::8:16397517-16399518(+)
Zm00001d042644::3:175229934-175231935(+)
Zm00001d008407::8:7955054-7957055(+)
Zm00001d005156::2:161499121-161501122(-)
Zm00001d045684::9:33189010-33191011(+)
Zm00001d009705::8:76822113-76824114(+)
Zm00001d031749::1:200689431-200691432(-)
Zm00001d048006::9:147800192-147802193(+)
Zm00001d047092::9:118305685-118307686(+)
Zm00001d013074::5:4362587-4364588(+)
Zm00001d047107::9:118806777-118808778(-)
Zm00001d016913::5:179724542-179726543(+)
Zm00001d031753::1:200739306-200741307(-)
Zm00001d044262::3:223301009-223303010(-)
Zm00001d029359::1:67313546-67315547(-)
Zm00001d052959::4:206311018-206313019(-)
Zm00001d016796::5:176120976-176122977(+)
Zm00001d038617::6:160996437-160998438(-)
Zm00001d043592::3:204517565-204519566(-)
Zm00001d020210::7:100351412-100353413(-)
Zm00001d021520::7:154998592-155000593(-)
Zm00001d041277::3:109768363-109770364(-)
Zm00001d021844::7:164342870-164344871(+)
Zm00001d053993::4:244797863-244799864(-)
Zm00001d046273::9:77370112-77372113(+)
Zm00001d039113::6:170248984-170250985(-)
Zm00001d049692::4:40463804-40465805(-)
Zm00001d022391::7:176627515-176629516(-)
Zm00001d034357::1:290526297-290528298(+)
Zm00001d051498::4:160457814-160459815(+)
Zm00001d005823::2:189796088-189798089(+)
Zm00001d043771::3:209629215-209631216(-)
Zm00001d042541::3:171420216-171422217(+)
Zm00001d048901::4:7399412-7401413(+)
Zm00001d043358::3:197615363-197617364(-)
Zm00001d018144::5:215396075-215398076(-)
Zm00001d009417::8:63482011-63484012(-)
Zm00001d042742::3:178640160-178642161(-)
Zm00001d026176::10:140368847-140370848(+)
Zm00001d053807::4:241451520-241453521(+)
Zm00001d032166::1:215366829-215368830(-)
Zm00001d034773::1:301811900-301813901(+)
Zm00001d034839::1:303575861-303577862(-)
Zm00001d032127::1:213894460-213896461(+)
Zm00001d019266::7:24822099-24824100(-)
Zm00001d016824::5:177357300-177359301(-)
Zm00001d006185::2:200994929-200996930(+)
Zm00001d041436::3:119391508-119393509(-)
Zm00001d018602::7:555980-557981(-)
Zm00001d031617::1:196223073-196225074(+)
Zm00001d046838::9:108224562-108226563(+)
Zm00001d008218::8:1583964-1585965(+)
Zm00001d031489::1:191780519-191782520(-)
Zm00001d035702::6:41782622-41784623(-)
Zm00001d009090::8:35628808-35630809(-)
Zm00001d003220::2:36510836-36512837(-)
Zm00001d041282::3:110291926-110293927(-)
Zm00001d047666::9:138640346-138642347(+)
Zm00001d039837::3:16289702-16291703(-)
Zm00001d002408::2:12114143-12116144(-)
Zm00001d046261::9:77148912-77150913(+)
Zm00001d039494::3:5814684-5816685(+)
Zm00001d036213::6:77266815-77268816(+)
Zm00001d009436::8:64433195-64435196(-)
Zm00001d037856::6:139896177-139898178(+)
Zm00001d011746::8:160669977-160671978(+)
Zm00001d039958::3:20686578-20688579(+)
Zm00001d019077::7:15483008-15485009(+)
Zm00001d038467::6:157921221-157923222(+)
Zm00001d017666::5:203489489-203491490(-)
Zm00001d009813::8:82663080-82665081(+)
Zm00001d014103::5:32616401-32618402(+)
Zm00001d035462::6:27971564-27973565(+)
Zm00001d031750::1:200705768-200707769(+)
Zm00001d018718::7:3077024-3079025(-)
Zm00001d032162::1:215113106-215115107(-)
Zm00001d006321::2:204513460-204515461(+)
Zm00001d015446::5:90559004-90561005(-)
Zm00001d027515::1:7237007-7239008(+)
Zm00001d047981::9:147119746-147121747(-)
Zm00001d002326::2:10334933-10336934(-)
Zm00001d037266::6:118732598-118734599(+)
Zm00001d041520::3:125607170-125609171(+)
Zm00001d031442::1:190254478-190256479(-)
Zm00001d021760::7:162495658-162497659(+)
Zm00001d041912::3:143137568-143139569(+)
Zm00001d018435::5:220829978-220831979(-)
Zm00001d049932::4:53772769-53774770(+)
Zm00001d029934::1:95218620-95220621(+)
Zm00001d048119::9:150474323-150476324(+)
Zm00001d032801::1:238629455-238631456(-)
Zm00001d049729::4:41727822-41729823(+)
Zm00001d051320::4:153921221-153923222(-)
Zm00001d009719::8:77727900-77729901(-)
Zm00001d015948::5:133577791-133579792(-)
Zm00001d004624::2:122502062-122504063(+)
Zm00001d034776::1:301954545-301956546(+)
Zm00001d052718::4:198623159-198625160(-)
Zm00001d038947::6:167420085-167422086(+)
Zm00001d033402::1:261931258-261933259(-)
Zm00001d010950::8:134841231-134843232(-)
Zm00001d029841::1:89619569-89621570(-)
Zm00001d051932::4:174798676-174800677(+)
Zm00001d014477::5:49668420-49670421(-)
Zm00001d014794::5:63459170-63461171(+)
Zm00001d037015::6:109123093-109125094(+)
Zm00001d015464::5:91778346-91780347(-)
Zm00001d015975::5:135868534-135870535(+)
Zm00001d043410::3:199008329-199010330(-)
Zm00001d052310::4:186762338-186764339(-)
Zm00001d034853::1:303822670-303824671(-)
Zm00001d032597::1:231558987-231560988(-)
Zm00001d053446::4:231899008-231901009(+)
Zm00001d026089::10:138144640-138146641(-)
Zm00001d004986::2:152290609-152292610(-)
Zm00001d051296::4:152358613-152360614(-)
Zm00001d011714::8:159672178-159674179(-)
Zm00001d004779::2:138656755-138658756(-)
Zm00001d015029::5:72776545-72778546(+)
Zm00001d010862::8:130838325-130840326(-)
Zm00001d021188::7:145410274-145412275(+)
Zm00001d008619::8:14789545-14791546(-)
Zm00001d002463::2:13304783-13306784(+)
Zm00001d044358::3:225863372-225865373(-)
Zm00001d005584::2:179531406-179533407(-)
Zm00001d009103::8:36534439-36536440(+)
Zm00001d034060::1:282832104-282834105(+)
Zm00001d034917::1:305583262-305585263(-)
Zm00001d039409::3:3630003-3632004(-)
Zm00001d034027::1:281460478-281462479(-)
Zm00001d014308::5:40497236-40499237(-)
Zm00001d015030::5:72785843-72787844(-)
Zm00001d045366::9:19830653-19832654(-)
Zm00001d008552::8:12746299-12748300(+)
Zm00001d017179::5:188140360-188142361(+)
Zm00001d029525::1:74658229-74660230(-)
Zm00001d012718::8:179123672-179125673(-)
Zm00001d008261::8:3370525-3372526(+)
Zm00001d028986::1:53582823-53584824(-)
Zm00001d028038::1:21185777-21187778(+)
Zm00001d021025::7:140786717-140788718(+)
Zm00001d039361::3:2562732-2564733(+)
Zm00001d024772::10:87300112-87302113(+)
Zm00001d014832::5:64751325-64753326(-)
Zm00001d039522::3:6842266-6844267(-)
Zm00001d011760::8:160943023-160945024(+)
Zm00001d047698::9:139495228-139497229(-)
Zm00001d013662::5:16656206-16658207(-)
Zm00001d036312::6:83900625-83902626(+)
Zm00001d043591::3:204506053-204508054(+)
Zm00001d049550::4:34373481-34375482(+)
Zm00001d024274::10:61038274-61040275(-)
Zm00001d044431::3:227750541-227752542(+)
Zm00001d046508::9:93064547-93066548(+)
Zm00001d029033::1:55453293-55455294(-)
Zm00001d043727::3:208456324-208458325(-)
Zm00001d035748::6:44948550-44950551(+)
Zm00001d002966::2:28253771-28255772(+)
Zm00001d053968::4:244424656-244426657(-)
Zm00001d021682::7:159931304-159933305(+)
Zm00001d015485::5:93097230-93099231(-)
Zm00001d049326::4:26474101-26476102(+)
Zm00001d050396::4:85838848-85840849(+)
Zm00001d014588::5:54444588-54446589(+)
Zm00001d017000::5:182403944-182405945(-)
Zm00001d010228::8:104783146-104785147(-)
Zm00001d008300::8:4574226-4576227(+)
Zm00001d021515::7:154781137-154783138(+)
Zm00001d034082::1:283602860-283604861(+)
Zm00001d046624::9:99408097-99410098(+)
Zm00001d037849::6:139652211-139654212(+)
Zm00001d009009::8:29994679-29996680(-)
Zm00001d041378::3:114800546-114802547(-)
Zm00001d046962::9:113279385-113281386(-)
Zm00001d052729::4:199206148-199208149(-)
Zm00001d011150::8:140741065-140743066(-)
Zm00001d045686::9:33210447-33212448(+)
Zm00001d003443::2:44528760-44530761(-)
Zm00001d037923::6:142035594-142037595(+)
Zm00001d007446::2:231921081-231923082(-)
Zm00001d047289::9:125635693-125637694(+)
Zm00001d016811::5:176935628-176937629(-)
Zm00001d024684::10:83545388-83547389(+)
Zm00001d021048::7:141206350-141208351(-)
Zm00001d037352::6:122518035-122520036(-)
Zm00001d038112::6:148380350-148382351(-)
Zm00001d042526::3:170859865-170861866(+)
Zm00001d036420::6:87687829-87689830(-)
Zm00001d030306::1:121222065-121224066(+)
Zm00001d028909::1:50717801-50719802(+)
Zm00001d028597::1:40251843-40253844(+)
Zm00001d007041::2:220732127-220734128(+)
Zm00001d052259::4:185032029-185034030(-)
Zm00001d005488::2:175657211-175659212(+)
Zm00001d018687::7:2639889-2641890(+)
Zm00001d015142::5:76932210-76934211(-)
Zm00001d021028::7:140901425-140903426(-)
Zm00001d053966::4:244409283-244411284(+)
Zm00001d005287::2:167714570-167716571(-)
Zm00001d010808::8:128529675-128531676(-)
Zm00001d045672::9:32618565-32620566(-)
Zm00001d042322::3:161219330-161221331(-)
Zm00001d018309::5:218241912-218243913(-)
Zm00001d043328::3:196701153-196703154(-)
Zm00001d021529::7:155185660-155187661(-)
Zm00001d002062::2:5101328-5103329(-)
Zm00001d052747::4:199615024-199617025(-)
Zm00001d027845::1:15012449-15014450(+)
Zm00001d015961::5:134443156-134445157(-)
Zm00001d015498::5:93782067-93784068(+)
Zm00001d038365::6:155610145-155612146(-)
Zm00001d018820::7:6430626-6432627(+)
Zm00001d034422::1:292522577-292524578(-)
Zm00001d024927::10:95366067-95368068(-)
Zm00001d043251::3:193342119-193344120(+)
Zm00001d026490::10:146952612-146954613(+)
Zm00001d009932::8:90456067-90458068(-)
Zm00001d046949::9:112343222-112345223(-)
Zm00001d012391::8:173422661-173424662(-)
Zm00001d019953::7:79659788-79661789(+)
Zm00001d030579::1:145819011-145821012(+)
Zm00001d036475::6:89534770-89536771(+)
Zm00001d034944::1:306355590-306357591(+)
Zm00001d008291::8:4181678-4183679(-)
Zm00001d045778::9:38654563-38656564(-)
Zm00001d043775::3:209788276-209790277(+)
Zm00001d033842::1:275495843-275497844(+)
Zm00001d045045::9:10949243-10951244(-)
Zm00001d020792::7:132839198-132841199(-)
Zm00001d010443::8:115378955-115380956(+)
Zm00001d015025::5:72690376-72692377(+)
Zm00001d026638::10:149255033-149257034(+)
Zm00001d002403::2:12027454-12029455(-)
Zm00001d034663::1:299196263-299198264(-)
Zm00001d013275::5:7560109-7562110(-)
Zm00001d014294::5:39815669-39817670(-)
Zm00001d052831::4:202126465-202128466(+)
Zm00001d015148::5:76964142-76966143(-)
Zm00001d007465::2:232278360-232280361(-)
Zm00001d028361::1:32071959-32073960(-)
Zm00001d047746::9:140706939-140708940(-)
Zm00001d053212::4:220415651-220417652(+)
Zm00001d042609::3:173457216-173459217(+)
Zm00001d047582::9:136349421-136351422(+)
Zm00001d008690::8:17238800-17240801(+)
Zm00001d008356::8:6171671-6173672(-)
Zm00001d021596::7:157697786-157699787(-)
Zm00001d046136::9:65973711-65975712(-)
Zm00001d046531::9:94216710-94218711(-)
Zm00001d015952::5:133820213-133822214(+)
Zm00001d033367::1:260531062-260533063(+)
Zm00001d002235::2:8476671-8478672(-)
Zm00001d011242::8:144288202-144290203(-)
Zm00001d037617::6:131902456-131904457(-)
Zm00001d035933::6:61053191-61055192(-)
Zm00001d014381::5:43772368-43774369(+)
Zm00001d019308::7:26973373-26975374(+)
Zm00001d003841::2:61912905-61914906(+)
Zm00001d037700::6:134418041-134420042(+)
Zm00001d046591::9:97605311-97607312(-)
Zm00001d027771::1:13238515-13240516(+)
Zm00001d046443::9:90210549-90212550(+)
Zm00001d045340::9:19217941-19219942(-)
Zm00001d041388::3:115344099-115346100(-)
Zm00001d041096::3:97126298-97128299(-)
Zm00001d033150::1:252137218-252139219(+)
Zm00001d028907::1:50523860-50525861(-)
Zm00001d017866::5:209131004-209133005(+)
Zm00001d045853::9:43768920-43770921(-)
Zm00001d032994::1:246218391-246220392(-)
Zm00001d010009::8:94992380-94994381(-)
Zm00001d049637::4:38394085-38396086(+)
Zm00001d038274::6:153038757-153040758(+)
Zm00001d047358::9:127483261-127485262(+)
Zm00001d044666::3:234417074-234419075(-)
Zm00001d035321::6:21255144-21257145(+)
Zm00001d014618::5:55874207-55876208(+)
Zm00001d011424::8:150157418-150159419(+)
Zm00001d048286::9:153896760-153898761(-)
Zm00001d038519::6:159119411-159121412(-)
Zm00001d013496::5:12778538-12780539(+)
Zm00001d009111::8:37077156-37079157(-)
Zm00001d050268::4:77416959-77418960(+)
Zm00001d011250::8:144598204-144600205(+)
Zm00001d030503::1:139713411-139715412(-)
Zm00001d049502::4:32643339-32645340(+)
Zm00001d044430::3:227743941-227745942(+)
Zm00001d036209::6:77185667-77187668(-)
Zm00001d049305::4:25532009-25534010(-)
Zm00001d031326::1:186062169-186064170(-)
Zm00001d028042::1:21371851-21373852(+)
Zm00001d041591::3:128765074-128767075(-)
Zm00001d011395::8:149471201-149473202(-)
Zm00001d048642::4:2510430-2512431(-)
Zm00001d020227::7:101009335-101011336(-)
Zm00001d029860::1:90869364-90871365(-)
Zm00001d032671::1:233742576-233744577(+)
Zm00001d049159::4:18424984-18426985(+)
Zm00001d006511::2:210207283-210209284(-)
Zm00001d029201::1:62068581-62070582(-)
Zm00001d039871::3:17293928-17295929(-)
Zm00001d024220::10:57650763-57652764(-)
Zm00001d016581::5:168222186-168224187(+)
Zm00001d040332::3:38383438-38385439(+)
Zm00001d028167::1:25049514-25051515(-)
Zm00001d018187::5:216021911-216023912(-)
Zm00001d011773::8:161291376-161293377(+)
Zm00001d030837::1:162453594-162455595(+)
Zm00001d046020::9:55689728-55691729(-)
Zm00001d021966::7:167221651-167223652(+)
Zm00001d029209::1:62460777-62462778(+)
Zm00001d018791::7:5298301-5300302(+)
Zm00001d009954::8:92229572-92231573(-)
Zm00001d026131::10:139319451-139321452(+)
Zm00001d049727::4:41554480-41556481(-)
Zm00001d008225::8:1794276-1796277(-)
Zm00001d053149::4:216213181-216215182(+)
Zm00001d002624::2:17087030-17089031(-)
Zm00001d024321::10:64379075-64381076(-)
Zm00001d023650::10:13639206-13641207(+)
Zm00001d050470::4:91091438-91093439(-)
Zm00001d050032::4:61314074-61316075(+)
Zm00001d050384::4:85017865-85019866(+)
Zm00001d043509::3:202332198-202334199(+)
Zm00001d017418::5:195382952-195384953(-)
Zm00001d051447::4:158952383-158954384(+)
Zm00001d045391::9:20447907-20449908(-)
Zm00001d013920::5:24853439-24855440(-)
Zm00001d011931::8:164803055-164805056(+)
Zm00001d035246::6:16836870-16838871(+)
Zm00001d039957::3:20592122-20594123(-)
Zm00001d033472::1:263627224-263629225(-)
Zm00001d047893::9:144510009-144512010(+)
Zm00001d013058::5:3966569-3968570(-)
Zm00001d022443::7:177800135-177802136(+)
Zm00001d040625::3:54773141-54775142(-)
Zm00001d031375::1:187629991-187631992(+)
Zm00001d017070::5:184385056-184387057(-)
Zm00001d003143::2:33535163-33537164(+)
Zm00001d002234::2:8462402-8464403(+)
Zm00001d031682::1:198597506-198599507(+)
Zm00001d008289::8:4181678-4183679(-)
Zm00001d021598::7:157733756-157735757(+)
Zm00001d010456::8:116073796-116075797(-)
Zm00001d016993::5:182193582-182195583(-)
Zm00001d014546::5:52697315-52699316(+)
Zm00001d043838::3:211447976-211449977(+)
Zm00001d025862::10:131800811-131802812(+)
Zm00001d004067::2:80068966-80070967(-)
Zm00001d043347::3:197322540-197324541(-)
Zm00001d040145::3:29131248-29133249(+)
Zm00001d014780::5:62841187-62843188(-)
Zm00001d040864::3:73290154-73292155(-)
Zm00001d013894::5:24025664-24027665(-)
Zm00001d034996::6:1300665-1302666(+)
Zm00001d043299::3:194989761-194991762(+)
Zm00001d041154::3:100565396-100567397(-)
Zm00001d003749::2:57470237-57472238(+)
Zm00001d019804::7:63166947-63168948(-)
Zm00001d038107::6:148212765-148214766(+)
Zm00001d021122::7:143279319-143281320(+)
Zm00001d033611::1:268587901-268589902(-)
Zm00001d011531::8:153648904-153650905(-)
Zm00001d029228::1:63141496-63143497(+)
Zm00001d026187::10:140544780-140546781(-)
Zm00001d022364::7:176159999-176162000(-)
Zm00001d036008::6:65517056-65519057(-)
Zm00001d052168::4:181568114-181570115(-)
Zm00001d020326::7:106769581-106771582(+)
Zm00001d016122::5:145596242-145598243(-)
Zm00001d035292::6:19563686-19565687(+)
Zm00001d038954::6:167623281-167625282(+)
Zm00001d047309::9:126273025-126275026(+)
Zm00001d013425::5:11124888-11126889(+)
Zm00001d028567::1:39389121-39391122(-)
Zm00001d033215::1:254415038-254417039(+)
Zm00001d040443::3:43582457-43584458(-)
Zm00001d049508::4:32708423-32710424(+)
Zm00001d045233::9:16749347-16751348(-)
Zm00001d043252::3:193349345-193351346(+)
Zm00001d013056::5:3925135-3927136(+)
Zm00001d029597::1:78377998-78379999(+)
Zm00001d012131::8:168614377-168616378(+)
Zm00001d034278::1:288357519-288359520(-)
Zm00001d039368::3:2668638-2670639(-)
Zm00001d018774::7:4890930-4892931(+)
Zm00001d009351::8:57978641-57980642(-)
Zm00001d045538::9:25845088-25847089(+)
Zm00001d023823::10:23483341-23485342(+)
Zm00001d042016::3:147508753-147510754(-)
Zm00001d007442::2:231792048-231794049(-)
Zm00001d002971::2:28372963-28374964(+)
Zm00001d034441::1:293012878-293014879(+)
Zm00001d042851::3:182069161-182071162(-)
Zm00001d017186::5:188277414-188279415(-)
Zm00001d039314::3:1479948-1481949(-)
Zm00001d047167::9:120753051-120755052(-)
Zm00001d022604::7:180893462-180895463(+)
Zm00001d050844::4:126338627-126340628(-)
Zm00001d023273::10:1814833-1816834(-)
Zm00001d033294::1:257874370-257876371(-)
Zm00001d039477::3:5332976-5334977(-)
Zm00001d012431::8:174365394-174367395(-)
Zm00001d044456::3:228449769-228451770(-)
Zm00001d016160::5:147706733-147708734(+)
Zm00001d037543::6:128787027-128789028(+)
Zm00001d005792::2:188845086-188847087(-)
Zm00001d023693::10:15734297-15736298(-)
Zm00001d011597::8:155444915-155446916(-)
Zm00001d047716::9:139844984-139846985(+)
Zm00001d044494::3:229650285-229652286(-)
Zm00001d003961::2:72418690-72420691(-)
Zm00001d010016::8:95240884-95242885(+)
Zm00001d032686::1:234434967-234436968(-)
Zm00001d016557::5:167249777-167251778(+)
Zm00001d043649::3:205979609-205981610(-)
Zm00001d031361::1:187353541-187355542(-)
Zm00001d009815::8:82883609-82885610(-)
Zm00001d045788::9:39264599-39266600(+)
Zm00001d010611::8:121833733-121835734(+)
Zm00001d002485::2:13756954-13758955(-)
Zm00001d050119::4:67237134-67239135(+)
Zm00001d002652::2:18287011-18289012(+)
Zm00001d024602::10:80079591-80081592(+)
Zm00001d050375::4:84715733-84717734(-)
Zm00001d029466::1:72002568-72004569(+)
Zm00001d029667::1:81892878-81894879(+)
Zm00001d021629::7:158562199-158564200(+)
Zm00001d050551::4:99641001-99643002(+)
Zm00001d033837::1:275417063-275419064(+)
Zm00001d046630::9:99668176-99670177(-)
Zm00001d040088::3:26987118-26989119(+)
Zm00001d049224::4:21642545-21644546(+)
Zm00001d013861::5:23153038-23155039(+)
Zm00001d037085::6:111714607-111716608(-)
Zm00001d008587::8:13679935-13681936(+)
Zm00001d041143::3:100303663-100305664(+)
Zm00001d045221::9:16491574-16493575(-)
Zm00001d005554::2:178302684-178304685(-)
Zm00001d016287::5:155679464-155681465(+)
Zm00001d014903::5:67442346-67444347(-)
Zm00001d052523::4:192070208-192072209(+)
Zm00001d021935::7:166374745-166376746(+)
Zm00001d048775::4:5327160-5329161(+)
Zm00001d023410::10:5020813-5022814(-)
Zm00001d034073::1:283196924-283198925(-)
Zm00001d011104::8:139084638-139086639(-)
Zm00001d017281::5:191607522-191609523(+)
Zm00001d034050::1:282498515-282500516(+)
Zm00001d013420::5:10936199-10938200(+)
Zm00001d014994::5:71392271-71394272(+)
Zm00001d052552::4:192879075-192881076(-)
Zm00001d034679::1:299642641-299644642(-)
Zm00001d040090::3:27140603-27142604(-)
Zm00001d015821::5:123922529-123924530(-)
Zm00001d033675::1:270855079-270857080(+)
Zm00001d047601::9:136762551-136764552(-)
Zm00001d040296::3:36257899-36259900(+)
Zm00001d027962::1:18450272-18452273(+)
Zm00001d042653::3:175442592-175444593(-)
Zm00001d017597::5:201216481-201218482(+)
Zm00001d043110::3:189415760-189417761(+)
Zm00001d030424::1:131549537-131551538(-)
Zm00001d005208::2:163613333-163615334(-)
Zm00001d013294::5:7975158-7977159(+)
Zm00001d006522::2:210461241-210463242(+)
Zm00001d035336::6:21909874-21911875(+)
Zm00001d044903::9:6796170-6798171(-)
Zm00001d042796::3:180085676-180087677(+)
Zm00001d052409::4:189312256-189314257(-)
Zm00001d013528::5:13640946-13642947(-)
Zm00001d002827::2:23947135-23949136(-)
Zm00001d040833::3:68843081-68845082(-)
Zm00001d034005::1:280994913-280996914(+)
Zm00001d013369::5:9964574-9966575(+)
Zm00001d033955::1:279586174-279588175(+)
Zm00001d027295::1:2103260-2105261(+)
Zm00001d042938::3:184558485-184560486(+)
Zm00001d020788::7:132729185-132731186(+)
Zm00001d009562::8:70192047-70194048(+)
Zm00001d038630::6:161315841-161317842(-)
Zm00001d038811::6:164915339-164917340(-)
Zm00001d028496::1:37174967-37176968(-)
Zm00001d011159::8:141250053-141252054(-)
Zm00001d025784::10:129515198-129517199(+)
Zm00001d013177::5:5975266-5977267(+)
Zm00001d006050::2:196559743-196561744(-)
Zm00001d004246::2:95666631-95668632(-)
Zm00001d020974::7:138258585-138260586(+)
Zm00001d038465::6:157802668-157804669(+)
Zm00001d003600::2:49390792-49392793(+)
Zm00001d005052::2:156303936-156305937(+)
Zm00001d033273::1:257007514-257009515(+)
Zm00001d037542::6:128781517-128783518(-)
Zm00001d048694::4:3417043-3419044(-)
Zm00001d013435::5:11294023-11296024(+)
Zm00001d038652::6:161890616-161892617(+)
Zm00001d029745::1:85096478-85098479(+)
Zm00001d034880::1:304584857-304586858(+)
Zm00001d006377::2:206097571-206099572(-)
Zm00001d026628::10:149177886-149179887(-)
Zm00001d007508::2:233471226-233473227(+)
Zm00001d034919::1:305602127-305604128(-)
Zm00001d012475::8:175183941-175185942(-)
Zm00001d031647::1:197311290-197313291(-)
Zm00001d021248::7:146828147-146830148(+)
Zm00001d029963::1:96571907-96573908(+)
Zm00001d052977::4:206922944-206924945(-)
Zm00001d028749::1:45269165-45271166(+)
Zm00001d038752::6:163890548-163892549(-)
Zm00001d020862::7:134952796-134954797(+)
Zm00001d018111::5:214557807-214559808(+)
Zm00001d042222::3:156695797-156697798(+)
Zm00001d043344::3:197151005-197153006(+)
Zm00001d002829::2:24059016-24061017(+)
Zm00001d042343::3:162171138-162173139(+)
Zm00001d043494::3:201750046-201752047(+)
Zm00001d032385::1:224918992-224920993(+)
Zm00001d027304::1:2296592-2298593(+)
Zm00001d018077::5:213822974-213824975(+)
Zm00001d005941::2:193487990-193489991(-)
Zm00001d028707::1:43823632-43825633(+)
Zm00001d047988::9:147308603-147310604(+)
Zm00001d033252::1:256134769-256136770(+)
Zm00001d042663::3:175912075-175914076(+)
Zm00001d038504::6:158801660-158803661(-)
Zm00001d048041::9:148615469-148617470(-)
Zm00001d050021::4:60286712-60288713(-)
Zm00001d027403::1:4498950-4500951(-)
Zm00001d051583::4:163357630-163359631(-)
Zm00001d033847::1:275683714-275685715(+)
Zm00001d029924::1:94649560-94651561(+)
Zm00001d033503::1:264686956-264688957(+)
Zm00001d048553::9:158557908-158559909(+)
Zm00001d011064::8:137947268-137949269(-)
Zm00001d019317::7:27565510-27567511(+)
Zm00001d051345::4:155299545-155301546(-)
Zm00001d048814::4:5911043-5913044(+)
Zm00001d018613::7:879615-881616(-)
Zm00001d046690::9:102459302-102461303(-)
Zm00001d049073::4:14841209-14843210(+)
Zm00001d053124::4:214608452-214610453(-)
Zm00001d034461::1:293624283-293626284(-)
Zm00001d050048::4:62425978-62427979(-)
Zm00001d051938::4:174856217-174858218(-)
Zm00001d039771::3:14421555-14423556(+)
Zm00001d011297::8:146092391-146094392(+)
Zm00001d004488::2:114726213-114728214(+)
Zm00001d013214::5:6630488-6632489(+)
Zm00001d031496::1:192001333-192003334(+)
Zm00001d041927::3:143911129-143913130(-)
Zm00001d028208::1:26426904-26428905(+)
Zm00001d035737::6:44303714-44305715(-)
Zm00001d052634::4:195457490-195459491(-)
Zm00001d015609::5:100952378-100954379(-)
Zm00001d048907::4:7663652-7665653(-)
Zm00001d042282::3:158685825-158687826(+)
Zm00001d033167::1:252661017-252663018(+)
Zm00001d036073::6:70616207-70618208(-)
Zm00001d019991::7:83411469-83413470(+)
Zm00001d048229::9:152804317-152806318(-)
Zm00001d036981::6:108200767-108202768(+)
Zm00001d039551::3:7845538-7847539(-)
Zm00001d018437::5:220882433-220884434(-)
Zm00001d017461::5:196488313-196490314(-)
Zm00001d031327::1:186061261-186063262(+)
Zm00001d021902::7:165711348-165713349(-)
Zm00001d033714::1:271993040-271995041(+)
Zm00001d029257::1:63915032-63917033(+)
Zm00001d002369::2:11160718-11162719(+)
Zm00001d045499::9:24601462-24603463(-)
Zm00001d006938::2:219877171-219879172(+)
Zm00001d048419::9:155945672-155947673(+)
Zm00001d034399::1:291823834-291825835(+)
Zm00001d046882::9:108779659-108781660(+)
Zm00001d040546::3:48973609-48975610(+)
Zm00001d052848::4:202461357-202463358(+)
Zm00001d029044::1:55926110-55928111(+)
Zm00001d039111::6:170219777-170221778(+)
Zm00001d047023::9:115648159-115650160(-)
Zm00001d021394::7:150889608-150891609(+)
Zm00001d006823::2:217342834-217344835(-)
Zm00001d033468::1:263518518-263520519(+)
Zm00001d043566::3:204181463-204183464(+)
Zm00001d017177::5:188090690-188092691(-)
Zm00001d035612::6:36733019-36735020(+)
Zm00001d005692::2:183563862-183565863(-)
Zm00001d027519::1:7338414-7340415(+)
Zm00001d003379::2:42235043-42237044(-)
Zm00001d003428::2:44075841-44077842(+)
Zm00001d041095::3:97124303-97126304(+)
Zm00001d049026::4:12971885-12973886(-)
Zm00001d018815::7:5971530-5973531(+)
Zm00001d005170::2:162196828-162198829(-)
Zm00001d013086::5:4526924-4528925(+)
Zm00001d002770::2:22113527-22115528(+)
Zm00001d033606::1:268493268-268495269(+)
Zm00001d031988::1:208838939-208840940(-)
Zm00001d037413::6:124877262-124879263(-)
Zm00001d010287::8:107617446-107619447(+)
Zm00001d037894::6:141325048-141327049(-)
Zm00001d051026::4:137443004-137445005(+)
Zm00001d007980::2:244420307-244422308(-)
Zm00001d005399::2:172533244-172535245(+)
Zm00001d009019::8:30325026-30327027(-)
Zm00001d045320::9:18912445-18914446(+)
Zm00001d006624::2:212793396-212795397(-)
Zm00001d017953::5:210783781-210785782(+)
Zm00001d002905::2:26327981-26329982(+)
Zm00001d030114::1:106841809-106843810(-)
Zm00001d021526::7:155155639-155157640(-)
Zm00001d027672::1:10685615-10687616(+)
Zm00001d045721::9:35088415-35090416(-)
Zm00001d050109::4:66242869-66244870(+)
Zm00001d044920::9:7242923-7244924(+)
Zm00001d053396::4:229218791-229220792(-)
Zm00001d027715::1:11950879-11952880(+)
Zm00001d002415::2:12236903-12238904(+)
Zm00001d051671::4:166260494-166262495(-)
Zm00001d030554::1:143510407-143512408(-)
Zm00001d041824::3:139356201-139358202(-)
Zm00001d003579::2:48820023-48822024(+)
Zm00001d018973::7:11249381-11251382(-)
Zm00001d037332::6:121762189-121764190(+)
Zm00001d019597::7:45696134-45698135(-)
Zm00001d028676::1:42756319-42758320(+)
Zm00001d023870::10:25715571-25717572(-)
Zm00001d014648::5:57180432-57182433(+)
Zm00001d043093::3:189073364-189075365(+)
Zm00001d053757::4:240542865-240544866(+)
Zm00001d040541::3:48774177-48776178(+)
Zm00001d013651::5:16203568-16205569(+)
Zm00001d002815::2:23484111-23486112(-)
Zm00001d050350::4:82928694-82930695(+)
Zm00001d051874::4:173005122-173007123(+)
Zm00001d034420::1:292482799-292484800(-)
Zm00001d025835::10:131401070-131403071(+)
Zm00001d021232::7:146618229-146620230(+)
Zm00001d037229::6:116918816-116920817(+)
Zm00001d042758::3:179025402-179027403(-)
Zm00001d034688::1:300054670-300056671(-)
Zm00001d019185::7:20693900-20695901(+)
Zm00001d015804::5:121514976-121516977(-)
Zm00001d019476::7:35831800-35833801(-)
Zm00001d033605::1:268440888-268442889(+)
Zm00001d017998::5:211659765-211661766(-)
Zm00001d036296::6:82473660-82475661(-)
Zm00001d030678::1:152668868-152670869(-)
Zm00001d008264::8:3419583-3421584(-)
Zm00001d006421::2:207462689-207464690(-)
Zm00001d031270::1:184550923-184552924(-)
Zm00001d010883::8:132078893-132080894(-)
Zm00001d025100::10:104026248-104028249(-)
Zm00001d025002::10:98772177-98774178(-)
Zm00001d037857::6:139911222-139913223(-)
Zm00001d002933::2:27102455-27104456(+)
Zm00001d012362::8:173024272-173026273(+)
Zm00001d040953::3:82374067-82376068(+)
Zm00001d042293::3:159524149-159526150(-)
Zm00001d021592::7:157533406-157535407(-)
Zm00001d025725::10:127604515-127606516(-)
Zm00001d035245::6:16781518-16783519(-)
Zm00001d024365::10:67173030-67175031(-)
Zm00001d028830::1:47988127-47990128(-)
Zm00001d042549::3:171518012-171520013(-)
Zm00001d029035::1:55556912-55558913(+)
Zm00001d039589::3:8520397-8522398(+)
Zm00001d043787::3:210235543-210237544(+)
Zm00001d047422::9:129565415-129567416(-)
Zm00001d052158::4:181472725-181474726(+)
Zm00001d038270::6:152870345-152872346(+)
Zm00001d035988::6:64830466-64832467(+)
Zm00001d022625::7:181489597-181491598(+)
Zm00001d025713::10:127159444-127161445(-)
Zm00001d019988::7:83023221-83025222(-)
Zm00001d012920::5:1958812-1960813(-)
Zm00001d014423::5:46044976-46046977(-)
Zm00001d024627::10:81008334-81010335(+)
Zm00001d024683::10:83542884-83544885(+)
Zm00001d039091::6:169866793-169868794(-)
Zm00001d003257::2:38097887-38099888(-)
Zm00001d033775::1:273300121-273302122(-)
Zm00001d043970::3:215384926-215386927(+)
Zm00001d043073::3:188381312-188383313(-)
Zm00001d006457::2:208854278-208856279(-)
Zm00001d043735::3:208694004-208696005(-)
Zm00001d027741::1:12442828-12444829(+)
Zm00001d025781::10:129472433-129474434(+)
Zm00001d006687::2:214448809-214450810(+)
Zm00001d012322::8:172404858-172406859(-)
Zm00001d050428::4:87293800-87295801(-)
Zm00001d023713::10:16575948-16577949(+)
Zm00001d044673::3:234570347-234572348(-)
Zm00001d039118::6:170355865-170357866(-)
Zm00001d035662::6:39844281-39846282(-)
Zm00001d015006::5:72016594-72018595(+)
Zm00001d053910::4:243520048-243522049(-)
Zm00001d006474::2:209343623-209345624(-)
Zm00001d015022::5:72642369-72644370(+)
Zm00001d011598::8:155472838-155474839(-)
Zm00001d042117::3:151570766-151572767(+)
Zm00001d039321::3:1773006-1775007(-)
Zm00001d042684::3:176822716-176824717(-)
Zm00001d025258::10:111488225-111490226(+)
Zm00001d045816::9:40989021-40991022(-)
Zm00001d010352::8:110718606-110720607(+)
Zm00001d021622::7:158204569-158206570(+)
Zm00001d003707::2:55660741-55662742(-)
Zm00001d052338::4:187390632-187392633(-)
Zm00001d025664::10:125370970-125372971(-)
Zm00001d018829::7:6685260-6687261(+)
Zm00001d032363::1:224035431-224037432(-)
Zm00001d036481::6:90062491-90064492(-)
Zm00001d036978::6:108113416-108115417(-)
Zm00001d024656::10:82271344-82273345(-)
Zm00001d047200::9:121684064-121686065(+)
Zm00001d049511::4:32893609-32895610(-)
Zm00001d031412::1:189289251-189291252(+)
Zm00001d038540::6:159602237-159604238(-)
Zm00001d004052::2:79609444-79611445(+)
Zm00001d025479::10:120093433-120095434(-)
Zm00001d019980::7:81722483-81724484(-)
Zm00001d035044::6:3021913-3023914(+)
Zm00001d020533::7:121235654-121237655(+)
Zm00001d033344::1:259648859-259650860(+)
Zm00001d038179::6:150650019-150652020(+)
Zm00001d048212::9:152571289-152573290(-)
Zm00001d052595::4:194258361-194260362(-)
Zm00001d022098::7:170234824-170236825(-)
Zm00001d009554::8:70014963-70016964(-)
Zm00001d022072::7:169442212-169444213(-)
Zm00001d006052::2:196574324-196576325(+)
Zm00001d037255::6:118324544-118326545(+)
Zm00001d009349::8:57883374-57885375(+)
Zm00001d013562::5:14370423-14372424(-)
Zm00001d011387::8:149261479-149263480(+)
Zm00001d016326::5:157262687-157264688(-)
Zm00001d027950::1:18184011-18186012(+)
Zm00001d028057::1:21782965-21784966(-)
Zm00001d038560::6:159869053-159871054(+)
Zm00001d027948::1:18145656-18147657(+)
Zm00001d053102::4:213817757-213819758(-)
Zm00001d021800::7:163139125-163141126(-)
Zm00001d049385::4:28602161-28604162(-)
Zm00001d004343::2:105199416-105201417(+)
Zm00001d018915::7:9191173-9193174(+)
Zm00001d037601::6:131166533-131168534(+)
Zm00001d012918::5:1939427-1941428(+)
Zm00001d041671::3:132866966-132868967(+)
Zm00001d026189::10:140555384-140557385(+)
Zm00001d047780::9:141566091-141568092(+)
Zm00001d028207::1:26332763-26334764(+)
Zm00001d031731::1:200025290-200027291(-)
Zm00001d010193::8:103474207-103476208(-)
Zm00001d026445::10:145968788-145970789(+)
Zm00001d033945::1:279364513-279366514(-)
Zm00001d011005::8:136503298-136505299(+)
Zm00001d029682::1:82563782-82565783(+)
Zm00001d027277::1:1235834-1237835(-)
Zm00001d015062::5:73839986-73841987(-)
Zm00001d026599::10:148714355-148716356(+)
Zm00001d038722::6:163342108-163344109(+)
Zm00001d027462::1:5824528-5826529(-)
Zm00001d027342::1:3294225-3296226(-)
Zm00001d029280::1:64683963-64685964(+)
Zm00001d028757::1:45716795-45718796(+)
Zm00001d044478::3:229246295-229248296(+)
Zm00001d052247::4:184668885-184670886(-)
Zm00001d028184::1:25732521-25734522(+)
Zm00001d013892::5:24017370-24019371(-)
Zm00001d027539::1:7845236-7847237(-)
Zm00001d049817::4:45997215-45999216(-)
Zm00001d012820::5:851366-853367(-)
Zm00001d037615::6:131892494-131894495(-)
Zm00001d006446::2:208458192-208460193(-)
Zm00001d013457::5:12085955-12087956(+)
Zm00001d016098::5:144502319-144504320(-)
Zm00001d005270::2:166561535-166563536(-)
Zm00001d008371::8:6660521-6662522(-)
Zm00001d048385::9:155327731-155329732(+)
Zm00001d052921::4:204931674-204933675(+)
Zm00001d019578::7:44226806-44228807(+)
Zm00001d026391::10:144994059-144996060(-)
Zm00001d002256::2:9053729-9055730(+)
Zm00001d051308::4:152681626-152683627(-)
Zm00001d027589::1:8570744-8572745(+)
Zm00001d025836::10:131417118-131419119(-)
Zm00001d014572::5:53963686-53965687(-)
Zm00001d007485::2:232777327-232779328(-)
Zm00001d007856::2:240991757-240993758(+)
Zm00001d040727::3:60294228-60296229(-)
Zm00001d005671::2:182854927-182856928(+)
Zm00001d031275::1:184815628-184817629(+)
Zm00001d006678::2:214098558-214100559(-)
Zm00001d052432::4:189832082-189834083(-)
Zm00001d038003::6:144814370-144816371(-)
Zm00001d039085::6:169717146-169719147(+)
Zm00001d035019::6:1972887-1974888(+)
Zm00001d025010::10:99544431-99546432(-)
Zm00001d016441::5:162427869-162429870(+)
Zm00001d039430::3:4038266-4040267(-)
Zm00001d005645::2:181817130-181819131(+)
Zm00001d014727::5:60852181-60854182(-)
Zm00001d021997::7:167698140-167700141(+)
Zm00001d037966::6:143775849-143777850(+)
Zm00001d039619::3:9227412-9229413(-)
Zm00001d052507::4:191590626-191592627(+)
Zm00001d026213::10:141052653-141054654(-)
Zm00001d041700::3:133871998-133873999(-)
Zm00001d003288::2:38816769-38818770(-)
Zm00001d036782::6:100778002-100780003(+)
Zm00001d047739::9:140339811-140341812(+)
Zm00001d022081::7:169726401-169728402(+)
Zm00001d021069::7:142079003-142081004(+)
Zm00001d043701::3:207871498-207873499(+)
Zm00001d021088::7:142495938-142497939(-)
Zm00001d045128::9:13701799-13703800(+)
Zm00001d044219::3:222118174-222120175(+)
Zm00001d044934::9:7723606-7725607(+)
Zm00001d047636::9:137785561-137787562(+)
Zm00001d003824::2:61089808-61091809(+)
Zm00001d049627::4:38063658-38065659(+)
Zm00001d001917::2:2906262-2908263(+)
Zm00001d021906::7:165738433-165740434(+)
Zm00001d045039::9:10831337-10833338(+)
Zm00001d028308::1:29984460-29986461(+)
Zm00001d037837::6:139290186-139292187(-)
Zm00001d012839::5:990117-992118(-)
Zm00001d004159::2:87749745-87751746(-)
Zm00001d040106::3:27800430-27802431(-)
Zm00001d018049::5:213150470-213152471(+)
Zm00001d043468::3:200996906-200998907(-)
Zm00001d029752::1:85473333-85475334(+)
Zm00001d049734::4:42093373-42095374(+)
Zm00001d024973::10:97672067-97674068(+)
Zm00001d032222::1:217821853-217823854(-)
Zm00001d002226::2:8403733-8405734(-)
Zm00001d049462::4:31245233-31247234(-)
Zm00001d010744::8:126509393-126511394(-)
Zm00001d051050::4:138716469-138718470(+)
Zm00001d038063::6:146678942-146680943(+)
Zm00001d013821::5:21438573-21440574(-)
Zm00001d053676::4:238848584-238850585(-)
Zm00001d031318::1:185914035-185916036(+)
Zm00001d051251::4:150627530-150629531(+)
Zm00001d053022::4:209734076-209736077(-)
Zm00001d017486::5:197360800-197362801(-)
Zm00001d013338::5:8889856-8891857(-)
Zm00001d007363::2:229722058-229724059(+)
Zm00001d034553::1:296077643-296079644(-)
Zm00001d041949::3:144975712-144977713(-)
Zm00001d003729::2:56647171-56649172(-)
Zm00001d035921::6:60327916-60329917(-)
Zm00001d031927::1:207080548-207082549(-)
Zm00001d006327::2:204640594-204642595(-)
Zm00001d006738::2:215633818-215635819(+)
Zm00001d038839::6:165596728-165598729(-)
Zm00001d003140::2:33436530-33438531(-)
Zm00001d048150::9:150971792-150973793(+)
Zm00001d007309::2:227409830-227411831(+)
Zm00001d020582::7:123671840-123673841(-)
Zm00001d052339::4:187392940-187394941(+)
Zm00001d036107::6:72484116-72486117(+)
Zm00001d025963::10:134953701-134955702(+)
Zm00001d043248::3:193224570-193226571(+)
Zm00001d046635::9:99969698-99971699(-)
Zm00001d007401::2:230856118-230858119(-)
Zm00001d053545::4:233600198-233602199(+)
Zm00001d025550::10:122016770-122018771(-)
Zm00001d047085::9:117778378-117780379(+)
Zm00001d041416::3:118104967-118106968(-)
Zm00001d042589::3:172880714-172882715(+)
Zm00001d019593::7:45246712-45248713(-)
Zm00001d013221::5:6713538-6715539(+)
Zm00001d005028::2:154630656-154632657(-)
Zm00001d032703::1:235321618-235323619(-)
Zm00001d027694::1:11297990-11299991(+)
Zm00001d011263::8:144954434-144956435(-)
Zm00001d052038::4:177042937-177044938(-)
Zm00001d024421::10:70315540-70317541(-)
Zm00001d029543::1:75644708-75646709(+)
Zm00001d017789::5:206896782-206898783(+)
Zm00001d028005::1:20026184-20028185(-)
Zm00001d010708::8:125232825-125234826(+)
Zm00001d027936::1:17961327-17963328(+)
Zm00001d022457::7:178108814-178110815(-)
Zm00001d005199::2:163244320-163246321(-)
Zm00001d030612::1:148425310-148427311(-)
Zm00001d024873::10:91635227-91637228(+)
Zm00001d034902::1:305173870-305175871(-)
Zm00001d050076::4:64432343-64434344(-)
Zm00001d007546::2:234414371-234416372(-)
Zm00001d021126::7:143314500-143316501(+)
Zm00001d033594::1:268063066-268065067(+)
Zm00001d039391::3:3172495-3174496(-)
Zm00001d020920::7:136531227-136533228(-)
Zm00001d025659::10:125279162-125281163(-)
Zm00001d003767::2:58174486-58176487(-)
Zm00001d017651::5:203213400-203215401(+)
Zm00001d003298::2:39216623-39218624(-)
Zm00001d047939::9:145773648-145775649(+)
Zm00001d003469::2:45242107-45244108(-)
Zm00001d025263::10:111732728-111734729(+)
Zm00001d005159::2:161854849-161856850(-)
Zm00001d036961::6:107435297-107437298(+)
Zm00001d028419::1:34331445-34333446(-)
Zm00001d043090::3:188974888-188976889(-)
Zm00001d028340::1:31307090-31309091(-)
Zm00001d043179::3:190700184-190702185(+)
Zm00001d010047::8:96812729-96814730(+)
Zm00001d045603::9:28434711-28436712(+)
Zm00001d003135::2:33386926-33388927(+)
Zm00001d048284::9:153883349-153885350(-)
Zm00001d024990::10:98113320-98115321(-)
Zm00001d013038::5:3587416-3589417(-)
Zm00001d035454::6:26663767-26665768(+)
Zm00001d031344::1:186837005-186839006(-)
Zm00001d018472::5:221374924-221376925(-)
Zm00001d050489::4:92845369-92847370(+)
Zm00001d053202::4:219689618-219691619(-)
Zm00001d029162::1:60868395-60870396(-)
Zm00001d038885::6:166382879-166384880(-)
Zm00001d006548::2:210776387-210778388(+)
Zm00001d017050::5:183925849-183927850(+)
Zm00001d003653::2:52008618-52010619(+)
Zm00001d033364::1:260339396-260341397(+)
Zm00001d052720::4:198688152-198690153(-)
Zm00001d018060::5:213524073-213526074(-)
Zm00001d007801::2:239876479-239878480(-)
Zm00001d003412::2:43582377-43584378(-)
Zm00001d044471::3:229103114-229105115(-)
Zm00001d005926::2:193007926-193009927(-)
Zm00001d035664::6:39877621-39879622(-)
Zm00001d022027::7:168265411-168267412(-)
Zm00001d039481::3:5484351-5486352(+)
Zm00001d051424::4:158065200-158067201(-)
Zm00001d036175::6:75712439-75714440(+)
Zm00001d003680::2:53958958-53960959(+)
Zm00001d017391::5:194319428-194321429(-)
Zm00001d018742::7:3843525-3845526(+)
Zm00001d024835::10:90196630-90198631(-)
Zm00001d029329::1:66241184-66243185(+)
Zm00001d002590::2:16294114-16296115(-)
Zm00001d048272::9:153612899-153614900(-)
Zm00001d045295::9:18160389-18162390(-)
Zm00001d027691::1:11206187-11208188(+)
Zm00001d039439::3:4460008-4462009(-)
Zm00001d007029::2:220388397-220390398(-)
Zm00001d017053::5:184028947-184030948(-)
Zm00001d044159::3:220746689-220748690(+)
Zm00001d053006::4:208790598-208792599(+)
Zm00001d048045::9:148685253-148687254(+)
Zm00001d018358::5:219154699-219156700(+)
Zm00001d040474::3:45686284-45688285(-)
Zm00001d044831::9:4431464-4433465(+)
Zm00001d027321::1:2882038-2884039(+)
Zm00001d042066::3:149548453-149550454(-)
Zm00001d018105::5:214438394-214440395(-)
Zm00001d029874::1:91281191-91283192(+)
Zm00001d014005::5:28296125-28298126(+)
Zm00001d011259::8:144790363-144792364(+)
Zm00001d029422::1:69842791-69844792(+)
Zm00001d015395::5:88160669-88162670(-)
Zm00001d002212::2:8307942-8309943(-)
Zm00001d037483::6:126836992-126838993(-)
Zm00001d005173::2:162280769-162282770(-)
Zm00001d020589::7:123816703-123818704(+)
Zm00001d021139::7:143859572-143861573(-)
Zm00001d023218::10:687733-689734(+)
Zm00001d015394::5:88144663-88146664(+)
Zm00001d001806::2:1262248-1264249(-)
Zm00001d013390::5:10263712-10265713(-)
Zm00001d022193::7:172488693-172490694(-)
Zm00001d036862::6:104412893-104414894(-)
Zm00001d031159::1:180195045-180197046(+)
Zm00001d020040::7:87965585-87967586(-)
Zm00001d017420::5:195395433-195397434(-)
Zm00001d050544::4:99145421-99147422(+)
Zm00001d003850::2:62446754-62448755(+)
Zm00001d035629::6:37509645-37511646(-)
Zm00001d002266::2:9165894-9167895(+)
Zm00001d049079::4:15078049-15080050(+)
Zm00001d037710::6:134665248-134667249(-)
Zm00001d005517::2:177074898-177076899(-)
Zm00001d025904::10:133424483-133426484(-)
Zm00001d042022::3:147650406-147652407(-)
Zm00001d004318::2:102952925-102954926(-)
Zm00001d044094::3:218988347-218990348(-)
Zm00001d014456::5:48032702-48034703(+)
Zm00001d033578::1:267643349-267645350(+)
Zm00001d047559::9:135497128-135499129(+)
Zm00001d038026::6:145579020-145581021(-)
Zm00001d052056::4:177960909-177962910(-)
Zm00001d040183::3:30974109-30976110(+)
Zm00001d052952::4:206112206-206114207(+)
Zm00001d032882::1:241342504-241344505(-)
Zm00001d044458::3:228694928-228696929(-)
Zm00001d024770::10:87267249-87269250(-)
Zm00001d009383::8:61548199-61550200(+)
Zm00001d003667::2:53265368-53267369(+)
Zm00001d025878::10:132465771-132467772(-)
Zm00001d045454::9:22859654-22861655(-)
Zm00001d029707::1:83262782-83264783(+)
Zm00001d035081::6:4038789-4040790(-)
Zm00001d015367::5:86480758-86482759(-)
Zm00001d029121::1:58953453-58955454(-)
Zm00001d027359::1:3660750-3662751(-)
Zm00001d018466::5:221333866-221335867(+)
Zm00001d013721::5:18532645-18534646(-)
Zm00001d024409::10:69417667-69419668(+)
Zm00001d043071::3:188327420-188329421(-)
Zm00001d005998::2:194955815-194957816(-)
Zm00001d015233::5:80232707-80234708(+)
Zm00001d003264::2:38334918-38336919(-)
Zm00001d047074::9:117366358-117368359(+)
Zm00001d052198::4:183150465-183152466(+)
Zm00001d003846::2:61942772-61944773(+)
Zm00001d047594::9:136611618-136613619(+)
Zm00001d006217::2:202085410-202087411(-)
Zm00001d034042::1:282032653-282034654(-)
Zm00001d012313::8:172256633-172258634(-)
Zm00001d010867::8:131311264-131313265(+)
Zm00001d048070::9:149346442-149348443(-)
Zm00001d033362::1:260328340-260330341(+)
Zm00001d027658::1:10328836-10330837(+)
Zm00001d033138::1:251840928-251842929(+)
Zm00001d025407::10:117686382-117688383(-)
Zm00001d042454::3:168344875-168346876(-)
Zm00001d046848::9:108299142-108301143(-)
Zm00001d020845::7:134484664-134486665(+)
Zm00001d054095::4:246378634-246380635(-)
Zm00001d038133::6:148947024-148949025(-)
Zm00001d024179::10:53533871-53535872(+)
Zm00001d053451::4:232078182-232080183(+)
Zm00001d028786::1:46379796-46381797(+)
Zm00001d021871::7:165020721-165022722(-)
Zm00001d018341::5:218871362-218873363(-)
Zm00001d034494::1:294630346-294632347(+)
Zm00001d024763::10:87100819-87102820(+)
Zm00001d050322::4:81383013-81385014(+)
Zm00001d038359::6:155350182-155352183(+)
Zm00001d026154::10:139927441-139929442(-)
Zm00001d032292::1:220642032-220644033(-)
Zm00001d046406::9:87614683-87616684(+)
Zm00001d034366::1:290947321-290949322(-)
Zm00001d032926::1:243416914-243418915(+)
Zm00001d006212::2:201963526-201965527(-)
Zm00001d035168::6:7507805-7509806(+)
Zm00001d049681::4:39929029-39931030(+)
Zm00001d039156::6:171183963-171185964(-)
Zm00001d045546::9:26324695-26326696(-)
Zm00001d028946::1:52497929-52499930(+)
Zm00001d031656::1:197635762-197637763(-)
Zm00001d033493::1:264222648-264224649(+)
Zm00001d009657::8:74877912-74879913(+)
Zm00001d032229::1:217998907-218000908(+)
Zm00001d053954::4:244184754-244186755(-)
Zm00001d043336::3:197007971-197009972(+)
Zm00001d045574::9:27068309-27070310(+)
Zm00001d005480::2:175583416-175585417(-)
Zm00001d045864::9:44511451-44513452(-)
Zm00001d029873::1:91278298-91280299(+)
Zm00001d042306::3:160114593-160116594(+)
Zm00001d043937::3:214206026-214208027(+)
Zm00001d021450::7:152446891-152448892(-)
Zm00001d034551::1:296045416-296047417(-)
Zm00001d031963::1:208077928-208079929(-)
Zm00001d026353::10:144155980-144157981(-)
Zm00001d005362::2:171066669-171068670(+)
Zm00001d005027::2:154616230-154618231(+)
Zm00001d034954::1:306613931-306615932(+)
Zm00001d016072::5:142982697-142984698(+)
Zm00001d032158::1:214730826-214732827(-)
Zm00001d040536::3:48601826-48603827(-)
Zm00001d028102::1:23003010-23005011(+)
Zm00001d010882::8:132070508-132072509(+)
Zm00001d042632::3:174670777-174672778(-)
Zm00001d037455::6:125930089-125932090(+)
Zm00001d005106::2:158477251-158479252(+)
Zm00001d014867::5:66266658-66268659(-)
Zm00001d047677::9:139086954-139088955(+)
Zm00001d016905::5:179656335-179658336(+)
Zm00001d004587::2:120214006-120216007(-)
Zm00001d004855::2:144889589-144891590(-)
Zm00001d013485::5:12638587-12640588(+)
Zm00001d002400::2:11982297-11984298(+)
Zm00001d042498::3:169636607-169638608(+)
Zm00001d008305::8:4711918-4713919(+)
Zm00001d046135::9:65844658-65846659(-)
Zm00001d033333::1:259323465-259325466(+)
Zm00001d043152::3:190263923-190265924(-)
Zm00001d006929::2:219599459-219601460(+)
Zm00001d002570::2:15640086-15642087(+)
Zm00001d025565::10:122477559-122479560(-)
Zm00001d047077::9:117526132-117528133(+)
Zm00001d013065::5:4128088-4130089(-)
Zm00001d005018::2:154106180-154108181(+)
Zm00001d052475::4:190841701-190843702(-)
Zm00001d017216::5:189162726-189164727(-)
Zm00001d035651::6:38680963-38682964(+)
Zm00001d031115::1:177828858-177830859(-)
Zm00001d028987::1:53753581-53755582(-)
Zm00001d013915::5:24680733-24682734(+)
Zm00001d007042::2:220734131-220736132(+)
Zm00001d013844::5:22384559-22386560(+)
Zm00001d025457::10:119091150-119093151(-)
Zm00001d015546::5:96700430-96702431(+)
Zm00001d026055::10:137221543-137223544(+)
Zm00001d051478::4:160007766-160009767(-)
Zm00001d019701::7:51990873-51992874(+)
Zm00001d013278::5:7714413-7716414(-)
Zm00001d024710::10:84545406-84547407(+)
Zm00001d041563::3:127272550-127274551(+)
Zm00001d023677::10:15028680-15030681(+)
Zm00001d024211::10:56724057-56726058(+)
```
