## Supplementary material for "A comprehensive map of preferentially located motifs reveals distinct proximal *cis*-regulatory elements in plants": CCACACA_containing_gene_set.txt

```
#Occurences of CCACACA between -897 and -894 (positions relative to the transcription start site)
#78 sequences with CCACACA in this interval
#0.30% of the sequences in promoter set with CCACACA (set with 25847 sequences)
Zm00001d034544::1:295926000-295928001(-)
Zm00001d008765::8:19525889-19527890(+)
Zm00001d052830::4:202076604-202078605(+)
Zm00001d031411::1:189276583-189278584(+)
Zm00001d018952::7:10370372-10372373(+)
Zm00001d047605::9:136919887-136921888(+)
Zm00001d008720::8:17727076-17729077(+)
Zm00001d023497::10:7361288-7363289(-)
Zm00001d005024::2:154435772-154437773(-)
Zm00001d015683::5:107120251-107122252(-)
Zm00001d005744::2:185664254-185666255(-)
Zm00001d015500::5:94102683-94104684(+)
Zm00001d018286::5:217933788-217935789(+)
Zm00001d024209::10:56567177-56569178(+)
Zm00001d039890::3:18010953-18012954(-)
Zm00001d052674::4:196902870-196904871(+)
Zm00001d048386::9:155337896-155339897(-)
Zm00001d015244::5:80935137-80937138(+)
Zm00001d043436::3:199803536-199805537(+)
Zm00001d038709::6:163105323-163107324(+)
Zm00001d024278::10:61397693-61399694(-)
Zm00001d046511::9:93193009-93195010(+)
Zm00001d027722::1:12169362-12171363(+)
Zm00001d045599::9:28080827-28082828(+)
Zm00001d052980::4:207106063-207108064(+)
Zm00001d025771::10:129059316-129061317(+)
Zm00001d023747::10:18440248-18442249(+)
Zm00001d026482::10:146768570-146770571(-)
Zm00001d032865::1:240535639-240537640(+)
Zm00001d045424::9:21656810-21658811(+)
Zm00001d031135::1:179003854-179005855(+)
Zm00001d007332::2:228913328-228915329(+)
Zm00001d040577::3:50991632-50993633(+)
Zm00001d034761::1:301516794-301518795(-)
Zm00001d048743::4:4832175-4834176(+)
Zm00001d034222::1:287046765-287048766(-)
Zm00001d051510::4:160975548-160977549(-)
Zm00001d007881::2:241666029-241668030(+)
Zm00001d010923::8:133671132-133673133(+)
Zm00001d032534::1:229831668-229833669(-)
Zm00001d009242::8:46230625-46232626(-)
Zm00001d021510::7:154587569-154589570(-)
Zm00001d030764::1:158951514-158953515(+)
Zm00001d028966::1:53175734-53177735(+)
Zm00001d051755::4:168934746-168936747(+)
Zm00001d032664::1:233551261-233553262(-)
Zm00001d033203::1:253924342-253926343(-)
Zm00001d024053::10:40248981-40250982(+)
Zm00001d010835::8:129358001-129360002(-)
Zm00001d037853::6:139797215-139799216(+)
Zm00001d047405::9:129021383-129023384(-)
Zm00001d044180::3:221250420-221252421(-)
Zm00001d050217::4:74114075-74116076(+)
Zm00001d006869::2:218300886-218302887(-)
Zm00001d024459::10:71758541-71760542(+)
Zm00001d053829::4:241976438-241978439(-)
Zm00001d049921::4:52807131-52809132(+)
Zm00001d008493::8:10289742-10291743(+)
Zm00001d030703::1:154502524-154504525(+)
Zm00001d020806::7:133444299-133446300(-)
Zm00001d026637::10:149252503-149254504(-)
Zm00001d047408::9:129150915-129152916(-)
Zm00001d043688::3:207418561-207420562(-)
Zm00001d025309::10:113728172-113730173(+)
Zm00001d023858::10:25248307-25250308(-)
Zm00001d029709::1:83412848-83414849(-)
Zm00001d010145::8:101315097-101317098(+)
Zm00001d036682::6:97482012-97484013(-)
Zm00001d052224::4:183711177-183713178(-)
Zm00001d035713::6:42065417-42067418(+)
Zm00001d027784::1:13437298-13439299(+)
Zm00001d007289::2:226917414-226919415(+)
Zm00001d015407::5:88564499-88566500(-)
Zm00001d015622::5:101915008-101917009(-)
Zm00001d043263::3:193694679-193696680(+)
Zm00001d024910::10:94436593-94438594(-)
Zm00001d019105::7:16888389-16890390(-)
Zm00001d005419::2:173367074-173369075(-)
```
