## Supplementary material for "A comprehensive map of preferentially located motifs reveals distinct proximal *cis*-regulatory elements in plants": CCACCC_containing_gene_set.txt

```
#Occurences of CCACCC between -2 and -2 (positions relative to the transcription start site)
#90 sequences with CCACCC in this interval
#0.35% of the sequences in promoter set with CCACCC (set with 25847 sequences)
Zm00001d033217::1:254526688-254528689(+)
Zm00001d031109::1:177576209-177578210(+)
Zm00001d011166::8:141520611-141522612(-)
Zm00001d003125::2:33109560-33111561(-)
Zm00001d035047::6:3084564-3086565(-)
Zm00001d011309::8:146363965-146365966(-)
Zm00001d016897::5:179614135-179616136(+)
Zm00001d026039::10:136637720-136639721(+)
Zm00001d023979::10:33926208-33928209(-)
Zm00001d037059::6:110968899-110970900(+)
Zm00001d032857::1:240402578-240404579(+)
Zm00001d008952::8:26879169-26881170(-)
Zm00001d026331::10:143630750-143632751(+)
Zm00001d016448::5:162678162-162680163(+)
Zm00001d045162::9:14778504-14780505(+)
Zm00001d050925::4:131907275-131909276(+)
Zm00001d053149::4:216213181-216215182(+)
Zm00001d038121::6:148615691-148617692(-)
Zm00001d017329::5:193002084-193004085(-)
Zm00001d047209::9:122111082-122113083(+)
Zm00001d052385::4:188830287-188832288(-)
Zm00001d009351::8:57978641-57980642(-)
Zm00001d051337::4:155161051-155163052(+)
Zm00001d043239::3:192793524-192795525(+)
Zm00001d016277::5:155416390-155418391(+)
Zm00001d051600::4:164100218-164102219(-)
Zm00001d012464::8:174974160-174976161(-)
Zm00001d013745::5:19105690-19107691(-)
Zm00001d017282::5:191616862-191618863(+)
Zm00001d007366::2:229779164-229781165(-)
Zm00001d036632::6:95757708-95759709(-)
Zm00001d027512::1:7152067-7154068(-)
Zm00001d029065::1:56917500-56919501(+)
Zm00001d051856::4:172487910-172489911(-)
Zm00001d050185::4:71476506-71478507(+)
Zm00001d037004::6:108804079-108806080(+)
Zm00001d006197::2:201334334-201336335(-)
Zm00001d006130::2:199411967-199413968(-)
Zm00001d035704::6:41838501-41840502(-)
Zm00001d035253::6:17372720-17374721(-)
Zm00001d008380::8:6818795-6820796(+)
Zm00001d028807::1:46965396-46967397(-)
Zm00001d049020::4:12827570-12829571(-)
Zm00001d044239::3:222760508-222762509(+)
Zm00001d017057::5:184097727-184099728(+)
Zm00001d018513::5:222223465-222225466(-)
Zm00001d011066::8:137996432-137998433(+)
Zm00001d018441::5:220907298-220909299(-)
Zm00001d011581::8:154938407-154940408(-)
Zm00001d030724::1:155804457-155806458(-)
Zm00001d043784::3:210168195-210170196(+)
Zm00001d018969::7:11055671-11057672(+)
Zm00001d034670::1:299436670-299438671(+)
Zm00001d005976::2:194514023-194516024(+)
Zm00001d040996::3:89084427-89086428(-)
Zm00001d033104::1:250304266-250306267(-)
Zm00001d006321::2:204513460-204515461(+)
Zm00001d033619::1:269006150-269008151(+)
Zm00001d012233::8:170596647-170598648(-)
Zm00001d026344::10:143886546-143888547(-)
Zm00001d053119::4:214494901-214496902(-)
Zm00001d009571::8:71285600-71287601(+)
Zm00001d030672::1:152355021-152357022(-)
Zm00001d032422::1:225973244-225975245(+)
Zm00001d016980::5:181871888-181873889(+)
Zm00001d045049::9:11143883-11145884(+)
Zm00001d026214::10:141188437-141190438(-)
Zm00001d034807::1:302525382-302527383(+)
Zm00001d014814::5:64069048-64071049(+)
Zm00001d008808::8:21237265-21239266(+)
Zm00001d005846::2:190703100-190705101(-)
Zm00001d028399::1:33546070-33548071(-)
Zm00001d017762::5:206136567-206138568(+)
Zm00001d035267::6:18780590-18782591(-)
Zm00001d032142::1:214313418-214315419(+)
Zm00001d043534::3:203068923-203070924(+)
Zm00001d031534::1:193347536-193349537(-)
Zm00001d035659::6:39829857-39831858(-)
Zm00001d051552::4:162527932-162529933(+)
Zm00001d047138::9:119742709-119744710(+)
Zm00001d029762::1:86128513-86130514(+)
Zm00001d002272::2:9198002-9200003(-)
Zm00001d015495::5:93671619-93673620(+)
Zm00001d034577::1:296871182-296873183(-)
Zm00001d028330::1:31049450-31051451(-)
Zm00001d042021::3:147646133-147648134(-)
Zm00001d003345::2:41016292-41018293(+)
Zm00001d052062::4:178172040-178174041(+)
Zm00001d017153::5:187155047-187157048(-)
Zm00001d051554::4:162653096-162655097(+)
```
