## Supplementary material for "A comprehensive map of preferentially located motifs reveals distinct proximal *cis*-regulatory elements in plants": CCACCCAA_containing_gene_set.txt

```
#Occurences of CCACCCAA between -49 and 41 (positions relative to the transcription start site)
#140 sequences with CCACCCAA in this interval
#0.54% of the sequences in promoter set with CCACCCAA (set with 25847 sequences)
Zm00001d033140::1:251980368-251982369(+)
Zm00001d045846::9:43393524-43395525(+)
Zm00001d012648::8:177800486-177802487(+)
Zm00001d043534::3:203068923-203070924(+)
Zm00001d029585::1:77950188-77952189(+)
Zm00001d040248::3:33743131-33745132(-)
Zm00001d053588::4:235514795-235516796(+)
Zm00001d017096::5:185270192-185272193(-)
Zm00001d003124::2:33101878-33103879(-)
Zm00001d002216::2:8318946-8320947(+)
Zm00001d039251::3:560802-562803(+)
Zm00001d035605::6:36428453-36430454(-)
Zm00001d024135::10:48707113-48709114(-)
Zm00001d025303::10:113463007-113465008(+)
Zm00001d034636::1:298595544-298597545(-)
Zm00001d028474::1:36139071-36141072(+)
Zm00001d010675::8:123943096-123945097(+)
Zm00001d022639::7:182061536-182063537(+)
Zm00001d039076::6:169624706-169626707(-)
Zm00001d005287::2:167714570-167716571(-)
Zm00001d030724::1:155804457-155806458(-)
Zm00001d051178::4:147334223-147336224(+)
Zm00001d052353::4:187984045-187986046(+)
Zm00001d034519::1:295602738-295604739(-)
Zm00001d035515::6:30752412-30754413(+)
Zm00001d021057::7:141715453-141717454(+)
Zm00001d020037::7:87652285-87654286(+)
Zm00001d035253::6:17372720-17374721(-)
Zm00001d051235::4:149501714-149503715(-)
Zm00001d016105::5:144808405-144810406(-)
Zm00001d045784::9:38913212-38915213(+)
Zm00001d006170::2:200403394-200405395(-)
Zm00001d051427::4:158188250-158190251(+)
Zm00001d053289::4:224320221-224322222(-)
Zm00001d028152::1:24308999-24311000(+)
Zm00001d033543::1:266534075-266536076(+)
Zm00001d016938::5:180471416-180473417(+)
Zm00001d031201::1:181970929-181972930(-)
Zm00001d031602::1:195957118-195959119(+)
Zm00001d044330::3:225342815-225344816(+)
Zm00001d041593::3:129043134-129045135(+)
Zm00001d010725::8:125962665-125964666(+)
Zm00001d007383::2:230344137-230346138(+)
Zm00001d041606::3:129565772-129567773(+)
Zm00001d003292::2:38984489-38986490(+)
Zm00001d010489::8:117529915-117531916(+)
Zm00001d041548::3:126576293-126578294(+)
Zm00001d035992::6:65106252-65108253(-)
Zm00001d028691::1:43316076-43318077(-)
Zm00001d034011::1:281128512-281130513(+)
Zm00001d013060::5:4051897-4053898(+)
Zm00001d033557::1:267116277-267118278(+)
Zm00001d013547::5:14027053-14029054(+)
Zm00001d020020::7:86218220-86220221(+)
Zm00001d015002::5:71945468-71947469(-)
Zm00001d050182::4:71330674-71332675(-)
Zm00001d046722::9:103538456-103540457(+)
Zm00001d050498::4:93519945-93521946(+)
Zm00001d011252::8:144608353-144610354(+)
Zm00001d046667::9:101396697-101398698(+)
Zm00001d010899::8:132494889-132496890(+)
Zm00001d016588::5:168635992-168637993(-)
Zm00001d002087::2:5775734-5777735(+)
Zm00001d018838::7:6932495-6934496(-)
Zm00001d013077::5:4383315-4385316(+)
Zm00001d049407::4:29597074-29599075(-)
Zm00001d024716::10:84742051-84744052(-)
Zm00001d035409::6:24607123-24609124(-)
Zm00001d012697::8:178789265-178791266(+)
Zm00001d034376::1:291275303-291277304(-)
Zm00001d004413::2:110312998-110314999(+)
Zm00001d015495::5:93671619-93673620(+)
Zm00001d048147::9:150851944-150853945(+)
Zm00001d029872::1:91250067-91252068(+)
Zm00001d042178::3:155179204-155181205(-)
Zm00001d053867::4:242566583-242568584(+)
Zm00001d052103::4:179677068-179679069(+)
Zm00001d002068::2:5312816-5314817(+)
Zm00001d007407::2:231046915-231048916(-)
Zm00001d007079::2:221780353-221782354(+)
Zm00001d012825::5:933295-935296(-)
Zm00001d024497::10:74158599-74160600(-)
Zm00001d050943::4:132891121-132893122(-)
Zm00001d046662::9:101022397-101024398(+)
Zm00001d017403::5:194999488-195001489(-)
Zm00001d033873::1:277026160-277028161(-)
Zm00001d031790::1:201945674-201947675(+)
Zm00001d039173::6:171775520-171777521(+)
Zm00001d008338::8:5735041-5737042(+)
Zm00001d029065::1:56917500-56919501(+)
Zm00001d034407::1:292054647-292056648(-)
Zm00001d002296::2:9729873-9731874(-)
Zm00001d047759::9:141089624-141091625(+)
Zm00001d031766::1:201188127-201190128(+)
Zm00001d031259::1:184115180-184117181(-)
Zm00001d004762::2:137324436-137326437(+)
Zm00001d043834::3:211159635-211161636(-)
Zm00001d038628::6:161291704-161293705(+)
Zm00001d045516::9:25239123-25241124(+)
Zm00001d016796::5:176120976-176122977(+)
Zm00001d018097::5:214128552-214130553(-)
Zm00001d012552::8:176494413-176496414(-)
Zm00001d048394::9:155577513-155579514(+)
Zm00001d045457::9:23010756-23012757(-)
Zm00001d007479::2:232673793-232675794(-)
Zm00001d022474::7:178335279-178337280(-)
Zm00001d030672::1:152355021-152357022(-)
Zm00001d040996::3:89084427-89086428(-)
Zm00001d044549::3:231410199-231412200(+)
Zm00001d002064::2:5190312-5192313(+)
Zm00001d025633::10:124661703-124663704(-)
Zm00001d024572::10:78706637-78708638(-)
Zm00001d025958::10:134778921-134780922(-)
Zm00001d038139::6:149205906-149207907(-)
Zm00001d014456::5:48032702-48034703(+)
Zm00001d044859::9:5608184-5610185(-)
Zm00001d014417::5:45484466-45486467(+)
Zm00001d010480::8:117335086-117337087(+)
Zm00001d052749::4:199663580-199665581(+)
Zm00001d044520::3:230786297-230788298(+)
Zm00001d024682::10:83540571-83542572(+)
Zm00001d042165::3:154384716-154386717(+)
Zm00001d042651::3:175312008-175314009(-)
Zm00001d023530::10:8790685-8792686(-)
Zm00001d052561::4:193205354-193207355(-)
Zm00001d021309::7:148450500-148452501(+)
Zm00001d040741::3:61276344-61278345(+)
Zm00001d045925::9:47427765-47429766(-)
Zm00001d006562::2:210987169-210989170(-)
Zm00001d025629::10:124638035-124640036(-)
Zm00001d029762::1:86128513-86130514(+)
Zm00001d038525::6:159265341-159267342(+)
Zm00001d005705::2:183945794-183947795(+)
Zm00001d028359::1:32042252-32044253(+)
Zm00001d007341::2:229192298-229194299(+)
Zm00001d042058::3:149048291-149050292(+)
Zm00001d036775::6:100468763-100470764(+)
Zm00001d013105::5:4761153-4763154(+)
Zm00001d022492::7:178727480-178729481(+)
Zm00001d025310::10:113839369-113841370(-)
```
