## Supplementary material for "A comprehensive map of preferentially located motifs reveals distinct proximal *cis*-regulatory elements in plants": CCACCCTT_containing_gene_set.txt

```
#Occurences of CCACCCTT between -6 and 71 (positions relative to the transcription start site)
#92 sequences with CCACCCTT in this interval
#0.36% of the sequences in promoter set with CCACCCTT (set with 25847 sequences)
Zm00001d047067::9:117139238-117141239(-)
Zm00001d025339::10:114704695-114706696(-)
Zm00001d011309::8:146363965-146365966(-)
Zm00001d036299::6:82822432-82824433(+)
Zm00001d015435::5:90074240-90076241(-)
Zm00001d024701::10:84122538-84124539(+)
Zm00001d015175::5:78402493-78404494(-)
Zm00001d042589::3:172880714-172882715(+)
Zm00001d013034::5:3496091-3498092(-)
Zm00001d014039::5:30291731-30293732(-)
Zm00001d026088::10:138127926-138129927(+)
Zm00001d028360::1:32048146-32050147(+)
Zm00001d034239::1:287587287-287589288(+)
Zm00001d034839::1:303575861-303577862(-)
Zm00001d038893::6:166564908-166566909(+)
Zm00001d028317::1:30516318-30518319(+)
Zm00001d034876::1:304511276-304513277(-)
Zm00001d018517::5:222355525-222357526(+)
Zm00001d003167::2:34336511-34338512(+)
Zm00001d013470::5:12391740-12393741(-)
Zm00001d004588::2:120482778-120484779(+)
Zm00001d009719::8:77727900-77729901(-)
Zm00001d051033::4:137846012-137848013(-)
Zm00001d053788::4:241099086-241101087(-)
Zm00001d043159::3:190367655-190369656(+)
Zm00001d014344::5:42063893-42065894(-)
Zm00001d020586::7:123730781-123732782(-)
Zm00001d042584::3:172742602-172744603(-)
Zm00001d019102::7:16753849-16755850(-)
Zm00001d027374::1:3967856-3969857(-)
Zm00001d033057::1:248811806-248813807(-)
Zm00001d010241::8:105684100-105686101(+)
Zm00001d012197::8:169927599-169929600(-)
Zm00001d013295::5:7991332-7993333(-)
Zm00001d035098::6:5186488-5188489(-)
Zm00001d005792::2:188845086-188847087(-)
Zm00001d040196::3:31700170-31702171(+)
Zm00001d015186::5:78724118-78726119(+)
Zm00001d010611::8:121833733-121835734(+)
Zm00001d039385::3:3107152-3109153(-)
Zm00001d021846::7:164417497-164419498(-)
Zm00001d003331::2:40360160-40362161(+)
Zm00001d044657::3:234222631-234224632(+)
Zm00001d052651::4:195817705-195819706(-)
Zm00001d026016::10:136070532-136072533(+)
Zm00001d044194::3:221627761-221629762(+)
Zm00001d032293::1:220709902-220711903(+)
Zm00001d002186::2:7608021-7610022(+)
Zm00001d052735::4:199332411-199334412(+)
Zm00001d009649::8:74348935-74350936(-)
Zm00001d011033::8:137135171-137137172(+)
Zm00001d005781::2:188134257-188136258(-)
Zm00001d048073::9:149384794-149386795(+)
Zm00001d013076::5:4377837-4379838(+)
Zm00001d049240::4:22430956-22432957(-)
Zm00001d015180::5:78499333-78501334(+)
Zm00001d003785::2:59314390-59316391(-)
Zm00001d038949::6:167538495-167540496(+)
Zm00001d032857::1:240402578-240404579(+)
Zm00001d030662::1:151666577-151668578(+)
Zm00001d036905::6:106068636-106070637(+)
Zm00001d047273::9:125018704-125020705(-)
Zm00001d029516::1:74163781-74165782(-)
Zm00001d026039::10:136637720-136639721(+)
Zm00001d016027::5:140215465-140217466(-)
Zm00001d030999::1:172724670-172726671(-)
Zm00001d047989::9:147321256-147323257(+)
Zm00001d025914::10:133727377-133729378(+)
Zm00001d051552::4:162527932-162529933(+)
Zm00001d032114::1:213507293-213509294(+)
Zm00001d031201::1:181970929-181972930(-)
Zm00001d053119::4:214494901-214496902(-)
Zm00001d018954::7:10456251-10458252(+)
Zm00001d028010::1:20268412-20270413(-)
Zm00001d039192::6:172235914-172237915(+)
Zm00001d053365::4:227747760-227749761(+)
Zm00001d014187::5:35494120-35496121(+)
Zm00001d037737::6:135892104-135894105(+)
Zm00001d047583::9:136357168-136359169(+)
Zm00001d010554::8:120210035-120212036(-)
Zm00001d025817::10:130536953-130538954(-)
Zm00001d010918::8:133383400-133385401(+)
Zm00001d017371::5:193730276-193732277(+)
Zm00001d010645::8:122849550-122851551(+)
Zm00001d043150::3:190209849-190211850(-)
Zm00001d050833::4:125338608-125340609(-)
Zm00001d022189::7:172319923-172321924(+)
Zm00001d043378::3:198204732-198206733(+)
Zm00001d007093::2:222142875-222144876(-)
Zm00001d022465::7:178205567-178207568(+)
Zm00001d003701::2:55229172-55231173(-)
Zm00001d014016::5:28801805-28803806(-)
```
