## Supplementary material for "A comprehensive map of preferentially located motifs reveals distinct proximal *cis*-regulatory elements in plants": CCACCGAT_containing_gene_set.txt

```
#Occurences of CCACCGAT between 18 and 144 (positions relative to the transcription start site)
#150 sequences with CCACCGAT in this interval
#0.58% of the sequences in promoter set with CCACCGAT (set with 25847 sequences)
Zm00001d047236::9:123542292-123544293(-)
Zm00001d010152::8:101636846-101638847(+)
Zm00001d036621::6:95026070-95028071(+)
Zm00001d004012::2:75640349-75642350(+)
Zm00001d018624::7:1253240-1255241(-)
Zm00001d042880::3:182662281-182664282(-)
Zm00001d024842::10:90450531-90452532(+)
Zm00001d052266::4:185253660-185255661(-)
Zm00001d011512::8:152926614-152928615(+)
Zm00001d002888::2:25867411-25869412(+)
Zm00001d029557::1:76063654-76065655(+)
Zm00001d019543::7:41607741-41609742(-)
Zm00001d030094::1:105180210-105182211(+)
Zm00001d034523::1:295616454-295618455(+)
Zm00001d037103::6:112379020-112381021(+)
Zm00001d053622::4:236997962-236999963(+)
Zm00001d018625::7:1305993-1307994(-)
Zm00001d010451::8:115728296-115730297(-)
Zm00001d010494::8:117946380-117948381(-)
Zm00001d045869::9:44792947-44794948(+)
Zm00001d006913::2:219292308-219294309(+)
Zm00001d024874::10:91763845-91765846(-)
Zm00001d011510::8:152918254-152920255(+)
Zm00001d014648::5:57180432-57182433(+)
Zm00001d029030::1:55368397-55370398(+)
Zm00001d013343::5:8971992-8973993(-)
Zm00001d037525::6:128127426-128129427(-)
Zm00001d009240::8:45901172-45903173(+)
Zm00001d017071::5:184384250-184386251(+)
Zm00001d041474::3:122401803-122403804(-)
Zm00001d018490::5:221705112-221707113(+)
Zm00001d039727::3:13020127-13022128(-)
Zm00001d047488::9:132140036-132142037(-)
Zm00001d016483::5:164449244-164451245(+)
Zm00001d042266::3:158050662-158052663(+)
Zm00001d021655::7:159190438-159192439(-)
Zm00001d033544::1:266540565-266542566(-)
Zm00001d038673::6:162359971-162361972(+)
Zm00001d044744::9:1003812-1005813(+)
Zm00001d043527::3:202756524-202758525(-)
Zm00001d034891::1:304940782-304942783(+)
Zm00001d031979::1:208400900-208402901(-)
Zm00001d011266::8:145116429-145118430(+)
Zm00001d037326::6:121219218-121221219(-)
Zm00001d002570::2:15640086-15642087(+)
Zm00001d011163::8:141395345-141397346(+)
Zm00001d039696::3:12335710-12337711(-)
Zm00001d017577::5:200294613-200296614(-)
Zm00001d031889::1:205395761-205397762(+)
Zm00001d016541::5:166691275-166693276(+)
Zm00001d020485::7:118512871-118514872(-)
Zm00001d024678::10:83374293-83376294(+)
Zm00001d013845::5:22414477-22416478(-)
Zm00001d008810::8:21253006-21255007(+)
Zm00001d033092::1:250102298-250104299(+)
Zm00001d047283::9:125449971-125451972(-)
Zm00001d033371::1:260870928-260872929(-)
Zm00001d004938::2:149608563-149610564(+)
Zm00001d031988::1:208838939-208840940(-)
Zm00001d008591::8:13721882-13723883(-)
Zm00001d006198::2:201390905-201392906(+)
Zm00001d005478::2:175504665-175506666(+)
Zm00001d028293::1:29405534-29407535(+)
Zm00001d011704::8:159241316-159243317(+)
Zm00001d027888::1:16751905-16753906(-)
Zm00001d037935::6:142627758-142629759(-)
Zm00001d002423::2:12369563-12371564(+)
Zm00001d005365::2:171080978-171082979(+)
Zm00001d047972::9:146751594-146753595(+)
Zm00001d020046::7:88549159-88551160(-)
Zm00001d038380::6:155929992-155931993(-)
Zm00001d043078::3:188512557-188514558(+)
Zm00001d028358::1:31886601-31888602(+)
Zm00001d035519::6:30811244-30813245(-)
Zm00001d029214::1:62515566-62517567(-)
Zm00001d009666::8:75115820-75117821(+)
Zm00001d049744::4:42458691-42460692(-)
Zm00001d048147::9:150851944-150853945(+)
Zm00001d049381::4:28445801-28447802(-)
Zm00001d036622::6:95026122-95028123(+)
Zm00001d028952::1:52680375-52682376(-)
Zm00001d005004::2:153293594-153295595(+)
Zm00001d007745::2:238612992-238614993(-)
Zm00001d020556::7:122221034-122223035(-)
Zm00001d016084::5:143687317-143689318(+)
Zm00001d010162::8:102492905-102494906(-)
Zm00001d005404::2:172869967-172871968(-)
Zm00001d037689::6:134061869-134063870(+)
Zm00001d013314::5:8377534-8379535(-)
Zm00001d013159::5:5562693-5564694(-)
Zm00001d017114::5:185793290-185795291(-)
Zm00001d027598::1:8678999-8681000(-)
Zm00001d003212::2:36105140-36107141(-)
Zm00001d017863::5:209095026-209097027(+)
Zm00001d050764::4:121651403-121653404(-)
Zm00001d002889::2:25912411-25914412(+)
Zm00001d017842::5:208579334-208581335(-)
Zm00001d050741::4:120385139-120387140(-)
Zm00001d026445::10:145968788-145970789(+)
Zm00001d036312::6:83900625-83902626(+)
Zm00001d025837::10:131424648-131426649(-)
Zm00001d046215::9:72459409-72461410(-)
Zm00001d011663::8:157971639-157973640(-)
Zm00001d028621::1:41111609-41113610(-)
Zm00001d051527::4:161518653-161520654(+)
Zm00001d038725::6:163368988-163370989(-)
Zm00001d009793::8:81739866-81741867(-)
Zm00001d002997::2:29026227-29028228(+)
Zm00001d054005::4:245030230-245032231(+)
Zm00001d006049::2:196548080-196550081(+)
Zm00001d035370::6:23543297-23545298(-)
Zm00001d035901::6:58859456-58861457(-)
Zm00001d034498::1:294683881-294685882(-)
Zm00001d034357::1:290526297-290528298(+)
Zm00001d038412::6:156652888-156654889(+)
Zm00001d006585::2:211619979-211621980(-)
Zm00001d020916::7:136515707-136517708(-)
Zm00001d028465::1:35814876-35816877(+)
Zm00001d048401::9:155626343-155628344(-)
Zm00001d014367::5:43170193-43172194(+)
Zm00001d043238::3:192748403-192750404(+)
Zm00001d032519::1:229235513-229237514(-)
Zm00001d049743::4:42458698-42460699(-)
Zm00001d007953::2:243983505-243985506(+)
Zm00001d024169::10:52328960-52330961(-)
Zm00001d039378::3:2789682-2791683(+)
Zm00001d028568::1:39392497-39394498(+)
Zm00001d053211::4:220337702-220339703(+)
Zm00001d010667::8:123643171-123645172(-)
Zm00001d032679::1:233899526-233901527(+)
Zm00001d007460::2:232197141-232199142(-)
Zm00001d014110::5:32819336-32821337(-)
Zm00001d005778::2:187917888-187919889(+)
Zm00001d041561::3:127264027-127266028(+)
Zm00001d031986::1:208754375-208756376(-)
Zm00001d049830::4:46812243-46814244(+)
Zm00001d013850::5:22708651-22710652(-)
Zm00001d009660::8:74954525-74956526(-)
Zm00001d034732::1:300948600-300950601(-)
Zm00001d045533::9:25737812-25739813(+)
Zm00001d021191::7:145444134-145446135(+)
Zm00001d049325::4:26392225-26394226(+)
Zm00001d021763::7:162637338-162639339(-)
Zm00001d019344::7:28859258-28861259(+)
Zm00001d006685::2:214268240-214270241(-)
Zm00001d006128::2:199361005-199363006(-)
Zm00001d046600::9:98186442-98188443(+)
Zm00001d035061::6:3459008-3461009(+)
Zm00001d052087::4:179068680-179070681(+)
Zm00001d026130::10:139303407-139305408(-)
```
