## Supplementary material for "A comprehensive map of preferentially located motifs reveals distinct proximal *cis*-regulatory elements in plants": CCACCTTC_containing_gene_set.txt

```
#Occurences of CCACCTTC between 34 and 181 (positions relative to the transcription start site)
#385 sequences with CCACCTTC in this interval
#1.49% of the sequences in promoter set with CCACCTTC (set with 25847 sequences)
Zm00001d053953::4:244170914-244172915(+)
Zm00001d021835::7:164166257-164168258(-)
Zm00001d025619::10:124228506-124230507(-)
Zm00001d031925::1:206931025-206933026(+)
Zm00001d031236::1:183188938-183190939(+)
Zm00001d019298::7:26613385-26615386(+)
Zm00001d028207::1:26332763-26334764(+)
Zm00001d029011::1:54826098-54828099(-)
Zm00001d042820::3:181128354-181130355(+)
Zm00001d038307::6:154153939-154155940(+)
Zm00001d013057::5:3949927-3951928(-)
Zm00001d021215::7:146380166-146382167(-)
Zm00001d022144::7:171131980-171133981(-)
Zm00001d035195::6:9104374-9106375(-)
Zm00001d046554::9:95767077-95769078(-)
Zm00001d030218::1:113761779-113763780(+)
Zm00001d015123::5:76478422-76480423(-)
Zm00001d017843::5:208581898-208583899(-)
Zm00001d021070::7:142131550-142133551(+)
Zm00001d050424::4:87202469-87204470(+)
Zm00001d015095::5:75272357-75274358(+)
Zm00001d032157::1:214719168-214721169(+)
Zm00001d012229::8:170464936-170466937(+)
Zm00001d042094::3:150551545-150553546(-)
Zm00001d052517::4:191939167-191941168(+)
Zm00001d049165::4:18636939-18638940(+)
Zm00001d006801::2:217014387-217016388(-)
Zm00001d019624::7:46609531-46611532(-)
Zm00001d044525::3:230865645-230867646(+)
Zm00001d029121::1:58953453-58955454(-)
Zm00001d045135::9:13888897-13890898(+)
Zm00001d040727::3:60294228-60296229(-)
Zm00001d025963::10:134953701-134955702(+)
Zm00001d052202::4:183195920-183197921(-)
Zm00001d019139::7:18800478-18802479(-)
Zm00001d016037::5:140916696-140918697(-)
Zm00001d027950::1:18184011-18186012(+)
Zm00001d014900::5:67330783-67332784(+)
Zm00001d047053::9:116758767-116760768(-)
Zm00001d045171::9:15040871-15042872(-)
Zm00001d028641::1:41590363-41592364(-)
Zm00001d013420::5:10936199-10938200(+)
Zm00001d036952::6:107234263-107236264(+)
Zm00001d021180::7:145133496-145135497(+)
Zm00001d044575::3:232185249-232187250(-)
Zm00001d006470::2:209229034-209231035(+)
Zm00001d052648::4:195797602-195799603(-)
Zm00001d050575::4:101587896-101589897(+)
Zm00001d013651::5:16203568-16205569(+)
Zm00001d034224::1:287117185-287119186(+)
Zm00001d014811::5:63968220-63970221(-)
Zm00001d047165::9:120509116-120511117(+)
Zm00001d005247::2:165586820-165588821(-)
Zm00001d046838::9:108224562-108226563(+)
Zm00001d018621::7:1241387-1243388(+)
Zm00001d010317::8:109288779-109290780(+)
Zm00001d037970::6:143863587-143865588(+)
Zm00001d035702::6:41782622-41784623(-)
Zm00001d023811::10:22870056-22872057(-)
Zm00001d016866::5:178645927-178647928(-)
Zm00001d011803::8:161772603-161774604(-)
Zm00001d009916::8:89365583-89367584(-)
Zm00001d007455::2:232058493-232060494(+)
Zm00001d009395::8:62173255-62175256(+)
Zm00001d028414::1:34143344-34145345(-)
Zm00001d026087::10:138095729-138097730(-)
Zm00001d013628::5:15831901-15833902(+)
Zm00001d014198::5:36106093-36108094(+)
Zm00001d039102::6:170103242-170105243(-)
Zm00001d015618::5:101497508-101499509(-)
Zm00001d051367::4:156086638-156088639(-)
Zm00001d031847::1:203971737-203973738(+)
Zm00001d024053::10:40248981-40250982(+)
Zm00001d012322::8:172404858-172406859(-)
Zm00001d017932::5:210272258-210274259(+)
Zm00001d025712::10:127005540-127007541(-)
Zm00001d029803::1:87591118-87593119(-)
Zm00001d047474::9:131324123-131326124(-)
Zm00001d037279::6:119257605-119259606(+)
Zm00001d048901::4:7399412-7401413(+)
Zm00001d016349::5:158777216-158779217(+)
Zm00001d030372::1:126989267-126991268(+)
Zm00001d053572::4:234901282-234903283(+)
Zm00001d006024::2:195439458-195441459(+)
Zm00001d030114::1:106841809-106843810(-)
Zm00001d050794::4:123434979-123436980(-)
Zm00001d042039::3:148147808-148149809(-)
Zm00001d033408::1:262233376-262235377(+)
Zm00001d048567::9:158942750-158944751(+)
Zm00001d011256::8:144696318-144698319(+)
Zm00001d033872::1:276989260-276991261(-)
Zm00001d039671::3:11560070-11562071(+)
Zm00001d022085::7:169767892-169769893(+)
Zm00001d013522::5:13534265-13536266(+)
Zm00001d005298::2:168384729-168386730(+)
Zm00001d032836::1:239712095-239714096(+)
Zm00001d018497::5:221821493-221823494(-)
Zm00001d002496::2:14016027-14018028(-)
Zm00001d039259::3:704852-706853(-)
Zm00001d005393::2:172160997-172162998(-)
Zm00001d013284::5:7860939-7862940(-)
Zm00001d016616::5:170221806-170223807(+)
Zm00001d043494::3:201750046-201752047(+)
Zm00001d052203::4:183195920-183197921(-)
Zm00001d015290::5:82872839-82874840(+)
Zm00001d002168::2:7091557-7093558(-)
Zm00001d007315::2:227631834-227633835(-)
Zm00001d043091::3:189004560-189006561(-)
Zm00001d049031::4:13126568-13128569(-)
Zm00001d002242::2:8693477-8695478(-)
Zm00001d045045::9:10949243-10951244(-)
Zm00001d052630::4:195318460-195320461(-)
Zm00001d040358::3:39849315-39851316(-)
Zm00001d023884::10:26296256-26298257(+)
Zm00001d004343::2:105199416-105201417(+)
Zm00001d032308::1:221566588-221568589(+)
Zm00001d034689::1:300062484-300064485(-)
Zm00001d033607::1:268501619-268503620(+)
Zm00001d005308::2:169021130-169023131(+)
Zm00001d052303::4:186502976-186504977(-)
Zm00001d025412::10:117863358-117865359(+)
Zm00001d053798::4:241321895-241323896(-)
Zm00001d016077::5:143204935-143206936(-)
Zm00001d043686::3:207389613-207391614(-)
Zm00001d016070::5:142723240-142725241(-)
Zm00001d010385::8:112505266-112507267(+)
Zm00001d020245::7:101948648-101950649(+)
Zm00001d014472::5:49407384-49409385(-)
Zm00001d027307::1:2521639-2523640(+)
Zm00001d027808::1:14079695-14081696(+)
Zm00001d042968::3:185333228-185335229(+)
Zm00001d042943::3:184613850-184615851(-)
Zm00001d010523::8:119148935-119150936(-)
Zm00001d006837::2:217665976-217667977(-)
Zm00001d044381::3:226482265-226484266(+)
Zm00001d004658::2:126817772-126819773(-)
Zm00001d037579::6:130351142-130353143(-)
Zm00001d030726::1:156046134-156048135(+)
Zm00001d010692::8:124710590-124712591(-)
Zm00001d028563::1:39217334-39219335(+)
Zm00001d048717::4:4152582-4154583(-)
Zm00001d044096::3:219043359-219045360(-)
Zm00001d007488::2:232839124-232841125(+)
Zm00001d021649::7:159060764-159062765(+)
Zm00001d045293::9:18060756-18062757(+)
Zm00001d050440::4:88243190-88245191(-)
Zm00001d033591::1:267998131-268000132(+)
Zm00001d049032::4:13141762-13143763(-)
Zm00001d012295::8:172048422-172050423(-)
Zm00001d022465::7:178205567-178207568(+)
Zm00001d035621::6:37470850-37472851(-)
Zm00001d044983::9:9314734-9316735(+)
Zm00001d017379::5:193884201-193886202(-)
Zm00001d021261::7:147103374-147105375(+)
Zm00001d048893::4:7228399-7230400(-)
Zm00001d031736::1:200198988-200200989(-)
Zm00001d019538::7:41119352-41121353(-)
Zm00001d018884::7:8352936-8354937(-)
Zm00001d048219::9:152660747-152662748(+)
Zm00001d015934::5:132638943-132640944(-)
Zm00001d004065::2:80059794-80061795(-)
Zm00001d007949::2:243897281-243899282(+)
Zm00001d031115::1:177828858-177830859(-)
Zm00001d010825::8:128900565-128902566(-)
Zm00001d035823::6:53471179-53473180(+)
Zm00001d034105::1:284098918-284100919(+)
Zm00001d047275::9:125244516-125246517(-)
Zm00001d053387::4:228810056-228812057(+)
Zm00001d031101::1:177242500-177244501(-)
Zm00001d045007::9:9853830-9855831(-)
Zm00001d031118::1:177975219-177977220(+)
Zm00001d049510::4:32825139-32827140(+)
Zm00001d037770::6:136859406-136861407(+)
Zm00001d011992::8:166021024-166023025(-)
Zm00001d036247::6:79794949-79796950(+)
Zm00001d009112::8:37144375-37146376(-)
Zm00001d043080::3:188617114-188619115(-)
Zm00001d053718::4:239820300-239822301(-)
Zm00001d032538::1:229898928-229900929(+)
Zm00001d015258::5:81745379-81747380(+)
Zm00001d052624::4:195163491-195165492(-)
Zm00001d036965::6:107627056-107629057(-)
Zm00001d015280::5:82595975-82597976(-)
Zm00001d020199::7:98841745-98843746(-)
Zm00001d036432::6:88271968-88273969(-)
Zm00001d033261::1:256413287-256415288(+)
Zm00001d043022::3:186794009-186796010(+)
Zm00001d035626::6:37497315-37499316(-)
Zm00001d007285::2:226811982-226813983(+)
Zm00001d035084::6:4343373-4345374(+)
Zm00001d011297::8:146092391-146094392(+)
Zm00001d037464::6:126132381-126134382(+)
Zm00001d021269::7:147360520-147362521(-)
Zm00001d035092::6:4889896-4891897(+)
Zm00001d019591::7:45125969-45127970(-)
Zm00001d002854::2:24770946-24772947(+)
Zm00001d014532::5:52027799-52029800(-)
Zm00001d005489::2:175793626-175795627(+)
Zm00001d037086::6:111752079-111754080(+)
Zm00001d028000::1:19941537-19943538(-)
Zm00001d018528::5:222519853-222521854(-)
Zm00001d054090::4:246286302-246288303(-)
Zm00001d047150::9:120121043-120123044(+)
Zm00001d013377::5:10019423-10021424(-)
Zm00001d037612::6:131760628-131762629(-)
Zm00001d044570::3:231977430-231979431(+)
Zm00001d032111::1:213311843-213313844(+)
Zm00001d017032::5:183208899-183210900(+)
Zm00001d049226::4:21694745-21696746(-)
Zm00001d017345::5:193469305-193471306(+)
Zm00001d013894::5:24025664-24027665(-)
Zm00001d053127::4:214700594-214702595(+)
Zm00001d019577::7:44054408-44056409(-)
Zm00001d028074::1:22014943-22016944(+)
Zm00001d025751::10:128385588-128387589(+)
Zm00001d038823::6:165272220-165274221(+)
Zm00001d051678::4:166480511-166482512(-)
Zm00001d048312::9:154431849-154433850(+)
Zm00001d004036::2:77704237-77706238(+)
Zm00001d026302::10:143212214-143214215(-)
Zm00001d038625::6:161166931-161168932(-)
Zm00001d014104::5:32667484-32669485(+)
Zm00001d025587::10:123298776-123300777(-)
Zm00001d032109::1:213248507-213250508(+)
Zm00001d051466::4:159706952-159708953(+)
Zm00001d004452::2:113079775-113081776(+)
Zm00001d018524::5:222465788-222467789(+)
Zm00001d003501::2:46133640-46135641(-)
Zm00001d017954::5:210805961-210807962(+)
Zm00001d010207::8:104013345-104015346(-)
Zm00001d018751::7:4196885-4198886(-)
Zm00001d015429::5:89663224-89665225(+)
Zm00001d038045::6:145987034-145989035(+)
Zm00001d051917::4:174628870-174630871(-)
Zm00001d039517::3:6379153-6381154(-)
Zm00001d048456::9:156691827-156693828(+)
Zm00001d051824::4:171072608-171074609(-)
Zm00001d045596::9:28027095-28029096(+)
Zm00001d041730::3:135449169-135451170(+)
Zm00001d053783::4:240988402-240990403(+)
Zm00001d007085::2:221920054-221922055(-)
Zm00001d053955::4:244177585-244179586(+)
Zm00001d003280::2:38634539-38636540(+)
Zm00001d020073::7:90400383-90402384(+)
Zm00001d036529::6:91275598-91277599(-)
Zm00001d029682::1:82563782-82565783(+)
Zm00001d020752::7:131213426-131215427(-)
Zm00001d017604::5:201363087-201365088(+)
Zm00001d050502::4:94457983-94459984(+)
Zm00001d013555::5:14175777-14177778(-)
Zm00001d049151::4:17772785-17774786(+)
Zm00001d017243::5:190147915-190149916(-)
Zm00001d024918::10:94911895-94913896(+)
Zm00001d046656::9:100694613-100696614(+)
Zm00001d044283::3:224134608-224136609(+)
Zm00001d028189::1:25773593-25775594(-)
Zm00001d040912::3:78585815-78587816(+)
Zm00001d015002::5:71945468-71947469(-)
Zm00001d029031::1:55377850-55379851(-)
Zm00001d039406::3:3606451-3608452(+)
Zm00001d046440::9:89861093-89863094(+)
Zm00001d037240::6:117494692-117496693(-)
Zm00001d045763::9:37492901-37494902(-)
Zm00001d009233::8:45611509-45613510(+)
Zm00001d029134::1:59876307-59878308(-)
Zm00001d048513::9:157606853-157608854(+)
Zm00001d016039::5:140925174-140927175(+)
Zm00001d051043::4:138321750-138323751(-)
Zm00001d006771::2:216362407-216364408(+)
Zm00001d008489::8:10000813-10002814(+)
Zm00001d041402::3:116827640-116829641(+)
Zm00001d050568::4:101340323-101342324(+)
Zm00001d001952::2:3424307-3426308(+)
Zm00001d025670::10:125792471-125794472(-)
Zm00001d015780::5:118861081-118863082(-)
Zm00001d016912::5:179718464-179720465(+)
Zm00001d010458::8:116147095-116149096(-)
Zm00001d003675::2:53668147-53670148(-)
Zm00001d003004::2:29243656-29245657(-)
Zm00001d044042::3:217571663-217573664(+)
Zm00001d028910::1:50773678-50775679(+)
Zm00001d053004::4:208651365-208653366(-)
Zm00001d021587::7:157214677-157216678(+)
Zm00001d010029::8:96088078-96090079(+)
Zm00001d028868::1:49092532-49094533(-)
Zm00001d003847::2:61991363-61993364(-)
Zm00001d036913::6:106314996-106316997(-)
Zm00001d036484::6:90187550-90189551(-)
Zm00001d040359::3:39849315-39851316(-)
Zm00001d044332::3:225381641-225383642(-)
Zm00001d012931::5:2177939-2179940(-)
Zm00001d031607::1:196125362-196127363(+)
Zm00001d010190::8:103454552-103456553(+)
Zm00001d024652::10:82135181-82137182(+)
Zm00001d048004::9:147701809-147703810(-)
Zm00001d018226::5:217006060-217008061(+)
Zm00001d028998::1:54252942-54254943(-)
Zm00001d039043::6:169158319-169160320(+)
Zm00001d012748::8:179663192-179665193(+)
Zm00001d035889::6:58518983-58520984(-)
Zm00001d006683::2:214239809-214241810(-)
Zm00001d003638::2:51304426-51306427(-)
Zm00001d026178::10:140377192-140379193(+)
Zm00001d011487::8:152077204-152079205(-)
Zm00001d016407::5:161275447-161277448(-)
Zm00001d037234::6:117122564-117124565(+)
Zm00001d003129::2:33332885-33334886(-)
Zm00001d025892::10:133209504-133211505(+)
Zm00001d034354::1:290465716-290467717(+)
Zm00001d044281::3:223976452-223978453(+)
Zm00001d044335::3:225399780-225401781(+)
Zm00001d027392::1:4219351-4221352(+)
Zm00001d022098::7:170234824-170236825(-)
Zm00001d024303::10:62901886-62903887(+)
Zm00001d005168::2:162090559-162092560(+)
Zm00001d018803::7:5669427-5671428(+)
Zm00001d011392::8:149386113-149388114(+)
Zm00001d008465::8:9361288-9363289(+)
Zm00001d020983::7:139017343-139019344(+)
Zm00001d018230::5:217048462-217050463(-)
Zm00001d020530::7:121055861-121057862(-)
Zm00001d012445::8:174624660-174626661(+)
Zm00001d019487::7:36650362-36652363(+)
Zm00001d032837::1:239717426-239719427(+)
Zm00001d053385::4:228803997-228805998(+)
Zm00001d034059::1:282746330-282748331(+)
Zm00001d008468::8:9621064-9623065(+)
Zm00001d006131::2:199425994-199427995(-)
Zm00001d047720::9:139934405-139936406(-)
Zm00001d047894::9:144520054-144522055(+)
Zm00001d031825::1:202995629-202997630(-)
Zm00001d011796::8:161722280-161724281(-)
Zm00001d017810::5:207496655-207498656(-)
Zm00001d010623::8:122214569-122216570(-)
Zm00001d026067::10:137487320-137489321(-)
Zm00001d049733::4:41953768-41955769(-)
Zm00001d025777::10:129244747-129246748(-)
Zm00001d052366::4:188309160-188311161(+)
Zm00001d011795::8:161713071-161715072(-)
Zm00001d006884::2:218535974-218537975(-)
Zm00001d044421::3:227513975-227515976(+)
Zm00001d022172::7:171727473-171729474(-)
Zm00001d053070::4:212300560-212302561(-)
Zm00001d040582::3:51540615-51542616(+)
Zm00001d029674::1:82233016-82235017(+)
Zm00001d024403::10:68998623-69000624(+)
Zm00001d006203::2:201670253-201672254(+)
Zm00001d038897::6:166674100-166676101(-)
Zm00001d014393::5:44436366-44438367(-)
Zm00001d002155::2:6873283-6875284(+)
Zm00001d018477::5:221506409-221508410(+)
Zm00001d027703::1:11494545-11496546(-)
Zm00001d049370::4:28023028-28025029(-)
Zm00001d024222::10:58032892-58034893(+)
Zm00001d048234::9:152920724-152922725(-)
Zm00001d004734::2:134689198-134691199(-)
Zm00001d039848::3:16538573-16540574(-)
Zm00001d026585::10:148394854-148396855(-)
Zm00001d044222::3:222351931-222353932(+)
Zm00001d037838::6:139291877-139293878(-)
Zm00001d050716::4:118330611-118332612(-)
Zm00001d029227::1:63141993-63143994(-)
Zm00001d039278::3:958850-960851(+)
Zm00001d032536::1:229867611-229869612(-)
Zm00001d006199::2:201504140-201506141(+)
Zm00001d004121::2:84105572-84107573(-)
Zm00001d026254::10:142132978-142134979(+)
Zm00001d029987::1:97696596-97698597(+)
Zm00001d049020::4:12827570-12829571(-)
Zm00001d031734::1:200076342-200078343(+)
Zm00001d003246::2:37637296-37639297(-)
Zm00001d051250::4:150567514-150569515(+)
Zm00001d004983::2:152202548-152204549(-)
Zm00001d006855::2:217963888-217965889(+)
Zm00001d010173::8:102964543-102966544(+)
Zm00001d011458::8:150983218-150985219(+)
Zm00001d022368::7:176189993-176191994(-)
Zm00001d037983::6:144377832-144379833(-)
Zm00001d031428::1:189810944-189812945(-)
Zm00001d014793::5:63455338-63457339(+)
Zm00001d012670::8:178334175-178336176(+)
Zm00001d014896::5:67132891-67134892(-)
Zm00001d008855::8:22738150-22740151(+)
Zm00001d034012::1:281140417-281142418(-)
Zm00001d053066::4:211858605-211860606(+)
```
