## Supplementary material for "A comprehensive map of preferentially located motifs reveals distinct proximal *cis*-regulatory elements in plants": CCACGCAT_containing_gene_set.txt

```
#Occurences of CCACGCAT between -86 and -64 (positions relative to the transcription start site)
#40 sequences with CCACGCAT in this interval
#0.15% of the sequences in promoter set with CCACGCAT (set with 25847 sequences)
Zm00001d041731::3:135462273-135464274(-)
Zm00001d012331::8:172533174-172535175(-)
Zm00001d018283::5:217873373-217875374(+)
Zm00001d003249::2:37855560-37857561(+)
Zm00001d016340::5:158138426-158140427(-)
Zm00001d013561::5:14350347-14352348(-)
Zm00001d016248::5:152960545-152962546(-)
Zm00001d047436::9:129914973-129916974(-)
Zm00001d028212::1:26531511-26533512(+)
Zm00001d018974::7:11271508-11273509(-)
Zm00001d051080::4:141100889-141102890(+)
Zm00001d006547::2:210773607-210775608(+)
Zm00001d035286::6:19372033-19374034(-)
Zm00001d020786::7:132646967-132648968(+)
Zm00001d005456::2:174868549-174870550(-)
Zm00001d053072::4:212303754-212305755(+)
Zm00001d004084::2:80919577-80921578(+)
Zm00001d037541::6:128776767-128778768(+)
Zm00001d053092::4:213302053-213304054(+)
Zm00001d001883::2:2343424-2345425(+)
Zm00001d022264::7:173952036-173954037(+)
Zm00001d041533::3:126105293-126107294(-)
Zm00001d024998::10:98540453-98542454(+)
Zm00001d054096::4:246452062-246454063(-)
Zm00001d032403::1:225536383-225538384(-)
Zm00001d007135::2:223107200-223109201(+)
Zm00001d021910::7:165798035-165800036(-)
Zm00001d026536::10:147849794-147851795(-)
Zm00001d048946::4:10448758-10450759(+)
Zm00001d043553::3:203690300-203692301(+)
Zm00001d019941::7:78277340-78279341(+)
Zm00001d006684::2:214255212-214257213(-)
Zm00001d006319::2:204451271-204453272(-)
Zm00001d033257::1:256173956-256175957(+)
Zm00001d051769::4:169019060-169021061(+)
Zm00001d036350::6:85117578-85119579(+)
Zm00001d048015::9:148010497-148012498(+)
Zm00001d036916::6:106352586-106354587(+)
Zm00001d011248::8:144588367-144590368(+)
Zm00001d023701::10:16194733-16196734(-)
```
