## Supplementary material for "A comprehensive map of preferentially located motifs reveals distinct proximal *cis*-regulatory elements in plants": CCACGG_containing_gene_set.txt

```
#Occurences of CCACGG between 177 and 186 (positions relative to the transcription start site)
#305 sequences with CCACGG in this interval
#1.18% of the sequences in promoter set with CCACGG (set with 25847 sequences)
Zm00001d033753::1:272919333-272921334(-)
Zm00001d015244::5:80935137-80937138(+)
Zm00001d033711::1:271958118-271960119(-)
Zm00001d052830::4:202076604-202078605(+)
Zm00001d009183::8:41571323-41573324(-)
Zm00001d017742::5:205737174-205739175(-)
Zm00001d018952::7:10370372-10372373(+)
Zm00001d003100::2:32062442-32064443(+)
Zm00001d022267::7:173984099-173986100(+)
Zm00001d052636::4:195471462-195473463(-)
Zm00001d034544::1:295926000-295928001(-)
Zm00001d039916::3:19334309-19336310(+)
Zm00001d025309::10:113728172-113730173(+)
Zm00001d034966::6:293584-295585(+)
Zm00001d023495::10:7346001-7348002(+)
Zm00001d047770::9:141369591-141371592(+)
Zm00001d040577::3:50991632-50993633(+)
Zm00001d041383::3:115230461-115232462(-)
Zm00001d047811::9:142370593-142372594(-)
Zm00001d048386::9:155337896-155339897(-)
Zm00001d051115::4:143896786-143898787(-)
Zm00001d013303::5:8162072-8164073(+)
Zm00001d040679::3:57628094-57630095(-)
Zm00001d044865::9:5838914-5840915(+)
Zm00001d002817::2:23519366-23521367(+)
Zm00001d039565::3:8100964-8102965(-)
Zm00001d037617::6:131902456-131904457(-)
Zm00001d017147::5:187054413-187056414(-)
Zm00001d045009::9:10005634-10007635(-)
Zm00001d046748::9:104329159-104331160(+)
Zm00001d022384::7:176524936-176526937(-)
Zm00001d039098::6:169965496-169967497(+)
Zm00001d005410::2:173112127-173114128(+)
Zm00001d031316::1:185881665-185883666(-)
Zm00001d033625::1:269112408-269114409(+)
Zm00001d007289::2:226917414-226919415(+)
Zm00001d052962::4:206378673-206380674(+)
Zm00001d026637::10:149252503-149254504(-)
Zm00001d037853::6:139797215-139799216(+)
Zm00001d007571::2:235051695-235053696(-)
Zm00001d006207::2:201788202-201790203(-)
Zm00001d021192::7:145449388-145451389(-)
Zm00001d050883::4:128305082-128307083(-)
Zm00001d026211::10:141000292-141002293(-)
Zm00001d050870::4:127747127-127749128(+)
Zm00001d026094::10:138305438-138307439(-)
Zm00001d021217::7:146442003-146444004(+)
Zm00001d053385::4:228803997-228805998(+)
Zm00001d034880::1:304584857-304586858(+)
Zm00001d039772::3:14484482-14486483(-)
Zm00001d029356::1:67230813-67232814(-)
Zm00001d027757::1:12712564-12714565(+)
Zm00001d046591::9:97605311-97607312(-)
Zm00001d017161::5:187245438-187247439(-)
Zm00001d049186::4:19701284-19703285(+)
Zm00001d047889::9:144393308-144395309(+)
Zm00001d038768::6:164161004-164163005(+)
Zm00001d036682::6:97482012-97484013(-)
Zm00001d005419::2:173367074-173369075(-)
Zm00001d017966::5:210974476-210976477(-)
Zm00001d052779::4:200652424-200654425(-)
Zm00001d019177::7:20465754-20467755(+)
Zm00001d041912::3:143137568-143139569(+)
Zm00001d005306::2:168884394-168886395(-)
Zm00001d007111::2:222479536-222481537(+)
Zm00001d012718::8:179123672-179125673(-)
Zm00001d012682::8:178601714-178603715(+)
Zm00001d018416::5:220303358-220305359(-)
Zm00001d050847::4:126595445-126597446(+)
Zm00001d001987::2:3961821-3963822(-)
Zm00001d033931::1:278824617-278826618(-)
Zm00001d047194::9:121580787-121582788(-)
Zm00001d052103::4:179677068-179679069(+)
Zm00001d020773::7:131950945-131952946(+)
Zm00001d039537::3:7529963-7531964(-)
Zm00001d047557::9:135396168-135398169(+)
Zm00001d034055::1:282596950-282598951(+)
Zm00001d016675::5:172221484-172223485(-)
Zm00001d038857::6:165912798-165914799(-)
Zm00001d012826::5:932434-934435(+)
Zm00001d014146::5:34118482-34120483(-)
Zm00001d024968::10:97281136-97283137(-)
Zm00001d009247::8:47084154-47086155(-)
Zm00001d034457::1:293567009-293569010(-)
Zm00001d005740::2:185577976-185579977(-)
Zm00001d007017::2:220219221-220221222(-)
Zm00001d051686::4:166710379-166712380(+)
Zm00001d048161::9:151214867-151216868(-)
Zm00001d024910::10:94436593-94438594(-)
Zm00001d045422::9:21620642-21622643(+)
Zm00001d013089::5:4533908-4535909(+)
Zm00001d015246::5:81094921-81096922(+)
Zm00001d017252::5:190450691-190452692(-)
Zm00001d023788::10:20304949-20306950(-)
Zm00001d040327::3:38309885-38311886(-)
Zm00001d025446::10:118859425-118861426(-)
Zm00001d046511::9:93193009-93195010(+)
Zm00001d047663::9:138534968-138536969(-)
Zm00001d014995::5:71412257-71414258(-)
Zm00001d006246::2:202746694-202748695(-)
Zm00001d014787::5:63040233-63042234(-)
Zm00001d005863::2:191079660-191081661(+)
Zm00001d018937::7:9807751-9809752(+)
Zm00001d031702::1:198866477-198868478(-)
Zm00001d024222::10:58032892-58034893(+)
Zm00001d009968::8:92814439-92816440(-)
Zm00001d027649::1:10104089-10106090(+)
Zm00001d005024::2:154435772-154437773(-)
Zm00001d023969::10:32588479-32590480(-)
Zm00001d034222::1:287046765-287048766(-)
Zm00001d044180::3:221250420-221252421(-)
Zm00001d051776::4:169260132-169262133(-)
Zm00001d050173::4:70688229-70690230(+)
Zm00001d024209::10:56567177-56569178(+)
Zm00001d021961::7:167204502-167206503(-)
Zm00001d027987::1:19431658-19433659(+)
Zm00001d052093::4:179373570-179375571(+)
Zm00001d038819::6:165198819-165200820(-)
Zm00001d037323::6:121110770-121112771(+)
Zm00001d002524::2:14751534-14753535(+)
Zm00001d041510::3:125019375-125021376(+)
Zm00001d020957::7:137712989-137714990(-)
Zm00001d005241::2:165415038-165417039(-)
Zm00001d004526::2:116655448-116657449(-)
Zm00001d034714::1:300522147-300524148(+)
Zm00001d034779::1:302130398-302132399(+)
Zm00001d008925::8:25509897-25511898(+)
Zm00001d027379::1:3987230-3989231(-)
Zm00001d046638::9:100058886-100060887(+)
Zm00001d042482::3:169074349-169076350(-)
Zm00001d021383::7:150577841-150579842(-)
Zm00001d012761::8:180158449-180160450(+)
Zm00001d024459::10:71758541-71760542(+)
Zm00001d015683::5:107120251-107122252(-)
Zm00001d013746::5:19170412-19172413(+)
Zm00001d031168::1:180447636-180449637(-)
Zm00001d035634::6:37858212-37860213(-)
Zm00001d022176::7:171751146-171753147(-)
Zm00001d052810::4:201671031-201673032(-)
Zm00001d023314::10:2773580-2775581(+)
Zm00001d019914::7:75378356-75380357(+)
Zm00001d052980::4:207106063-207108064(+)
Zm00001d022600::7:180835275-180837276(+)
Zm00001d013983::5:27297515-27299516(-)
Zm00001d005615::2:180782511-180784512(-)
Zm00001d032761::1:237518227-237520228(-)
Zm00001d021537::7:155327172-155329173(+)
Zm00001d034181::1:285862473-285864474(+)
Zm00001d052556::4:192917261-192919262(-)
Zm00001d023494::10:7345541-7347542(-)
Zm00001d033203::1:253924342-253926343(-)
Zm00001d032353::1:223576930-223578931(-)
Zm00001d051457::4:159339642-159341643(+)
Zm00001d031571::1:194766197-194768198(-)
Zm00001d048052::9:148914349-148916350(+)
Zm00001d051061::4:139811462-139813463(-)
Zm00001d021974::7:167392406-167394407(-)
Zm00001d047256::9:124513061-124515062(+)
Zm00001d023534::10:9076676-9078677(+)
Zm00001d016407::5:161275447-161277448(-)
Zm00001d038558::6:159805461-159807462(-)
Zm00001d010450::8:115696998-115698999(-)
Zm00001d014794::5:63459170-63461171(+)
Zm00001d031203::1:181979431-181981432(-)
Zm00001d050934::4:132599859-132601860(-)
Zm00001d010923::8:133671132-133673133(+)
Zm00001d004948::2:150117647-150119648(+)
Zm00001d010230::8:104876960-104878961(+)
Zm00001d032184::1:216047089-216049090(-)
Zm00001d029709::1:83412848-83414849(-)
Zm00001d049043::4:13727935-13729936(-)
Zm00001d017800::5:207122085-207124086(-)
Zm00001d033062::1:249133618-249135619(-)
Zm00001d018209::5:216612170-216614171(-)
Zm00001d012893::5:1666367-1668368(-)
Zm00001d023396::10:4677588-4679589(-)
Zm00001d031329::1:186199010-186201011(-)
Zm00001d046294::9:78793908-78795909(-)
Zm00001d017676::5:203878980-203880981(+)
Zm00001d003180::2:34881472-34883473(+)
Zm00001d039890::3:18010953-18012954(-)
Zm00001d015606::5:100807693-100809694(-)
Zm00001d031813::1:202634048-202636049(-)
Zm00001d017386::5:194081385-194083386(-)
Zm00001d004861::2:145356140-145358141(+)
Zm00001d010145::8:101315097-101317098(+)
Zm00001d014924::5:68747841-68749842(-)
Zm00001d051571::4:163127244-163129245(+)
Zm00001d030701::1:154398673-154400674(+)
Zm00001d015714::5:110415843-110417844(+)
Zm00001d048404::9:155668561-155670562(+)
Zm00001d022499::7:178852694-178854695(-)
Zm00001d031411::1:189276583-189278584(+)
Zm00001d043688::3:207418561-207420562(-)
Zm00001d016469::5:163451557-163453558(-)
Zm00001d030012::1:99313379-99315380(+)
Zm00001d047335::9:126827237-126829238(-)
Zm00001d002054::2:5038736-5040737(-)
Zm00001d006547::2:210773607-210775608(+)
Zm00001d025599::10:123598525-123600526(+)
Zm00001d045052::9:11179560-11181561(+)
Zm00001d019105::7:16888389-16890390(-)
Zm00001d009242::8:46230625-46232626(-)
Zm00001d038135::6:149154211-149156212(+)
Zm00001d015204::5:79243002-79245003(-)
Zm00001d020457::7:115737989-115739990(+)
Zm00001d006354::2:205444225-205446226(-)
Zm00001d042549::3:171518012-171520013(-)
Zm00001d016952::5:181021146-181023147(+)
Zm00001d037110::6:112653572-112655573(+)
Zm00001d011634::8:156904864-156906865(+)
Zm00001d003087::2:31794015-31796016(+)
Zm00001d041099::3:97293082-97295083(-)
Zm00001d021372::7:150167030-150169031(-)
Zm00001d003448::2:44632230-44634231(+)
Zm00001d010944::8:134428228-134430229(-)
Zm00001d046014::9:54566964-54568965(+)
Zm00001d025469::10:119874376-119876377(+)
Zm00001d030764::1:158951514-158953515(+)
Zm00001d023492::10:7310765-7312766(-)
Zm00001d051510::4:160975548-160977549(-)
Zm00001d043768::3:209502413-209504414(-)
Zm00001d002631::2:17550971-17552972(+)
Zm00001d007572::2:235059518-235061519(-)
Zm00001d032373::1:224256553-224258554(-)
Zm00001d051307::4:152673930-152675931(-)
Zm00001d043929::3:214130358-214132359(+)
Zm00001d022391::7:176627515-176629516(-)
Zm00001d051755::4:168934746-168936747(+)
Zm00001d032432::1:226213445-226215446(+)
Zm00001d035720::6:42946611-42948612(-)
Zm00001d035048::6:3108293-3110294(-)
Zm00001d037920::6:142002029-142004030(-)
Zm00001d044551::3:231490627-231492628(+)
Zm00001d050935::4:132602847-132604848(+)
Zm00001d036364::6:85808297-85810298(+)
Zm00001d008726::8:17933632-17935633(-)
Zm00001d031908::1:206408490-206410491(-)
Zm00001d007332::2:228913328-228915329(+)
Zm00001d018831::7:6792985-6794986(+)
Zm00001d048474::9:156959097-156961098(+)
Zm00001d008765::8:19525889-19527890(+)
Zm00001d031262::1:184234391-184236392(-)
Zm00001d040612::3:53861809-53863810(+)
Zm00001d004818::2:141035496-141037497(-)
Zm00001d030162::1:109711318-109713319(+)
Zm00001d034414::1:292296376-292298377(-)
Zm00001d052734::4:199303331-199305332(+)
Zm00001d026482::10:146768570-146770571(-)
Zm00001d045940::9:48272350-48274351(-)
Zm00001d021203::7:145884459-145886460(-)
Zm00001d017564::5:199694874-199696875(-)
Zm00001d013182::5:6083239-6085240(-)
Zm00001d049120::4:16709103-16711104(-)
Zm00001d017885::5:209612759-209614760(+)
Zm00001d047605::9:136919887-136921888(+)
Zm00001d044379::3:226472458-226474459(+)
Zm00001d022150::7:171312059-171314060(-)
Zm00001d037495::6:127261597-127263598(-)
Zm00001d037223::6:116532071-116534072(+)
Zm00001d027402::1:4416329-4418330(+)
Zm00001d020603::7:124342993-124344994(+)
Zm00001d043784::3:210168195-210170196(+)
Zm00001d023747::10:18440248-18442249(+)
Zm00001d004727::2:134129919-134131920(+)
Zm00001d017675::5:203825374-203827375(+)
Zm00001d047301::9:126065071-126067072(-)
Zm00001d009250::8:47181823-47183824(-)
Zm00001d034108::1:284175278-284177279(-)
Zm00001d037512::6:127654121-127656122(+)
Zm00001d040519::3:47879838-47881839(-)
Zm00001d052674::4:196902870-196904871(+)
Zm00001d008769::8:19566147-19568148(-)
Zm00001d023243::10:1301128-1303129(-)
Zm00001d053387::4:228810056-228812057(+)
Zm00001d050017::4:59927928-59929929(+)
Zm00001d038229::6:152052314-152054315(-)
Zm00001d005011::2:153727209-153729210(-)
Zm00001d037756::6:136401779-136403780(-)
Zm00001d013135::5:5324496-5326497(+)
Zm00001d041962::3:145903507-145905508(+)
Zm00001d023497::10:7361288-7363289(-)
Zm00001d006869::2:218300886-218302887(-)
Zm00001d043890::3:213171030-213173031(-)
Zm00001d035541::6:31642706-31644707(+)
Zm00001d041988::3:146708282-146710283(+)
Zm00001d027784::1:13437298-13439299(+)
Zm00001d037498::6:127321204-127323205(-)
Zm00001d024470::10:72358284-72360285(-)
Zm00001d040649::3:55959863-55961864(-)
Zm00001d012391::8:173422661-173424662(-)
Zm00001d024382::10:68271787-68273788(-)
Zm00001d011709::8:159458362-159460363(-)
Zm00001d020765::7:131562724-131564725(+)
Zm00001d022193::7:172488693-172490694(-)
Zm00001d028571::1:39423303-39425304(-)
Zm00001d015622::5:101915008-101917009(-)
Zm00001d024539::10:77079122-77081123(+)
Zm00001d017334::5:193222421-193224422(-)
Zm00001d015500::5:94102683-94104684(+)
Zm00001d020891::7:135619504-135621505(-)
Zm00001d028339::1:31218416-31220417(-)
Zm00001d008341::8:5820831-5822832(+)
Zm00001d013707::5:18197262-18199263(-)
Zm00001d050217::4:74114075-74116076(+)
```
