## Supplementary material for "A comprehensive map of preferentially located motifs reveals distinct proximal *cis*-regulatory elements in plants": CCACGTG_containing_gene_set.txt

```
#Occurences of CCACGTG between -149 and -64 (positions relative to the transcription start site)
#392 sequences with CCACGTG in this interval
#1.52% of the sequences in promoter set with CCACGTG (set with 25847 sequences)
Zm00001d017422::5:195637364-195639365(-)
Zm00001d051532::4:161650532-161652533(-)
Zm00001d028690::1:43291489-43293490(-)
Zm00001d044183::3:221294055-221296056(-)
Zm00001d048524::9:157771028-157773029(+)
Zm00001d037334::6:121923730-121925731(-)
Zm00001d049270::4:23887739-23889740(+)
Zm00001d021085::7:142426416-142428417(+)
Zm00001d053576::4:235108054-235110055(-)
Zm00001d032176::1:215603280-215605281(-)
Zm00001d005035::2:155212640-155214641(+)
Zm00001d014292::5:39730181-39732182(-)
Zm00001d006481::2:209647222-209649223(+)
Zm00001d039638::3:9872488-9874489(+)
Zm00001d017491::5:197430643-197432644(+)
Zm00001d013858::5:22861884-22863885(+)
Zm00001d028574::1:39491645-39493646(-)
Zm00001d034564::1:296462395-296464396(-)
Zm00001d023799::10:22056451-22058452(-)
Zm00001d032343::1:223240058-223242059(-)
Zm00001d002301::2:9770738-9772739(+)
Zm00001d037499::6:127481390-127483391(+)
Zm00001d007943::2:243547806-243549807(-)
Zm00001d024403::10:68998623-69000624(+)
Zm00001d034758::1:301499060-301501061(-)
Zm00001d021084::7:142426405-142428406(+)
Zm00001d010798::8:128192627-128194628(+)
Zm00001d002241::2:8681178-8683179(+)
Zm00001d022513::7:179171457-179173458(-)
Zm00001d029118::1:58539500-58541501(-)
Zm00001d031555::1:194122061-194124062(-)
Zm00001d049011::4:12476162-12478163(-)
Zm00001d021596::7:157697786-157699787(-)
Zm00001d043302::3:195187934-195189935(+)
Zm00001d053053::4:210919662-210921663(+)
Zm00001d034823::1:302983019-302985020(-)
Zm00001d020213::7:100357674-100359675(+)
Zm00001d017751::5:205888440-205890441(+)
Zm00001d040268::3:35130417-35132418(-)
Zm00001d006702::2:214691350-214693351(-)
Zm00001d032045::1:210459754-210461755(-)
Zm00001d034571::1:296595376-296597377(+)
Zm00001d004746::2:135722917-135724918(+)
Zm00001d008172::8:114764-116765(+)
Zm00001d039312::3:1465945-1467946(-)
Zm00001d008735::8:18256525-18258526(-)
Zm00001d007932::2:243380994-243382995(-)
Zm00001d039194::6:172323730-172325731(-)
Zm00001d039787::3:14735141-14737142(+)
Zm00001d038387::6:156103462-156105463(-)
Zm00001d038718::6:163325312-163327313(-)
Zm00001d012909::5:1882358-1884359(-)
Zm00001d037191::6:115196770-115198771(+)
Zm00001d014792::5:63352980-63354981(-)
Zm00001d037794::6:137932883-137934884(-)
Zm00001d015320::5:84429667-84431668(+)
Zm00001d052977::4:206922944-206924945(-)
Zm00001d044430::3:227743941-227745942(+)
Zm00001d029975::1:97115768-97117769(-)
Zm00001d004669::2:128626925-128628926(+)
Zm00001d039580::3:8284506-8286507(+)
Zm00001d035119::6:6132595-6134596(-)
Zm00001d003320::2:40124865-40126866(+)
Zm00001d011515::8:153110281-153112282(-)
Zm00001d036049::6:68976983-68978984(-)
Zm00001d014284::5:39392233-39394234(+)
Zm00001d052316::4:186978046-186980047(-)
Zm00001d039710::3:12750063-12752064(+)
Zm00001d038199::6:151385229-151387230(+)
Zm00001d027383::1:4108510-4110511(+)
Zm00001d033989::1:280533329-280535330(-)
Zm00001d047808::9:142336393-142338394(-)
Zm00001d047612::9:137008283-137010284(-)
Zm00001d018986::7:12036169-12038170(+)
Zm00001d011872::8:163442555-163444556(-)
Zm00001d043701::3:207871498-207873499(+)
Zm00001d024937::10:95805407-95807408(+)
Zm00001d023811::10:22870056-22872057(-)
Zm00001d042055::3:148896096-148898097(-)
Zm00001d004547::2:117335868-117337869(+)
Zm00001d001844::2:1711864-1713865(+)
Zm00001d028904::1:50354365-50356366(+)
Zm00001d034382::1:291403340-291405341(-)
Zm00001d043479::3:201469282-201471283(-)
Zm00001d011585::8:155016027-155018028(+)
Zm00001d011819::8:162060646-162062647(+)
Zm00001d031050::1:174875912-174877913(-)
Zm00001d023385::10:4347891-4349892(-)
Zm00001d025434::10:118614953-118616954(+)
Zm00001d004042::2:78526768-78528769(+)
Zm00001d016391::5:160599590-160601591(+)
Zm00001d047942::9:145899129-145901130(+)
Zm00001d005866::2:191184676-191186677(-)
Zm00001d040113::3:28019603-28021604(-)
Zm00001d021846::7:164417497-164419498(-)
Zm00001d030675::1:152404846-152406847(-)
Zm00001d032532::1:229808076-229810077(+)
Zm00001d003938::2:70461782-70463783(-)
Zm00001d038221::6:151941442-151943443(+)
Zm00001d048763::4:5138005-5140006(+)
Zm00001d025200::10:108834824-108836825(+)
Zm00001d035156::6:7236532-7238533(+)
Zm00001d026166::10:140256034-140258035(-)
Zm00001d009359::8:59317616-59319617(+)
Zm00001d041715::3:134693249-134695250(-)
Zm00001d031026::1:174113790-174115791(-)
Zm00001d047329::9:126695822-126697823(+)
Zm00001d019104::7:16821687-16823688(+)
Zm00001d004138::2:85737185-85739186(-)
Zm00001d007489::2:232846777-232848778(-)
Zm00001d047909::9:144962424-144964425(+)
Zm00001d031209::1:182291606-182293607(+)
Zm00001d012719::8:179167668-179169669(-)
Zm00001d040979::3:87677199-87679200(-)
Zm00001d030762::1:158943571-158945572(-)
Zm00001d005052::2:156303936-156305937(+)
Zm00001d041912::3:143137568-143139569(+)
Zm00001d044902::9:6767576-6769577(-)
Zm00001d041803::3:138822190-138824191(+)
Zm00001d036984::6:108316595-108318596(-)
Zm00001d053049::4:210626377-210628378(-)
Zm00001d021764::7:162642425-162644426(-)
Zm00001d050935::4:132602847-132604848(+)
Zm00001d028951::1:52647742-52649743(-)
Zm00001d035952::6:61736983-61738984(-)
Zm00001d013900::5:24276869-24278870(-)
Zm00001d031908::1:206408490-206410491(-)
Zm00001d026004::10:135830919-135832920(+)
Zm00001d013903::5:24298298-24300299(-)
Zm00001d046925::9:111030941-111032942(+)
Zm00001d010181::8:103304122-103306123(+)
Zm00001d009907::8:88812588-88814589(+)
Zm00001d053109::4:214218076-214220077(-)
Zm00001d052727::4:199130514-199132515(+)
Zm00001d030053::1:102357850-102359851(+)
Zm00001d045487::9:24296707-24298708(-)
Zm00001d049038::4:13491168-13493169(+)
Zm00001d025055::10:101884222-101886223(+)
Zm00001d020340::7:107531913-107533914(-)
Zm00001d028992::1:53885406-53887407(-)
Zm00001d042696::3:177299959-177301960(-)
Zm00001d053916::4:243628837-243630838(-)
Zm00001d048629::4:1751217-1753218(-)
Zm00001d022125::7:170836394-170838395(+)
Zm00001d005645::2:181817130-181819131(+)
Zm00001d038389::6:156209153-156211154(-)
Zm00001d006212::2:201963526-201965527(-)
Zm00001d041972::3:146277924-146279925(+)
Zm00001d051788::4:169864037-169866038(-)
Zm00001d043229::3:192548111-192550112(+)
Zm00001d008249::8:2665802-2667803(+)
Zm00001d036982::6:108218849-108220850(-)
Zm00001d005958::2:193819829-193821830(-)
Zm00001d012394::8:173524589-173526590(-)
Zm00001d049764::4:43696090-43698091(+)
Zm00001d051406::4:157355025-157357026(-)
Zm00001d010905::8:132960753-132962754(-)
Zm00001d041993::3:146857896-146859897(-)
Zm00001d036401::6:86901275-86903276(+)
Zm00001d023235::10:1048217-1050218(+)
Zm00001d012040::8:167024207-167026208(+)
Zm00001d035029::6:2393866-2395867(+)
Zm00001d037376::6:123555171-123557172(+)
Zm00001d023706::10:16398882-16400883(+)
Zm00001d016705::5:173177871-173179872(+)
Zm00001d038007::6:144999154-145001155(+)
Zm00001d041480::3:122681071-122683072(-)
Zm00001d030550::1:143284376-143286377(-)
Zm00001d028783::1:46326372-46328373(+)
Zm00001d051912::4:174434145-174436146(-)
Zm00001d024425::10:70490831-70492832(+)
Zm00001d050251::4:76388865-76390866(+)
Zm00001d054088::4:246270121-246272122(+)
Zm00001d005426::2:173613568-173615569(-)
Zm00001d053930::4:243753226-243755227(+)
Zm00001d027740::1:12443482-12445483(-)
Zm00001d016746::5:174848725-174850726(+)
Zm00001d002104::2:5992171-5994172(+)
Zm00001d014716::5:60306544-60308545(-)
Zm00001d042609::3:173457216-173459217(+)
Zm00001d019250::7:23981868-23983869(+)
Zm00001d044762::9:1715562-1717563(-)
Zm00001d042695::3:177281334-177283335(-)
Zm00001d031532::1:193248481-193250482(+)
Zm00001d027925::1:17808142-17810143(-)
Zm00001d036402::6:86955263-86957264(-)
Zm00001d012166::8:169369869-169371870(-)
Zm00001d042939::3:184587960-184589961(+)
Zm00001d015292::5:82973738-82975739(-)
Zm00001d003496::2:46049174-46051175(+)
Zm00001d032454::1:227225678-227227679(-)
Zm00001d030860::1:164015449-164017450(+)
Zm00001d021453::7:152603583-152605584(+)
Zm00001d009649::8:74348935-74350936(-)
Zm00001d040204::3:32001729-32003730(+)
Zm00001d041522::3:125846114-125848115(-)
Zm00001d047234::9:123492598-123494599(+)
Zm00001d038841::6:165639478-165641479(-)
Zm00001d032383::1:224764960-224766961(+)
Zm00001d044139::3:220226730-220228731(-)
Zm00001d036535::6:91337445-91339446(+)
Zm00001d053852::4:242212297-242214298(-)
Zm00001d033990::1:280542549-280544550(+)
Zm00001d029181::1:61376680-61378681(-)
Zm00001d001937::2:3123411-3125412(-)
Zm00001d028071::1:21977735-21979736(+)
Zm00001d033957::1:279602283-279604284(+)
Zm00001d021396::7:150909023-150911024(+)
Zm00001d030159::1:109472697-109474698(-)
Zm00001d042017::3:147533357-147535358(-)
Zm00001d042541::3:171420216-171422217(+)
Zm00001d040056::3:25351565-25353566(+)
Zm00001d018847::7:7291598-7293599(+)
Zm00001d024302::10:62902661-62904662(-)
Zm00001d002739::2:21113077-21115078(-)
Zm00001d045354::9:19434849-19436850(+)
Zm00001d028249::1:27989180-27991181(+)
Zm00001d025474::10:119980836-119982837(-)
Zm00001d026584::10:148386592-148388593(-)
Zm00001d035631::6:37814120-37816121(-)
Zm00001d012809::5:634464-636465(+)
Zm00001d053284::4:224050862-224052863(-)
Zm00001d047632::9:137497317-137499318(-)
Zm00001d020281::7:104035636-104037637(-)
Zm00001d027699::1:11357325-11359326(+)
Zm00001d012810::5:683393-685394(+)
Zm00001d019060::7:14493199-14495200(+)
Zm00001d033488::1:264049753-264051754(+)
Zm00001d005684::2:183287189-183289190(+)
Zm00001d027658::1:10328836-10330837(+)
Zm00001d045488::9:24295918-24297919(+)
Zm00001d039400::3:3412010-3414011(+)
Zm00001d032519::1:229235513-229237514(-)
Zm00001d037586::6:130621298-130623299(-)
Zm00001d037680::6:133842916-133844917(+)
Zm00001d021702::7:160751241-160753242(+)
Zm00001d015468::5:91969065-91971066(+)
Zm00001d033066::1:249341744-249343745(-)
Zm00001d011210::8:143019194-143021195(+)
Zm00001d014609::5:55130771-55132772(-)
Zm00001d036978::6:108113416-108115417(-)
Zm00001d049660::4:38998645-39000646(+)
Zm00001d017809::5:207481053-207483054(+)
Zm00001d023713::10:16575948-16577949(+)
Zm00001d004839::2:143073364-143075365(+)
Zm00001d007755::2:238905926-238907927(+)
Zm00001d009473::8:66141819-66143820(+)
Zm00001d034248::1:287869504-287871505(+)
Zm00001d036876::6:105418269-105420270(+)
Zm00001d005884::2:191753465-191755466(+)
Zm00001d005347::2:170391083-170393084(-)
Zm00001d039874::3:17368589-17370590(-)
Zm00001d008706::8:17460048-17462049(+)
Zm00001d049630::4:38150446-38152447(-)
Zm00001d045556::9:26653441-26655442(-)
Zm00001d016280::5:155469369-155471370(-)
Zm00001d038691::6:162622648-162624649(+)
Zm00001d047290::9:125661866-125663867(+)
Zm00001d045451::9:22639412-22641413(+)
Zm00001d053006::4:208790598-208792599(+)
Zm00001d031602::1:195957118-195959119(+)
Zm00001d022541::7:179740279-179742280(+)
Zm00001d013736::5:18917145-18919146(+)
Zm00001d028378::1:32646721-32648722(-)
Zm00001d042940::3:184601848-184603849(-)
Zm00001d046508::9:93064547-93066548(+)
Zm00001d052673::4:196891702-196893703(+)
Zm00001d024338::10:65516889-65518890(+)
Zm00001d010918::8:133383400-133385401(+)
Zm00001d038866::6:166094865-166096866(-)
Zm00001d049387::4:28606025-28608026(-)
Zm00001d003670::2:53329232-53331233(-)
Zm00001d028252::1:28050852-28052853(+)
Zm00001d023858::10:25248307-25250308(-)
Zm00001d012993::5:2873374-2875375(+)
Zm00001d052562::4:193210330-193212331(-)
Zm00001d033878::1:277212963-277214964(+)
Zm00001d038959::6:167697924-167699925(+)
Zm00001d040379::3:40801744-40803745(+)
Zm00001d046942::9:111971023-111973024(-)
Zm00001d044409::3:227431797-227433798(+)
Zm00001d002952::2:27987541-27989542(-)
Zm00001d052044::4:177334756-177336757(+)
Zm00001d032130::1:213956220-213958221(+)
Zm00001d041650::3:131647319-131649320(-)
Zm00001d051287::4:151762379-151764380(+)
Zm00001d017706::5:204701969-204703970(-)
Zm00001d053910::4:243520048-243522049(-)
Zm00001d024768::10:87227671-87229672(-)
Zm00001d033044::1:248432436-248434437(-)
Zm00001d043263::3:193694679-193696680(+)
Zm00001d049853::4:48159957-48161958(+)
Zm00001d050868::4:127602336-127604337(-)
Zm00001d030069::1:103285775-103287776(-)
Zm00001d054038::4:245453704-245455705(+)
Zm00001d038796::6:164516674-164518675(-)
Zm00001d036338::6:84765275-84767276(-)
Zm00001d032153::1:214584359-214586360(-)
Zm00001d048722::4:4186481-4188482(+)
Zm00001d009418::8:63660566-63662567(-)
Zm00001d033933::1:278900530-278902531(+)
Zm00001d039039::6:169029274-169031275(-)
Zm00001d030194::1:112585584-112587585(-)
Zm00001d040256::3:34249599-34251600(+)
Zm00001d006588::2:211700782-211702783(-)
Zm00001d011001::8:136347723-136349724(+)
Zm00001d034350::1:290353805-290355806(-)
Zm00001d005194::2:163081469-163083470(+)
Zm00001d029875::1:91420092-91422093(+)
Zm00001d050430::4:87426610-87428611(+)
Zm00001d029386::1:68536470-68538471(+)
Zm00001d052937::4:205504269-205506270(-)
Zm00001d047761::9:141192548-141194549(+)
Zm00001d033011::1:246873614-246875615(-)
Zm00001d017746::5:205824085-205826086(+)
Zm00001d021947::7:166782036-166784037(-)
Zm00001d048392::9:155459474-155461475(-)
Zm00001d042182::3:155269983-155271984(+)
Zm00001d015196::5:78924152-78926153(+)
Zm00001d037359::6:122794789-122796790(-)
Zm00001d037916::6:141929514-141931515(+)
Zm00001d024596::10:79838087-79840088(-)
Zm00001d023481::10:6981490-6983491(-)
Zm00001d037536::6:128540034-128542035(+)
Zm00001d013065::5:4128088-4130089(-)
Zm00001d026437::10:145826283-145828284(-)
Zm00001d035089::6:4737565-4739566(-)
Zm00001d050339::4:82298632-82300633(+)
Zm00001d052561::4:193205354-193207355(-)
Zm00001d048494::9:157173973-157175974(-)
Zm00001d030891::1:166011866-166013867(-)
Zm00001d038650::6:161718509-161720510(+)
Zm00001d042961::3:184968732-184970733(-)
Zm00001d005647::2:181871094-181873095(+)
Zm00001d043117::3:189691630-189693631(+)
Zm00001d032655::1:233281562-233283563(-)
Zm00001d052930::4:205247937-205249938(-)
Zm00001d043775::3:209788276-209790277(+)
Zm00001d040026::3:23370701-23372702(-)
Zm00001d033196::1:253432188-253434189(-)
Zm00001d040467::3:45000242-45002243(-)
Zm00001d022206::7:172839723-172841724(+)
Zm00001d010321::8:109457549-109459550(+)
Zm00001d014967::5:70459752-70461753(-)
Zm00001d035125::6:6271152-6273153(-)
Zm00001d011488::8:152105727-152107728(+)
Zm00001d048404::9:155668561-155670562(+)
Zm00001d041229::3:106708174-106710175(+)
Zm00001d034741::1:301092953-301094954(-)
Zm00001d042396::3:164459720-164461721(+)
Zm00001d021490::7:153918506-153920507(+)
Zm00001d032736::1:236835778-236837779(-)
Zm00001d021721::7:161422984-161424985(+)
Zm00001d033112::1:250451669-250453670(-)
Zm00001d020280::7:103981552-103983553(-)
Zm00001d009929::8:90222626-90224627(+)
Zm00001d048721::4:4187306-4189307(-)
Zm00001d016299::5:156146143-156148144(-)
Zm00001d003138::2:33424636-33426637(-)
Zm00001d002068::2:5312816-5314817(+)
Zm00001d025619::10:124228506-124230507(-)
Zm00001d007670::2:237181713-237183714(-)
Zm00001d013003::5:2978600-2980601(-)
Zm00001d042845::3:181887309-181889310(+)
Zm00001d034480::1:294121056-294123057(+)
Zm00001d013343::5:8971992-8973993(-)
Zm00001d042880::3:182662281-182664282(-)
Zm00001d047345::9:127013718-127015719(-)
Zm00001d004936::2:149589129-149591130(-)
Zm00001d013918::5:24813586-24815587(+)
Zm00001d023700::10:16134903-16136904(-)
Zm00001d034188::1:286076036-286078037(+)
Zm00001d046299::9:79122992-79124993(+)
Zm00001d038312::6:154177259-154179260(+)
Zm00001d053613::4:236492651-236494652(-)
Zm00001d049959::4:55912363-55914364(-)
Zm00001d037624::6:132165444-132167445(-)
Zm00001d045192::9:15719301-15721302(+)
Zm00001d011226::8:143748553-143750554(-)
Zm00001d029455::1:71517385-71519386(+)
Zm00001d009816::8:82884730-82886731(-)
Zm00001d010944::8:134428228-134430229(-)
Zm00001d019582::7:44520609-44522610(+)
Zm00001d049125::4:16815121-16817122(+)
Zm00001d015269::5:82148569-82150570(-)
Zm00001d024303::10:62901886-62903887(+)
Zm00001d040725::3:60283843-60285844(+)
Zm00001d015309::5:84020867-84022868(+)
Zm00001d052540::4:192580788-192582789(-)
Zm00001d021119::7:143119291-143121292(-)
Zm00001d007038::2:220638878-220640879(+)
Zm00001d053818::4:241648064-241650065(-)
```
