## Supplementary material for "A comprehensive map of preferentially located motifs reveals distinct proximal *cis*-regulatory elements in plants": CCACGTGG_containing_gene_set.txt

```
#Occurences of CCACGTGG between -143 and -67 (positions relative to the transcription start site)
#94 sequences with CCACGTGG in this interval
#0.36% of the sequences in promoter set with CCACGTGG (set with 25847 sequences)
Zm00001d041803::3:138822190-138824191(+)
Zm00001d016746::5:174848725-174850726(+)
Zm00001d037794::6:137932883-137934884(-)
Zm00001d053916::4:243628837-243630838(-)
Zm00001d051788::4:169864037-169866038(-)
Zm00001d022541::7:179740279-179742280(+)
Zm00001d040256::3:34249599-34251600(+)
Zm00001d004936::2:149589129-149591130(-)
Zm00001d044183::3:221294055-221296056(-)
Zm00001d045354::9:19434849-19436850(+)
Zm00001d037334::6:121923730-121925731(-)
Zm00001d026584::10:148386592-148388593(-)
Zm00001d029181::1:61376680-61378681(-)
Zm00001d030069::1:103285775-103287776(-)
Zm00001d044409::3:227431797-227433798(+)
Zm00001d032130::1:213956220-213958221(+)
Zm00001d032176::1:215603280-215605281(-)
Zm00001d024937::10:95805407-95807408(+)
Zm00001d018986::7:12036169-12038170(+)
Zm00001d047808::9:142336393-142338394(-)
Zm00001d024338::10:65516889-65518890(+)
Zm00001d048763::4:5138005-5140006(+)
Zm00001d027925::1:17808142-17810143(-)
Zm00001d035119::6:6132595-6134596(-)
Zm00001d035952::6:61736983-61738984(-)
Zm00001d047761::9:141192548-141194549(+)
Zm00001d038387::6:156103462-156105463(-)
Zm00001d023799::10:22056451-22058452(-)
Zm00001d032736::1:236835778-236837779(-)
Zm00001d017491::5:197430643-197432644(+)
Zm00001d052673::4:196891702-196893703(+)
Zm00001d049038::4:13491168-13493169(+)
Zm00001d028992::1:53885406-53887407(-)
Zm00001d028071::1:21977735-21979736(+)
Zm00001d014792::5:63352980-63354981(-)
Zm00001d047329::9:126695822-126697823(+)
Zm00001d012810::5:683393-685394(+)
Zm00001d016391::5:160599590-160601591(+)
Zm00001d014716::5:60306544-60308545(-)
Zm00001d023700::10:16134903-16136904(-)
Zm00001d049387::4:28606025-28608026(-)
Zm00001d049011::4:12476162-12478163(-)
Zm00001d036876::6:105418269-105420270(+)
Zm00001d009816::8:82884730-82886731(-)
Zm00001d042017::3:147533357-147535358(-)
Zm00001d053818::4:241648064-241650065(-)
Zm00001d039194::6:172323730-172325731(-)
Zm00001d038841::6:165639478-165641479(-)
Zm00001d046299::9:79122992-79124993(+)
Zm00001d031602::1:195957118-195959119(+)
Zm00001d030675::1:152404846-152406847(-)
Zm00001d035631::6:37814120-37816121(-)
Zm00001d003138::2:33424636-33426637(-)
Zm00001d049853::4:48159957-48161958(+)
Zm00001d024596::10:79838087-79840088(-)
Zm00001d037586::6:130621298-130623299(-)
Zm00001d032153::1:214584359-214586360(-)
Zm00001d005884::2:191753465-191755466(+)
Zm00001d017746::5:205824085-205826086(+)
Zm00001d029875::1:91420092-91422093(+)
Zm00001d006588::2:211700782-211702783(-)
Zm00001d054088::4:246270121-246272122(+)
Zm00001d032343::1:223240058-223242059(-)
Zm00001d014292::5:39730181-39732182(-)
Zm00001d004669::2:128626925-128628926(+)
Zm00001d021490::7:153918506-153920507(+)
Zm00001d049125::4:16815121-16817122(+)
Zm00001d010944::8:134428228-134430229(-)
Zm00001d021721::7:161422984-161424985(+)
Zm00001d017809::5:207481053-207483054(+)
Zm00001d042182::3:155269983-155271984(+)
Zm00001d053576::4:235108054-235110055(-)
Zm00001d021764::7:162642425-162644426(-)
Zm00001d038007::6:144999154-145001155(+)
Zm00001d052044::4:177334756-177336757(+)
Zm00001d036401::6:86901275-86903276(+)
Zm00001d026437::10:145826283-145828284(-)
Zm00001d037916::6:141929514-141931515(+)
Zm00001d004042::2:78526768-78528769(+)
Zm00001d039312::3:1465945-1467946(-)
Zm00001d027740::1:12443482-12445483(-)
Zm00001d032045::1:210459754-210461755(-)
Zm00001d019250::7:23981868-23983869(+)
Zm00001d053910::4:243520048-243522049(-)
Zm00001d042961::3:184968732-184970733(-)
Zm00001d033112::1:250451669-250453670(-)
Zm00001d030891::1:166011866-166013867(-)
Zm00001d008706::8:17460048-17462049(+)
Zm00001d044139::3:220226730-220228731(-)
Zm00001d033044::1:248432436-248434437(-)
Zm00001d030550::1:143284376-143286377(-)
Zm00001d037680::6:133842916-133844917(+)
Zm00001d023706::10:16398882-16400883(+)
Zm00001d049764::4:43696090-43698091(+)
```
