## Supplementary material for "A comprehensive map of preferentially located motifs reveals distinct proximal *cis*-regulatory elements in plants": CCACGTGT_containing_gene_set.txt

```
#Occurences of CCACGTGT between -133 and -69 (positions relative to the transcription start site)
#119 sequences with CCACGTGT in this interval
#0.46% of the sequences in promoter set with CCACGTGT (set with 25847 sequences)
Zm00001d053109::4:214218076-214220077(-)
Zm00001d021396::7:150909023-150911024(+)
Zm00001d013065::5:4128088-4130089(-)
Zm00001d002241::2:8681178-8683179(+)
Zm00001d013900::5:24276869-24278870(-)
Zm00001d035089::6:4737565-4739566(-)
Zm00001d042845::3:181887309-181889310(+)
Zm00001d020280::7:103981552-103983553(-)
Zm00001d021596::7:157697786-157699787(-)
Zm00001d049630::4:38150446-38152447(-)
Zm00001d045487::9:24296707-24298708(-)
Zm00001d052562::4:193210330-193212331(-)
Zm00001d047632::9:137497317-137499318(-)
Zm00001d019104::7:16821687-16823688(+)
Zm00001d023858::10:25248307-25250308(-)
Zm00001d040056::3:25351565-25353566(+)
Zm00001d017422::5:195637364-195639365(-)
Zm00001d033011::1:246873614-246875615(-)
Zm00001d050430::4:87426610-87428611(+)
Zm00001d052977::4:206922944-206924945(-)
Zm00001d003938::2:70461782-70463783(-)
Zm00001d008172::8:114764-116765(+)
Zm00001d015196::5:78924152-78926153(+)
Zm00001d018847::7:7291598-7293599(+)
Zm00001d032454::1:227225678-227227679(-)
Zm00001d045556::9:26653441-26655442(-)
Zm00001d047290::9:125661866-125663867(+)
Zm00001d015292::5:82973738-82975739(-)
Zm00001d004138::2:85737185-85739186(-)
Zm00001d030053::1:102357850-102359851(+)
Zm00001d046925::9:111030941-111032942(+)
Zm00001d040026::3:23370701-23372702(-)
Zm00001d007932::2:243380994-243382995(-)
Zm00001d026166::10:140256034-140258035(-)
Zm00001d002952::2:27987541-27989542(-)
Zm00001d033488::1:264049753-264051754(+)
Zm00001d012166::8:169369869-169371870(-)
Zm00001d007943::2:243547806-243549807(-)
Zm00001d038221::6:151941442-151943443(+)
Zm00001d040268::3:35130417-35132418(-)
Zm00001d031555::1:194122061-194124062(-)
Zm00001d039400::3:3412010-3414011(+)
Zm00001d052930::4:205247937-205249938(-)
Zm00001d040725::3:60283843-60285844(+)
Zm00001d001844::2:1711864-1713865(+)
Zm00001d029455::1:71517385-71519386(+)
Zm00001d036982::6:108218849-108220850(-)
Zm00001d012809::5:634464-636465(+)
Zm00001d046942::9:111971023-111973024(-)
Zm00001d040379::3:40801744-40803745(+)
Zm00001d038796::6:164516674-164518675(-)
Zm00001d043775::3:209788276-209790277(+)
Zm00001d041480::3:122681071-122683072(-)
Zm00001d038691::6:162622648-162624649(+)
Zm00001d013343::5:8971992-8973993(-)
Zm00001d032519::1:229235513-229237514(-)
Zm00001d034480::1:294121056-294123057(+)
Zm00001d004547::2:117335868-117337869(+)
Zm00001d038312::6:154177259-154179260(+)
Zm00001d002739::2:21113077-21115078(-)
Zm00001d042396::3:164459720-164461721(+)
Zm00001d034564::1:296462395-296464396(-)
Zm00001d033878::1:277212963-277214964(+)
Zm00001d001937::2:3123411-3125412(-)
Zm00001d014284::5:39392233-39394234(+)
Zm00001d028249::1:27989180-27991181(+)
Zm00001d034741::1:301092953-301094954(-)
Zm00001d008249::8:2665802-2667803(+)
Zm00001d031908::1:206408490-206410491(-)
Zm00001d045488::9:24295918-24297919(+)
Zm00001d052727::4:199130514-199132515(+)
Zm00001d032532::1:229808076-229810077(+)
Zm00001d009418::8:63660566-63662567(-)
Zm00001d042055::3:148896096-148898097(-)
Zm00001d012040::8:167024207-167026208(+)
Zm00001d019060::7:14493199-14495200(+)
Zm00001d029386::1:68536470-68538471(+)
Zm00001d033990::1:280542549-280544550(+)
Zm00001d048721::4:4187306-4189307(-)
Zm00001d013858::5:22861884-22863885(+)
Zm00001d025434::10:118614953-118616954(+)
Zm00001d030762::1:158943571-158945572(-)
Zm00001d040113::3:28019603-28021604(-)
Zm00001d042609::3:173457216-173459217(+)
Zm00001d031050::1:174875912-174877913(-)
Zm00001d009359::8:59317616-59319617(+)
Zm00001d032383::1:224764960-224766961(+)
Zm00001d025474::10:119980836-119982837(-)
Zm00001d002104::2:5992171-5994172(+)
Zm00001d043229::3:192548111-192550112(+)
Zm00001d011819::8:162060646-162062647(+)
Zm00001d005347::2:170391083-170393084(-)
Zm00001d007489::2:232846777-232848778(-)
Zm00001d003496::2:46049174-46051175(+)
Zm00001d050935::4:132602847-132604848(+)
Zm00001d034188::1:286076036-286078037(+)
Zm00001d047345::9:127013718-127015719(-)
Zm00001d047612::9:137008283-137010284(-)
Zm00001d027699::1:11357325-11359326(+)
Zm00001d035156::6:7236532-7238533(+)
Zm00001d033989::1:280533329-280535330(-)
Zm00001d023713::10:16575948-16577949(+)
Zm00001d041972::3:146277924-146279925(+)
Zm00001d040979::3:87677199-87679200(-)
Zm00001d042541::3:171420216-171422217(+)
Zm00001d012909::5:1882358-1884359(-)
Zm00001d038866::6:166094865-166096866(-)
Zm00001d046508::9:93064547-93066548(+)
Zm00001d039580::3:8284506-8286507(+)
Zm00001d042880::3:182662281-182664282(-)
Zm00001d004746::2:135722917-135724918(+)
Zm00001d013903::5:24298298-24300299(-)
Zm00001d009649::8:74348935-74350936(-)
Zm00001d016299::5:156146143-156148144(-)
Zm00001d011872::8:163442555-163444556(-)
Zm00001d015309::5:84020867-84022868(+)
Zm00001d003320::2:40124865-40126866(+)
Zm00001d038650::6:161718509-161720510(+)
Zm00001d015468::5:91969065-91971066(+)
```
