## Supplementary material for "A comprehensive map of preferentially located motifs reveals distinct proximal *cis*-regulatory elements in plants": CCACGTTA_containing_gene_set.txt

```
#Occurences of CCACGTTA between 223 and 247 (positions relative to the transcription start site)
#22 sequences with CCACGTTA in this interval
#0.09% of the sequences in promoter set with CCACGTTA (set with 25847 sequences)
Zm00001d020891::7:135619504-135621505(-)
Zm00001d034812::1:302758677-302760678(+)
Zm00001d011720::8:159834047-159836048(+)
Zm00001d044796::9:2565447-2567448(-)
Zm00001d028883::1:49584338-49586339(+)
Zm00001d014645::5:57165173-57167174(+)
Zm00001d053960::4:244299371-244301372(+)
Zm00001d035431::6:25289552-25291553(-)
Zm00001d012034::8:166859543-166861544(+)
Zm00001d009219::8:44185286-44187287(-)
Zm00001d017281::5:191607522-191609523(+)
Zm00001d003739::2:56960301-56962302(+)
Zm00001d052705::4:198265912-198267913(+)
Zm00001d003773::2:58378159-58380160(-)
Zm00001d008711::8:17564249-17566250(+)
Zm00001d036553::6:91849157-91851158(+)
Zm00001d012664::8:178282787-178284788(+)
Zm00001d044139::3:220226730-220228731(-)
Zm00001d002616::2:16823867-16825868(-)
Zm00001d028060::1:21796413-21798414(-)
Zm00001d015145::5:76944097-76946098(+)
Zm00001d032863::1:240531555-240533556(-)
```
