## Supplementary material for "A comprehensive map of preferentially located motifs reveals distinct proximal *cis*-regulatory elements in plants": CCACT_containing_gene_set.txt

```
#Occurences of CCACT between -3 and -2 (positions relative to the transcription start site)
#254 sequences with CCACT in this interval
#0.98% of the sequences in promoter set with CCACT (set with 25847 sequences)
Zm00001d018756::7:4288551-4290552(+)
Zm00001d034729::1:300853979-300855980(-)
Zm00001d036682::6:97482012-97484013(-)
Zm00001d016000::5:138560924-138562925(+)
Zm00001d026046::10:136881774-136883775(+)
Zm00001d008765::8:19525889-19527890(+)
Zm00001d009542::8:69437966-69439967(-)
Zm00001d030703::1:154502524-154504525(+)
Zm00001d031518::1:192613921-192615922(+)
Zm00001d027571::1:8290731-8292732(-)
Zm00001d052033::4:176967640-176969641(+)
Zm00001d038542::6:159650407-159652408(-)
Zm00001d021473::7:153198444-153200445(-)
Zm00001d017111::5:185771536-185773537(-)
Zm00001d022150::7:171312059-171314060(-)
Zm00001d015622::5:101915008-101917009(-)
Zm00001d017177::5:188090690-188092691(-)
Zm00001d053296::4:224799662-224801663(+)
Zm00001d048483::9:157063786-157065787(+)
Zm00001d033822::1:274807874-274809875(+)
Zm00001d002878::2:25540582-25542583(-)
Zm00001d040920::3:79221100-79223101(+)
Zm00001d005744::2:185664254-185666255(-)
Zm00001d009242::8:46230625-46232626(-)
Zm00001d050200::4:73312607-73314608(+)
Zm00001d048317::9:154457709-154459710(+)
Zm00001d042662::3:175832745-175834746(-)
Zm00001d027784::1:13437298-13439299(+)
Zm00001d021145::7:144086714-144088715(+)
Zm00001d044136::3:220104056-220106057(-)
Zm00001d045206::9:16081125-16083126(-)
Zm00001d035081::6:4038789-4040790(-)
Zm00001d045424::9:21656810-21658811(+)
Zm00001d012337::8:172698248-172700249(+)
Zm00001d021972::7:167332397-167334398(-)
Zm00001d023497::10:7361288-7363289(-)
Zm00001d019105::7:16888389-16890390(-)
Zm00001d015683::5:107120251-107122252(-)
Zm00001d011199::8:142758589-142760590(-)
Zm00001d047811::9:142370593-142372594(-)
Zm00001d031411::1:189276583-189278584(+)
Zm00001d030936::1:168184813-168186814(-)
Zm00001d007332::2:228913328-228915329(+)
Zm00001d049088::4:15690770-15692771(-)
Zm00001d021573::7:156466480-156468481(-)
Zm00001d027411::1:4721842-4723843(-)
Zm00001d024734::10:85618930-85620931(+)
Zm00001d021708::7:160897119-160899120(+)
Zm00001d008171::8:76121-78122(+)
Zm00001d050244::4:75666439-75668440(+)
Zm00001d024338::10:65516889-65518890(+)
Zm00001d023451::10:6039931-6041932(-)
Zm00001d050251::4:76388865-76390866(+)
Zm00001d032165::1:215249498-215251499(-)
Zm00001d052276::4:185634678-185636679(+)
Zm00001d026637::10:149252503-149254504(-)
Zm00001d050868::4:127602336-127604337(-)
Zm00001d030683::1:152851267-152853268(+)
Zm00001d046638::9:100058886-100060887(+)
Zm00001d005419::2:173367074-173369075(-)
Zm00001d022006::7:167848329-167850330(-)
Zm00001d051755::4:168934746-168936747(+)
Zm00001d041407::3:117382557-117384558(+)
Zm00001d006160::2:200079879-200081880(+)
Zm00001d036283::6:81807927-81809928(+)
Zm00001d024209::10:56567177-56569178(+)
Zm00001d023747::10:18440248-18442249(+)
Zm00001d052334::4:187336293-187338294(+)
Zm00001d007289::2:226917414-226919415(+)
Zm00001d013254::5:7157896-7159897(-)
Zm00001d021818::7:163655033-163657034(-)
Zm00001d032618::1:232257645-232259646(-)
Zm00001d021825::7:163784239-163786240(-)
Zm00001d016621::5:170398483-170400484(+)
Zm00001d035947::6:61615989-61617990(+)
Zm00001d005024::2:154435772-154437773(-)
Zm00001d015500::5:94102683-94104684(+)
Zm00001d050153::4:69518396-69520397(+)
Zm00001d034020::1:281334862-281336863(+)
Zm00001d018810::7:5841086-5843087(+)
Zm00001d044096::3:219043359-219045360(-)
Zm00001d036784::6:100804021-100806022(+)
Zm00001d042582::3:172729277-172731278(+)
Zm00001d007782::2:239491471-239493472(-)
Zm00001d024459::10:71758541-71760542(+)
Zm00001d047057::9:116826467-116828468(-)
Zm00001d012313::8:172256633-172258634(-)
Zm00001d051864::4:172706557-172708558(+)
Zm00001d022217::7:172975742-172977743(+)
Zm00001d034007::1:281041598-281043599(-)
Zm00001d010399::8:112883871-112885872(-)
Zm00001d025319::10:114034651-114036652(+)
Zm00001d039890::3:18010953-18012954(-)
Zm00001d041059::3:93624117-93626118(+)
Zm00001d024910::10:94436593-94438594(-)
Zm00001d040641::3:55743997-55745998(+)
Zm00001d050947::4:133089021-133091022(+)
Zm00001d024631::10:81311502-81313503(+)
Zm00001d041520::3:125607170-125609171(+)
Zm00001d006869::2:218300886-218302887(-)
Zm00001d006106::2:198197054-198199055(+)
Zm00001d014669::5:58231127-58233128(-)
Zm00001d021626::7:158450230-158452231(+)
Zm00001d002104::2:5992171-5994172(+)
Zm00001d026482::10:146768570-146770571(-)
Zm00001d024278::10:61397693-61399694(-)
Zm00001d029672::1:82099209-82101210(-)
Zm00001d032534::1:229831668-229833669(-)
Zm00001d053976::4:244549689-244551690(-)
Zm00001d052964::4:206414798-206416799(-)
Zm00001d049120::4:16709103-16711104(-)
Zm00001d023552::10:9849663-9851664(-)
Zm00001d048229::9:152804317-152806318(-)
Zm00001d018277::5:217810960-217812961(+)
Zm00001d007145::2:223324275-223326276(-)
Zm00001d007454::2:232024980-232026981(-)
Zm00001d041389::3:115401345-115403346(+)
Zm00001d045153::9:14542189-14544190(-)
Zm00001d052674::4:196902870-196904871(+)
Zm00001d029709::1:83412848-83414849(-)
Zm00001d019836::7:67849862-67851863(-)
Zm00001d006745::2:215777111-215779112(-)
Zm00001d035774::6:47427410-47429411(+)
Zm00001d008312::8:4857384-4859385(-)
Zm00001d041964::3:145911887-145913888(+)
Zm00001d013865::5:23273469-23275470(-)
Zm00001d005598::2:180233587-180235588(-)
Zm00001d015089::5:75093639-75095640(-)
Zm00001d005874::2:191438138-191440139(-)
Zm00001d022179::7:171982608-171984609(+)
Zm00001d024409::10:69417667-69419668(+)
Zm00001d004133::2:85454323-85456324(-)
Zm00001d036646::6:96108353-96110354(-)
Zm00001d040220::3:32674548-32676549(-)
Zm00001d002423::2:12369563-12371564(+)
Zm00001d037189::6:115181675-115183676(+)
Zm00001d052734::4:199303331-199305332(+)
Zm00001d029868::1:91134232-91136233(+)
Zm00001d031873::1:204986680-204988681(-)
Zm00001d040497::3:46815667-46817668(-)
Zm00001d001860::2:2048092-2050093(-)
Zm00001d016182::5:148941509-148943510(-)
Zm00001d012297::8:172060898-172062899(-)
Zm00001d017790::5:206948555-206950556(+)
Zm00001d047468::9:131026281-131028282(-)
Zm00001d005833::2:190343107-190345108(+)
Zm00001d008323::8:5209321-5211322(+)
Zm00001d012224::8:170424397-170426398(-)
Zm00001d021350::7:149679268-149681269(+)
Zm00001d001901::2:2611881-2613882(-)
Zm00001d025309::10:113728172-113730173(+)
Zm00001d046679::9:102102282-102104283(+)
Zm00001d032098::1:212614396-212616397(-)
Zm00001d048648::4:2604636-2606637(+)
Zm00001d043096::3:189144499-189146500(+)
Zm00001d003284::2:38755710-38757711(-)
Zm00001d021448::7:152390296-152392297(-)
Zm00001d007772::2:239361724-239363725(+)
Zm00001d022565::7:180090153-180092154(+)
Zm00001d033568::1:267320854-267322855(+)
Zm00001d033985::1:280281416-280283417(+)
Zm00001d012557::8:176580200-176582201(+)
Zm00001d014196::5:35997125-35999126(-)
Zm00001d026478::10:146711082-146713083(-)
Zm00001d047605::9:136919887-136921888(+)
Zm00001d027367::1:3805842-3807843(+)
Zm00001d050934::4:132599859-132601860(-)
Zm00001d051479::4:160032323-160034324(+)
Zm00001d017422::5:195637364-195639365(-)
Zm00001d030290::1:119847302-119849303(-)
Zm00001d018211::5:216632201-216634202(+)
Zm00001d031212::1:182377666-182379667(+)
Zm00001d035899::6:58738070-58740071(-)
Zm00001d042095::3:150583600-150585601(+)
Zm00001d035818::6:52782325-52784326(+)
Zm00001d012637::8:177555515-177557516(-)
Zm00001d007189::2:224131881-224133882(+)
Zm00001d048235::9:152954226-152956227(-)
Zm00001d005711::2:184173950-184175951(-)
Zm00001d020806::7:133444299-133446300(-)
Zm00001d022222::7:173070060-173072061(+)
Zm00001d022046::7:168696768-168698769(+)
Zm00001d034550::1:296026785-296028786(+)
Zm00001d011698::8:159082622-159084623(-)
Zm00001d009178::8:41100610-41102611(-)
Zm00001d021016::7:140500573-140502574(-)
Zm00001d017946::5:210580959-210582960(-)
Zm00001d017169::5:187810582-187812583(+)
Zm00001d015065::5:73937250-73939251(-)
Zm00001d004644::2:124818446-124820447(-)
Zm00001d034544::1:295926000-295928001(-)
Zm00001d051110::4:143181185-143183186(+)
Zm00001d040665::3:57043374-57045375(+)
Zm00001d027318::1:2829335-2831336(-)
Zm00001d016702::5:173126634-173128635(-)
Zm00001d031268::1:184421305-184423306(+)
Zm00001d024528::10:76464304-76466305(+)
Zm00001d039105::6:170113270-170115271(+)
Zm00001d015515::5:95182389-95184390(+)
Zm00001d013704::5:18156690-18158691(-)
Zm00001d046399::9:87278795-87280796(-)
Zm00001d046511::9:93193009-93195010(+)
Zm00001d045894::9:46152736-46154737(+)
Zm00001d050043::4:62018395-62020396(-)
Zm00001d053295::4:224779806-224781807(+)
Zm00001d050217::4:74114075-74116076(+)
Zm00001d034222::1:287046765-287048766(-)
Zm00001d010796::8:128038109-128040110(+)
Zm00001d037853::6:139797215-139799216(+)
Zm00001d045247::9:16980304-16982305(-)
Zm00001d014826::5:64618131-64620132(+)
Zm00001d010145::8:101315097-101317098(+)
Zm00001d003100::2:32062442-32064443(+)
Zm00001d042558::3:171712741-171714742(-)
Zm00001d022314::7:175013304-175015305(-)
Zm00001d027340::1:3270729-3272730(+)
Zm00001d043688::3:207418561-207420562(-)
Zm00001d044180::3:221250420-221252421(-)
Zm00001d012609::8:177155151-177157152(+)
Zm00001d031668::1:198135482-198137483(-)
Zm00001d044615::3:233459939-233461940(-)
Zm00001d034462::1:293734954-293736955(+)
Zm00001d013680::5:17205497-17207498(+)
Zm00001d012146::8:168882041-168884042(+)
Zm00001d029579::1:77558340-77560341(+)
Zm00001d033203::1:253924342-253926343(-)
Zm00001d044865::9:5838914-5840915(+)
Zm00001d040479::3:46074664-46076665(+)
Zm00001d038880::6:166311343-166313344(+)
Zm00001d013540::5:13928093-13930094(+)
Zm00001d038023::6:145531125-145533126(-)
Zm00001d015244::5:80935137-80937138(+)
Zm00001d022005::7:167828272-167830273(-)
Zm00001d043328::3:196701153-196703154(-)
Zm00001d028151::1:24298122-24300123(-)
Zm00001d049913::4:52246970-52248971(+)
Zm00001d005629::2:181230925-181232926(+)
Zm00001d034726::1:300806919-300808920(+)
Zm00001d010923::8:133671132-133673133(+)
Zm00001d051510::4:160975548-160977549(-)
Zm00001d014192::5:35788009-35790010(-)
Zm00001d018952::7:10370372-10372373(+)
Zm00001d024440::10:70864678-70866679(+)
Zm00001d045596::9:28027095-28029096(+)
Zm00001d040577::3:50991632-50993633(+)
Zm00001d045128::9:13701799-13703800(+)
Zm00001d052980::4:207106063-207108064(+)
Zm00001d031945::1:207700518-207702519(-)
Zm00001d030764::1:158951514-158953515(+)
Zm00001d052830::4:202076604-202078605(+)
Zm00001d007184::2:224060478-224062479(+)
Zm00001d005856::2:190960653-190962654(+)
Zm00001d024858::10:90996776-90998777(+)
Zm00001d007915::2:242377469-242379470(+)
```
