## Supplementary material for "A comprehensive map of preferentially located motifs reveals distinct proximal *cis*-regulatory elements in plants": CCACTCTT_containing_gene_set.txt

```
#Occurences of CCACTCTT between -59 and 64 (positions relative to the transcription start site)
#125 sequences with CCACTCTT in this interval
#0.48% of the sequences in promoter set with CCACTCTT (set with 25847 sequences)
Zm00001d007060::2:221008578-221010579(+)
Zm00001d021818::7:163655033-163657034(-)
Zm00001d005659::2:182564091-182566092(-)
Zm00001d032329::1:222619280-222621281(+)
Zm00001d013034::5:3496091-3498092(-)
Zm00001d032987::1:245833788-245835789(-)
Zm00001d018313::5:218297019-218299020(+)
Zm00001d019478::7:35956001-35958002(+)
Zm00001d031542::1:193751694-193753695(+)
Zm00001d035008::6:1592957-1594958(-)
Zm00001d007450::2:231998143-232000144(+)
Zm00001d031201::1:181970929-181972930(-)
Zm00001d040154::3:29458236-29460237(-)
Zm00001d049916::4:52467047-52469048(-)
Zm00001d039287::3:1063863-1065864(-)
Zm00001d048271::9:153584854-153586855(+)
Zm00001d014952::5:69617259-69619260(-)
Zm00001d002789::2:22700249-22702250(-)
Zm00001d012031::8:166791773-166793774(-)
Zm00001d039768::3:14320986-14322987(+)
Zm00001d053050::4:210623613-210625614(+)
Zm00001d002836::2:24264159-24266160(-)
Zm00001d053966::4:244409283-244411284(+)
Zm00001d054011::4:245095436-245097437(-)
Zm00001d035657::6:39657484-39659485(+)
Zm00001d032516::1:229135839-229137840(+)
Zm00001d050371::4:84600402-84602403(-)
Zm00001d003160::2:34008092-34010093(-)
Zm00001d048672::4:3088992-3090993(+)
Zm00001d017901::5:209820887-209822888(-)
Zm00001d045153::9:14542189-14544190(-)
Zm00001d015176::5:78496142-78498143(-)
Zm00001d032939::1:244124771-244126772(-)
Zm00001d050821::4:124636978-124638979(-)
Zm00001d045989::9:52833036-52835037(-)
Zm00001d037696::6:134352220-134354221(-)
Zm00001d027728::1:12334262-12336263(+)
Zm00001d001811::2:1329998-1331999(+)
Zm00001d040582::3:51540615-51542616(+)
Zm00001d005789::2:188709161-188711162(+)
Zm00001d019084::7:15691907-15693908(+)
Zm00001d048623::4:1531321-1533322(+)
Zm00001d025365::10:115744819-115746820(+)
Zm00001d029548::1:75711139-75713140(-)
Zm00001d050675::4:115075978-115077979(+)
Zm00001d011541::8:153971108-153973109(-)
Zm00001d034351::1:290352978-290354979(+)
Zm00001d023892::10:26540889-26542890(+)
Zm00001d022206::7:172839723-172841724(+)
Zm00001d031847::1:203971737-203973738(+)
Zm00001d029657::1:81674274-81676275(+)
Zm00001d037860::6:140057127-140059128(-)
Zm00001d033595::1:268071262-268073263(+)
Zm00001d029077::1:57260111-57262112(+)
Zm00001d050440::4:88243190-88245191(-)
Zm00001d007320::2:228326326-228328327(+)
Zm00001d048460::9:156717794-156719795(+)
Zm00001d013804::5:20980758-20982759(+)
Zm00001d046662::9:101022397-101024398(+)
Zm00001d015279::5:82557759-82559760(+)
Zm00001d011060::8:137863830-137865831(+)
Zm00001d038766::6:164158611-164160612(-)
Zm00001d005812::2:189466762-189468763(-)
Zm00001d053342::4:226830535-226832536(-)
Zm00001d025274::10:112164302-112166303(+)
Zm00001d011486::8:152029510-152031511(+)
Zm00001d021415::7:151546768-151548769(+)
Zm00001d005410::2:173112127-173114128(+)
Zm00001d017788::5:206879904-206881905(-)
Zm00001d041601::3:129399670-129401671(+)
Zm00001d038934::6:167249364-167251365(+)
Zm00001d006868::2:218290217-218292218(+)
Zm00001d012730::8:179420734-179422735(+)
Zm00001d003459::2:45016894-45018895(+)
Zm00001d032681::1:234077558-234079559(-)
Zm00001d049717::4:41319807-41321808(+)
Zm00001d031183::1:181584213-181586214(-)
Zm00001d039341::3:2119288-2121289(-)
Zm00001d047045::9:116593851-116595852(-)
Zm00001d050637::4:107950425-107952426(-)
Zm00001d031041::1:174746745-174748746(+)
Zm00001d051193::4:148028953-148030954(+)
Zm00001d048695::4:3428345-3430346(+)
Zm00001d049141::4:17573902-17575903(+)
Zm00001d007175::2:223831133-223833134(-)
Zm00001d038555::6:159788429-159790430(+)
Zm00001d045618::9:28913401-28915402(-)
Zm00001d037774::6:137229548-137231549(+)
Zm00001d003076::2:31279203-31281204(+)
Zm00001d011130::8:139918803-139920804(+)
Zm00001d053800::4:241343020-241345021(-)
Zm00001d038262::6:152610924-152612925(-)
Zm00001d045782::9:38770209-38772210(+)
Zm00001d021609::7:158034748-158036749(+)
Zm00001d030074::1:103632880-103634881(+)
Zm00001d028240::1:27694324-27696325(+)
Zm00001d011102::8:139050311-139052312(-)
Zm00001d012224::8:170424397-170426398(-)
Zm00001d020268::7:103431861-103433862(+)
Zm00001d018884::7:8352936-8354937(-)
Zm00001d011384::8:149205834-149207835(-)
Zm00001d018006::5:211894318-211896319(+)
Zm00001d053259::4:222859193-222861194(+)
Zm00001d035679::6:40851336-40853337(+)
Zm00001d053994::4:244797240-244799241(+)
Zm00001d013498::5:12807349-12809350(-)
Zm00001d019079::7:15566252-15568253(-)
Zm00001d049230::4:21795187-21797188(-)
Zm00001d016549::5:167008120-167010121(+)
Zm00001d020209::7:100241909-100243910(+)
Zm00001d012660::8:178112979-178114980(-)
Zm00001d006897::2:218928979-218930980(-)
Zm00001d011611::8:155858694-155860695(+)
Zm00001d039007::6:168673924-168675925(-)
Zm00001d045069::9:11470128-11472129(+)
Zm00001d033248::1:256099434-256101435(+)
Zm00001d047056::9:116818689-116820690(-)
Zm00001d015809::5:121973108-121975109(+)
Zm00001d003146::2:33745974-33747975(-)
Zm00001d028807::1:46965396-46967397(-)
Zm00001d025669::10:125761107-125763108(-)
Zm00001d009419::8:63663889-63665890(-)
Zm00001d034726::1:300806919-300808920(+)
Zm00001d035669::6:40163458-40165459(+)
Zm00001d053623::4:237043621-237045622(+)
```
