## Supplementary material for "A comprehensive map of preferentially located motifs reveals distinct proximal *cis*-regulatory elements in plants": CCACTTTT_containing_gene_set.txt

```
#Occurences of CCACTTTT between -23 and -17 (positions relative to the transcription start site)
#23 sequences with CCACTTTT in this interval
#0.09% of the sequences in promoter set with CCACTTTT (set with 25847 sequences)
Zm00001d022043::7:168533101-168535102(+)
Zm00001d018560::5:223224768-223226769(+)
Zm00001d051115::4:143896786-143898787(-)
Zm00001d010728::8:126074601-126076602(+)
Zm00001d008341::8:5820831-5822832(+)
Zm00001d047557::9:135396168-135398169(+)
Zm00001d011073::8:138089076-138091077(-)
Zm00001d034533::1:295777053-295779054(+)
Zm00001d004948::2:150117647-150119648(+)
Zm00001d039973::3:21310261-21312262(+)
Zm00001d046294::9:78793908-78795909(-)
Zm00001d012633::8:177525890-177527891(-)
Zm00001d028971::1:53291246-53293247(+)
Zm00001d047010::9:115065673-115067674(+)
Zm00001d019914::7:75378356-75380357(+)
Zm00001d011990::8:166015141-166017142(-)
Zm00001d051776::4:169260132-169262133(-)
Zm00001d015606::5:100807693-100809694(-)
Zm00001d050847::4:126595445-126597446(+)
Zm00001d017054::5:184072517-184074518(+)
Zm00001d004727::2:134129919-134131920(+)
Zm00001d009250::8:47181823-47183824(-)
Zm00001d025386::10:116622395-116624396(+)
```
