## Supplementary material for "A comprehensive map of preferentially located motifs reveals distinct proximal *cis*-regulatory elements in plants": CCAGAAAC_containing_gene_set.txt

```
#Occurences of CCAGAAAC between -50 and 23 (positions relative to the transcription start site)
#78 sequences with CCAGAAAC in this interval
#0.30% of the sequences in promoter set with CCAGAAAC (set with 25847 sequences)
Zm00001d023672::10:14659673-14661674(+)
Zm00001d053799::4:241324092-241326093(+)
Zm00001d025112::10:104932467-104934468(-)
Zm00001d013432::5:11293455-11295456(-)
Zm00001d012947::5:2308569-2310570(-)
Zm00001d018146::5:215513911-215515912(-)
Zm00001d025358::10:115500083-115502084(+)
Zm00001d003518::2:46392080-46394081(-)
Zm00001d014271::5:38629184-38631185(+)
Zm00001d020431::7:113768639-113770640(-)
Zm00001d005650::2:181985810-181987811(+)
Zm00001d028796::1:46665580-46667581(+)
Zm00001d012359::8:172992013-172994014(-)
Zm00001d053541::4:233436942-233438943(+)
Zm00001d017845::5:208601873-208603874(+)
Zm00001d042172::3:154801632-154803633(-)
Zm00001d051760::4:168958553-168960554(-)
Zm00001d008867::8:23329143-23331144(+)
Zm00001d025392::10:116767681-116769682(-)
Zm00001d027333::1:3102658-3104659(+)
Zm00001d010658::8:123184971-123186972(-)
Zm00001d029133::1:59758432-59760433(+)
Zm00001d025716::10:127316567-127318568(+)
Zm00001d011732::8:160222780-160224781(-)
Zm00001d018297::5:218093098-218095099(-)
Zm00001d025524::10:121267105-121269106(+)
Zm00001d025395::10:116806423-116808424(-)
Zm00001d029576::1:77167339-77169340(+)
Zm00001d034240::1:287652510-287654511(+)
Zm00001d041415::3:118016124-118018125(+)
Zm00001d006453::2:208712796-208714797(-)
Zm00001d042652::3:175436358-175438359(+)
Zm00001d040296::3:36257899-36259900(+)
Zm00001d003533::2:47108871-47110872(-)
Zm00001d044352::3:225663012-225665013(-)
Zm00001d027441::1:5429758-5431759(+)
Zm00001d025833::10:131305501-131307502(-)
Zm00001d002548::2:15191620-15193621(-)
Zm00001d032380::1:224683916-224685917(-)
Zm00001d043606::3:204987365-204989366(+)
Zm00001d025837::10:131424648-131426649(-)
Zm00001d034473::1:293997635-293999636(-)
Zm00001d025166::10:107144054-107146055(-)
Zm00001d013756::5:19471002-19473003(-)
Zm00001d048511::9:157592007-157594008(-)
Zm00001d028923::1:51719433-51721434(+)
Zm00001d037248::6:117880356-117882357(+)
Zm00001d009494::8:67183875-67185876(+)
Zm00001d052364::4:188298797-188300798(+)
Zm00001d035909::6:59675807-59677808(-)
Zm00001d033933::1:278900530-278902531(+)
Zm00001d021177::7:145079243-145081244(+)
Zm00001d042034::3:148038120-148040121(+)
Zm00001d052093::4:179373570-179375571(+)
Zm00001d015999::5:138467179-138469180(+)
Zm00001d010141::8:101168616-101170617(+)
Zm00001d024796::10:88563458-88565459(+)
Zm00001d014020::5:28980607-28982608(-)
Zm00001d030710::1:154950100-154952101(+)
Zm00001d023673::10:14793656-14795657(+)
Zm00001d005313::2:169266487-169268488(+)
Zm00001d027259::1:716325-718326(-)
Zm00001d035195::6:9104374-9106375(-)
Zm00001d032010::1:209336529-209338530(+)
Zm00001d033647::1:269554719-269556720(+)
Zm00001d004426::2:110929977-110931978(-)
Zm00001d048396::9:155584559-155586560(-)
Zm00001d017379::5:193884201-193886202(-)
Zm00001d034410::1:292170844-292172845(+)
Zm00001d044469::3:229014560-229016561(-)
Zm00001d017783::5:206690259-206692260(+)
Zm00001d016949::5:180934111-180936112(+)
Zm00001d029752::1:85473333-85475334(+)
Zm00001d030969::1:169643405-169645406(-)
Zm00001d053983::4:244585236-244587237(-)
Zm00001d032209::1:217182234-217184235(-)
Zm00001d020183::7:98098298-98100299(-)
Zm00001d049625::4:37977079-37979080(-)
```
