## Supplementary material for "A comprehensive map of preferentially located motifs reveals distinct proximal *cis*-regulatory elements in plants": CCAGAC_containing_gene_set.txt

```
#Occurences of CCAGAC between -2 and -2 (positions relative to the transcription start site)
#36 sequences with CCAGAC in this interval
#0.14% of the sequences in promoter set with CCAGAC (set with 25847 sequences)
Zm00001d051609::4:164474649-164476650(+)
Zm00001d033420::1:262567530-262569531(+)
Zm00001d035913::6:59902018-59904019(+)
Zm00001d030503::1:139713411-139715412(-)
Zm00001d045556::9:26653441-26655442(-)
Zm00001d016556::5:167245237-167247238(-)
Zm00001d004517::2:116131938-116133939(+)
Zm00001d044061::3:218241291-218243292(-)
Zm00001d045603::9:28434711-28436712(+)
Zm00001d002064::2:5190312-5192313(+)
Zm00001d021621::7:158201726-158203727(-)
Zm00001d038955::6:167638573-167640574(-)
Zm00001d018838::7:6932495-6934496(-)
Zm00001d033912::1:278372376-278374377(+)
Zm00001d020627::7:125484768-125486769(+)
Zm00001d043843::3:211668830-211670831(-)
Zm00001d038167::6:150271244-150273245(-)
Zm00001d051229::4:149283385-149285386(-)
Zm00001d048466::9:156824489-156826490(+)
Zm00001d048202::9:152374509-152376510(+)
Zm00001d015246::5:81094921-81096922(+)
Zm00001d044021::3:216966319-216968320(+)
Zm00001d035820::6:53197947-53199948(+)
Zm00001d020214::7:100370361-100372362(-)
Zm00001d002447::2:12904600-12906601(-)
Zm00001d002863::2:24932639-24934640(-)
Zm00001d014858::5:65682511-65684512(-)
Zm00001d021086::7:142453858-142455859(-)
Zm00001d022636::7:181972154-181974155(+)
Zm00001d014463::5:48442830-48444831(-)
Zm00001d051742::4:168622175-168624176(-)
Zm00001d006828::2:217462357-217464358(-)
Zm00001d001909::2:2777724-2779725(+)
Zm00001d019246::7:23703748-23705749(-)
Zm00001d007799::2:239868555-239870556(-)
Zm00001d013620::5:15670043-15672044(+)
```
