## Supplementary material for "A comprehensive map of preferentially located motifs reveals distinct proximal *cis*-regulatory elements in plants": CCAGCCCA_containing_gene_set.txt

```
#Occurences of CCAGCCCA between -97 and -7 (positions relative to the transcription start site)
#425 sequences with CCAGCCCA in this interval
#1.64% of the sequences in promoter set with CCAGCCCA (set with 25847 sequences)
Zm00001d003935::2:70148671-70150672(-)
Zm00001d035912::6:59865730-59867731(-)
Zm00001d028038::1:21185777-21187778(+)
Zm00001d024935::10:95668575-95670576(-)
Zm00001d017442::5:195911576-195913577(-)
Zm00001d017049::5:183890729-183892730(-)
Zm00001d012089::8:168029904-168031905(-)
Zm00001d013758::5:19596121-19598122(+)
Zm00001d034490::1:294452072-294454073(+)
Zm00001d036573::6:93290836-93292837(+)
Zm00001d039348::3:2280584-2282585(-)
Zm00001d043945::3:214383010-214385011(+)
Zm00001d021429::7:151966615-151968616(-)
Zm00001d028360::1:32048146-32050147(+)
Zm00001d002356::2:10763901-10765902(+)
Zm00001d053555::4:233910807-233912808(-)
Zm00001d032879::1:241283561-241285562(-)
Zm00001d024593::10:79588921-79590922(-)
Zm00001d042453::3:168339003-168341004(+)
Zm00001d040334::3:38521809-38523810(-)
Zm00001d051662::4:165923828-165925829(+)
Zm00001d026654::10:149492354-149494355(+)
Zm00001d031074::1:175995507-175997508(-)
Zm00001d011284::8:145784345-145786346(-)
Zm00001d031396::1:188822148-188824149(+)
Zm00001d034670::1:299436670-299438671(+)
Zm00001d018401::5:219998075-220000076(+)
Zm00001d015409::5:88960765-88962766(+)
Zm00001d036563::6:92445002-92447003(+)
Zm00001d028308::1:29984460-29986461(+)
Zm00001d052264::4:185239004-185241005(-)
Zm00001d034244::1:287678371-287680372(-)
Zm00001d040618::3:54063670-54065671(+)
Zm00001d047128::9:119413306-119415307(+)
Zm00001d035199::6:9602459-9604460(-)
Zm00001d046593::9:97673081-97675082(+)
Zm00001d027314::1:2808250-2810251(+)
Zm00001d035052::6:3229438-3231439(+)
Zm00001d003159::2:33996132-33998133(+)
Zm00001d046583::9:97238010-97240011(-)
Zm00001d052458::4:190415022-190417023(-)
Zm00001d006316::2:204319971-204321972(+)
Zm00001d039404::3:3473941-3475942(+)
Zm00001d044641::3:233848581-233850582(+)
Zm00001d021675::7:159790313-159792314(-)
Zm00001d040291::3:36011913-36013914(+)
Zm00001d011231::8:143883869-143885870(+)
Zm00001d017152::5:187131908-187133909(+)
Zm00001d044912::9:7023783-7025784(+)
Zm00001d021824::7:163786326-163788327(-)
Zm00001d008571::8:13321289-13323290(-)
Zm00001d008529::8:11902398-11904399(+)
Zm00001d036112::6:72652522-72654523(-)
Zm00001d006923::2:219458699-219460700(-)
Zm00001d033021::1:247429837-247431838(+)
Zm00001d022462::7:178150366-178152367(-)
Zm00001d011718::8:159822347-159824348(-)
Zm00001d015243::5:80684738-80686739(-)
Zm00001d026267::10:142379793-142381794(-)
Zm00001d035765::6:46352620-46354621(+)
Zm00001d001859::2:2035880-2037881(+)
Zm00001d014888::5:67028718-67030719(+)
Zm00001d041255::3:108518987-108520988(-)
Zm00001d010274::8:106966301-106968302(-)
Zm00001d005814::2:189516734-189518735(+)
Zm00001d040457::3:44322027-44324028(-)
Zm00001d031450::1:190368885-190370886(+)
Zm00001d010914::8:133300073-133302074(-)
Zm00001d002397::2:11955587-11957588(+)
Zm00001d007313::2:227535919-227537920(+)
Zm00001d039881::3:17539394-17541395(+)
Zm00001d004982::2:152190269-152192270(+)
Zm00001d020858::7:134900035-134902036(+)
Zm00001d035051::6:3230271-3232272(-)
Zm00001d017286::5:191704304-191706305(+)
Zm00001d007454::2:232024980-232026981(-)
Zm00001d034666::1:299211310-299213311(+)
Zm00001d025474::10:119980836-119982837(-)
Zm00001d015344::5:85575129-85577130(+)
Zm00001d043797::3:210392594-210394595(-)
Zm00001d006236::2:202588297-202590298(-)
Zm00001d040314::3:37616667-37618668(+)
Zm00001d021137::7:143755465-143757466(+)
Zm00001d033989::1:280533329-280535330(-)
Zm00001d011705::8:159245749-159247750(+)
Zm00001d048291::9:153993777-153995778(+)
Zm00001d044329::3:225332848-225334849(+)
Zm00001d036331::6:84664567-84666568(-)
Zm00001d016144::5:146554883-146556884(-)
Zm00001d023270::10:1778105-1780106(+)
Zm00001d039259::3:704852-706853(-)
Zm00001d012571::8:176807971-176809972(-)
Zm00001d021676::7:159789483-159791484(+)
Zm00001d019866::7:71134173-71136174(-)
Zm00001d043405::3:198919771-198921772(+)
Zm00001d047782::9:141645265-141647266(-)
Zm00001d030018::1:99939738-99941739(-)
Zm00001d042283::3:158782645-158784646(+)
Zm00001d052410::4:189317937-189319938(-)
Zm00001d024970::10:97516005-97518006(-)
Zm00001d050475::4:91281551-91283552(-)
Zm00001d024646::10:82013733-82015734(-)
Zm00001d001788::2:934138-936139(+)
Zm00001d024759::10:86576006-86578007(-)
Zm00001d043101::3:189201101-189203102(+)
Zm00001d013031::5:3487431-3489432(-)
Zm00001d026638::10:149255033-149257034(+)
Zm00001d017168::5:187803676-187805677(+)
Zm00001d010946::8:134631758-134633759(+)
Zm00001d024512::10:75074682-75076683(-)
Zm00001d019358::7:29588805-29590806(+)
Zm00001d031589::1:195611033-195613034(-)
Zm00001d037905::6:141651063-141653064(+)
Zm00001d040070::3:25785392-25787393(-)
Zm00001d045076::9:11784200-11786201(-)
Zm00001d030147::1:108669480-108671481(-)
Zm00001d049703::4:40643293-40645294(+)
Zm00001d029177::1:61039995-61041996(+)
Zm00001d048292::9:154006091-154008092(-)
Zm00001d006400::2:206592844-206594845(+)
Zm00001d050054::4:62650900-62652901(+)
Zm00001d025404::10:117394250-117396251(+)
Zm00001d006126::2:199261112-199263113(+)
Zm00001d007522::2:233720513-233722514(+)
Zm00001d032326::1:222591156-222593157(+)
Zm00001d007815::2:240146444-240148445(+)
Zm00001d012745::8:179578575-179580576(+)
Zm00001d052054::4:177900468-177902469(-)
Zm00001d051043::4:138321750-138323751(-)
Zm00001d017764::5:206192273-206194274(+)
Zm00001d046454::9:90622237-90624238(-)
Zm00001d012832::5:957709-959710(-)
Zm00001d053830::4:241980672-241982673(-)
Zm00001d034251::1:287920113-287922114(+)
Zm00001d031081::1:176359377-176361378(-)
Zm00001d043515::3:202398606-202400607(-)
Zm00001d023264::10:1598958-1600959(+)
Zm00001d021898::7:165623583-165625584(-)
Zm00001d017294::5:192010927-192012928(-)
Zm00001d036110::6:72623780-72625781(-)
Zm00001d012833::5:956742-958743(+)
Zm00001d044037::3:217449589-217451590(+)
Zm00001d037675::6:133722001-133724002(+)
Zm00001d015940::5:132978508-132980509(+)
Zm00001d022225::7:173086924-173088925(-)
Zm00001d049242::4:22483611-22485612(+)
Zm00001d032328::1:222607774-222609775(-)
Zm00001d032505::1:228772034-228774035(+)
Zm00001d038508::6:158901832-158903833(+)
Zm00001d020821::7:133930170-133932171(-)
Zm00001d033917::1:278532415-278534416(-)
Zm00001d037917::6:141961892-141963893(+)
Zm00001d025343::10:114919159-114921160(-)
Zm00001d002395::2:11866160-11868161(-)
Zm00001d028062::1:21860073-21862074(-)
Zm00001d034022::1:281350626-281352627(-)
Zm00001d047262::9:124771022-124773023(-)
Zm00001d043842::3:211613571-211615572(+)
Zm00001d011061::8:137875115-137877116(-)
Zm00001d011767::8:161252224-161254225(-)
Zm00001d031529::1:192971615-192973616(-)
Zm00001d001902::2:2631859-2633860(+)
Zm00001d018147::5:215513150-215515151(+)
Zm00001d012816::5:788452-790453(+)
Zm00001d053556::4:233909925-233911926(+)
Zm00001d017412::5:195188393-195190394(+)
Zm00001d025722::10:127554944-127556945(+)
Zm00001d006553::2:210880835-210882836(+)
Zm00001d048366::9:155188292-155190293(+)
Zm00001d004009::2:75234096-75236097(+)
Zm00001d006291::2:203786428-203788429(+)
Zm00001d002296::2:9729873-9731874(-)
Zm00001d032880::1:241302755-241304756(+)
Zm00001d041956::3:145599017-145601018(+)
Zm00001d032109::1:213248507-213250508(+)
Zm00001d029142::1:60337273-60339274(-)
Zm00001d051869::4:172946693-172948694(+)
Zm00001d009868::8:86008734-86010735(-)
Zm00001d009413::8:63466992-63468993(+)
Zm00001d033526::1:265609651-265611652(+)
Zm00001d011531::8:153648904-153650905(-)
Zm00001d022016::7:168058204-168060205(-)
Zm00001d018523::5:222466679-222468680(-)
Zm00001d006924::2:219458699-219460700(-)
Zm00001d034894::1:304954815-304956816(+)
Zm00001d037565::6:129806927-129808928(-)
Zm00001d039541::3:7728470-7730471(+)
Zm00001d016566::5:167770095-167772096(-)
Zm00001d021906::7:165738433-165740434(+)
Zm00001d030019::1:99938830-99940831(+)
Zm00001d049613::4:37637835-37639836(+)
Zm00001d043683::3:207239395-207241396(-)
Zm00001d028806::1:46953826-46955827(+)
Zm00001d011004::8:136504082-136506083(-)
Zm00001d021450::7:152446891-152448892(-)
Zm00001d004498::2:115233305-115235306(-)
Zm00001d038491::6:158529253-158531254(+)
Zm00001d010588::8:121124669-121126670(+)
Zm00001d054037::4:245437085-245439086(+)
Zm00001d044310::3:224938032-224940033(-)
Zm00001d006125::2:199262029-199264030(-)
Zm00001d037267::6:118744805-118746806(-)
Zm00001d026278::10:142735921-142737922(+)
Zm00001d047187::9:121322729-121324730(-)
Zm00001d032032::1:209990849-209992850(+)
Zm00001d027672::1:10685615-10687616(+)
Zm00001d052719::4:198622417-198624418(+)
Zm00001d010631::8:122409655-122411656(-)
Zm00001d033624::1:269055059-269057060(+)
Zm00001d021359::7:149804993-149806994(-)
Zm00001d013785::5:20153484-20155485(+)
Zm00001d042130::3:152440607-152442608(-)
Zm00001d010528::8:119335133-119337134(+)
Zm00001d044498::3:229748093-229750094(-)
Zm00001d012229::8:170464936-170466937(+)
Zm00001d054106::4:246780464-246782465(-)
Zm00001d015449::5:90916609-90918610(+)
Zm00001d054085::4:246128077-246130078(+)
Zm00001d002400::2:11982297-11984298(+)
Zm00001d004551::2:117414365-117416366(+)
Zm00001d017476::5:197137590-197139591(+)
Zm00001d037427::6:125219071-125221072(+)
Zm00001d027401::1:4425331-4427332(-)
Zm00001d040399::3:41315675-41317676(-)
Zm00001d035087::6:4637910-4639911(+)
Zm00001d003309::2:39691610-39693611(+)
Zm00001d023982::10:34212773-34214774(+)
Zm00001d003239::2:37356982-37358983(+)
Zm00001d009578::8:71546975-71548976(+)
Zm00001d043389::3:198490481-198492482(+)
Zm00001d034893::1:304955750-304957751(-)
Zm00001d043682::3:207224683-207226684(-)
Zm00001d053633::4:237650929-237652930(+)
Zm00001d022628::7:181718756-181720757(+)
Zm00001d018787::7:5216199-5218200(-)
Zm00001d043337::3:197012308-197014309(+)
Zm00001d024828::10:89994264-89996265(+)
Zm00001d033040::1:248302497-248304498(+)
Zm00001d020234::7:101504049-101506050(-)
Zm00001d022629::7:181745554-181747555(-)
Zm00001d006217::2:202085410-202087411(-)
Zm00001d017214::5:189136027-189138028(-)
Zm00001d012729::8:179417073-179419074(-)
Zm00001d017472::5:196957012-196959013(+)
Zm00001d013128::5:5187694-5189695(+)
Zm00001d042250::3:157438451-157440452(+)
Zm00001d044315::3:225051175-225053176(-)
Zm00001d032537::1:229899802-229901803(-)
Zm00001d007819::2:240250822-240252823(+)
Zm00001d026189::10:140555384-140557385(+)
Zm00001d044304::3:224746958-224748959(-)
Zm00001d020046::7:88549159-88551160(-)
Zm00001d029349::1:66852390-66854391(-)
Zm00001d031373::1:187625465-187627466(-)
Zm00001d042180::3:155196444-155198445(+)
Zm00001d013156::5:5549524-5551525(+)
Zm00001d014608::5:55118883-55120884(+)
Zm00001d020315::7:105847822-105849823(+)
Zm00001d046554::9:95767077-95769078(-)
Zm00001d001917::2:2906262-2908263(+)
Zm00001d035838::6:54310136-54312137(+)
Zm00001d011177::8:141849419-141851420(-)
Zm00001d001923::2:2985845-2987846(+)
Zm00001d022337::7:175700273-175702274(+)
Zm00001d009690::8:76113307-76115308(+)
Zm00001d011901::8:164250558-164252559(-)
Zm00001d034108::1:284175278-284177279(-)
Zm00001d011396::8:149472466-149474467(+)
Zm00001d012127::8:168510371-168512372(-)
Zm00001d011314::8:146488549-146490550(+)
Zm00001d047783::9:141700576-141702577(-)
Zm00001d010178::8:103218621-103220622(+)
Zm00001d047894::9:144520054-144522055(+)
Zm00001d049612::4:37637835-37639836(+)
Zm00001d010840::8:129743449-129745450(-)
Zm00001d012411::8:174028607-174030608(+)
Zm00001d043404::3:198920691-198922692(-)
Zm00001d006540::2:210703227-210705228(+)
Zm00001d030951::1:168644996-168646997(-)
Zm00001d045798::9:39856789-39858790(+)
Zm00001d002246::2:8901781-8903782(+)
Zm00001d038407::6:156458540-156460541(-)
Zm00001d050413::4:86710575-86712576(-)
Zm00001d013478::5:12506655-12508656(+)
Zm00001d044745::9:1014004-1016005(+)
Zm00001d053197::4:219369178-219371179(+)
Zm00001d053104::4:213976619-213978620(-)
Zm00001d017550::5:199317899-199319900(+)
Zm00001d003411::2:43578826-43580827(-)
Zm00001d015242::5:80673938-80675939(+)
Zm00001d024631::10:81311502-81313503(+)
Zm00001d045655::9:31242802-31244803(-)
Zm00001d018524::5:222465788-222467789(+)
Zm00001d012810::5:683393-685394(+)
Zm00001d039401::3:3432390-3434391(+)
Zm00001d030577::1:145542110-145544111(+)
Zm00001d002390::2:11688604-11690605(-)
Zm00001d004546::2:117282317-117284318(-)
Zm00001d006839::2:217679987-217681988(+)
Zm00001d049738::4:42138671-42140672(+)
Zm00001d023340::10:3671927-3673928(-)
Zm00001d033168::1:252673409-252675410(-)
Zm00001d046383::9:86014672-86016673(-)
Zm00001d004956::2:150576739-150578740(+)
Zm00001d048647::4:2598775-2600776(+)
Zm00001d009731::8:78404602-78406603(+)
Zm00001d037272::6:118966544-118968545(-)
Zm00001d027370::1:3848039-3850040(+)
Zm00001d022172::7:171727473-171729474(-)
Zm00001d047785::9:141760930-141762931(-)
Zm00001d039681::3:11792944-11794945(+)
Zm00001d052325::4:187129898-187131899(-)
Zm00001d042965::3:185087244-185089245(-)
Zm00001d004620::2:122440834-122442835(+)
Zm00001d052948::4:205899416-205901417(-)
Zm00001d034782::1:302187138-302189139(+)
Zm00001d005231::2:164764802-164766803(-)
Zm00001d011224::8:143655471-143657472(-)
Zm00001d028096::1:22891197-22893198(-)
Zm00001d051808::4:170142132-170144133(-)
Zm00001d018943::7:10077747-10079748(+)
Zm00001d024365::10:67173030-67175031(-)
Zm00001d046587::9:97437797-97439798(-)
Zm00001d008898::8:24388969-24390970(+)
Zm00001d018383::5:219687533-219689534(+)
Zm00001d023208::10:129821-131822(+)
Zm00001d052803::4:201418810-201420811(-)
Zm00001d047988::9:147308603-147310604(+)
Zm00001d041175::3:102200245-102202246(+)
Zm00001d045783::9:38813090-38815091(-)
Zm00001d003118::2:32785849-32787850(+)
Zm00001d007770::2:239308603-239310604(-)
Zm00001d051906::4:174311732-174313733(+)
Zm00001d002169::2:7092802-7094803(+)
Zm00001d051728::4:168189564-168191565(+)
Zm00001d011523::8:153502729-153504730(+)
Zm00001d021799::7:163130265-163132266(+)
Zm00001d019126::7:18217023-18219024(+)
Zm00001d003917::2:67658604-67660605(+)
Zm00001d016722::5:174156475-174158476(-)
Zm00001d052081::4:178934732-178936733(+)
Zm00001d035666::6:40033183-40035184(-)
Zm00001d009027::8:30674740-30676741(+)
Zm00001d034196::1:286310391-286312392(-)
Zm00001d034528::1:295705724-295707725(+)
Zm00001d028807::1:46965396-46967397(-)
Zm00001d020344::7:108006348-108008349(+)
Zm00001d052561::4:193205354-193207355(-)
Zm00001d014763::5:62082787-62084788(-)
Zm00001d053175::4:218267414-218269415(-)
Zm00001d053962::4:244373469-244375470(+)
Zm00001d046836::9:107999230-108001231(+)
Zm00001d049886::4:50575446-50577447(+)
Zm00001d049359::4:27805383-27807384(+)
Zm00001d043451::3:200449961-200451962(-)
Zm00001d003890::2:65463207-65465208(-)
Zm00001d015309::5:84020867-84022868(+)
Zm00001d025857::10:131579180-131581181(-)
Zm00001d007490::2:232865451-232867452(+)
Zm00001d039647::3:10277928-10279929(+)
Zm00001d032931::1:243614498-243616499(-)
Zm00001d033848::1:275706877-275708878(-)
Zm00001d011945::8:164898369-164900370(-)
Zm00001d040416::3:42375309-42377310(-)
Zm00001d034750::1:301299775-301301776(-)
Zm00001d053563::4:234361383-234363384(-)
Zm00001d034985::6:801344-803345(-)
Zm00001d031973::1:208326634-208328635(+)
Zm00001d042478::3:169007334-169009335(-)
Zm00001d003106::2:32425562-32427563(+)
Zm00001d031747::1:200674070-200676071(+)
Zm00001d043520::3:202663380-202665381(-)
Zm00001d002155::2:6873283-6875284(+)
Zm00001d010850::8:130349842-130351843(+)
Zm00001d032587::1:231346915-231348916(+)
Zm00001d021188::7:145410274-145412275(+)
Zm00001d046076::9:61760502-61762503(+)
Zm00001d021899::7:165622731-165624732(+)
Zm00001d031979::1:208400900-208402901(-)
Zm00001d026671::10:149706304-149708305(-)
Zm00001d010614::8:121857824-121859825(-)
Zm00001d039826::3:15960751-15962752(-)
Zm00001d028375::1:32606149-32608150(-)
Zm00001d024382::10:68271787-68273788(-)
Zm00001d042313::3:160486391-160488392(-)
Zm00001d012834::5:956796-958797(+)
Zm00001d016363::5:159323441-159325442(+)
Zm00001d043076::3:188448248-188450249(-)
Zm00001d013625::5:15734718-15736719(-)
Zm00001d038149::6:149417107-149419108(-)
Zm00001d042454::3:168344875-168346876(-)
Zm00001d035048::6:3108293-3110294(-)
Zm00001d035876::6:58238086-58240087(-)
Zm00001d018542::5:222665925-222667926(+)
Zm00001d013274::5:7558714-7560715(-)
Zm00001d008839::8:22131761-22133762(-)
Zm00001d039283::3:998434-1000435(+)
Zm00001d034872::1:304431850-304433851(-)
Zm00001d018439::5:220895359-220897360(-)
Zm00001d039119::6:170394836-170396837(-)
Zm00001d027941::1:18017603-18019604(+)
Zm00001d048081::9:149597432-149599433(+)
Zm00001d016824::5:177357300-177359301(-)
Zm00001d037385::6:123964875-123966876(+)
Zm00001d051748::4:168774082-168776083(-)
Zm00001d014278::5:39064903-39066904(+)
Zm00001d051286::4:151639204-151641205(+)
Zm00001d017765::5:206193944-206195945(+)
Zm00001d042772::3:179268206-179270207(-)
Zm00001d033296::1:257974627-257976628(+)
Zm00001d032653::1:233140685-233142686(+)
Zm00001d032538::1:229898928-229900929(+)
Zm00001d020612::7:125095496-125097497(+)
Zm00001d022252::7:173658280-173660281(-)
Zm00001d035399::6:24381149-24383150(+)
Zm00001d008297::8:4499428-4501429(-)
Zm00001d054012::4:245108904-245110905(-)
Zm00001d013176::5:5957111-5959112(+)
Zm00001d053913::4:243605974-243607975(+)
Zm00001d051139::4:145549108-145551109(-)
Zm00001d024938::10:95847052-95849053(+)
Zm00001d053694::4:239186199-239188200(-)
Zm00001d052569::4:193343260-193345261(+)
Zm00001d019719::7:53600529-53602530(-)
Zm00001d012391::8:173422661-173424662(-)
```
