## Supplementary material for "A comprehensive map of preferentially located motifs reveals distinct proximal *cis*-regulatory elements in plants": CCAGCTAG_containing_gene_set.txt

```
#Occurences of CCAGCTAG between 5 and 102 (positions relative to the transcription start site)
#135 sequences with CCAGCTAG in this interval
#0.52% of the sequences in promoter set with CCAGCTAG (set with 25847 sequences)
Zm00001d036971::6:107862006-107864007(-)
Zm00001d029062::1:56857676-56859677(-)
Zm00001d039467::3:5059496-5061497(-)
Zm00001d025094::10:103699716-103701717(-)
Zm00001d047093::9:118313934-118315935(+)
Zm00001d038741::6:163652197-163654198(-)
Zm00001d012719::8:179167668-179169669(-)
Zm00001d012973::5:2606894-2608895(+)
Zm00001d008354::8:6150164-6152165(+)
Zm00001d041457::3:121377372-121379373(+)
Zm00001d033709::1:271943134-271945135(-)
Zm00001d043196::3:191231809-191233810(-)
Zm00001d028438::1:34969107-34971108(+)
Zm00001d043420::3:199113256-199115257(-)
Zm00001d045159::9:14628388-14630389(-)
Zm00001d043171::3:190531867-190533868(+)
Zm00001d004894::2:147268260-147270261(+)
Zm00001d045861::9:44258017-44260018(+)
Zm00001d023377::10:4285888-4287889(-)
Zm00001d015385::5:87653364-87655365(+)
Zm00001d047239::9:123664822-123666823(+)
Zm00001d045792::9:39401390-39403391(-)
Zm00001d010682::8:124163447-124165448(+)
Zm00001d030250::1:116772491-116774492(+)
Zm00001d015737::5:114787611-114789612(-)
Zm00001d048416::9:155898510-155900511(+)
Zm00001d051631::4:165118111-165120112(-)
Zm00001d033347::1:259827223-259829224(+)
Zm00001d049687::4:40264807-40266808(-)
Zm00001d043588::3:204483656-204485657(-)
Zm00001d026508::10:147329013-147331014(+)
Zm00001d021853::7:164536549-164538550(+)
Zm00001d011550::8:154321522-154323523(-)
Zm00001d023345::10:3854749-3856750(-)
Zm00001d020064::7:89650424-89652425(-)
Zm00001d024178::10:53434312-53436313(-)
Zm00001d037640::6:132633466-132635467(-)
Zm00001d006570::2:211215793-211217794(-)
Zm00001d036118::6:72943257-72945258(+)
Zm00001d052336::4:187358838-187360839(+)
Zm00001d011698::8:159082622-159084623(-)
Zm00001d011365::8:148695280-148697281(+)
Zm00001d020013::7:85550644-85552645(-)
Zm00001d013288::5:7913950-7915951(-)
Zm00001d029675::1:82271977-82273978(+)
Zm00001d039006::6:168657071-168659072(+)
Zm00001d047217::9:122646110-122648111(-)
Zm00001d046906::9:109933601-109935602(-)
Zm00001d040979::3:87677199-87679200(-)
Zm00001d051796::4:169924718-169926719(+)
Zm00001d033029::1:247783334-247785335(+)
Zm00001d011197::8:142731975-142733976(+)
Zm00001d052667::4:196494259-196496260(-)
Zm00001d021249::7:146831534-146833535(+)
Zm00001d020405::7:111818829-111820830(+)
Zm00001d033265::1:256496969-256498970(+)
Zm00001d051548::4:162159738-162161739(-)
Zm00001d037733::6:135557116-135559117(+)
Zm00001d037118::6:112976908-112978909(+)
Zm00001d047562::9:135608170-135610171(-)
Zm00001d047079::9:117673963-117675964(+)
Zm00001d003749::2:57470237-57472238(+)
Zm00001d049050::4:13899652-13901653(+)
Zm00001d033778::1:273541746-273543747(+)
Zm00001d016200::5:150356421-150358422(-)
Zm00001d008700::8:17398364-17400365(-)
Zm00001d012022::8:166712221-166714222(-)
Zm00001d049336::4:27047126-27049127(+)
Zm00001d005551::2:178278325-178280326(+)
Zm00001d006106::2:198197054-198199055(+)
Zm00001d004843::2:143854472-143856473(+)
Zm00001d015425::5:89570554-89572555(-)
Zm00001d049125::4:16815121-16817122(+)
Zm00001d048463::9:156776964-156778965(-)
Zm00001d035201::6:9613938-9615939(-)
Zm00001d020752::7:131213426-131215427(-)
Zm00001d047081::9:117751334-117753335(+)
Zm00001d023344::10:3854747-3856748(-)
Zm00001d031488::1:191776444-191778445(-)
Zm00001d019852::7:69878774-69880775(-)
Zm00001d018718::7:3077024-3079025(-)
Zm00001d035124::6:6262474-6264475(+)
Zm00001d010108::8:99367048-99369049(-)
Zm00001d026371::10:144456505-144458506(+)
Zm00001d033568::1:267320854-267322855(+)
Zm00001d036788::6:100893119-100895120(-)
Zm00001d045085::9:12046852-12048853(+)
Zm00001d034129::1:284691120-284693121(+)
Zm00001d042801::3:180265522-180267523(+)
Zm00001d004138::2:85737185-85739186(-)
Zm00001d012847::5:1076274-1078275(+)
Zm00001d011534::8:153718307-153720308(-)
Zm00001d049443::4:30524547-30526548(-)
Zm00001d023718::10:16723772-16725773(+)
Zm00001d039345::3:2193450-2195451(-)
Zm00001d024486::10:73712202-73714203(-)
Zm00001d026060::10:137294926-137296927(+)
Zm00001d017435::5:195867220-195869221(-)
Zm00001d024378::10:68053217-68055218(+)
Zm00001d026370::10:144457666-144459667(-)
Zm00001d024821::10:89612144-89614145(+)
Zm00001d009776::8:80601703-80603704(-)
Zm00001d033922::1:278617057-278619058(+)
Zm00001d037410::6:124807469-124809470(-)
Zm00001d015559::5:97474046-97476047(-)
Zm00001d011124::8:139730521-139732522(+)
Zm00001d029706::1:83227542-83229543(-)
Zm00001d005808::2:189438482-189440483(+)
Zm00001d025195::10:108515187-108517188(+)
Zm00001d017785::5:206728064-206730065(-)
Zm00001d035680::6:40862131-40864132(+)
Zm00001d043599::3:204833025-204835026(+)
Zm00001d039532::3:7401252-7403253(-)
Zm00001d054063::4:245758216-245760217(+)
Zm00001d023343::10:3825244-3827245(-)
Zm00001d003636::2:51262274-51264275(-)
Zm00001d011906::8:164290239-164292240(-)
Zm00001d039350::3:2362476-2364477(-)
Zm00001d029527::1:74790456-74792457(-)
Zm00001d047293::9:125768672-125770673(-)
Zm00001d019672::7:49657252-49659253(-)
Zm00001d044529::3:230993974-230995975(+)
Zm00001d021933::7:166113774-166115775(-)
Zm00001d028365::1:32249355-32251356(-)
Zm00001d053099::4:213557576-213559577(+)
Zm00001d044430::3:227743941-227745942(+)
Zm00001d029464::1:71986937-71988938(-)
Zm00001d007349::2:229333967-229335968(-)
Zm00001d005325::2:169617890-169619891(+)
Zm00001d007231::2:225280963-225282964(-)
Zm00001d045400::9:20678902-20680903(-)
Zm00001d022244::7:173502653-173504654(-)
Zm00001d020552::7:122013811-122015812(+)
Zm00001d029419::1:69742028-69744029(+)
Zm00001d054071::4:245921557-245923558(+)
```
