## Supplementary material for "A comprehensive map of preferentially located motifs reveals distinct proximal *cis*-regulatory elements in plants": CCAGTAC_containing_gene_set.txt

```
#Occurences of CCAGTAC between 276 and 296 (positions relative to the transcription start site)
#101 sequences with CCAGTAC in this interval
#0.39% of the sequences in promoter set with CCAGTAC (set with 25847 sequences)
Zm00001d046638::9:100058886-100060887(+)
Zm00001d034222::1:287046765-287048766(-)
Zm00001d017353::5:193511132-193513133(-)
Zm00001d052830::4:202076604-202078605(+)
Zm00001d030764::1:158951514-158953515(+)
Zm00001d015622::5:101915008-101917009(-)
Zm00001d035621::6:37470850-37472851(-)
Zm00001d004924::2:149028595-149030596(-)
Zm00001d023747::10:18440248-18442249(+)
Zm00001d008735::8:18256525-18258526(-)
Zm00001d032298::1:220969834-220971835(+)
Zm00001d047605::9:136919887-136921888(+)
Zm00001d054083::4:246086740-246088741(+)
Zm00001d007332::2:228913328-228915329(+)
Zm00001d018952::7:10370372-10372373(+)
Zm00001d036682::6:97482012-97484013(-)
Zm00001d021069::7:142079003-142081004(+)
Zm00001d022150::7:171312059-171314060(-)
Zm00001d029709::1:83412848-83414849(-)
Zm00001d050533::4:97662468-97664469(+)
Zm00001d025309::10:113728172-113730173(+)
Zm00001d019105::7:16888389-16890390(-)
Zm00001d051510::4:160975548-160977549(-)
Zm00001d013992::5:27755352-27757353(+)
Zm00001d027784::1:13437298-13439299(+)
Zm00001d030483::1:136728774-136730775(-)
Zm00001d036135::6:73861794-73863795(+)
Zm00001d024278::10:61397693-61399694(-)
Zm00001d005899::2:192212608-192214609(+)
Zm00001d053718::4:239820300-239822301(-)
Zm00001d015683::5:107120251-107122252(-)
Zm00001d017176::5:188031422-188033423(+)
Zm00001d043688::3:207418561-207420562(-)
Zm00001d038192::6:151107604-151109605(-)
Zm00001d006869::2:218300886-218302887(-)
Zm00001d012632::8:177517856-177519857(-)
Zm00001d003158::2:33986958-33988959(+)
Zm00001d020450::7:115282206-115284207(-)
Zm00001d040577::3:50991632-50993633(+)
Zm00001d052158::4:181472725-181474726(+)
Zm00001d027869::1:15960482-15962483(+)
Zm00001d052980::4:207106063-207108064(+)
Zm00001d050873::4:127917851-127919852(-)
Zm00001d043141::3:190033196-190035197(+)
Zm00001d010145::8:101315097-101317098(+)
Zm00001d032534::1:229831668-229833669(-)
Zm00001d035626::6:37497315-37499316(-)
Zm00001d003767::2:58174486-58176487(-)
Zm00001d041623::3:129814513-129816514(-)
Zm00001d052750::4:199666051-199668052(+)
Zm00001d052674::4:196902870-196904871(+)
Zm00001d023497::10:7361288-7363289(-)
Zm00001d004332::2:104140596-104142597(+)
Zm00001d039625::3:9376176-9378177(+)
Zm00001d005024::2:154435772-154437773(-)
Zm00001d044180::3:221250420-221252421(-)
Zm00001d039390::3:3167482-3169483(+)
Zm00001d015244::5:80935137-80937138(+)
Zm00001d002801::2:23081301-23083302(+)
Zm00001d005419::2:173367074-173369075(-)
Zm00001d043544::3:203515451-203517452(+)
Zm00001d039890::3:18010953-18012954(-)
Zm00001d018266::5:217647072-217649073(-)
Zm00001d009242::8:46230625-46232626(-)
Zm00001d010923::8:133671132-133673133(+)
Zm00001d029310::1:65573837-65575838(-)
Zm00001d024209::10:56567177-56569178(+)
Zm00001d024459::10:71758541-71760542(+)
Zm00001d045424::9:21656810-21658811(+)
Zm00001d031411::1:189276583-189278584(+)
Zm00001d008765::8:19525889-19527890(+)
Zm00001d013865::5:23273469-23275470(-)
Zm00001d009832::8:84206308-84208309(+)
Zm00001d030148::1:108712958-108714959(+)
Zm00001d012060::8:167469362-167471363(+)
Zm00001d043994::3:215950089-215952090(-)
Zm00001d007289::2:226917414-226919415(+)
Zm00001d048386::9:155337896-155339897(-)
Zm00001d046511::9:93193009-93195010(+)
Zm00001d050217::4:74114075-74116076(+)
Zm00001d030703::1:154502524-154504525(+)
Zm00001d043728::3:208558020-208560021(-)
Zm00001d026482::10:146768570-146770571(-)
Zm00001d019165::7:19788849-19790850(-)
Zm00001d024571::10:78698542-78700543(-)
Zm00001d031418::1:189510175-189512176(+)
Zm00001d003071::2:31120252-31122253(+)
Zm00001d047811::9:142370593-142372594(-)
Zm00001d051755::4:168934746-168936747(+)
Zm00001d019015::7:12860874-12862875(-)
Zm00001d024910::10:94436593-94438594(-)
Zm00001d037853::6:139797215-139799216(+)
Zm00001d033203::1:253924342-253926343(-)
Zm00001d046593::9:97673081-97675082(+)
Zm00001d020806::7:133444299-133446300(-)
Zm00001d041330::3:112429864-112431865(+)
Zm00001d034838::1:303468624-303470625(-)
Zm00001d034544::1:295926000-295928001(-)
Zm00001d025036::10:100774777-100776778(-)
Zm00001d026637::10:149252503-149254504(-)
Zm00001d044865::9:5838914-5840915(+)
```
