## Supplementary material for "A comprehensive map of preferentially located motifs reveals distinct proximal *cis*-regulatory elements in plants": CCAGTCCT_containing_gene_set.txt

```
#Occurences of CCAGTCCT between -55 and 23 (positions relative to the transcription start site)
#99 sequences with CCAGTCCT in this interval
#0.38% of the sequences in promoter set with CCAGTCCT (set with 25847 sequences)
Zm00001d030767::1:159023956-159025957(-)
Zm00001d047732::9:140183284-140185285(-)
Zm00001d025542::10:121762216-121764217(-)
Zm00001d029405::1:69139359-69141360(+)
Zm00001d032582::1:231209993-231211994(-)
Zm00001d051438::4:158510086-158512087(+)
Zm00001d041222::3:106275916-106277917(-)
Zm00001d042228::3:156886132-156888133(+)
Zm00001d044050::3:217849185-217851186(+)
Zm00001d011140::8:140251015-140253016(+)
Zm00001d016802::5:176500859-176502860(-)
Zm00001d012599::8:177041477-177043478(+)
Zm00001d005376::2:171338954-171340955(+)
Zm00001d009475::8:66262383-66264384(-)
Zm00001d040463::3:44746111-44748112(-)
Zm00001d025465::10:119803759-119805760(+)
Zm00001d047865::9:143772752-143774753(+)
Zm00001d034239::1:287587287-287589288(+)
Zm00001d027306::1:2467039-2469040(-)
Zm00001d028981::1:53461451-53463452(-)
Zm00001d051516::4:161111585-161113586(-)
Zm00001d030916::1:167093458-167095459(-)
Zm00001d051229::4:149283385-149285386(-)
Zm00001d011898::8:164188261-164190262(+)
Zm00001d053856::4:242288362-242290363(-)
Zm00001d041136::3:99756060-99758061(+)
Zm00001d047988::9:147308603-147310604(+)
Zm00001d036214::6:77321279-77323280(+)
Zm00001d017614::5:201739695-201741696(+)
Zm00001d028390::1:33088067-33090068(-)
Zm00001d008250::8:2677904-2679905(-)
Zm00001d015490::5:93180824-93182825(+)
Zm00001d029325::1:65992378-65994379(-)
Zm00001d048627::4:1741119-1743120(-)
Zm00001d047751::9:140864656-140866657(-)
Zm00001d006122::2:199207940-199209941(-)
Zm00001d032448::1:226864213-226866214(+)
Zm00001d031811::1:202555585-202557586(-)
Zm00001d021492::7:153988058-153990059(-)
Zm00001d012858::5:1168088-1170089(+)
Zm00001d029030::1:55368397-55370398(+)
Zm00001d045136::9:13997047-13999048(+)
Zm00001d031941::1:207586616-207588617(+)
Zm00001d039584::3:8454255-8456256(+)
Zm00001d043207::3:191784897-191786898(+)
Zm00001d033415::1:262540441-262542442(+)
Zm00001d029215::1:62727101-62729102(+)
Zm00001d017248::5:190306435-190308436(+)
Zm00001d023208::10:129821-131822(+)
Zm00001d053202::4:219689618-219691619(-)
Zm00001d023294::10:2264028-2266029(-)
Zm00001d029098::1:57987232-57989233(+)
Zm00001d044290::3:224361085-224363086(+)
Zm00001d048178::9:151712822-151714823(-)
Zm00001d052922::4:204941095-204943096(+)
Zm00001d024327::10:64876732-64878733(-)
Zm00001d042985::3:185844953-185846954(-)
Zm00001d008984::8:28567667-28569668(+)
Zm00001d052850::4:202490766-202492767(-)
Zm00001d026477::10:146704261-146706262(+)
Zm00001d002946::2:27824584-27826585(+)
Zm00001d011252::8:144608353-144610354(+)
Zm00001d005053::2:156309884-156311885(-)
Zm00001d017574::5:200130174-200132175(+)
Zm00001d033510::1:265092967-265094968(+)
Zm00001d004737::2:134916229-134918230(-)
Zm00001d047054::9:116810295-116812296(-)
Zm00001d010424::8:114437419-114439420(-)
Zm00001d036543::6:91524859-91526860(-)
Zm00001d005059::2:156640767-156642768(+)
Zm00001d005856::2:190960653-190962654(+)
Zm00001d025057::10:102024692-102026693(+)
Zm00001d008230::8:2032607-2034608(+)
Zm00001d022237::7:173377733-173379734(+)
Zm00001d010492::8:117763717-117765718(+)
Zm00001d034205::1:286741975-286743976(-)
Zm00001d043175::3:190634039-190636040(-)
Zm00001d050715::4:117960094-117962095(-)
Zm00001d032461::1:227447815-227449816(+)
Zm00001d015515::5:95182389-95184390(+)
Zm00001d013405::5:10484909-10486910(+)
Zm00001d016081::5:143449563-143451564(+)
Zm00001d039957::3:20592122-20594123(-)
Zm00001d044184::3:221299954-221301955(+)
Zm00001d034414::1:292296376-292298377(-)
Zm00001d036894::6:105838072-105840073(+)
Zm00001d047777::9:141495451-141497452(-)
Zm00001d012673::8:178371442-178373443(+)
Zm00001d036889::6:105659480-105661481(+)
Zm00001d003726::2:56555069-56557070(-)
Zm00001d036789::6:100927485-100929486(+)
Zm00001d047177::9:121018003-121020004(-)
Zm00001d002436::2:12636376-12638377(+)
Zm00001d040061::3:25513271-25515272(+)
Zm00001d029119::1:58588287-58590288(+)
Zm00001d045347::9:19264621-19266622(-)
Zm00001d025801::10:130019144-130021145(-)
Zm00001d043558::3:203798021-203800022(+)
Zm00001d039341::3:2119288-2121289(-)
```
