## Supplementary material for "A comprehensive map of preferentially located motifs reveals distinct proximal *cis*-regulatory elements in plants": CCAGTCTC_containing_gene_set.txt

```
#Occurences of CCAGTCTC between -25 and 104 (positions relative to the transcription start site)
#221 sequences with CCAGTCTC in this interval
#0.86% of the sequences in promoter set with CCAGTCTC (set with 25847 sequences)
Zm00001d015361::5:86283895-86285896(+)
Zm00001d029056::1:56679970-56681971(+)
Zm00001d049361::4:27893767-27895768(-)
Zm00001d051389::4:156897140-156899141(-)
Zm00001d033494::1:264382879-264384880(+)
Zm00001d011504::8:152694680-152696681(+)
Zm00001d042654::3:175456634-175458635(-)
Zm00001d031024::1:174051788-174053789(-)
Zm00001d013653::5:16256768-16258769(+)
Zm00001d018758::7:4401077-4403078(+)
Zm00001d017047::5:183748869-183750870(-)
Zm00001d011212::8:143081076-143083077(-)
Zm00001d035776::6:48038883-48040884(+)
Zm00001d035139::6:6678177-6680178(-)
Zm00001d018967::7:10979927-10981928(-)
Zm00001d008627::8:15204750-15206751(-)
Zm00001d020383::7:110505908-110507909(+)
Zm00001d049541::4:33819594-33821595(-)
Zm00001d003213::2:36139920-36141921(-)
Zm00001d036573::6:93290836-93292837(+)
Zm00001d009760::8:80077476-80079477(-)
Zm00001d033472::1:263627224-263629225(-)
Zm00001d002611::2:16722216-16724217(-)
Zm00001d010482::8:117398872-117400873(+)
Zm00001d044488::3:229570936-229572937(+)
Zm00001d011091::8:138671964-138673965(-)
Zm00001d044426::3:227711689-227713690(+)
Zm00001d006130::2:199411967-199413968(-)
Zm00001d013318::5:8521674-8523675(+)
Zm00001d009827::8:84142464-84144465(-)
Zm00001d052234::4:184185526-184187527(-)
Zm00001d017106::5:185543348-185545349(+)
Zm00001d005650::2:181985810-181987811(+)
Zm00001d025258::10:111488225-111490226(+)
Zm00001d013781::5:19952286-19954287(-)
Zm00001d053107::4:214132326-214134327(-)
Zm00001d029651::1:81337096-81339097(+)
Zm00001d009271::8:49790393-49792394(-)
Zm00001d014562::5:53270668-53272669(+)
Zm00001d003006::2:29277671-29279672(-)
Zm00001d002759::2:21824720-21826721(-)
Zm00001d028464::1:35717360-35719361(+)
Zm00001d048336::9:154659665-154661666(+)
Zm00001d022284::7:174455028-174457029(-)
Zm00001d052443::4:190126111-190128112(+)
Zm00001d028340::1:31307090-31309091(-)
Zm00001d006585::2:211619979-211621980(-)
Zm00001d017890::5:209670575-209672576(-)
Zm00001d049395::4:29108857-29110858(-)
Zm00001d007966::2:244316435-244318436(-)
Zm00001d018749::7:4085927-4087928(-)
Zm00001d011430::8:150332855-150334856(+)
Zm00001d034340::1:290230540-290232541(-)
Zm00001d004798::2:140006963-140008964(+)
Zm00001d030381::1:127556238-127558239(-)
Zm00001d025002::10:98772177-98774178(-)
Zm00001d052615::4:194848431-194850432(-)
Zm00001d045014::9:10230396-10232397(-)
Zm00001d004734::2:134689198-134691199(-)
Zm00001d014640::5:56923333-56925334(+)
Zm00001d023867::10:25581478-25583479(+)
Zm00001d050811::4:124225407-124227408(+)
Zm00001d003309::2:39691610-39693611(+)
Zm00001d043202::3:191441492-191443493(-)
Zm00001d006388::2:206391915-206393916(+)
Zm00001d051447::4:158952383-158954384(+)
Zm00001d002382::2:11624584-11626585(+)
Zm00001d040959::3:83204842-83206843(+)
Zm00001d014689::5:59190058-59192059(+)
Zm00001d018030::5:212390258-212392259(+)
Zm00001d035256::6:17765345-17767346(-)
Zm00001d033597::1:268105352-268107353(-)
Zm00001d017562::5:199653764-199655765(+)
Zm00001d024143::10:49100328-49102329(+)
Zm00001d028189::1:25773593-25775594(-)
Zm00001d047812::9:142392902-142394903(-)
Zm00001d017387::5:194107835-194109836(-)
Zm00001d029988::1:97705721-97707722(-)
Zm00001d011284::8:145784345-145786346(-)
Zm00001d053889::4:243041032-243043033(+)
Zm00001d019125::7:18149426-18151427(+)
Zm00001d039017::6:168765981-168767982(+)
Zm00001d014794::5:63459170-63461171(+)
Zm00001d050929::4:132105694-132107695(-)
Zm00001d047778::9:141501616-141503617(-)
Zm00001d012745::8:179578575-179580576(+)
Zm00001d001799::2:1086480-1088481(-)
Zm00001d025286::10:112658518-112660519(+)
Zm00001d021514::7:154729253-154731254(+)
Zm00001d043339::3:197023009-197025010(+)
Zm00001d043853::3:212105033-212107034(+)
Zm00001d042447::3:168087431-168089432(-)
Zm00001d003673::2:53487649-53489650(-)
Zm00001d053273::4:223580444-223582445(+)
Zm00001d024093::10:43776703-43778704(-)
Zm00001d018573::5:223567466-223569467(+)
Zm00001d040557::3:49490609-49492610(-)
Zm00001d039401::3:3432390-3434391(+)
Zm00001d033787::1:273741139-273743140(+)
Zm00001d011258::8:144730763-144732764(+)
Zm00001d032179::1:215958279-215960280(-)
Zm00001d029769::1:86288963-86290964(-)
Zm00001d009201::8:42325673-42327674(+)
Zm00001d012736::8:179524897-179526898(-)
Zm00001d011891::8:164114898-164116899(-)
Zm00001d035303::6:20250035-20252036(+)
Zm00001d027927::1:17826090-17828091(+)
Zm00001d007224::2:225123134-225125135(+)
Zm00001d006360::2:205699400-205701401(-)
Zm00001d032370::1:224162333-224164334(-)
Zm00001d043562::3:203927706-203929707(+)
Zm00001d011349::8:147538781-147540782(-)
Zm00001d013439::5:11377533-11379534(+)
Zm00001d017175::5:187976773-187978774(-)
Zm00001d047570::9:135939609-135941610(+)
Zm00001d019648::7:47993371-47995372(-)
Zm00001d020340::7:107531913-107533914(-)
Zm00001d051684::4:166651709-166653710(+)
Zm00001d007535::2:234252293-234254294(-)
Zm00001d042241::3:157295896-157297897(+)
Zm00001d041972::3:146277924-146279925(+)
Zm00001d029126::1:59134180-59136181(-)
Zm00001d019545::7:41786188-41788189(+)
Zm00001d022143::7:171092568-171094569(+)
Zm00001d042335::3:161697679-161699680(-)
Zm00001d008338::8:5735041-5737042(+)
Zm00001d052188::4:182614600-182616601(-)
Zm00001d040752::3:63577968-63579969(+)
Zm00001d038057::6:146566852-146568853(-)
Zm00001d010725::8:125962665-125964666(+)
Zm00001d023579::10:10647900-10649901(+)
Zm00001d021453::7:152603583-152605584(+)
Zm00001d009792::8:81587672-81589673(-)
Zm00001d016512::5:165523056-165525057(-)
Zm00001d028779::1:46197430-46199431(-)
Zm00001d007223::2:225124148-225126149(-)
Zm00001d049250::4:22862307-22864308(-)
Zm00001d016185::5:148957469-148959470(-)
Zm00001d033957::1:279602283-279604284(+)
Zm00001d003513::2:46304655-46306656(-)
Zm00001d050174::4:70780381-70782382(+)
Zm00001d027708::1:11666407-11668408(-)
Zm00001d026639::10:149260656-149262657(-)
Zm00001d013536::5:13854818-13856819(+)
Zm00001d014294::5:39815669-39817670(-)
Zm00001d019225::7:22612633-22614634(-)
Zm00001d004331::2:103989763-103991764(-)
Zm00001d048721::4:4187306-4189307(-)
Zm00001d039310::3:1448863-1450864(-)
Zm00001d045421::9:21572314-21574315(-)
Zm00001d033745::1:272680512-272682513(-)
Zm00001d029149::1:60529678-60531679(+)
Zm00001d028238::1:27600384-27602385(-)
Zm00001d017571::5:199955868-199957869(-)
Zm00001d052370::4:188390382-188392383(-)
Zm00001d026369::10:144442746-144444747(+)
Zm00001d011129::8:139900341-139902342(+)
Zm00001d047492::9:132369594-132371595(+)
Zm00001d029744::1:85066568-85068569(+)
Zm00001d002853::2:24766973-24768974(+)
Zm00001d007682::2:237365189-237367190(-)
Zm00001d012886::5:1607172-1609173(-)
Zm00001d015724::5:113206649-113208650(-)
Zm00001d051403::4:157198899-157200900(+)
Zm00001d011928::8:164789397-164791398(+)
Zm00001d013624::5:15727268-15729269(+)
Zm00001d007788::2:239760042-239762043(+)
Zm00001d052566::4:193334482-193336483(-)
Zm00001d025794::10:129811316-129813317(+)
Zm00001d028890::1:49822867-49824868(-)
Zm00001d003525::2:46718620-46720621(-)
Zm00001d035889::6:58518983-58520984(-)
Zm00001d030774::1:159111113-159113114(+)
Zm00001d035679::6:40851336-40853337(+)
Zm00001d026439::10:145880912-145882913(+)
Zm00001d052723::4:198881903-198883904(-)
Zm00001d048448::9:156608107-156610108(+)
Zm00001d019029::7:13462475-13464476(+)
Zm00001d005008::2:153455900-153457901(+)
Zm00001d002640::2:17709376-17711377(+)
Zm00001d053221::4:220728338-220730339(-)
Zm00001d016197::5:150293559-150295560(+)
Zm00001d051712::4:167787550-167789551(-)
Zm00001d036213::6:77266815-77268816(+)
Zm00001d023621::10:12500514-12502515(+)
Zm00001d024342::10:65775700-65777701(+)
Zm00001d034520::1:295608783-295610784(-)
Zm00001d012394::8:173524589-173526590(-)
Zm00001d044278::3:223873656-223875657(-)
Zm00001d028898::1:50138848-50140849(+)
Zm00001d033874::1:277059641-277061642(-)
Zm00001d010193::8:103474207-103476208(-)
Zm00001d035028::6:2259506-2261507(-)
Zm00001d028889::1:49801018-49803019(+)
Zm00001d027973::1:18906430-18908431(+)
Zm00001d006315::2:204316023-204318024(-)
Zm00001d002258::2:9083881-9085882(-)
Zm00001d026298::10:143167155-143169156(+)
Zm00001d048411::9:155797913-155799914(-)
Zm00001d019641::7:47729115-47731116(+)
Zm00001d005258::2:166067125-166069126(-)
Zm00001d013459::5:12106217-12108218(+)
Zm00001d053450::4:232065798-232067799(+)
Zm00001d024036::10:38793859-38795860(+)
Zm00001d035208::6:9910367-9912368(-)
Zm00001d049577::4:35899791-35901792(-)
Zm00001d002875::2:25263529-25265530(+)
Zm00001d028895::1:49995874-49997875(-)
Zm00001d008865::8:23214489-23216490(+)
Zm00001d029046::1:56028430-56030431(+)
Zm00001d031098::1:177162595-177164596(-)
Zm00001d046344::9:82000893-82002894(-)
Zm00001d053608::4:236218014-236220015(+)
Zm00001d006072::2:197424306-197426307(-)
Zm00001d013159::5:5562693-5564694(-)
Zm00001d050960::4:133592713-133594714(-)
Zm00001d018126::5:214777969-214779970(+)
Zm00001d027401::1:4425331-4427332(-)
Zm00001d020892::7:135677771-135679772(+)
Zm00001d022436::7:177670818-177672819(+)
Zm00001d044090::3:218829219-218831220(-)
```
