## Supplementary material for "A comprehensive map of preferentially located motifs reveals distinct proximal *cis*-regulatory elements in plants": CCAGTG_containing_gene_set.txt

```
#Occurences of CCAGTG between -25 and 24 (positions relative to the transcription start site)
#619 sequences with CCAGTG in this interval
#2.39% of the sequences in promoter set with CCAGTG (set with 25847 sequences)
Zm00001d018334::5:218623284-218625285(-)
Zm00001d038608::6:160894789-160896790(+)
Zm00001d020858::7:134900035-134902036(+)
Zm00001d003922::2:68237956-68239957(+)
Zm00001d049226::4:21694745-21696746(-)
Zm00001d042526::3:170859865-170861866(+)
Zm00001d011826::8:162216242-162218243(-)
Zm00001d047462::9:130896230-130898231(+)
Zm00001d036765::6:100098386-100100387(+)
Zm00001d024079::10:42160878-42162879(-)
Zm00001d026552::10:148019985-148021986(+)
Zm00001d029448::1:71163714-71165715(-)
Zm00001d048694::4:3417043-3419044(-)
Zm00001d011771::8:161286996-161288997(+)
Zm00001d032575::1:231064762-231066763(-)
Zm00001d005532::2:177519639-177521640(+)
Zm00001d024600::10:79996884-79998885(-)
Zm00001d018606::7:733454-735455(+)
Zm00001d041948::3:144966620-144968621(+)
Zm00001d043320::3:196446186-196448187(-)
Zm00001d031723::1:199500926-199502927(+)
Zm00001d053124::4:214608452-214610453(-)
Zm00001d047570::9:135939609-135941610(+)
Zm00001d013982::5:27235275-27237276(-)
Zm00001d012101::8:168276235-168278236(+)
Zm00001d016483::5:164449244-164451245(+)
Zm00001d029272::1:64436730-64438731(+)
Zm00001d043691::3:207539794-207541795(+)
Zm00001d005036::2:155299762-155301763(+)
Zm00001d037992::6:144485579-144487580(+)
Zm00001d045007::9:9853830-9855831(-)
Zm00001d024718::10:84952524-84954525(-)
Zm00001d044429::3:227739268-227741269(+)
Zm00001d033261::1:256413287-256415288(+)
Zm00001d048026::9:148341724-148343725(+)
Zm00001d045882::9:45459376-45461377(+)
Zm00001d042185::3:155348582-155350583(-)
Zm00001d047581::9:136330235-136332236(-)
Zm00001d053726::4:239912334-239914335(+)
Zm00001d038040::6:145942508-145944509(+)
Zm00001d033337::1:259491511-259493512(+)
Zm00001d045405::9:20787182-20789183(-)
Zm00001d013809::5:21119846-21121847(+)
Zm00001d037748::6:136272109-136274110(+)
Zm00001d043661::3:206195419-206197420(+)
Zm00001d022187::7:172214086-172216087(+)
Zm00001d037833::6:139177364-139179365(-)
Zm00001d025479::10:120093433-120095434(-)
Zm00001d045527::9:25544308-25546309(+)
Zm00001d015089::5:75093639-75095640(-)
Zm00001d040348::3:39313335-39315336(+)
Zm00001d016877::5:179229188-179231189(+)
Zm00001d040780::3:65422432-65424433(+)
Zm00001d038792::6:164394940-164396941(-)
Zm00001d051110::4:143181185-143183186(+)
Zm00001d016977::5:181792384-181794385(-)
Zm00001d012005::8:166367664-166369665(+)
Zm00001d029888::1:92326320-92328321(+)
Zm00001d039192::6:172235914-172237915(+)
Zm00001d016197::5:150293559-150295560(+)
Zm00001d051952::4:175172295-175174296(+)
Zm00001d037381::6:123782457-123784458(+)
Zm00001d015121::5:76469426-76471427(+)
Zm00001d006836::2:217640084-217642085(+)
Zm00001d003311::2:39750626-39752627(+)
Zm00001d008334::8:5576696-5578697(+)
Zm00001d030303::1:121007888-121009889(-)
Zm00001d032902::1:242329887-242331888(+)
Zm00001d043391::3:198592891-198594892(-)
Zm00001d023410::10:5020813-5022814(-)
Zm00001d053742::4:240213309-240215310(-)
Zm00001d010385::8:112505266-112507267(+)
Zm00001d048515::9:157631450-157633451(-)
Zm00001d040245::3:33489294-33491295(+)
Zm00001d019243::7:23658541-23660542(-)
Zm00001d042095::3:150583600-150585601(+)
Zm00001d028757::1:45716795-45718796(+)
Zm00001d041096::3:97126298-97128299(-)
Zm00001d022230::7:173264703-173266704(+)
Zm00001d038750::6:163850995-163852996(+)
Zm00001d045174::9:15127528-15129529(-)
Zm00001d016455::5:162957475-162959476(+)
Zm00001d013035::5:3536237-3538238(+)
Zm00001d031072::1:175977263-175979264(-)
Zm00001d020191::7:98587776-98589777(+)
Zm00001d036023::6:66752169-66754170(-)
Zm00001d052333::4:187331559-187333560(-)
Zm00001d032666::1:233654389-233656390(+)
Zm00001d046243::9:76111646-76113647(-)
Zm00001d047463::9:130900338-130902339(+)
Zm00001d029341::1:66636798-66638799(-)
Zm00001d025340::10:114740780-114742781(-)
Zm00001d017625::5:202093392-202095393(+)
Zm00001d007653::2:237001146-237003147(+)
Zm00001d005497::2:175976142-175978143(-)
Zm00001d025785::10:129519212-129521213(+)
Zm00001d006036::2:195895794-195897795(-)
Zm00001d034250::1:287915129-287917130(+)
Zm00001d021291::7:148070731-148072732(-)
Zm00001d053976::4:244549689-244551690(-)
Zm00001d039978::3:21467023-21469024(-)
Zm00001d025681::10:126109824-126111825(+)
Zm00001d034076::1:283400033-283402034(+)
Zm00001d039642::3:9979522-9981523(-)
Zm00001d044607::3:233295333-233297334(+)
Zm00001d050717::4:118683207-118685208(-)
Zm00001d029226::1:63130871-63132872(-)
Zm00001d044628::3:233530488-233532489(+)
Zm00001d008559::8:12960523-12962524(+)
Zm00001d052959::4:206311018-206313019(-)
Zm00001d034011::1:281128512-281130513(+)
Zm00001d007382::2:230337152-230339153(+)
Zm00001d003127::2:33156510-33158511(-)
Zm00001d025258::10:111488225-111490226(+)
Zm00001d032332::1:222795369-222797370(+)
Zm00001d047423::9:129609381-129611382(-)
Zm00001d034167::1:285652287-285654288(-)
Zm00001d022407::7:176992218-176994219(-)
Zm00001d050988::4:135623465-135625466(+)
Zm00001d004829::2:141965354-141967355(+)
Zm00001d048202::9:152374509-152376510(+)
Zm00001d048442::9:156491845-156493846(-)
Zm00001d017374::5:193778240-193780241(-)
Zm00001d021607::7:157925702-157927703(+)
Zm00001d045783::9:38813090-38815091(-)
Zm00001d028842::1:48429625-48431626(-)
Zm00001d028827::1:47790935-47792936(+)
Zm00001d021736::7:161772069-161774070(-)
Zm00001d007189::2:224131881-224133882(+)
Zm00001d004416::2:110416710-110418711(-)
Zm00001d020088::7:91060907-91062908(+)
Zm00001d004356::2:105959525-105961526(+)
Zm00001d016541::5:166691275-166693276(+)
Zm00001d011316::8:146524017-146526018(-)
Zm00001d037000::6:108692408-108694409(+)
Zm00001d006212::2:201963526-201965527(-)
Zm00001d043649::3:205979609-205981610(-)
Zm00001d038084::6:147214292-147216293(+)
Zm00001d010629::8:122280815-122282816(-)
Zm00001d027946::1:18087480-18089481(-)
Zm00001d028144::1:24013573-24015574(-)
Zm00001d046645::9:100366665-100368666(-)
Zm00001d052185::4:182577994-182579995(+)
Zm00001d017169::5:187810582-187812583(+)
Zm00001d005004::2:153293594-153295595(+)
Zm00001d002933::2:27102455-27104456(+)
Zm00001d052856::4:202675378-202677379(+)
Zm00001d036839::6:103350036-103352037(+)
Zm00001d007788::2:239760042-239762043(+)
Zm00001d032838::1:239724016-239726017(-)
Zm00001d003443::2:44528760-44530761(-)
Zm00001d033526::1:265609651-265611652(+)
Zm00001d032552::1:230243409-230245410(-)
Zm00001d021515::7:154781137-154783138(+)
Zm00001d001875::2:2214425-2216426(+)
Zm00001d024620::10:80554203-80556204(-)
Zm00001d039304::3:1402447-1404448(-)
Zm00001d006127::2:199270237-199272238(-)
Zm00001d038890::6:166484701-166486702(-)
Zm00001d026618::10:149048402-149050403(-)
Zm00001d048020::9:148176765-148178766(+)
Zm00001d003412::2:43582377-43584378(-)
Zm00001d019106::7:16898118-16900119(+)
Zm00001d052932::4:205268094-205270095(+)
Zm00001d048782::4:5478106-5480107(-)
Zm00001d053721::4:239849197-239851198(-)
Zm00001d018392::5:219937829-219939830(+)
Zm00001d052002::4:176258164-176260165(-)
Zm00001d017298::5:192063472-192065473(-)
Zm00001d006117::2:199035595-199037596(-)
Zm00001d053969::4:244433196-244435197(-)
Zm00001d029620::1:79983192-79985193(+)
Zm00001d051623::4:164938104-164940105(-)
Zm00001d039390::3:3167482-3169483(+)
Zm00001d030774::1:159111113-159113114(+)
Zm00001d023379::10:4297708-4299709(-)
Zm00001d042552::3:171563045-171565046(-)
Zm00001d047329::9:126695822-126697823(+)
Zm00001d031253::1:183891561-183893562(-)
Zm00001d004626::2:122678685-122680686(-)
Zm00001d051193::4:148028953-148030954(+)
Zm00001d005915::2:192551901-192553902(-)
Zm00001d043420::3:199113256-199115257(-)
Zm00001d050992::4:135840816-135842817(-)
Zm00001d017826::5:207865463-207867464(-)
Zm00001d049032::4:13141762-13143763(-)
Zm00001d024952::10:96592178-96594179(-)
Zm00001d006739::2:215642700-215644701(+)
Zm00001d052779::4:200652424-200654425(-)
Zm00001d009202::8:42457017-42459018(+)
Zm00001d024803::10:88740018-88742019(+)
Zm00001d015201::5:78987265-78989266(-)
Zm00001d041823::3:139336323-139338324(+)
Zm00001d037889::6:141171370-141173371(+)
Zm00001d006794::2:216883422-216885423(+)
Zm00001d031688::1:198648077-198650078(+)
Zm00001d003813::2:60636574-60638575(-)
Zm00001d037742::6:136090801-136092802(-)
Zm00001d006316::2:204319971-204321972(+)
Zm00001d007184::2:224060478-224062479(+)
Zm00001d017897::5:209718421-209720422(+)
Zm00001d028062::1:21860073-21862074(-)
Zm00001d031977::1:208391728-208393729(-)
Zm00001d002945::2:27815886-27817887(+)
Zm00001d017842::5:208579334-208581335(-)
Zm00001d003923::2:68482876-68484877(-)
Zm00001d007886::2:241702691-241704692(-)
Zm00001d004746::2:135722917-135724918(+)
Zm00001d054071::4:245921557-245923558(+)
Zm00001d018906::7:8959601-8961602(+)
Zm00001d028894::1:49986303-49988304(+)
Zm00001d037525::6:128127426-128129427(-)
Zm00001d042866::3:182478681-182480682(+)
Zm00001d003251::2:37953090-37955091(-)
Zm00001d034030::1:281611399-281613400(+)
Zm00001d040232::3:33136371-33138372(+)
Zm00001d010735::8:126343633-126345634(-)
Zm00001d046169::9:68818707-68820708(-)
Zm00001d034298::1:288724738-288726739(-)
Zm00001d046554::9:95767077-95769078(-)
Zm00001d013318::5:8521674-8523675(+)
Zm00001d010554::8:120210035-120212036(-)
Zm00001d043861::3:212419900-212421901(+)
Zm00001d038517::6:159101186-159103187(-)
Zm00001d028441::1:35125218-35127219(-)
Zm00001d039452::3:4735873-4737874(+)
Zm00001d048285::9:153888642-153890643(-)
Zm00001d038511::6:158956255-158958256(+)
Zm00001d031891::1:205428217-205430218(+)
Zm00001d035285::6:19338568-19340569(+)
Zm00001d048135::9:150648337-150650338(+)
Zm00001d009509::8:68251045-68253046(+)
Zm00001d002412::2:12175149-12177150(+)
Zm00001d013845::5:22414477-22416478(-)
Zm00001d034444::1:293189946-293191947(+)
Zm00001d022357::7:176106966-176108967(-)
Zm00001d041593::3:129043134-129045135(+)
Zm00001d014250::5:38072427-38074428(+)
Zm00001d038437::6:157259589-157261590(-)
Zm00001d033568::1:267320854-267322855(+)
Zm00001d003994::2:74387430-74389431(+)
Zm00001d021505::7:154269669-154271670(+)
Zm00001d043328::3:196701153-196703154(-)
Zm00001d011355::8:147976240-147978241(-)
Zm00001d027897::1:16998412-17000413(+)
Zm00001d029717::1:83805138-83807139(-)
Zm00001d042284::3:158792261-158794262(-)
Zm00001d017576::5:200173160-200175161(+)
Zm00001d020971::7:138220663-138222664(-)
Zm00001d044464::3:228878485-228880486(+)
Zm00001d010796::8:128038109-128040110(+)
Zm00001d038526::6:159309011-159311012(+)
Zm00001d020387::7:110769054-110771055(+)
Zm00001d012888::5:1610576-1612577(+)
Zm00001d020445::7:114906245-114908246(+)
Zm00001d040712::3:59647747-59649748(-)
Zm00001d002954::2:28083889-28085890(-)
Zm00001d032465::1:227578568-227580569(+)
Zm00001d004736::2:134746212-134748213(+)
Zm00001d012325::8:172453860-172455861(-)
Zm00001d020015::7:85864002-85866003(-)
Zm00001d014043::5:30424552-30426553(-)
Zm00001d010706::8:125228381-125230382(+)
Zm00001d027656::1:10260005-10262006(+)
Zm00001d049140::4:17523878-17525879(+)
Zm00001d022314::7:175013304-175015305(-)
Zm00001d028529::1:38258069-38260070(-)
Zm00001d033965::1:279762170-279764171(+)
Zm00001d042323::3:161222487-161224488(-)
Zm00001d033788::1:273749450-273751451(-)
Zm00001d053290::4:224372927-224374928(+)
Zm00001d044702::3:235282776-235284777(+)
Zm00001d042812::3:180957904-180959905(-)
Zm00001d030333::1:122965354-122967355(-)
Zm00001d028314::1:30347297-30349298(+)
Zm00001d051480::4:160042351-160044352(-)
Zm00001d009760::8:80077476-80079477(-)
Zm00001d021995::7:167678841-167680842(+)
Zm00001d008970::8:27767371-27769372(-)
Zm00001d023969::10:32588479-32590480(-)
Zm00001d048665::4:2982717-2984718(+)
Zm00001d020331::7:106923130-106925131(+)
Zm00001d051879::4:173240709-173242710(-)
Zm00001d004616::2:122078193-122080194(-)
Zm00001d029896::1:92895528-92897529(+)
Zm00001d034487::1:294255301-294257302(+)
Zm00001d014160::5:34608919-34610920(-)
Zm00001d040985::3:88158169-88160170(-)
Zm00001d046761::9:104741197-104743198(-)
Zm00001d041407::3:117382557-117384558(+)
Zm00001d018050::5:213165384-213167385(-)
Zm00001d013375::5:9994347-9996348(-)
Zm00001d027851::1:15177391-15179392(-)
Zm00001d044297::3:224492103-224494104(-)
Zm00001d009609::8:72969178-72971179(+)
Zm00001d003641::2:51371433-51373434(-)
Zm00001d009425::8:63827933-63829934(-)
Zm00001d012719::8:179167668-179169669(-)
Zm00001d002999::2:29173792-29175793(+)
Zm00001d034165::1:285595273-285597274(-)
Zm00001d039188::6:172190068-172192069(-)
Zm00001d038239::6:152181136-152183137(+)
Zm00001d006457::2:208854278-208856279(-)
Zm00001d047875::9:144020485-144022486(+)
Zm00001d014102::5:32580658-32582659(-)
Zm00001d020391::7:110988045-110990046(-)
Zm00001d002004::2:4175726-4177727(+)
Zm00001d035168::6:7507805-7509806(+)
Zm00001d016834::5:177815318-177817319(-)
Zm00001d027571::1:8290731-8292732(-)
Zm00001d010572::8:120657792-120659793(+)
Zm00001d018399::5:219980690-219982691(+)
Zm00001d040466::3:44988565-44990566(-)
Zm00001d037355::6:122681015-122683016(-)
Zm00001d044699::3:235222663-235224664(-)
Zm00001d034387::1:291612750-291614751(-)
Zm00001d004691::2:131622315-131624316(-)
Zm00001d013393::5:10320305-10322306(+)
Zm00001d032605::1:231867719-231869720(-)
Zm00001d036024::6:66751187-66753188(+)
Zm00001d043607::3:205005082-205007083(-)
Zm00001d040570::3:50655647-50657648(+)
Zm00001d009127::8:38442916-38444917(+)
Zm00001d019337::7:28495097-28497098(+)
Zm00001d028550::1:38974258-38976259(+)
Zm00001d024071::10:41458018-41460019(-)
Zm00001d042366::3:163357055-163359056(-)
Zm00001d047635::9:137670491-137672492(-)
Zm00001d007960::2:244114214-244116215(-)
Zm00001d033265::1:256496969-256498970(+)
Zm00001d022550::7:179804780-179806781(-)
Zm00001d015756::5:116653460-116655461(-)
Zm00001d026374::10:144612829-144614830(-)
Zm00001d052327::4:187164983-187166984(-)
Zm00001d013865::5:23273469-23275470(-)
Zm00001d023517::10:8592470-8594471(-)
Zm00001d012960::5:2378240-2380241(+)
Zm00001d006351::2:205396872-205398873(+)
Zm00001d005367::2:171113401-171115402(+)
Zm00001d031811::1:202555585-202557586(-)
Zm00001d031485::1:191584550-191586551(+)
Zm00001d026285::10:142832762-142834763(-)
Zm00001d039020::6:168820774-168822775(+)
Zm00001d031665::1:198080368-198082369(-)
Zm00001d029972::1:97097065-97099066(-)
Zm00001d034503::1:294744658-294746659(-)
Zm00001d042543::3:171456930-171458931(-)
Zm00001d047028::9:115825449-115827450(-)
Zm00001d014196::5:35997125-35999126(-)
Zm00001d025759::10:128637824-128639825(+)
Zm00001d004645::2:124844955-124846956(-)
Zm00001d007902::2:242053399-242055400(+)
Zm00001d038409::6:156613577-156615578(-)
Zm00001d053890::4:243053128-243055129(-)
Zm00001d046583::9:97238010-97240011(-)
Zm00001d013935::5:25241227-25243228(-)
Zm00001d049986::4:57080034-57082035(+)
Zm00001d030893::1:166140456-166142457(+)
Zm00001d033778::1:273541746-273543747(+)
Zm00001d013859::5:23080312-23082313(+)
Zm00001d043095::3:189144066-189146067(-)
Zm00001d011569::8:154619657-154621658(-)
Zm00001d027367::1:3805842-3807843(+)
Zm00001d008548::8:12671897-12673898(-)
Zm00001d036831::6:103110454-103112455(+)
Zm00001d053675::4:238803818-238805819(+)
Zm00001d034020::1:281334862-281336863(+)
Zm00001d053180::4:218446585-218448586(+)
Zm00001d011712::8:159487157-159489158(+)
Zm00001d043480::3:201476132-201478133(-)
Zm00001d043524::3:202717153-202719154(-)
Zm00001d026431::10:145721708-145723709(-)
Zm00001d039285::3:1017358-1019359(-)
Zm00001d050601::4:103263389-103265390(-)
Zm00001d018383::5:219687533-219689534(+)
Zm00001d020980::7:138696657-138698658(+)
Zm00001d047766::9:141350630-141352631(-)
Zm00001d029829::1:89156202-89158203(+)
Zm00001d046836::9:107999230-108001231(+)
Zm00001d014608::5:55118883-55120884(+)
Zm00001d026532::10:147795158-147797159(+)
Zm00001d053797::4:241315725-241317726(-)
Zm00001d036897::6:105876697-105878698(-)
Zm00001d007748::2:238727950-238729951(-)
Zm00001d043970::3:215384926-215386927(+)
Zm00001d008374::8:6697638-6699639(+)
Zm00001d047435::9:129900611-129902612(+)
Zm00001d021249::7:146831534-146833535(+)
Zm00001d048165::9:151239380-151241381(+)
Zm00001d045312::9:18796874-18798875(+)
Zm00001d014780::5:62841187-62843188(-)
Zm00001d010667::8:123643171-123645172(-)
Zm00001d034062::1:282853910-282855911(-)
Zm00001d042435::3:167150009-167152010(-)
Zm00001d027442::1:5435370-5437371(-)
Zm00001d021880::7:165327863-165329864(-)
Zm00001d011346::8:147385368-147387369(-)
Zm00001d019731::7:54366916-54368917(+)
Zm00001d040857::3:72224656-72226657(+)
Zm00001d036431::6:88163516-88165517(+)
Zm00001d006348::2:205260374-205262375(-)
Zm00001d034049::1:282399043-282401044(-)
Zm00001d023531::10:8872059-8874060(-)
Zm00001d021588::7:157318479-157320480(+)
Zm00001d033822::1:274807874-274809875(+)
Zm00001d047030::9:115984261-115986262(-)
Zm00001d048759::4:5031767-5033768(+)
Zm00001d004526::2:116655448-116657449(-)
Zm00001d024311::10:63456962-63458963(-)
Zm00001d012557::8:176580200-176582201(+)
Zm00001d046472::9:91531459-91533460(+)
Zm00001d034077::1:283422969-283424970(-)
Zm00001d050915::4:130728408-130730409(+)
Zm00001d039590::3:8532348-8534349(+)
Zm00001d012067::8:167564633-167566634(+)
Zm00001d014792::5:63352980-63354981(-)
Zm00001d001859::2:2035880-2037881(+)
Zm00001d019865::7:71120463-71122464(+)
Zm00001d004560::2:118136348-118138349(+)
Zm00001d045898::9:46373896-46375897(+)
Zm00001d012073::8:167670334-167672335(+)
Zm00001d012312::8:172214163-172216164(+)
Zm00001d014400::5:44479841-44481842(-)
Zm00001d039251::3:560802-562803(+)
Zm00001d001901::2:2611881-2613882(-)
Zm00001d016758::5:175096277-175098278(-)
Zm00001d013817::5:21322933-21324934(+)
Zm00001d026535::10:147811407-147813408(+)
Zm00001d012440::8:174530137-174532138(+)
Zm00001d027896::1:16979727-16981728(-)
Zm00001d010987::8:136007715-136009716(+)
Zm00001d008793::8:20526975-20528976(+)
Zm00001d025067::10:102432353-102434354(-)
Zm00001d036283::6:81807927-81809928(+)
Zm00001d045978::9:51393762-51395763(-)
Zm00001d023225::10:827897-829898(-)
Zm00001d017139::5:186712245-186714246(-)
Zm00001d045604::9:28460482-28462483(-)
Zm00001d042638::3:174856263-174858264(+)
Zm00001d014906::5:67679539-67681540(+)
Zm00001d024522::10:75942179-75944180(+)
Zm00001d028707::1:43823632-43825633(+)
Zm00001d009653::8:74611087-74613088(+)
Zm00001d051998::4:176205726-176207727(+)
Zm00001d024744::10:85877105-85879106(-)
Zm00001d007826::2:240380003-240382004(-)
Zm00001d026641::10:149277320-149279321(-)
Zm00001d030266::1:117618432-117620433(+)
Zm00001d015326::5:84612660-84614661(+)
Zm00001d018376::5:219493165-219495166(-)
Zm00001d052964::4:206414798-206416799(-)
Zm00001d049661::4:39033464-39035465(-)
Zm00001d051987::4:175917341-175919342(-)
Zm00001d039017::6:168765981-168767982(+)
Zm00001d037681::6:133852850-133854851(-)
Zm00001d001843::2:1711920-1713921(-)
Zm00001d048653::4:2636475-2638476(-)
Zm00001d032565::1:230662755-230664756(+)
Zm00001d020916::7:136515707-136517708(-)
Zm00001d034851::1:303805984-303807985(+)
Zm00001d040501::3:47105618-47107619(-)
Zm00001d042144::3:153388154-153390155(-)
Zm00001d011767::8:161252224-161254225(-)
Zm00001d040481::3:46134459-46136460(-)
Zm00001d024312::10:63550971-63552972(-)
Zm00001d036751::6:99766351-99768352(+)
Zm00001d023745::10:18415888-18417889(+)
Zm00001d028854::1:48597084-48599085(-)
Zm00001d038227::6:151999705-152001706(-)
Zm00001d019710::7:53102737-53104738(-)
Zm00001d010734::8:126287861-126289862(+)
Zm00001d045217::9:16444086-16446087(-)
Zm00001d044310::3:224938032-224940033(-)
Zm00001d014547::5:52711592-52713593(-)
Zm00001d021782::7:162929910-162931911(-)
Zm00001d042843::3:181822488-181824489(-)
Zm00001d042640::3:174981047-174983048(+)
Zm00001d010178::8:103218621-103220622(+)
Zm00001d037898::6:141450039-141452040(-)
Zm00001d038290::6:153558066-153560067(-)
Zm00001d007424::2:231423588-231425589(+)
Zm00001d011359::8:148359725-148361726(-)
Zm00001d047261::9:124759390-124761391(+)
Zm00001d038529::6:159349187-159351188(+)
Zm00001d016658::5:171573736-171575737(+)
Zm00001d032527::1:229517418-229519419(-)
Zm00001d018134::5:215051514-215053515(-)
Zm00001d009652::8:74456484-74458485(+)
Zm00001d035574::6:34431040-34433041(-)
Zm00001d010782::8:127606831-127608832(-)
Zm00001d043571::3:204242875-204244876(-)
Zm00001d017751::5:205888440-205890441(+)
Zm00001d045559::9:26670968-26672969(+)
Zm00001d005568::2:178758616-178760617(-)
Zm00001d007763::2:239246445-239248446(+)
Zm00001d015062::5:73839986-73841987(-)
Zm00001d034445::1:293224887-293226888(-)
Zm00001d012933::5:2193474-2195475(+)
Zm00001d007187::2:224119489-224121490(+)
Zm00001d034730::1:300923971-300925972(+)
Zm00001d025721::10:127520225-127522226(-)
Zm00001d010031::8:96224603-96226604(+)
Zm00001d007391::2:230575354-230577355(-)
Zm00001d045822::9:41425844-41427845(-)
Zm00001d011129::8:139900341-139902342(+)
Zm00001d045014::9:10230396-10232397(-)
Zm00001d050474::4:91274734-91276735(+)
Zm00001d039312::3:1465945-1467946(-)
Zm00001d014626::5:56460203-56462204(-)
Zm00001d047518::9:133277660-133279661(-)
Zm00001d039654::3:10772111-10774112(+)
Zm00001d012379::8:173236108-173238109(+)
Zm00001d035004::6:1569688-1571689(+)
Zm00001d020691::7:128617085-128619086(+)
Zm00001d051347::4:155305630-155307631(-)
Zm00001d004413::2:110312998-110314999(+)
Zm00001d032656::1:233340391-233342392(-)
Zm00001d022608::7:181006987-181008988(-)
Zm00001d053991::4:244778334-244780335(-)
Zm00001d037333::6:121824446-121826447(-)
Zm00001d026547::10:147987596-147989597(-)
Zm00001d028670::1:42453726-42455727(+)
Zm00001d012275::8:171739294-171741295(-)
Zm00001d015120::5:76344479-76346480(-)
Zm00001d027595::1:8660345-8662346(+)
Zm00001d043771::3:209629215-209631216(-)
Zm00001d042264::3:158017120-158019121(+)
Zm00001d028699::1:43565182-43567183(+)
Zm00001d038052::6:146475057-146477058(-)
Zm00001d051893::4:173859444-173861445(+)
Zm00001d009640::8:74049314-74051315(-)
Zm00001d042944::3:184664648-184666649(-)
Zm00001d023350::10:3913916-3915917(+)
Zm00001d010780::8:127577456-127579457(-)
Zm00001d012709::8:179049386-179051387(+)
Zm00001d014122::5:33178796-33180797(-)
Zm00001d051180::4:147450122-147452123(-)
Zm00001d045556::9:26653441-26655442(-)
Zm00001d017118::5:185975954-185977955(-)
Zm00001d017869::5:209155403-209157404(+)
Zm00001d003354::2:41356862-41358863(+)
Zm00001d042549::3:171518012-171520013(-)
Zm00001d025059::10:102053301-102055302(+)
Zm00001d015184::5:78679590-78681591(-)
Zm00001d003464::2:45201479-45203480(+)
Zm00001d025580::10:122860542-122862543(-)
Zm00001d053622::4:236997962-236999963(+)
Zm00001d035514::6:30753287-30755288(-)
Zm00001d021362::7:149909893-149911894(+)
Zm00001d006533::2:210583864-210585865(+)
Zm00001d013850::5:22708651-22710652(-)
Zm00001d044208::3:221911873-221913874(-)
Zm00001d050283::4:78442434-78444435(+)
Zm00001d012749::8:179673353-179675354(-)
Zm00001d008846::8:22492817-22494818(+)
Zm00001d032373::1:224256553-224258554(-)
Zm00001d048336::9:154659665-154661666(+)
Zm00001d051214::4:148917193-148919194(+)
Zm00001d034480::1:294121056-294123057(+)
Zm00001d051254::4:150837535-150839536(+)
Zm00001d011124::8:139730521-139732522(+)
Zm00001d049506::4:32692733-32694734(-)
Zm00001d005645::2:181817130-181819131(+)
Zm00001d002944::2:27782368-27784369(-)
Zm00001d035283::6:19227283-19229284(+)
Zm00001d026603::10:148763511-148765512(-)
Zm00001d019389::7:31384737-31386738(-)
Zm00001d028664::1:42283670-42285671(-)
Zm00001d031727::1:199714257-199716258(+)
Zm00001d008310::8:4831235-4833236(+)
Zm00001d042982::3:185776700-185778701(+)
Zm00001d029454::1:71427250-71429251(+)
Zm00001d011704::8:159241316-159243317(+)
Zm00001d024300::10:62828299-62830300(+)
Zm00001d011013::8:136854822-136856823(+)
Zm00001d018794::7:5358708-5360709(-)
Zm00001d046192::9:71207139-71209140(+)
Zm00001d026000::10:135740158-135742159(+)
Zm00001d006137::2:199595075-199597076(+)
Zm00001d029321::1:65856472-65858473(-)
Zm00001d045339::9:19198543-19200544(-)
Zm00001d011420::8:150001795-150003796(+)
Zm00001d027500::1:6796298-6798299(+)
Zm00001d005551::2:178278325-178280326(+)
Zm00001d011075::8:138092184-138094185(+)
Zm00001d029856::1:90493193-90495194(+)
Zm00001d012141::8:168730515-168732516(+)
Zm00001d009488::8:67046425-67048426(-)
Zm00001d019245::7:23698510-23700511(-)
Zm00001d035864::6:57469543-57471544(+)
Zm00001d006287::2:203641267-203643268(+)
Zm00001d031496::1:192001333-192003334(+)
Zm00001d044541::3:231341153-231343154(-)
Zm00001d041098::3:97278791-97280792(+)
Zm00001d051890::4:173808254-173810255(+)
Zm00001d045509::9:25031837-25033838(-)
Zm00001d050062::4:63291519-63293520(-)
Zm00001d043418::3:199092952-199094953(+)
Zm00001d053792::4:241157272-241159273(+)
Zm00001d035439::6:25560268-25562269(+)
Zm00001d008651::8:15986204-15988205(-)
Zm00001d039710::3:12750063-12752064(+)
Zm00001d029860::1:90869364-90871365(-)
Zm00001d015025::5:72690376-72692377(+)
Zm00001d006383::2:206306390-206308391(+)
Zm00001d016258::5:153893084-153895085(+)
Zm00001d039264::3:768337-770338(-)
Zm00001d020158::7:96377434-96379435(-)
Zm00001d006514::2:210320522-210322523(+)
Zm00001d035591::6:35492762-35494763(-)
Zm00001d034852::1:303813755-303815756(-)
Zm00001d052796::4:201215676-201217677(-)
Zm00001d024767::10:87216579-87218580(+)
Zm00001d014814::5:64069048-64071049(+)
Zm00001d017307::5:192251458-192253459(-)
Zm00001d051529::4:161598437-161600438(-)
Zm00001d037614::6:131769179-131771180(+)
Zm00001d043058::3:187675142-187677143(+)
Zm00001d037935::6:142627758-142629759(-)
```
