## Supplementary material for "A comprehensive map of preferentially located motifs reveals distinct proximal *cis*-regulatory elements in plants": CCAGTGCC_containing_gene_set.txt

```
#Occurences of CCAGTGCC between 97 and 162 (positions relative to the transcription start site)
#120 sequences with CCAGTGCC in this interval
#0.46% of the sequences in promoter set with CCAGTGCC (set with 25847 sequences)
Zm00001d047683::9:139198081-139200082(-)
Zm00001d043271::3:193957086-193959087(+)
Zm00001d028949::1:52587486-52589487(-)
Zm00001d031808::1:202462655-202464656(+)
Zm00001d002617::2:16870822-16872823(+)
Zm00001d016573::5:167892920-167894921(-)
Zm00001d053541::4:233436942-233438943(+)
Zm00001d002750::2:21407671-21409672(-)
Zm00001d012609::8:177155151-177157152(+)
Zm00001d050464::4:90535098-90537099(-)
Zm00001d031203::1:181979431-181981432(-)
Zm00001d015415::5:89134836-89136837(-)
Zm00001d012257::8:171215217-171217218(+)
Zm00001d047813::9:142471941-142473942(+)
Zm00001d049798::4:45042329-45044330(-)
Zm00001d017110::5:185762595-185764596(+)
Zm00001d050082::4:64845520-64847521(+)
Zm00001d020792::7:132839198-132841199(-)
Zm00001d015417::5:89198999-89201000(+)
Zm00001d021045::7:141092540-141094541(-)
Zm00001d040481::3:46134459-46136460(-)
Zm00001d008611::8:14457481-14459482(-)
Zm00001d012614::8:177242071-177244072(+)
Zm00001d037354::6:122601266-122603267(+)
Zm00001d053667::4:238499450-238501451(-)
Zm00001d033891::1:277635345-277637346(+)
Zm00001d038186::6:150866089-150868090(-)
Zm00001d010450::8:115696998-115698999(-)
Zm00001d040501::3:47105618-47107619(-)
Zm00001d027763::1:13050885-13052886(+)
Zm00001d021661::7:159419776-159421777(-)
Zm00001d030851::1:163240589-163242590(-)
Zm00001d014665::5:58157171-58159172(+)
Zm00001d004416::2:110416710-110418711(-)
Zm00001d043607::3:205005082-205007083(-)
Zm00001d025310::10:113839369-113841370(-)
Zm00001d014369::5:43355170-43357171(+)
Zm00001d047973::9:146755524-146757525(+)
Zm00001d043840::3:211479198-211481199(-)
Zm00001d039746::3:13653903-13655904(+)
Zm00001d006151::2:199816446-199818447(+)
Zm00001d004318::2:102952925-102954926(-)
Zm00001d039685::3:11842227-11844228(+)
Zm00001d025923::10:133835881-133837882(+)
Zm00001d013080::5:4430707-4432708(+)
Zm00001d047401::9:128892005-128894006(+)
Zm00001d019111::7:17259549-17261550(+)
Zm00001d003850::2:62446754-62448755(+)
Zm00001d033716::1:272006719-272008720(-)
Zm00001d048469::9:156848937-156850938(+)
Zm00001d001953::2:3443849-3445850(-)
Zm00001d031524::1:192827296-192829297(-)
Zm00001d027768::1:13165416-13167417(+)
Zm00001d044246::3:222966357-222968358(+)
Zm00001d011550::8:154321522-154323523(-)
Zm00001d031201::1:181970929-181972930(-)
Zm00001d032577::1:231131109-231133110(-)
Zm00001d024519::10:75779798-75781799(-)
Zm00001d051842::4:171958801-171960802(+)
Zm00001d040440::3:43523472-43525473(-)
Zm00001d012426::8:174301830-174303831(+)
Zm00001d022194::7:172575202-172577203(+)
Zm00001d050289::4:78932399-78934400(-)
Zm00001d053017::4:209246489-209248490(-)
Zm00001d048717::4:4152582-4154583(-)
Zm00001d036940::6:106868520-106870521(+)
Zm00001d003138::2:33424636-33426637(-)
Zm00001d034203::1:286721367-286723368(+)
Zm00001d033492::1:264207075-264209076(+)
Zm00001d017563::5:199682271-199684272(+)
Zm00001d054008::4:245054937-245056938(-)
Zm00001d025000::10:98676881-98678882(+)
Zm00001d019053::7:14297720-14299721(+)
Zm00001d048547::9:158518667-158520668(-)
Zm00001d017827::5:207916940-207918941(+)
Zm00001d016100::5:144537322-144539323(+)
Zm00001d051165::4:146827386-146829387(-)
Zm00001d046786::9:105956759-105958760(-)
Zm00001d037313::6:120407326-120409327(-)
Zm00001d001999::2:4142053-4144054(-)
Zm00001d053393::4:229054940-229056941(+)
Zm00001d006319::2:204451271-204453272(-)
Zm00001d007147::2:223332734-223334735(+)
Zm00001d021777::7:162866571-162868572(-)
Zm00001d001996::2:4126016-4128017(+)
Zm00001d038020::6:145387022-145389023(+)
Zm00001d028105::1:23021056-23023057(+)
Zm00001d032756::1:237457272-237459273(-)
Zm00001d010765::8:127352294-127354295(+)
Zm00001d003224::2:36773406-36775407(+)
Zm00001d042554::3:171647763-171649764(+)
Zm00001d002026::2:4637493-4639494(+)
Zm00001d028960::1:52944825-52946826(-)
Zm00001d029913::1:93845717-93847718(+)
Zm00001d050532::4:97647441-97649442(-)
Zm00001d018059::5:213455836-213457837(-)
Zm00001d013105::5:4761153-4763154(+)
Zm00001d034376::1:291275303-291277304(-)
Zm00001d050023::4:60714479-60716480(-)
Zm00001d014089::5:31977939-31979940(-)
Zm00001d026126::10:139061928-139063929(+)
Zm00001d006601::2:211824478-211826479(-)
Zm00001d028727::1:44511276-44513277(+)
Zm00001d040318::3:37816859-37818860(-)
Zm00001d013256::5:7179561-7181562(+)
Zm00001d047192::9:121529257-121531258(+)
Zm00001d046204::9:71750859-71752860(-)
Zm00001d017967::5:210991439-210993440(+)
Zm00001d034843::1:303646181-303648182(+)
Zm00001d014554::5:52962020-52964021(-)
Zm00001d020679::7:127831870-127833871(+)
Zm00001d045371::9:19940258-19942259(-)
Zm00001d011467::8:151279411-151281412(+)
Zm00001d005030::2:154834681-154836682(-)
Zm00001d002246::2:8901781-8903782(+)
Zm00001d035546::6:32355125-32357126(+)
Zm00001d020776::7:132122145-132124146(-)
Zm00001d007729::2:238304106-238306107(+)
Zm00001d028951::1:52647742-52649743(-)
Zm00001d030532::1:142191525-142193526(+)
```
