## Supplementary material for "A comprehensive map of preferentially located motifs reveals distinct proximal *cis*-regulatory elements in plants": CCAT_containing_gene_set.txt

```
#Occurences of CCAT between -7 and 3 (positions relative to the transcription start site)
#2800 sequences with CCAT in this interval
#10.83% of the sequences in promoter set with CCAT (set with 25847 sequences)
Zm00001d039663::3:11197071-11199072(+)
Zm00001d011902::8:164253370-164255371(-)
Zm00001d004950::2:150215428-150217429(+)
Zm00001d043436::3:199803536-199805537(+)
Zm00001d018618::7:1146522-1148523(+)
Zm00001d019808::7:63656862-63658863(+)
Zm00001d010985::8:135927139-135929140(+)
Zm00001d043150::3:190209849-190211850(-)
Zm00001d047547::9:134958542-134960543(+)
Zm00001d015197::5:78931798-78933799(+)
Zm00001d029544::1:75647922-75649923(+)
Zm00001d044802::9:2789080-2791081(-)
Zm00001d013284::5:7860939-7862940(-)
Zm00001d042093::3:150546161-150548162(+)
Zm00001d049203::4:20526937-20528938(-)
Zm00001d037315::6:120613692-120615693(+)
Zm00001d037001::6:108733052-108735053(-)
Zm00001d012571::8:176807971-176809972(-)
Zm00001d026115::10:138793308-138795309(-)
Zm00001d038396::6:156305430-156307431(+)
Zm00001d018119::5:214695477-214697478(-)
Zm00001d010102::8:99200840-99202841(-)
Zm00001d021610::7:158047860-158049861(-)
Zm00001d001947::2:3403470-3405471(+)
Zm00001d011159::8:141250053-141252054(-)
Zm00001d014019::5:28903789-28905790(+)
Zm00001d020416::7:112538126-112540127(+)
Zm00001d021552::7:155684892-155686893(+)
Zm00001d051062::4:140036865-140038866(+)
Zm00001d041362::3:114250663-114252664(-)
Zm00001d001861::2:2047153-2049154(+)
Zm00001d033061::1:249101121-249103122(-)
Zm00001d042480::3:169053789-169055790(+)
Zm00001d050179::4:71072493-71074494(-)
Zm00001d010324::8:109687581-109689582(-)
Zm00001d012177::8:169572262-169574263(+)
Zm00001d052076::4:178755424-178757425(-)
Zm00001d005875::2:191459609-191461610(+)
Zm00001d048433::9:156283178-156285179(+)
Zm00001d043541::3:203336341-203338342(+)
Zm00001d012815::5:774918-776919(+)
Zm00001d048179::9:151736404-151738405(-)
Zm00001d024268::10:60224678-60226679(+)
Zm00001d027626::1:9410880-9412881(-)
Zm00001d005570::2:178767990-178769991(-)
Zm00001d003488::2:45755035-45757036(+)
Zm00001d019375::7:30723491-30725492(-)
Zm00001d034435::1:292948484-292950485(-)
Zm00001d039718::3:12972061-12974062(+)
Zm00001d038087::6:147377663-147379664(+)
Zm00001d011602::8:155603753-155605754(+)
Zm00001d013624::5:15727268-15729269(+)
Zm00001d014951::5:69610096-69612097(+)
Zm00001d016002::5:138879244-138881245(+)
Zm00001d044028::3:217227929-217229930(-)
Zm00001d029840::1:89586117-89588118(+)
Zm00001d039931::3:19817097-19819098(+)
Zm00001d029769::1:86288963-86290964(-)
Zm00001d019477::7:35910335-35912336(+)
Zm00001d001962::2:3570726-3572727(+)
Zm00001d023695::10:15882282-15884283(-)
Zm00001d018614::7:906913-908914(+)
Zm00001d045918::9:47210410-47212411(-)
Zm00001d042326::3:161320948-161322949(-)
Zm00001d052021::4:176739134-176741135(+)
Zm00001d030080::1:104118210-104120211(+)
Zm00001d031934::1:207282973-207284974(-)
Zm00001d039284::3:1007858-1009859(+)
Zm00001d041954::3:145312753-145314754(-)
Zm00001d020108::7:92398920-92400921(-)
Zm00001d053927::4:243710187-243712188(-)
Zm00001d011746::8:160669977-160671978(+)
Zm00001d039952::3:20514647-20516648(-)
Zm00001d026707::10:150566247-150568248(-)
Zm00001d023410::10:5020813-5022814(-)
Zm00001d039471::3:5156286-5158287(+)
Zm00001d003618::2:50619758-50621759(+)
Zm00001d022161::7:171450922-171452923(+)
Zm00001d042537::3:171191850-171193851(-)
Zm00001d017764::5:206192273-206194274(+)
Zm00001d052675::4:196961979-196963980(+)
Zm00001d009532::8:69168426-69170427(-)
Zm00001d008545::8:12511539-12513540(+)
Zm00001d043838::3:211447976-211449977(+)
Zm00001d008963::8:27590980-27592981(+)
Zm00001d022122::7:170798441-170800442(-)
Zm00001d046774::9:105257554-105259555(-)
Zm00001d026560::10:148127949-148129950(+)
Zm00001d022166::7:171508747-171510748(-)
Zm00001d011401::8:149522165-149524166(+)
Zm00001d004392::2:108535071-108537072(-)
Zm00001d029906::1:93518568-93520569(+)
Zm00001d021624::7:158322408-158324409(-)
Zm00001d015211::5:79550438-79552439(+)
Zm00001d029018::1:55043127-55045128(-)
Zm00001d004143::2:86097565-86099566(-)
Zm00001d036790::6:100947892-100949893(-)
Zm00001d042057::3:148972169-148974170(-)
Zm00001d029714::1:83646300-83648301(+)
Zm00001d011638::8:157104396-157106397(+)
Zm00001d026453::10:146112331-146114332(-)
Zm00001d002537::2:14981345-14983346(+)
Zm00001d039958::3:20686578-20688579(+)
Zm00001d003937::2:70441386-70443387(+)
Zm00001d011771::8:161286996-161288997(+)
Zm00001d044972::9:8655654-8657655(-)
Zm00001d034524::1:295632362-295634363(-)
Zm00001d024033::10:38575233-38577234(-)
Zm00001d039131::6:170731406-170733407(+)
Zm00001d016605::5:169761037-169763038(+)
Zm00001d048253::9:153257453-153259454(-)
Zm00001d021075::7:142284999-142287000(+)
Zm00001d040343::3:39044834-39046835(-)
Zm00001d041744::3:135687681-135689682(-)
Zm00001d029560::1:76212323-76214324(-)
Zm00001d046919::9:110690325-110692326(+)
Zm00001d008852::8:22557902-22559903(-)
Zm00001d041515::3:125329587-125331588(-)
Zm00001d026243::10:141734010-141736011(+)
Zm00001d029083::1:57393409-57395410(+)
Zm00001d002674::2:18928263-18930264(+)
Zm00001d015817::5:123623587-123625588(-)
Zm00001d033767::1:273089366-273091367(-)
Zm00001d053356::4:227426295-227428296(-)
Zm00001d036904::6:106008932-106010933(-)
Zm00001d043662::3:206222019-206224020(-)
Zm00001d042554::3:171647763-171649764(+)
Zm00001d042553::3:171626994-171628995(+)
Zm00001d009247::8:47084154-47086155(-)
Zm00001d029620::1:79983192-79985193(+)
Zm00001d037693::6:134211471-134213472(+)
Zm00001d028651::1:41802023-41804024(-)
Zm00001d007363::2:229722058-229724059(+)
Zm00001d047637::9:137804060-137806061(-)
Zm00001d036299::6:82822432-82824433(+)
Zm00001d021956::7:167094738-167096739(-)
Zm00001d023817::10:23344533-23346534(-)
Zm00001d052941::4:205574675-205576676(-)
Zm00001d012485::8:175356354-175358355(+)
Zm00001d020983::7:139017343-139019344(+)
Zm00001d006849::2:217808364-217810365(-)
Zm00001d004925::2:149181141-149183142(+)
Zm00001d010321::8:109457549-109459550(+)
Zm00001d032439::1:226421202-226423203(+)
Zm00001d045571::9:27015781-27017782(+)
Zm00001d044195::3:221635491-221637492(+)
Zm00001d024630::10:81142685-81144686(-)
Zm00001d003259::2:38121302-38123303(-)
Zm00001d039662::3:11020897-11022898(+)
Zm00001d024411::10:69498331-69500332(-)
Zm00001d029002::1:54345019-54347020(+)
Zm00001d038133::6:148947024-148949025(-)
Zm00001d012232::8:170588312-170590313(+)
Zm00001d031065::1:175600822-175602823(+)
Zm00001d049691::4:40458773-40460774(+)
Zm00001d027429::1:5105317-5107318(+)
Zm00001d040154::3:29458236-29460237(-)
Zm00001d049242::4:22483611-22485612(+)
Zm00001d043283::3:194333800-194335801(+)
Zm00001d032403::1:225536383-225538384(-)
Zm00001d006263::2:203193034-203195035(+)
Zm00001d014414::5:45255501-45257502(-)
Zm00001d048680::4:3203808-3205809(-)
Zm00001d009597::8:72392433-72394434(+)
Zm00001d009493::8:67175647-67177648(+)
Zm00001d053800::4:241343020-241345021(-)
Zm00001d036827::6:102942426-102944427(-)
Zm00001d047091::9:118282055-118284056(+)
Zm00001d050588::4:102685535-102687536(-)
Zm00001d009393::8:62094520-62096521(+)
Zm00001d022563::7:180073111-180075112(+)
Zm00001d029873::1:91278298-91280299(+)
Zm00001d037493::6:127220045-127222046(-)
Zm00001d045877::9:45288637-45290638(+)
Zm00001d004585::2:119951344-119953345(+)
Zm00001d023885::10:26308487-26310488(-)
Zm00001d034249::1:287877622-287879623(-)
Zm00001d010919::8:133395634-133397635(-)
Zm00001d039947::3:20226870-20228871(-)
Zm00001d011348::8:147534593-147536594(-)
Zm00001d053797::4:241315725-241317726(-)
Zm00001d044192::3:221545148-221547149(+)
Zm00001d028207::1:26332763-26334764(+)
Zm00001d011419::8:149987537-149989538(+)
Zm00001d017514::5:198288051-198290052(-)
Zm00001d049425::4:30015741-30017742(+)
Zm00001d042362::3:163216411-163218412(-)
Zm00001d033098::1:250178349-250180350(+)
Zm00001d047115::9:119212975-119214976(-)
Zm00001d044144::3:220429491-220431492(-)
Zm00001d051157::4:146410400-146412401(-)
Zm00001d021032::7:140973048-140975049(-)
Zm00001d020441::7:114583964-114585965(-)
Zm00001d007640::2:236786488-236788489(-)
Zm00001d001789::2:957262-959263(-)
Zm00001d018565::5:223298187-223300188(+)
Zm00001d053425::4:230961324-230963325(-)
Zm00001d009898::8:88352905-88354906(+)
Zm00001d045311::9:18791767-18793768(-)
Zm00001d037680::6:133842916-133844917(+)
Zm00001d013630::5:15862293-15864294(+)
Zm00001d003902::2:66393424-66395425(+)
Zm00001d023929::10:29153673-29155674(-)
Zm00001d018873::7:7920463-7922464(-)
Zm00001d007638::2:236713622-236715623(-)
Zm00001d031642::1:197114819-197116820(+)
Zm00001d004052::2:79609444-79611445(+)
Zm00001d025773::10:129106909-129108910(+)
Zm00001d007124::2:222816473-222818474(+)
Zm00001d035815::6:52061788-52063789(+)
Zm00001d052022::4:176748185-176750186(-)
Zm00001d050943::4:132891121-132893122(-)
Zm00001d005381::2:171684558-171686559(-)
Zm00001d041311::3:111541361-111543362(-)
Zm00001d025857::10:131579180-131581181(-)
Zm00001d032261::1:219331873-219333874(+)
Zm00001d013259::5:7239112-7241113(+)
Zm00001d032145::1:214388046-214390047(-)
Zm00001d052850::4:202490766-202492767(-)
Zm00001d035789::6:49261434-49263435(-)
Zm00001d052918::4:204773270-204775271(-)
Zm00001d044480::3:229371100-229373101(+)
Zm00001d013597::5:15094406-15096407(+)
Zm00001d033848::1:275706877-275708878(-)
Zm00001d054064::4:245759727-245761728(+)
Zm00001d041854::3:141167142-141169143(+)
Zm00001d038226::6:151990544-151992545(-)
Zm00001d021958::7:167123735-167125736(-)
Zm00001d021197::7:145651200-145653201(-)
Zm00001d011572::8:154720695-154722696(-)
Zm00001d017215::5:189152295-189154296(-)
Zm00001d012867::5:1368792-1370793(-)
Zm00001d006769::2:216346637-216348638(+)
Zm00001d051347::4:155305630-155307631(-)
Zm00001d024735::10:85694215-85696216(+)
Zm00001d033038::1:248250881-248252882(+)
Zm00001d013827::5:21503750-21505751(+)
Zm00001d013186::5:6106385-6108386(-)
Zm00001d043226::3:192429214-192431215(+)
Zm00001d045152::9:14493724-14495725(-)
Zm00001d043375::3:198071529-198073530(+)
Zm00001d009727::8:78046673-78048674(+)
Zm00001d020114::7:93598040-93600041(-)
Zm00001d053101::4:213759416-213761417(-)
Zm00001d002174::2:7238361-7240362(+)
Zm00001d040178::3:30691864-30693865(-)
Zm00001d036024::6:66751187-66753188(+)
Zm00001d047878::9:144094161-144096162(-)
Zm00001d040960::3:83498014-83500015(-)
Zm00001d038784::6:164331416-164333417(+)
Zm00001d034051::1:282580713-282582714(-)
Zm00001d017469::5:196840872-196842873(+)
Zm00001d040166::3:30171517-30173518(-)
Zm00001d003271::2:38435718-38437719(+)
Zm00001d020972::7:138229117-138231118(-)
Zm00001d034725::1:300803015-300805016(-)
Zm00001d042764::3:179110554-179112555(-)
Zm00001d040596::3:52319794-52321795(+)
Zm00001d007471::2:232433237-232435238(+)
Zm00001d028787::1:46393053-46395054(-)
Zm00001d034623::1:298181472-298183473(+)
Zm00001d014284::5:39392233-39394234(+)
Zm00001d024211::10:56724057-56726058(+)
Zm00001d019036::7:13728225-13730226(+)
Zm00001d018255::5:217466490-217468491(-)
Zm00001d009690::8:76113307-76115308(+)
Zm00001d042888::3:183083222-183085223(-)
Zm00001d034512::1:295266350-295268351(+)
Zm00001d049480::4:31741099-31743100(-)
Zm00001d022026::7:168234004-168236005(+)
Zm00001d040374::3:40749089-40751090(-)
Zm00001d038808::6:164862861-164864862(+)
Zm00001d042795::3:180014264-180016265(-)
Zm00001d046029::9:56388721-56390722(-)
Zm00001d039251::3:560802-562803(+)
Zm00001d017604::5:201363087-201365088(+)
Zm00001d039214::6:172683461-172685462(-)
Zm00001d021799::7:163130265-163132266(+)
Zm00001d003187::2:35037143-35039144(-)
Zm00001d007635::2:236670070-236672071(+)
Zm00001d011500::8:152635759-152637760(-)
Zm00001d053748::4:240405820-240407821(+)
Zm00001d051965::4:175515743-175517744(+)
Zm00001d012738::8:179529687-179531688(+)
Zm00001d009504::8:67762447-67764448(-)
Zm00001d046763::9:104799682-104801683(-)
Zm00001d036864::6:104425762-104427763(-)
Zm00001d011823::8:162145755-162147756(-)
Zm00001d042848::3:181957334-181959335(-)
Zm00001d030809::1:161197864-161199865(+)
Zm00001d010567::8:120553192-120555193(-)
Zm00001d012976::5:2658795-2660796(-)
Zm00001d037408::6:124709610-124711611(-)
Zm00001d015649::5:103213331-103215332(+)
Zm00001d042066::3:149548453-149550454(-)
Zm00001d037627::6:132316196-132318197(+)
Zm00001d041791::3:138255626-138257627(+)
Zm00001d031846::1:203933147-203935148(+)
Zm00001d011402::8:149530837-149532838(-)
Zm00001d003820::2:60884791-60886792(+)
Zm00001d021961::7:167204502-167206503(-)
Zm00001d046810::9:106735832-106737833(+)
Zm00001d032224::1:217876423-217878424(+)
Zm00001d009513::8:68450984-68452985(-)
Zm00001d005899::2:192212608-192214609(+)
Zm00001d010105::8:99266978-99268979(+)
Zm00001d014417::5:45484466-45486467(+)
Zm00001d014670::5:58283489-58285490(-)
Zm00001d030159::1:109472697-109474698(-)
Zm00001d048507::9:157496347-157498348(-)
Zm00001d011429::8:150279026-150281027(+)
Zm00001d036454::6:89081028-89083029(+)
Zm00001d029861::1:90936422-90938423(-)
Zm00001d029975::1:97115768-97117769(-)
Zm00001d030114::1:106841809-106843810(-)
Zm00001d004764::2:137385915-137387916(+)
Zm00001d029707::1:83262782-83264783(+)
Zm00001d028693::1:43344558-43346559(-)
Zm00001d035336::6:21909874-21911875(+)
Zm00001d044570::3:231977430-231979431(+)
Zm00001d004702::2:132243761-132245762(-)
Zm00001d013476::5:12431138-12433139(-)
Zm00001d031641::1:197110365-197112366(+)
Zm00001d024120::10:47324675-47326676(+)
Zm00001d046381::9:85605208-85607209(-)
Zm00001d023263::10:1590978-1592979(+)
Zm00001d049946::4:54666071-54668072(+)
Zm00001d003493::2:46026128-46028129(-)
Zm00001d019775::7:59465261-59467262(+)
Zm00001d016063::5:142443371-142445372(-)
Zm00001d026146::10:139752556-139754557(+)
Zm00001d006374::2:206055950-206057951(+)
Zm00001d010313::8:109185644-109187645(+)
Zm00001d018010::5:211972549-211974550(+)
Zm00001d038555::6:159788429-159790430(+)
Zm00001d048243::9:153103903-153105904(+)
Zm00001d010009::8:94992380-94994381(-)
Zm00001d002316::2:10164410-10166411(-)
Zm00001d013322::5:8679212-8681213(-)
Zm00001d020595::7:124129446-124131447(+)
Zm00001d047716::9:139844984-139846985(+)
Zm00001d016908::5:179674130-179676131(+)
Zm00001d014998::5:71508938-71510939(-)
Zm00001d027731::1:12359139-12361140(-)
Zm00001d044164::3:220854985-220856986(-)
Zm00001d019054::7:14301266-14303267(+)
Zm00001d017951::5:210776581-210778582(+)
Zm00001d009330::8:56637298-56639299(-)
Zm00001d042658::3:175716370-175718371(-)
Zm00001d020231::7:101356747-101358748(-)
Zm00001d016541::5:166691275-166693276(+)
Zm00001d002933::2:27102455-27104456(+)
Zm00001d010912::8:133267492-133269493(-)
Zm00001d034604::1:297613325-297615326(+)
Zm00001d037531::6:128388685-128390686(+)
Zm00001d036785::6:100864472-100866473(+)
Zm00001d021653::7:159157202-159159203(-)
Zm00001d034615::1:297859172-297861173(-)
Zm00001d036238::6:78462488-78464489(+)
Zm00001d010618::8:122046505-122048506(-)
Zm00001d028120::1:23433997-23435998(-)
Zm00001d045919::9:47230618-47232619(+)
Zm00001d042851::3:182069161-182071162(-)
Zm00001d007485::2:232777327-232779328(-)
Zm00001d005573::2:178932919-178934920(-)
Zm00001d040456::3:44233624-44235625(-)
Zm00001d020916::7:136515707-136517708(-)
Zm00001d006699::2:214604626-214606627(-)
Zm00001d040959::3:83204842-83206843(+)
Zm00001d051250::4:150567514-150569515(+)
Zm00001d022445::7:177902960-177904961(-)
Zm00001d011984::8:165888558-165890559(-)
Zm00001d037194::6:115258992-115260993(+)
Zm00001d003996::2:74412406-74414407(-)
Zm00001d046970::9:113518628-113520629(-)
Zm00001d011850::8:162789480-162791481(-)
Zm00001d033048::1:248466441-248468442(+)
Zm00001d010414::8:113685428-113687429(+)
Zm00001d042288::3:159142292-159144293(-)
Zm00001d026370::10:144457666-144459667(-)
Zm00001d012503::8:175556514-175558515(+)
Zm00001d045358::9:19516256-19518257(+)
Zm00001d022631::7:181812226-181814227(-)
Zm00001d038620::6:161057259-161059260(+)
Zm00001d021392::7:150699777-150701778(-)
Zm00001d036307::6:83723761-83725762(+)
Zm00001d020544::7:121752666-121754667(-)
Zm00001d037818::6:138774534-138776535(-)
Zm00001d004652::2:126382928-126384929(-)
Zm00001d052875::4:203127676-203129677(+)
Zm00001d005208::2:163613333-163615334(-)
Zm00001d041180::3:102994572-102996573(+)
Zm00001d047392::9:128628344-128630345(-)
Zm00001d052713::4:198408854-198410855(-)
Zm00001d021748::7:162169880-162171881(-)
Zm00001d018765::7:4588046-4590047(-)
Zm00001d037067::6:111309982-111311983(-)
Zm00001d037031::6:109716833-109718834(-)
Zm00001d038109::6:148253276-148255277(+)
Zm00001d007881::2:241666029-241668030(+)
Zm00001d020087::7:91031934-91033935(+)
Zm00001d002044::2:4931050-4933051(-)
Zm00001d004497::2:115227569-115229570(-)
Zm00001d025893::10:133221698-133223699(-)
Zm00001d028217::1:26883315-26885316(-)
Zm00001d023278::10:2026406-2028407(+)
Zm00001d020624::7:125454300-125456301(-)
Zm00001d035212::6:10034179-10036180(+)
Zm00001d003793::2:59490605-59492606(+)
Zm00001d001879::2:2246502-2248503(+)
Zm00001d005437::2:173967144-173969145(-)
Zm00001d028396::1:33310206-33312207(-)
Zm00001d007810::2:240069873-240071874(+)
Zm00001d037674::6:133712745-133714746(+)
Zm00001d012878::5:1530435-1532436(+)
Zm00001d014584::5:54416607-54418608(-)
Zm00001d014852::5:65587496-65589497(+)
Zm00001d018046::5:212797085-212799086(+)
Zm00001d053613::4:236492651-236494652(-)
Zm00001d038745::6:163753903-163755904(+)
Zm00001d034046::1:282189693-282191694(-)
Zm00001d035286::6:19372033-19374034(-)
Zm00001d014223::5:36948000-36950001(+)
Zm00001d004575::2:118945597-118947598(+)
Zm00001d053905::4:243380306-243382307(-)
Zm00001d031188::1:181713245-181715246(-)
Zm00001d038267::6:152764048-152766049(+)
Zm00001d041020::3:90718632-90720633(-)
Zm00001d033355::1:260108596-260110597(-)
Zm00001d028514::1:37846074-37848075(-)
Zm00001d031845::1:203916873-203918874(-)
Zm00001d029956::1:96452209-96454210(-)
Zm00001d011060::8:137863830-137865831(+)
Zm00001d041480::3:122681071-122683072(-)
Zm00001d031967::1:208222588-208224589(-)
Zm00001d003749::2:57470237-57472238(+)
Zm00001d045025::9:10470874-10472875(-)
Zm00001d010094::8:99104236-99106237(+)
Zm00001d020606::7:124627961-124629962(-)
Zm00001d031128::1:178797883-178799884(+)
Zm00001d049984::4:56942379-56944380(-)
Zm00001d015715::5:111121348-111123349(+)
Zm00001d040190::3:31512559-31514560(-)
Zm00001d017246::5:190227111-190229112(+)
Zm00001d002797::2:22931096-22933097(+)
Zm00001d024205::10:56255251-56257252(+)
Zm00001d037983::6:144377832-144379833(-)
Zm00001d042675::3:176500620-176502621(+)
Zm00001d053149::4:216213181-216215182(+)
Zm00001d039771::3:14421555-14423556(+)
Zm00001d052591::4:193981705-193983706(-)
Zm00001d032615::1:232167412-232169413(+)
Zm00001d049640::4:38546252-38548253(+)
Zm00001d011297::8:146092391-146094392(+)
Zm00001d022588::7:180438178-180440179(-)
Zm00001d001906::2:2648329-2650330(-)
Zm00001d044273::3:223543250-223545251(-)
Zm00001d012460::8:174884110-174886111(-)
Zm00001d027808::1:14079695-14081696(+)
Zm00001d001929::2:3078241-3080242(+)
Zm00001d012886::5:1607172-1609173(-)
Zm00001d010920::8:133485739-133487740(-)
Zm00001d041549::3:126667190-126669191(-)
Zm00001d018560::5:223224768-223226769(+)
Zm00001d024916::10:94906934-94908935(-)
Zm00001d041612::3:129681127-129683128(+)
Zm00001d050509::4:94928486-94930487(-)
Zm00001d013241::5:6902424-6904425(-)
Zm00001d004640::2:124659378-124661379(+)
Zm00001d051606::4:164332381-164334382(+)
Zm00001d002450::2:12954271-12956272(-)
Zm00001d017487::5:197368312-197370313(-)
Zm00001d032673::1:233752143-233754144(+)
Zm00001d051311::4:152980146-152982147(+)
Zm00001d015611::5:101019085-101021086(-)
Zm00001d041556::3:127118014-127120015(-)
Zm00001d006382::2:206161235-206163236(+)
Zm00001d032470::1:227697299-227699300(-)
Zm00001d024497::10:74158599-74160600(-)
Zm00001d013509::5:13026218-13028219(+)
Zm00001d028859::1:48751075-48753076(-)
Zm00001d013447::5:11826140-11828141(+)
Zm00001d007121::2:222780420-222782421(+)
Zm00001d049450::4:30708172-30710173(-)
Zm00001d028380::1:32676884-32678885(+)
Zm00001d036793::6:101127516-101129517(+)
Zm00001d034600::1:297591731-297593732(+)
Zm00001d030666::1:152030564-152032565(+)
Zm00001d040038::3:24237342-24239343(-)
Zm00001d046667::9:101396697-101398698(+)
Zm00001d005972::2:194429142-194431143(+)
Zm00001d036524::6:91179552-91181553(+)
Zm00001d012301::8:172075642-172077643(-)
Zm00001d002712::2:19970813-19972814(-)
Zm00001d004796::2:139871409-139873410(-)
Zm00001d028676::1:42756319-42758320(+)
Zm00001d011243::8:144384782-144386783(+)
Zm00001d011360::8:148419708-148421709(+)
Zm00001d015629::5:102082334-102084335(+)
Zm00001d032146::1:214437900-214439901(-)
Zm00001d021683::7:159948706-159950707(+)
Zm00001d030726::1:156046134-156048135(+)
Zm00001d010673::8:123818543-123820544(-)
Zm00001d037085::6:111714607-111716608(-)
Zm00001d002080::2:5514470-5516471(-)
Zm00001d040775::3:64944520-64946521(+)
Zm00001d020277::7:103967901-103969902(+)
Zm00001d034796::1:302376984-302378985(+)
Zm00001d029907::1:93605925-93607926(+)
Zm00001d028493::1:36899145-36901146(-)
Zm00001d003307::2:39645275-39647276(+)
Zm00001d019162::7:19622485-19624486(+)
Zm00001d053255::4:222640005-222642006(-)
Zm00001d051961::4:175381900-175383901(+)
Zm00001d030006::1:98791787-98793788(+)
Zm00001d047492::9:132369594-132371595(+)
Zm00001d013035::5:3536237-3538238(+)
Zm00001d040901::3:77280071-77282072(+)
Zm00001d043116::3:189584603-189586604(-)
Zm00001d023294::10:2264028-2266029(-)
Zm00001d035863::6:57431997-57433998(+)
Zm00001d049944::4:54584079-54586080(-)
Zm00001d013411::5:10560272-10562273(-)
Zm00001d011253::8:144628202-144630203(-)
Zm00001d020008::7:85224708-85226709(-)
Zm00001d038908::6:166805725-166807726(-)
Zm00001d005057::2:156440478-156442479(+)
Zm00001d007532::2:234155768-234157769(+)
Zm00001d038186::6:150866089-150868090(-)
Zm00001d025401::10:117127172-117129173(-)
Zm00001d029632::1:80765872-80767873(-)
Zm00001d024827::10:89851835-89853836(-)
Zm00001d020711::7:129695772-129697773(+)
Zm00001d013549::5:14082475-14084476(+)
Zm00001d054063::4:245758216-245760217(+)
Zm00001d030127::1:107765145-107767146(-)
Zm00001d014097::5:32298085-32300086(+)
Zm00001d010327::8:109904005-109906006(-)
Zm00001d037267::6:118744805-118746806(-)
Zm00001d030935::1:168020106-168022107(+)
Zm00001d033337::1:259491511-259493512(+)
Zm00001d019086::7:15765007-15767008(-)
Zm00001d031572::1:194779572-194781573(-)
Zm00001d017906::5:209942601-209944602(+)
Zm00001d049225::4:21656167-21658168(-)
Zm00001d026371::10:144456505-144458506(+)
Zm00001d039677::3:11685530-11687531(+)
Zm00001d004829::2:141965354-141967355(+)
Zm00001d016835::5:177814434-177816435(+)
Zm00001d032455::1:227288107-227290108(-)
Zm00001d023311::10:2741865-2743866(+)
Zm00001d011195::8:142643674-142645675(+)
Zm00001d037992::6:144485579-144487580(+)
Zm00001d006168::2:200355738-200357739(+)
Zm00001d005882::2:191722300-191724301(+)
Zm00001d003079::2:31359248-31361249(-)
Zm00001d037217::6:116245374-116247375(-)
Zm00001d024611::10:80309240-80311241(+)
Zm00001d014321::5:40902840-40904841(-)
Zm00001d041822::3:139333674-139335675(+)
Zm00001d005251::2:165784774-165786775(+)
Zm00001d002051::2:5016201-5018202(-)
Zm00001d038104::6:148042809-148044810(+)
Zm00001d010710::8:125261966-125263967(-)
Zm00001d010962::8:135150809-135152810(-)
Zm00001d008293::8:4313753-4315754(-)
Zm00001d008193::8:829099-831100(-)
Zm00001d036092::6:71922901-71924902(+)
Zm00001d053086::4:213021700-213023701(-)
Zm00001d013101::5:4709202-4711203(+)
Zm00001d004831::2:142069781-142071782(-)
Zm00001d010493::8:117897967-117899968(+)
Zm00001d005881::2:191711764-191713765(+)
Zm00001d012865::5:1347807-1349808(+)
Zm00001d008188::8:735132-737133(+)
Zm00001d031527::1:192950525-192952526(+)
Zm00001d003302::2:39401027-39403028(-)
Zm00001d018157::5:215694787-215696788(-)
Zm00001d012155::8:169048760-169050761(-)
Zm00001d026254::10:142132978-142134979(+)
Zm00001d027412::1:4736331-4738332(-)
Zm00001d030782::1:159433278-159435279(-)
Zm00001d027823::1:14577415-14579416(-)
Zm00001d017252::5:190450691-190452692(-)
Zm00001d009478::8:66706500-66708501(+)
Zm00001d005975::2:194489735-194491736(-)
Zm00001d048090::9:149910846-149912847(-)
Zm00001d052950::4:206092510-206094511(+)
Zm00001d002937::2:27425887-27427888(-)
Zm00001d018615::7:1021256-1023257(+)
Zm00001d045647::9:30894896-30896897(-)
Zm00001d014347::5:42142899-42144900(-)
Zm00001d039194::6:172323730-172325731(-)
Zm00001d051836::4:171674286-171676287(+)
Zm00001d011592::8:155291848-155293849(+)
Zm00001d028085::1:22421387-22423388(+)
Zm00001d022305::7:174833259-174835260(-)
Zm00001d035054::6:3286268-3288269(-)
Zm00001d051118::4:144241336-144243337(+)
Zm00001d025517::10:121025928-121027929(+)
Zm00001d051592::4:163980650-163982651(-)
Zm00001d020463::7:116450258-116452259(+)
Zm00001d048629::4:1751217-1753218(-)
Zm00001d042293::3:159524149-159526150(-)
Zm00001d031473::1:191331718-191333719(-)
Zm00001d024110::10:46172898-46174899(-)
Zm00001d009129::8:38544139-38546140(-)
Zm00001d012397::8:173578759-173580760(-)
Zm00001d035657::6:39657484-39659485(+)
Zm00001d036530::6:91275261-91277262(+)
Zm00001d048622::4:1525317-1527318(+)
Zm00001d044839::9:4690543-4692544(-)
Zm00001d048731::4:4463262-4465263(+)
Zm00001d043960::3:214927526-214929527(+)
Zm00001d032974::1:245171397-245173398(-)
Zm00001d042482::3:169074349-169076350(-)
Zm00001d044185::3:221313320-221315321(-)
Zm00001d005871::2:191281558-191283559(-)
Zm00001d031412::1:189289251-189291252(+)
Zm00001d031560::1:194264806-194266807(+)
Zm00001d011988::8:166001495-166003496(-)
Zm00001d005161::2:161883177-161885178(+)
Zm00001d047484::9:131938793-131940794(-)
Zm00001d043327::3:196606260-196608261(-)
Zm00001d016214::5:150598669-150600670(+)
Zm00001d038345::6:154903106-154905107(+)
Zm00001d051960::4:175366111-175368112(-)
Zm00001d045646::9:30796520-30798521(+)
Zm00001d014567::5:53639033-53641034(+)
Zm00001d048180::9:151799416-151801417(+)
Zm00001d007563::2:234944767-234946768(-)
Zm00001d032721::1:236107235-236109236(+)
Zm00001d017502::5:197728244-197730245(-)
Zm00001d036171::6:75662394-75664395(+)
Zm00001d039195::6:172326910-172328911(-)
Zm00001d021900::7:165629866-165631867(+)
Zm00001d019004::7:12721604-12723605(+)
Zm00001d025769::10:129026524-129028525(+)
Zm00001d046202::9:71567845-71569846(+)
Zm00001d020291::7:104351342-104353343(-)
Zm00001d018356::5:219141127-219143128(+)
Zm00001d007116::2:222531870-222533871(+)
Zm00001d009336::8:56893319-56895320(+)
Zm00001d018484::5:221673303-221675304(-)
Zm00001d010169::8:102773975-102775976(+)
Zm00001d028920::1:51497232-51499233(-)
Zm00001d002715::2:20188267-20190268(+)
Zm00001d045080::9:11824608-11826609(-)
Zm00001d020977::7:138406397-138408398(+)
Zm00001d034035::1:281764125-281766126(-)
Zm00001d046391::9:86860727-86862728(+)
Zm00001d010209::8:104124580-104126581(+)
Zm00001d019430::7:33320158-33322159(+)
Zm00001d042724::3:178239616-178241617(-)
Zm00001d020260::7:102654579-102656580(-)
Zm00001d032326::1:222591156-222593157(+)
Zm00001d038550::6:159759837-159761838(-)
Zm00001d038222::6:151955201-151957202(-)
Zm00001d021789::7:163026431-163028432(-)
Zm00001d039747::3:13692983-13694984(-)
Zm00001d009745::8:79158144-79160145(+)
Zm00001d047778::9:141501616-141503617(-)
Zm00001d050463::4:90420460-90422461(-)
Zm00001d050865::4:127527197-127529198(-)
Zm00001d024525::10:76308558-76310559(-)
Zm00001d030062::1:102967120-102969121(-)
Zm00001d007267::2:226143197-226145198(-)
Zm00001d008532::8:11971672-11973673(+)
Zm00001d004966::2:150960718-150962719(+)
Zm00001d048091::9:149917904-149919905(-)
Zm00001d012412::8:174040673-174042674(-)
Zm00001d004245::2:95663613-95665614(-)
Zm00001d035178::6:8035660-8037661(+)
Zm00001d046882::9:108779659-108781660(+)
Zm00001d002292::2:9677549-9679550(-)
Zm00001d013290::5:7921561-7923562(+)
Zm00001d014925::5:68747019-68749020(+)
Zm00001d002728::2:20553246-20555247(+)
Zm00001d020875::7:135218738-135220739(+)
Zm00001d014148::5:34126660-34128661(+)
Zm00001d035631::6:37814120-37816121(-)
Zm00001d044363::3:226145696-226147697(+)
Zm00001d038533::6:159389728-159391729(-)
Zm00001d051854::4:172423188-172425189(-)
Zm00001d049886::4:50575446-50577447(+)
Zm00001d042726::3:178250218-178252219(+)
Zm00001d012550::8:176476756-176478757(-)
Zm00001d003044::2:30148421-30150422(-)
Zm00001d037609::6:131656565-131658566(-)
Zm00001d023657::10:13783173-13785174(-)
Zm00001d039017::6:168765981-168767982(+)
Zm00001d006291::2:203786428-203788429(+)
Zm00001d025620::10:124233264-124235265(-)
Zm00001d049372::4:28143006-28145007(-)
Zm00001d025165::10:107134994-107136995(+)
Zm00001d014879::5:66811505-66813506(-)
Zm00001d030381::1:127556238-127558239(-)
Zm00001d028813::1:47397077-47399078(+)
Zm00001d031256::1:184085034-184087035(+)
Zm00001d007599::2:235976262-235978263(+)
Zm00001d033858::1:276069050-276071051(-)
Zm00001d031352::1:187075964-187077965(-)
Zm00001d040499::3:46914839-46916840(-)
Zm00001d021188::7:145410274-145412275(+)
Zm00001d018024::5:212257243-212259244(-)
Zm00001d011720::8:159834047-159836048(+)
Zm00001d036371::6:86006439-86008440(+)
Zm00001d050347::4:82703661-82705662(-)
Zm00001d010659::8:123185298-123187299(+)
Zm00001d024895::10:93459640-93461641(-)
Zm00001d003992::2:74072597-74074598(+)
Zm00001d048546::9:158464066-158466067(-)
Zm00001d031979::1:208400900-208402901(-)
Zm00001d021195::7:145560992-145562993(-)
Zm00001d002052::2:5020842-5022843(-)
Zm00001d053684::4:238976330-238978331(+)
Zm00001d047976::9:146834361-146836362(+)
Zm00001d049371::4:28129088-28131089(+)
Zm00001d044551::3:231490627-231492628(+)
Zm00001d053816::4:241618037-241620038(-)
Zm00001d006510::2:210200105-210202106(+)
Zm00001d052443::4:190126111-190128112(+)
Zm00001d037270::6:118895415-118897416(-)
Zm00001d004478::2:114438939-114440940(-)
Zm00001d045096::9:12382924-12384925(+)
Zm00001d012633::8:177525890-177527891(-)
Zm00001d008311::8:4846753-4848754(-)
Zm00001d045652::9:31130223-31132224(-)
Zm00001d035063::6:3471036-3473037(-)
Zm00001d022584::7:180335686-180337687(+)
Zm00001d051628::4:165059991-165061992(-)
Zm00001d031827::1:203028858-203030859(-)
Zm00001d013854::5:22727595-22729596(-)
Zm00001d019081::7:15565790-15567791(+)
Zm00001d015775::5:118261309-118263310(+)
Zm00001d033215::1:254415038-254417039(+)
Zm00001d048449::9:156617578-156619579(-)
Zm00001d044333::3:225383966-225385967(+)
Zm00001d037273::6:119042468-119044469(+)
Zm00001d012522::8:176044666-176046667(+)
Zm00001d027919::1:17625535-17627536(-)
Zm00001d038106::6:148099109-148101110(-)
Zm00001d021668::7:159575602-159577603(-)
Zm00001d017288::5:191815618-191817619(+)
Zm00001d012229::8:170464936-170466937(+)
Zm00001d037172::6:114769920-114771921(+)
Zm00001d043860::3:212355287-212357288(-)
Zm00001d011370::8:148831738-148833739(+)
Zm00001d004440::2:112114235-112116236(+)
Zm00001d002454::2:13185622-13187623(+)
Zm00001d021979::7:167508425-167510426(+)
Zm00001d052310::4:186762338-186764339(-)
Zm00001d047793::9:141892731-141894732(+)
Zm00001d011165::8:141494633-141496634(-)
Zm00001d015224::5:80043633-80045634(+)
Zm00001d005009::2:153473910-153475911(+)
Zm00001d032757::1:237456264-237458265(+)
Zm00001d013289::5:7920031-7922032(-)
Zm00001d023724::10:17276588-17278589(-)
Zm00001d027320::1:2888951-2890952(-)
Zm00001d031120::1:178025092-178027093(-)
Zm00001d018423::5:220522601-220524602(-)
Zm00001d019041::7:13887999-13890000(-)
Zm00001d046183::9:70137490-70139491(+)
Zm00001d032894::1:241892832-241894833(+)
Zm00001d035689::6:41140956-41142957(-)
Zm00001d052862::4:202852664-202854665(-)
Zm00001d024207::10:56448967-56450968(-)
Zm00001d020560::7:122296120-122298121(-)
Zm00001d018141::5:215261122-215263123(+)
Zm00001d010868::8:131405467-131407468(-)
Zm00001d039698::3:12376612-12378613(+)
Zm00001d043625::3:205471344-205473345(-)
Zm00001d029482::1:72602272-72604273(-)
Zm00001d038384::6:156038703-156040704(-)
Zm00001d025041::10:101192208-101194209(+)
Zm00001d049288::4:24523354-24525355(+)
Zm00001d044727::9:588364-590365(+)
Zm00001d053072::4:212303754-212305755(+)
Zm00001d034880::1:304584857-304586858(+)
Zm00001d020246::7:102019767-102021768(-)
Zm00001d030282::1:118878641-118880642(-)
Zm00001d041857::3:141375275-141377276(-)
Zm00001d043684::3:207334585-207336586(+)
Zm00001d023434::10:5443600-5445601(-)
Zm00001d034668::1:299309923-299311924(+)
Zm00001d046274::9:77377122-77379123(-)
Zm00001d025386::10:116622395-116624396(+)
Zm00001d009753::8:79795300-79797301(-)
Zm00001d022468::7:178221879-178223880(+)
Zm00001d006547::2:210773607-210775608(+)
Zm00001d048531::9:157942145-157944146(-)
Zm00001d007365::2:229752721-229754722(+)
Zm00001d046300::9:79369290-79371291(+)
Zm00001d028625::1:41270349-41272350(-)
Zm00001d025824::10:130915480-130917481(+)
Zm00001d008456::8:9213647-9215648(-)
Zm00001d014649::5:57192892-57194893(-)
Zm00001d011570::8:154705046-154707047(-)
Zm00001d045391::9:20447907-20449908(-)
Zm00001d009873::8:86593780-86595781(+)
Zm00001d049370::4:28023028-28025029(-)
Zm00001d025874::10:132242199-132244200(+)
Zm00001d011631::8:156786283-156788284(+)
Zm00001d013176::5:5957111-5959112(+)
Zm00001d022500::7:178892521-178894522(+)
Zm00001d052620::4:195056813-195058814(-)
Zm00001d048134::9:150641657-150643658(-)
Zm00001d022205::7:172829237-172831238(+)
Zm00001d039337::3:2047329-2049330(+)
Zm00001d019917::7:75452645-75454646(-)
Zm00001d015930::5:132526411-132528412(+)
Zm00001d043146::3:190106562-190108563(+)
Zm00001d020717::7:129919345-129921346(-)
Zm00001d001913::2:2798360-2800361(+)
Zm00001d042323::3:161222487-161224488(-)
Zm00001d010797::8:128116461-128118462(-)
Zm00001d036418::6:87643523-87645524(+)
Zm00001d021966::7:167221651-167223652(+)
Zm00001d030781::1:159403446-159405447(-)
Zm00001d005964::2:194056367-194058368(+)
Zm00001d013501::5:12926949-12928950(-)
Zm00001d017292::5:192001917-192003918(+)
Zm00001d028409::1:33803687-33805688(-)
Zm00001d006240::2:202626841-202628842(+)
Zm00001d011003::8:136384681-136386682(-)
Zm00001d050455::4:89655349-89657350(-)
Zm00001d017547::5:199271995-199273996(-)
Zm00001d008758::8:19233795-19235796(+)
Zm00001d008558::8:12958017-12960018(-)
Zm00001d035833::6:54113312-54115313(-)
Zm00001d034582::1:297072019-297074020(-)
Zm00001d048403::9:155640116-155642117(-)
Zm00001d019325::7:27935922-27937923(+)
Zm00001d020891::7:135619504-135621505(-)
Zm00001d018317::5:218352351-218354352(-)
Zm00001d034602::1:297610906-297612907(-)
Zm00001d030790::1:159876374-159878375(+)
Zm00001d049978::4:56681419-56683420(+)
Zm00001d035662::6:39844281-39846282(-)
Zm00001d048119::9:150474323-150476324(+)
Zm00001d006181::2:200883949-200885950(+)
Zm00001d028232::1:27419636-27421637(-)
Zm00001d031026::1:174113790-174115791(-)
Zm00001d043207::3:191784897-191786898(+)
Zm00001d028257::1:28101533-28103534(+)
Zm00001d012929::5:2165211-2167212(+)
Zm00001d051338::4:155170579-155172580(-)
Zm00001d045146::9:14234169-14236170(-)
Zm00001d022000::7:167787369-167789370(+)
Zm00001d030220::1:113772133-113774134(-)
Zm00001d027399::1:4400811-4402812(+)
Zm00001d024844::10:90484009-90486010(-)
Zm00001d038039::6:145911135-145913136(+)
Zm00001d025136::10:106039849-106041850(-)
Zm00001d042346::3:162368053-162370054(-)
Zm00001d030010::1:98965268-98967269(+)
Zm00001d044327::3:225307914-225309915(-)
Zm00001d047079::9:117673963-117675964(+)
Zm00001d044845::9:5021824-5023825(+)
Zm00001d029716::1:83792354-83794355(-)
Zm00001d028670::1:42453726-42455727(+)
Zm00001d005696::2:183698133-183700134(-)
Zm00001d025841::10:131432334-131434335(-)
Zm00001d004008::2:75120848-75122849(+)
Zm00001d024808::10:88842538-88844539(+)
Zm00001d013852::5:22710902-22712903(-)
Zm00001d033652::1:269688389-269690390(-)
Zm00001d026212::10:141037552-141039553(-)
Zm00001d044284::3:224158827-224160828(+)
Zm00001d052331::4:187328754-187330755(-)
Zm00001d047480::9:131565260-131567261(-)
Zm00001d038391::6:156248806-156250807(+)
Zm00001d031632::1:196893335-196895336(+)
Zm00001d010248::8:105911295-105913296(+)
Zm00001d050600::4:103242407-103244408(-)
Zm00001d006620::2:212768253-212770254(-)
Zm00001d047973::9:146755524-146757525(+)
Zm00001d046633::9:99834279-99836280(+)
Zm00001d024210::10:56614410-56616411(-)
Zm00001d011283::8:145767551-145769552(+)
Zm00001d036360::6:85711334-85713335(+)
Zm00001d013491::5:12672158-12674159(+)
Zm00001d048256::9:153318052-153320053(-)
Zm00001d030056::1:102372932-102374933(+)
Zm00001d019110::7:17239258-17241259(+)
Zm00001d015245::5:81050051-81052052(+)
Zm00001d052773::4:200387269-200389270(-)
Zm00001d032231::1:218060516-218062517(-)
Zm00001d038995::6:168418477-168420478(+)
Zm00001d025694::10:126525870-126527871(+)
Zm00001d019941::7:78277340-78279341(+)
Zm00001d023769::10:19504352-19506353(+)
Zm00001d021968::7:167235532-167237533(-)
Zm00001d039093::6:169874039-169876040(+)
Zm00001d031092::1:176875392-176877393(-)
Zm00001d009580::8:71624795-71626796(+)
Zm00001d040899::3:77279159-77281160(-)
Zm00001d004794::2:139751366-139753367(-)
Zm00001d044036::3:217332220-217334221(-)
Zm00001d014124::5:33243910-33245911(-)
Zm00001d040678::3:57609749-57611750(+)
Zm00001d032203::1:217007977-217009978(+)
Zm00001d002592::2:16309690-16311691(+)
Zm00001d013592::5:15030676-15032677(+)
Zm00001d011325::8:146693543-146695544(-)
Zm00001d043538::3:203301459-203303460(+)
Zm00001d026163::10:140146318-140148319(-)
Zm00001d011576::8:154831707-154833708(+)
Zm00001d047067::9:117139238-117141239(-)
Zm00001d047220::9:122715704-122717705(+)
Zm00001d041824::3:139356201-139358202(-)
Zm00001d048152::9:150997078-150999079(-)
Zm00001d002719::2:20419698-20421699(-)
Zm00001d013045::5:3681365-3683366(+)
Zm00001d029040::1:55707985-55709986(+)
Zm00001d032158::1:214730826-214732827(-)
Zm00001d046097::9:63179892-63181893(-)
Zm00001d042146::3:153563260-153565261(+)
Zm00001d048310::9:154331719-154333720(-)
Zm00001d002353::2:10745705-10747706(-)
Zm00001d022324::7:175463716-175465717(-)
Zm00001d024186::10:54191887-54193888(+)
Zm00001d012032::8:166817882-166819883(+)
Zm00001d022486::7:178579702-178581703(+)
Zm00001d049240::4:22430956-22432957(-)
Zm00001d052677::4:197014205-197016206(-)
Zm00001d035276::6:18924776-18926777(-)
Zm00001d030030::1:100656479-100658480(+)
Zm00001d027395::1:4339540-4341541(+)
Zm00001d032578::1:231147670-231149671(+)
Zm00001d034900::1:305113858-305115859(-)
Zm00001d051610::4:164540703-164542704(-)
Zm00001d044172::3:221077531-221079532(-)
Zm00001d036761::6:99963146-99965147(-)
Zm00001d011063::8:137939818-137941819(-)
Zm00001d053182::4:218559076-218561077(+)
Zm00001d013635::5:15972693-15974694(-)
Zm00001d025894::10:133221341-133223342(+)
Zm00001d038397::6:156318536-156320537(-)
Zm00001d042653::3:175442592-175444593(-)
Zm00001d036870::6:105184874-105186875(-)
Zm00001d050614::4:104563349-104565350(-)
Zm00001d052793::4:201140709-201142710(-)
Zm00001d017525::5:198720404-198722405(-)
Zm00001d043632::3:205642826-205644827(+)
Zm00001d038826::6:165297999-165300000(-)
Zm00001d006417::2:207301935-207303936(-)
Zm00001d010170::8:102782552-102784553(-)
Zm00001d025989::10:135491525-135493526(-)
Zm00001d016708::5:173402316-173404317(+)
Zm00001d007814::2:240143270-240145271(+)
Zm00001d012122::8:168481015-168483016(+)
Zm00001d022444::7:177857641-177859642(+)
Zm00001d031104::1:177432293-177434294(-)
Zm00001d016022::5:140074056-140076057(-)
Zm00001d013148::5:5427122-5429123(-)
Zm00001d046678::9:102074077-102076078(+)
Zm00001d043451::3:200449961-200451962(-)
Zm00001d037843::6:139459539-139461540(-)
Zm00001d006008::2:195177524-195179525(+)
Zm00001d023654::10:13705652-13707653(-)
Zm00001d023235::10:1048217-1050218(+)
Zm00001d013868::5:23309588-23311589(+)
Zm00001d019351::7:29361036-29363037(+)
Zm00001d019947::7:78816955-78818956(+)
Zm00001d045993::9:53077763-53079764(-)
Zm00001d015963::5:134453834-134455835(+)
Zm00001d006750::2:215850363-215852364(+)
Zm00001d007253::2:225740090-225742091(+)
Zm00001d051075::4:140705360-140707361(-)
Zm00001d051452::4:159116595-159118596(-)
Zm00001d005090::2:157793018-157795019(-)
Zm00001d037648::6:132795066-132797067(+)
Zm00001d017786::5:206751129-206753130(-)
Zm00001d016792::5:176052101-176054102(-)
Zm00001d007426::2:231449916-231451917(+)
Zm00001d024058::10:40480501-40482502(-)
Zm00001d046348::9:82570639-82572640(-)
Zm00001d039142::6:170982369-170984370(-)
Zm00001d042095::3:150583600-150585601(+)
Zm00001d024378::10:68053217-68055218(+)
Zm00001d027497::1:6568719-6570720(-)
Zm00001d004678::2:129859447-129861448(+)
Zm00001d017412::5:195188393-195190394(+)
Zm00001d004818::2:141035496-141037497(-)
Zm00001d009667::8:75124416-75126417(-)
Zm00001d049583::4:36139704-36141705(-)
Zm00001d050341::4:82447712-82449713(-)
Zm00001d021911::7:165782446-165784447(+)
Zm00001d053063::4:211744286-211746287(-)
Zm00001d014043::5:30424552-30426553(-)
Zm00001d012829::5:945521-947522(-)
Zm00001d002735::2:20726729-20728730(-)
Zm00001d001868::2:2110699-2112700(-)
Zm00001d043337::3:197012308-197014309(+)
Zm00001d048443::9:156571045-156573046(+)
Zm00001d020669::7:127425393-127427394(+)
Zm00001d030997::1:172611031-172613032(-)
Zm00001d033821::1:274775911-274777912(-)
Zm00001d048248::9:153140662-153142663(+)
Zm00001d009859::8:85573517-85575518(+)
Zm00001d051421::4:158014550-158016551(+)
Zm00001d020037::7:87652285-87654286(+)
Zm00001d004084::2:80919577-80921578(+)
Zm00001d012697::8:178789265-178791266(+)
Zm00001d035819::6:52815635-52817636(-)
Zm00001d015429::5:89663224-89665225(+)
Zm00001d022469::7:178258859-178260860(-)
Zm00001d038750::6:163850995-163852996(+)
Zm00001d033933::1:278900530-278902531(+)
Zm00001d047889::9:144393308-144395309(+)
Zm00001d053556::4:233909925-233911926(+)
Zm00001d025476::10:120023075-120025076(-)
Zm00001d052317::4:187006475-187008476(-)
Zm00001d019100::7:16650047-16652048(+)
Zm00001d031014::1:173439533-173441534(+)
Zm00001d027698::1:11319623-11321624(+)
Zm00001d010538::8:119705813-119707814(-)
Zm00001d011699::8:159165192-159167193(+)
Zm00001d031231::1:182827004-182829005(-)
Zm00001d003603::2:49590082-49592083(+)
Zm00001d024625::10:80854941-80856942(+)
Zm00001d026073::10:137728302-137730303(-)
Zm00001d013031::5:3487431-3489432(-)
Zm00001d005450::2:174562317-174564318(+)
Zm00001d012362::8:173024272-173026273(+)
Zm00001d021516::7:154839898-154841899(-)
Zm00001d040721::3:59869030-59871031(-)
Zm00001d021244::7:146799454-146801455(-)
Zm00001d031455::1:190791871-190793872(+)
Zm00001d048783::4:5477999-5480000(+)
Zm00001d049630::4:38150446-38152447(-)
Zm00001d024119::10:46969892-46971893(+)
Zm00001d018642::7:1469899-1471900(-)
Zm00001d016461::5:163097349-163099350(+)
Zm00001d003652::2:52009338-52011339(-)
Zm00001d019459::7:34706503-34708504(-)
Zm00001d007435::2:231634250-231636251(+)
Zm00001d018289::5:218010496-218012497(+)
Zm00001d018489::5:221706163-221708164(-)
Zm00001d021215::7:146380166-146382167(-)
Zm00001d015865::5:127124991-127126992(-)
Zm00001d027384::1:4113512-4115513(+)
Zm00001d042116::3:151474702-151476703(+)
Zm00001d004706::2:132367182-132369183(-)
Zm00001d051874::4:173005122-173007123(+)
Zm00001d050809::4:124016580-124018581(-)
Zm00001d038224::6:151974267-151976268(+)
Zm00001d011394::8:149458911-149460912(+)
Zm00001d015628::5:102016901-102018902(-)
Zm00001d003995::2:74398460-74400461(-)
Zm00001d031101::1:177242500-177244501(-)
Zm00001d007937::2:243432682-243434683(-)
Zm00001d033658::1:269836522-269838523(+)
Zm00001d053617::4:236575670-236577671(+)
Zm00001d005499::2:176231494-176233495(-)
Zm00001d003066::2:31038191-31040192(-)
Zm00001d007437::2:231750611-231752612(-)
Zm00001d028814::1:47415813-47417814(+)
Zm00001d039166::6:171617110-171619111(-)
Zm00001d021520::7:154998592-155000593(-)
Zm00001d021972::7:167332397-167334398(-)
Zm00001d043693::3:207556296-207558297(-)
Zm00001d053349::4:227106365-227108366(+)
Zm00001d028760::1:45799345-45801346(+)
Zm00001d006825::2:217438283-217440284(-)
Zm00001d025980::10:135242855-135244856(-)
Zm00001d031450::1:190368885-190370886(+)
Zm00001d018155::5:215681737-215683738(+)
Zm00001d050959::4:133500923-133502924(+)
Zm00001d032405::1:225602367-225604368(-)
Zm00001d032363::1:224035431-224037432(-)
Zm00001d015301::5:83432920-83434921(+)
Zm00001d046505::9:92930543-92932544(+)
Zm00001d005407::2:173089364-173091365(-)
Zm00001d046441::9:89990906-89992907(+)
Zm00001d025948::10:134522510-134524511(-)
Zm00001d026190::10:140564669-140566670(-)
Zm00001d034886::1:304713555-304715556(+)
Zm00001d001775::2:547100-549101(-)
Zm00001d009243::8:46532133-46534134(-)
Zm00001d050955::4:133316900-133318901(-)
Zm00001d045873::9:45036708-45038709(+)
Zm00001d010546::8:120087331-120089332(-)
Zm00001d042685::3:176830252-176832253(-)
Zm00001d035682::6:40983791-40985792(+)
Zm00001d031863::1:204537017-204539018(-)
Zm00001d020638::7:125917745-125919746(+)
Zm00001d022338::7:175726669-175728670(-)
Zm00001d036013::6:66083997-66085998(+)
Zm00001d051958::4:175319882-175321883(+)
Zm00001d028731::1:44539028-44541029(-)
Zm00001d047661::9:138409142-138411143(-)
Zm00001d002208::2:8253078-8255079(+)
Zm00001d029888::1:92326320-92328321(+)
Zm00001d030894::1:166196511-166198512(-)
Zm00001d036946::6:106960891-106962892(+)
Zm00001d011748::8:160710238-160712239(-)
Zm00001d007105::2:222364429-222366430(-)
Zm00001d050506::4:94729757-94731758(+)
Zm00001d050445::4:88739233-88741234(-)
Zm00001d006047::2:196519255-196521256(+)
Zm00001d026548::10:148002701-148004702(-)
Zm00001d049730::4:41759913-41761914(+)
Zm00001d025413::10:117926174-117928175(+)
Zm00001d035841::6:54798424-54800425(-)
Zm00001d049712::4:41055000-41057001(+)
Zm00001d005839::2:190538182-190540183(-)
Zm00001d015746::5:115750462-115752463(-)
Zm00001d048336::9:154659665-154661666(+)
Zm00001d010990::8:136104509-136106510(+)
Zm00001d029148::1:60519441-60521442(+)
Zm00001d048284::9:153883349-153885350(-)
Zm00001d034463::1:293751907-293753908(-)
Zm00001d032444::1:226779205-226781206(-)
Zm00001d016230::5:151216481-151218482(-)
Zm00001d016551::5:167015660-167017661(+)
Zm00001d051055::4:139234597-139236598(-)
Zm00001d040667::3:57061509-57063510(-)
Zm00001d046489::9:92157436-92159437(-)
Zm00001d042510::3:170148463-170150464(-)
Zm00001d003807::2:60107760-60109761(-)
Zm00001d017799::5:207114274-207116275(+)
Zm00001d021437::7:152289629-152291630(-)
Zm00001d031829::1:203038482-203040483(-)
Zm00001d035209::6:9963246-9965247(-)
Zm00001d003283::2:38744224-38746225(+)
Zm00001d039702::3:12563908-12565909(-)
Zm00001d016101::5:144571944-144573945(-)
Zm00001d005890::2:191850545-191852546(+)
Zm00001d043484::3:201630024-201632025(-)
Zm00001d051964::4:175483094-175485095(+)
Zm00001d029386::1:68536470-68538471(+)
Zm00001d051864::4:172706557-172708558(+)
Zm00001d053108::4:214199069-214201070(-)
Zm00001d017768::5:206253574-206255575(-)
Zm00001d045490::9:24408857-24410858(-)
Zm00001d036741::6:99540650-99542651(-)
Zm00001d003710::2:55845767-55847768(+)
Zm00001d051690::4:166832414-166834415(+)
Zm00001d042713::3:178054238-178056239(+)
Zm00001d049076::4:14930822-14932823(+)
Zm00001d023290::10:2230951-2232952(-)
Zm00001d035570::6:34066542-34068543(+)
Zm00001d050299::4:79710755-79712756(+)
Zm00001d042539::3:171244012-171246013(-)
Zm00001d038773::6:164188914-164190915(-)
Zm00001d009731::8:78404602-78406603(+)
Zm00001d028815::1:47438547-47440548(+)
Zm00001d039256::3:628926-630927(-)
Zm00001d018297::5:218093098-218095099(-)
Zm00001d012398::8:173586676-173588677(-)
Zm00001d018207::5:216606097-216608098(-)
Zm00001d031637::1:197051848-197053849(-)
Zm00001d005920::2:192766124-192768125(-)
Zm00001d025899::10:133312916-133314917(+)
Zm00001d023899::10:27166231-27168232(+)
Zm00001d053283::4:223932079-223934080(+)
Zm00001d037877::6:140806356-140808357(-)
Zm00001d039772::3:14484482-14486483(-)
Zm00001d045734::9:35994058-35996059(+)
Zm00001d033567::1:267314214-267316215(+)
Zm00001d044668::3:234432921-234434922(+)
Zm00001d002065::2:5231669-5233670(+)
Zm00001d012145::8:168869411-168871412(+)
Zm00001d038366::6:155614221-155616222(+)
Zm00001d037416::6:124916127-124918128(+)
Zm00001d037614::6:131769179-131771180(+)
Zm00001d008318::8:5002781-5004782(+)
Zm00001d008458::8:9258975-9260976(-)
Zm00001d015409::5:88960765-88962766(+)
Zm00001d006606::2:212302159-212304160(+)
Zm00001d012516::8:175934326-175936327(-)
Zm00001d019518::7:39336331-39338332(+)
Zm00001d043539::3:203314767-203316768(-)
Zm00001d052231::4:184150627-184152628(+)
Zm00001d031871::1:204755134-204757135(-)
Zm00001d047180::9:121086576-121088577(-)
Zm00001d031992::1:208941416-208943417(+)
Zm00001d040622::3:54368378-54370379(-)
Zm00001d025524::10:121267105-121269106(+)
Zm00001d029629::1:80609274-80611275(-)
Zm00001d007853::2:240964598-240966599(-)
Zm00001d039386::3:3098777-3100778(+)
Zm00001d021357::7:149770000-149772001(+)
Zm00001d019139::7:18800478-18802479(-)
Zm00001d025763::10:128657392-128659393(-)
Zm00001d010495::8:118006877-118008878(-)
Zm00001d010828::8:129179634-129181635(-)
Zm00001d053453::4:232253320-232255321(-)
Zm00001d047619::9:137223903-137225904(-)
Zm00001d016001::5:138746333-138748334(-)
Zm00001d016601::5:169538342-169540343(-)
Zm00001d019548::7:41817223-41819224(+)
Zm00001d034698::1:300198468-300200469(-)
Zm00001d002212::2:8307942-8309943(-)
Zm00001d005189::2:163019747-163021748(-)
Zm00001d029507::1:73752008-73754009(+)
Zm00001d026283::10:142765375-142767376(-)
Zm00001d041939::3:144553086-144555087(+)
Zm00001d047526::9:133633550-133635551(-)
Zm00001d007837::2:240574863-240576864(-)
Zm00001d019267::7:24906456-24908457(-)
Zm00001d014661::5:57838395-57840396(+)
Zm00001d053969::4:244433196-244435197(-)
Zm00001d038453::6:157524337-157526338(-)
Zm00001d045274::9:17732492-17734493(+)
Zm00001d047979::9:146967554-146969555(-)
Zm00001d034064::1:282936155-282938156(+)
Zm00001d011424::8:150157418-150159419(+)
Zm00001d012981::5:2691790-2693791(-)
Zm00001d030578::1:145680199-145682200(-)
Zm00001d046017::9:55201001-55203002(-)
Zm00001d022643::7:182128921-182130922(-)
Zm00001d013196::5:6194441-6196442(-)
Zm00001d030914::1:166924196-166926197(-)
Zm00001d010119::8:99979784-99981785(+)
Zm00001d028405::1:33745406-33747407(-)
Zm00001d043766::3:209308483-209310484(-)
Zm00001d016921::5:180063016-180065017(+)
Zm00001d054075::4:245958838-245960839(-)
Zm00001d013851::5:22708902-22710903(+)
Zm00001d051244::4:150199532-150201533(-)
Zm00001d026353::10:144155980-144157981(-)
Zm00001d002318::2:10182346-10184347(+)
Zm00001d009480::8:66823307-66825308(+)
Zm00001d018450::5:221107437-221109438(+)
Zm00001d018791::7:5298301-5300302(+)
Zm00001d025691::10:126324290-126326291(+)
Zm00001d002218::2:8372031-8374032(-)
Zm00001d038974::6:168036876-168038877(-)
Zm00001d052324::4:187123555-187125556(+)
Zm00001d042031::3:147920293-147922294(-)
Zm00001d027738::1:12392170-12394171(+)
Zm00001d031009::1:173189677-173191678(-)
Zm00001d053960::4:244299371-244301372(+)
Zm00001d023673::10:14793656-14795657(+)
Zm00001d035277::6:18992070-18994071(-)
Zm00001d002226::2:8403733-8405734(-)
Zm00001d025229::10:110198833-110200834(+)
Zm00001d038134::6:148983708-148985709(-)
Zm00001d031561::1:194338193-194340194(+)
Zm00001d025803::10:130078650-130080651(+)
Zm00001d038306::6:154115275-154117276(+)
Zm00001d007940::2:243481127-243483128(-)
Zm00001d014255::5:38315446-38317447(+)
Zm00001d026603::10:148763511-148765512(-)
Zm00001d007185::2:224110389-224112390(-)
Zm00001d025025::10:100281317-100283318(-)
Zm00001d048050::9:148901654-148903655(+)
Zm00001d005915::2:192551901-192553902(-)
Zm00001d024036::10:38793859-38795860(+)
Zm00001d009978::8:93223217-93225218(+)
Zm00001d031745::1:200649079-200651080(-)
Zm00001d038961::6:167706616-167708617(+)
Zm00001d003518::2:46392080-46394081(-)
Zm00001d019889::7:73324443-73326444(+)
Zm00001d038910::6:166849456-166851457(-)
Zm00001d052433::4:189870358-189872359(-)
Zm00001d039373::3:2740941-2742942(+)
Zm00001d043063::3:187952205-187954206(-)
Zm00001d040127::3:28627266-28629267(-)
Zm00001d028423::1:34538637-34540638(+)
Zm00001d034766::1:301674052-301676053(-)
Zm00001d003379::2:42235043-42237044(-)
Zm00001d025853::10:131523381-131525382(-)
Zm00001d008986::8:28670002-28672003(-)
Zm00001d038179::6:150650019-150652020(+)
Zm00001d008622::8:15004951-15006952(-)
Zm00001d046801::9:106480638-106482639(-)
Zm00001d023514::10:8365916-8367917(-)
Zm00001d020519::7:120442226-120444227(+)
Zm00001d017187::5:188283522-188285523(-)
Zm00001d032958::1:244790762-244792763(-)
Zm00001d052209::4:183316595-183318596(-)
Zm00001d012822::5:917622-919623(+)
Zm00001d015026::5:72701034-72703035(-)
Zm00001d027837::1:14704039-14706040(-)
Zm00001d016495::5:164782269-164784270(+)
Zm00001d053106::4:214002368-214004369(-)
Zm00001d013082::5:4453561-4455562(+)
Zm00001d018189::5:216091553-216093554(+)
Zm00001d016716::5:173630953-173632954(-)
Zm00001d052820::4:202008935-202010936(-)
Zm00001d049986::4:57080034-57082035(+)
Zm00001d043091::3:189004560-189006561(-)
Zm00001d004326::2:103396057-103398058(-)
Zm00001d032896::1:241999317-242001318(+)
Zm00001d031444::1:190269205-190271206(-)
Zm00001d033898::1:277891951-277893952(-)
Zm00001d046897::9:109483941-109485942(+)
Zm00001d033037::1:248196410-248198411(+)
Zm00001d047808::9:142336393-142338394(-)
Zm00001d048309::9:154304064-154306065(-)
Zm00001d018013::5:212101197-212103198(+)
Zm00001d053580::4:235234655-235236656(-)
Zm00001d004956::2:150576739-150578740(+)
Zm00001d004655::2:126651486-126653487(+)
Zm00001d045264::9:17434260-17436261(+)
Zm00001d006230::2:202391017-202393018(+)
Zm00001d051365::4:156032400-156034401(-)
Zm00001d031505::1:192254651-192256652(-)
Zm00001d004434::2:111532061-111534062(-)
Zm00001d017079::5:184658250-184660251(+)
Zm00001d037316::6:120705375-120707376(-)
Zm00001d031008::1:173139951-173141952(-)
Zm00001d022608::7:181006987-181008988(-)
Zm00001d030364::1:126596353-126598354(+)
Zm00001d004193::2:90160610-90162611(-)
Zm00001d037601::6:131166533-131168534(+)
Zm00001d011662::8:157818749-157820750(+)
Zm00001d049498::4:32472548-32474549(+)
Zm00001d016501::5:165012018-165014019(-)
Zm00001d027868::1:15761599-15763600(+)
Zm00001d013165::5:5729402-5731403(-)
Zm00001d037985::6:144392482-144394483(-)
Zm00001d043340::3:197029246-197031247(-)
Zm00001d035344::6:22629619-22631620(-)
Zm00001d031175::1:181155868-181157869(-)
Zm00001d005847::2:190760153-190762154(+)
Zm00001d018751::7:4196885-4198886(-)
Zm00001d042478::3:169007334-169009335(-)
Zm00001d006335::2:204942184-204944185(+)
Zm00001d005990::2:194858177-194860178(+)
Zm00001d037971::6:143884094-143886095(+)
Zm00001d032200::1:216905043-216907044(+)
Zm00001d006604::2:211884322-211886323(+)
Zm00001d002362::2:10895417-10897418(+)
Zm00001d041839::3:140022102-140024103(+)
Zm00001d043157::3:190358094-190360095(+)
Zm00001d032516::1:229135839-229137840(+)
Zm00001d041458::3:121465543-121467544(+)
Zm00001d003855::2:62860051-62862052(-)
Zm00001d003773::2:58378159-58380160(-)
Zm00001d020023::7:86418097-86420098(-)
Zm00001d047500::9:132752745-132754746(+)
Zm00001d053636::4:237930404-237932405(-)
Zm00001d053742::4:240213309-240215310(-)
Zm00001d010971::8:135486118-135488119(-)
Zm00001d012713::8:179093891-179095892(+)
Zm00001d042591::3:173003227-173005228(-)
Zm00001d028143::1:23999329-24001330(+)
Zm00001d042005::3:147034209-147036210(-)
Zm00001d043418::3:199092952-199094953(+)
Zm00001d046661::9:100966426-100968427(-)
Zm00001d041208::3:105544307-105546308(+)
Zm00001d005446::2:174389970-174391971(-)
Zm00001d011099::8:139010447-139012448(+)
Zm00001d005355::2:170851129-170853130(+)
Zm00001d030087::1:104673546-104675547(-)
Zm00001d037050::6:110480316-110482317(+)
Zm00001d021728::7:161520993-161522994(+)
Zm00001d036237::6:78460039-78462040(+)
Zm00001d020683::7:128191910-128193911(+)
Zm00001d012892::5:1641482-1643483(+)
Zm00001d052378::4:188628504-188630505(-)
Zm00001d028631::1:41459124-41461125(-)
Zm00001d030765::1:158953399-158955400(+)
Zm00001d002993::2:28976916-28978917(-)
Zm00001d036919::6:106396452-106398453(-)
Zm00001d020424::7:113216723-113218724(+)
Zm00001d038383::6:156037858-156039859(-)
Zm00001d018126::5:214777969-214779970(+)
Zm00001d032225::1:217884046-217886047(-)
Zm00001d034336::1:290153155-290155156(+)
Zm00001d019120::7:17887435-17889436(+)
Zm00001d025381::10:116548226-116550227(+)
Zm00001d048510::9:157563676-157565677(-)
Zm00001d032598::1:231624596-231626597(+)
Zm00001d050910::4:130224009-130226010(+)
Zm00001d015676::5:105124611-105126612(-)
Zm00001d030172::1:110347608-110349609(-)
Zm00001d053585::4:235370130-235372131(+)
Zm00001d010931::8:133995215-133997216(-)
Zm00001d009202::8:42457017-42459018(+)
Zm00001d047077::9:117526132-117528133(+)
Zm00001d011851::8:162795708-162797709(+)
Zm00001d024759::10:86576006-86578007(-)
Zm00001d042747::3:178856871-178858872(+)
Zm00001d052873::4:203086914-203088915(+)
Zm00001d039833::3:16204563-16206564(-)
Zm00001d052461::4:190488211-190490212(+)
Zm00001d010171::8:102863566-102865567(+)
Zm00001d003993::2:74152574-74154575(+)
Zm00001d017398::5:194870344-194872345(+)
Zm00001d035303::6:20250035-20252036(+)
Zm00001d003229::2:36849695-36851696(+)
Zm00001d018409::5:220208668-220210669(-)
Zm00001d038561::6:159874843-159876844(+)
Zm00001d051290::4:151990816-151992817(+)
Zm00001d027577::1:8356645-8358646(-)
Zm00001d044156::3:220680244-220682245(-)
Zm00001d017675::5:203825374-203827375(+)
Zm00001d002591::2:16304634-16306635(-)
Zm00001d024549::10:77777250-77779251(-)
Zm00001d030556::1:143748501-143750502(+)
Zm00001d036887::6:105641106-105643107(+)
Zm00001d006631::2:213065125-213067126(-)
Zm00001d033383::1:261137854-261139855(-)
Zm00001d037509::6:127640691-127642692(-)
Zm00001d039683::3:11831009-11833010(-)
Zm00001d029816::1:88320855-88322856(+)
Zm00001d018527::5:222510990-222512991(+)
Zm00001d008462::8:9352248-9354249(-)
Zm00001d018130::5:214937675-214939676(+)
Zm00001d019844::7:68699671-68701672(-)
Zm00001d014569::5:53735331-53737332(+)
Zm00001d023998::10:35448338-35450339(-)
Zm00001d028230::1:27312845-27314846(-)
Zm00001d036049::6:68976983-68978984(-)
Zm00001d053307::4:225276277-225278278(-)
Zm00001d045706::9:34495169-34497170(+)
Zm00001d046372::9:84922330-84924331(-)
Zm00001d021177::7:145079243-145081244(+)
Zm00001d042366::3:163357055-163359056(-)
Zm00001d015138::5:76855823-76857824(-)
Zm00001d032718::1:235939924-235941925(-)
Zm00001d042694::3:177264568-177266569(+)
Zm00001d013025::5:3428562-3430563(+)
Zm00001d044376::3:226416495-226418496(-)
Zm00001d020505::7:119721585-119723586(-)
Zm00001d017354::5:193522170-193524171(-)
Zm00001d035223::6:14841349-14843350(-)
Zm00001d020072::7:90400275-90402276(-)
Zm00001d003409::2:43569181-43571182(-)
Zm00001d052587::4:193769967-193771968(+)
Zm00001d040067::3:25756440-25758441(+)
Zm00001d043238::3:192748403-192750404(+)
Zm00001d033620::1:269014328-269016329(-)
Zm00001d044312::3:224970554-224972555(+)
Zm00001d018261::5:217573559-217575560(+)
Zm00001d014102::5:32580658-32582659(-)
Zm00001d034872::1:304431850-304433851(-)
Zm00001d021216::7:146428553-146430554(-)
Zm00001d013887::5:23882553-23884554(-)
Zm00001d004356::2:105959525-105961526(+)
Zm00001d017103::5:185449947-185451948(-)
Zm00001d010854::8:130505586-130507587(+)
Zm00001d041108::3:97772478-97774479(+)
Zm00001d042493::3:169437884-169439885(+)
Zm00001d012203::8:170032393-170034394(+)
Zm00001d010528::8:119335133-119337134(+)
Zm00001d034558::1:296304737-296306738(-)
Zm00001d045138::9:14004264-14006265(+)
Zm00001d037336::6:121968432-121970433(-)
Zm00001d048606::4:1117571-1119572(+)
Zm00001d008757::8:19084440-19086441(-)
Zm00001d007915::2:242377469-242379470(+)
Zm00001d011393::8:149454712-149456713(-)
Zm00001d001940::2:3199877-3201878(-)
Zm00001d029697::1:83035394-83037395(+)
Zm00001d045926::9:47427963-47429964(+)
Zm00001d029568::1:76656892-76658893(+)
Zm00001d037739::6:135959336-135961337(+)
Zm00001d038759::6:163961431-163963432(+)
Zm00001d049178::4:19298846-19300847(-)
Zm00001d019950::7:79540980-79542981(+)
Zm00001d028303::1:29787552-29789553(-)
Zm00001d050942::4:132810605-132812606(-)
Zm00001d012034::8:166859543-166861544(+)
Zm00001d016827::5:177547053-177549054(-)
Zm00001d009965::8:92685678-92687679(-)
Zm00001d049872::4:49837534-49839535(-)
Zm00001d017703::5:204681746-204683747(+)
Zm00001d032617::1:232180848-232182849(+)
Zm00001d039016::6:168725034-168727035(-)
Zm00001d025343::10:114919159-114921160(-)
Zm00001d006113::2:198796910-198798911(+)
Zm00001d030841::1:162682641-162684642(+)
Zm00001d042608::3:173424357-173426358(-)
Zm00001d037414::6:124898646-124900647(+)
Zm00001d024961::10:96950389-96952390(-)
Zm00001d047046::9:116599221-116601222(-)
Zm00001d011696::8:159016830-159018831(+)
Zm00001d004826::2:141505129-141507130(+)
Zm00001d049921::4:52807131-52809132(+)
Zm00001d002475::2:13571157-13573158(+)
Zm00001d002982::2:28867223-28869224(-)
Zm00001d035409::6:24607123-24609124(-)
Zm00001d012331::8:172533174-172535175(-)
Zm00001d047744::9:140581712-140583713(+)
Zm00001d012396::8:173531857-173533858(+)
Zm00001d025160::10:106962802-106964803(+)
Zm00001d009627::8:73812161-73814162(-)
Zm00001d002027::2:4655151-4657152(+)
Zm00001d036541::6:91510376-91512377(-)
Zm00001d045455::9:22954470-22956471(+)
Zm00001d030011::1:99118057-99120058(-)
Zm00001d010687::8:124483435-124485436(-)
Zm00001d003751::2:57532752-57534753(+)
Zm00001d047019::9:115433777-115435778(+)
Zm00001d003446::2:44616140-44618141(+)
Zm00001d042275::3:158562757-158564758(-)
Zm00001d012671::8:178350000-178352001(+)
Zm00001d043589::3:204485652-204487653(+)
Zm00001d025389::10:116721588-116723589(-)
Zm00001d046534::9:94412153-94414154(+)
Zm00001d030409::1:130344970-130346971(-)
Zm00001d040061::3:25513271-25515272(+)
Zm00001d033075::1:249661320-249663321(+)
Zm00001d011067::8:138003286-138005287(-)
Zm00001d041488::3:123492704-123494705(-)
Zm00001d043354::3:197465834-197467835(-)
Zm00001d011321::8:146617890-146619891(+)
Zm00001d040546::3:48973609-48975610(+)
Zm00001d037593::6:130781227-130783228(-)
Zm00001d034679::1:299642641-299644642(-)
Zm00001d009579::8:71610634-71612635(+)
Zm00001d010300::8:108446631-108448632(-)
Zm00001d048825::4:6031588-6033589(+)
Zm00001d042720::3:178146332-178148333(-)
Zm00001d019534::7:40699675-40701676(-)
Zm00001d047833::9:142782992-142784993(+)
Zm00001d049661::4:39033464-39035465(-)
Zm00001d038481::6:158355663-158357664(+)
Zm00001d052735::4:199332411-199334412(+)
Zm00001d048080::9:149460984-149462985(-)
Zm00001d037459::6:126008852-126010853(-)
Zm00001d035912::6:59865730-59867731(-)
Zm00001d036396::6:86735570-86737571(+)
Zm00001d012755::8:179869071-179871072(+)
Zm00001d050074::4:64156655-64158656(-)
Zm00001d052766::4:200045935-200047936(-)
Zm00001d027914::1:17381253-17383254(-)
Zm00001d034617::1:297882392-297884393(-)
Zm00001d024605::10:80135964-80137965(+)
Zm00001d007858::2:241032797-241034798(+)
Zm00001d020685::7:128264155-128266156(-)
Zm00001d043376::3:198095001-198097002(-)
Zm00001d050107::4:66085046-66087047(+)
Zm00001d013032::5:3487865-3489866(+)
Zm00001d019756::7:56703071-56705072(-)
Zm00001d036830::6:103109611-103111612(-)
Zm00001d003200::2:35425257-35427258(-)
Zm00001d029577::1:77397143-77399144(+)
Zm00001d022289::7:174560246-174562247(-)
Zm00001d046521::9:93511751-93513752(+)
Zm00001d047858::9:143630071-143632072(+)
Zm00001d039660::3:10943750-10945751(+)
Zm00001d032344::1:223286605-223288606(+)
Zm00001d038918::6:166902847-166904848(-)
Zm00001d019122::7:17899342-17901343(+)
Zm00001d008369::8:6549002-6551003(-)
Zm00001d023689::10:15538606-15540607(+)
Zm00001d047872::9:143958723-143960724(+)
Zm00001d017654::5:203251408-203253409(-)
Zm00001d007735::2:238394906-238396907(-)
Zm00001d028794::1:46566883-46568884(+)
Zm00001d040341::3:38860862-38862863(+)
Zm00001d043098::3:189162869-189164870(+)
Zm00001d043544::3:203515451-203517452(+)
Zm00001d033011::1:246873614-246875615(-)
Zm00001d009702::8:76428375-76430376(-)
Zm00001d016918::5:179892569-179894570(-)
Zm00001d015410::5:89048093-89050094(+)
Zm00001d049496::4:32410718-32412719(-)
Zm00001d047395::9:128658115-128660116(-)
Zm00001d017598::5:201222743-201224744(+)
Zm00001d005383::2:171798097-171800098(+)
Zm00001d007163::2:223624676-223626677(-)
Zm00001d006207::2:201788202-201790203(-)
Zm00001d046571::9:96435675-96437676(+)
Zm00001d052325::4:187129898-187131899(-)
Zm00001d010199::8:103720569-103722570(-)
Zm00001d024833::10:90184400-90186401(+)
Zm00001d049830::4:46812243-46814244(+)
Zm00001d037613::6:131777359-131779360(-)
Zm00001d013008::5:3152148-3154149(+)
Zm00001d036916::6:106352586-106354587(+)
Zm00001d047125::9:119384604-119386605(+)
Zm00001d016185::5:148957469-148959470(-)
Zm00001d005001::2:153142831-153144832(+)
Zm00001d007714::2:238011581-238013582(+)
Zm00001d011178::8:142043022-142045023(-)
Zm00001d020020::7:86218220-86220221(+)
Zm00001d028100::1:23004422-23006423(-)
Zm00001d038532::6:159377529-159379530(-)
Zm00001d032379::1:224579108-224581109(+)
Zm00001d050061::4:63222372-63224373(+)
Zm00001d017904::5:209856136-209858137(-)
Zm00001d011867::8:163257731-163259732(+)
Zm00001d005361::2:171058396-171060397(+)
Zm00001d032830::1:239575676-239577677(-)
Zm00001d037289::6:119528392-119530393(-)
Zm00001d048512::9:157604341-157606342(-)
Zm00001d045793::9:39449988-39451989(-)
Zm00001d018960::7:10658461-10660462(+)
Zm00001d047893::9:144510009-144512010(+)
Zm00001d053109::4:214218076-214220077(-)
Zm00001d030888::1:165739726-165741727(+)
Zm00001d002727::2:20533213-20535214(+)
Zm00001d001848::2:1838605-1840606(-)
Zm00001d051986::4:175910945-175912946(+)
Zm00001d016399::5:160962150-160964151(+)
Zm00001d039133::6:170757705-170759706(+)
Zm00001d004587::2:120214006-120216007(-)
Zm00001d042541::3:171420216-171422217(+)
Zm00001d026633::10:149197213-149199214(+)
Zm00001d031541::1:193748995-193750996(+)
Zm00001d019627::7:46611000-46613001(+)
Zm00001d002200::2:8143578-8145579(+)
Zm00001d009569::8:71080825-71082826(-)
Zm00001d024028::10:37893408-37895409(+)
Zm00001d020282::7:104039954-104041955(-)
Zm00001d027280::1:1580280-1582281(-)
Zm00001d003615::2:50419382-50421383(-)
Zm00001d032473::1:227869495-227871496(+)
Zm00001d005939::2:193438749-193440750(+)
Zm00001d035625::6:37483181-37485182(-)
Zm00001d010246::8:105887500-105889501(-)
Zm00001d037532::6:128397773-128399774(+)
Zm00001d028039::1:21285689-21287690(+)
Zm00001d043182::3:190812578-190814579(-)
Zm00001d028412::1:34028812-34030813(+)
Zm00001d007391::2:230575354-230577355(-)
Zm00001d039325::3:1944495-1946496(+)
Zm00001d038091::6:147442351-147444352(-)
Zm00001d024148::10:49666476-49668477(+)
Zm00001d046508::9:93064547-93066548(+)
Zm00001d003226::2:36781943-36783944(-)
Zm00001d008581::8:13555060-13557061(-)
Zm00001d039288::3:1065532-1067533(-)
Zm00001d049348::4:27373988-27375989(-)
Zm00001d032095::1:212366364-212368365(-)
Zm00001d038211::6:151748099-151750100(+)
Zm00001d030990::1:172351029-172353030(+)
Zm00001d038297::6:153654322-153656323(+)
Zm00001d033922::1:278617057-278619058(+)
Zm00001d011717::8:159814211-159816212(-)
Zm00001d042896::3:183188997-183190998(+)
Zm00001d014993::5:71289173-71291174(-)
Zm00001d010662::8:123265728-123267729(-)
Zm00001d052678::4:197050472-197052473(-)
Zm00001d049516::4:32963570-32965571(+)
Zm00001d008525::8:11667453-11669454(+)
Zm00001d013850::5:22708651-22710652(-)
Zm00001d021485::7:153516103-153518104(-)
Zm00001d026197::10:140758597-140760598(-)
Zm00001d043038::3:187171691-187173692(-)
Zm00001d011182::8:142212036-142214037(-)
Zm00001d051882::4:173379899-173381900(-)
Zm00001d029085::1:57451666-57453667(+)
Zm00001d023721::10:16868863-16870864(-)
Zm00001d028368::1:32323267-32325268(+)
Zm00001d045950::9:49158302-49160303(+)
Zm00001d007446::2:231921081-231923082(-)
Zm00001d034984::6:799388-801389(-)
Zm00001d028260::1:28171416-28173417(-)
Zm00001d017485::5:197281391-197283392(-)
Zm00001d053251::4:222319732-222321733(-)
Zm00001d009397::8:62298092-62300093(+)
Zm00001d006307::2:204175279-204177280(-)
Zm00001d025757::10:128603857-128605858(+)
Zm00001d012117::8:168417317-168419318(-)
Zm00001d003513::2:46304655-46306656(-)
Zm00001d018257::5:217514972-217516973(+)
Zm00001d006778::2:216447851-216449852(-)
Zm00001d028534::1:38456628-38458629(-)
Zm00001d033226::1:255206884-255208885(-)
Zm00001d053569::4:234843662-234845663(+)
Zm00001d024669::10:82925382-82927383(-)
Zm00001d033080::1:249850130-249852131(+)
Zm00001d045112::9:13122181-13124182(-)
Zm00001d010706::8:125228381-125230382(+)
Zm00001d053249::4:222231286-222233287(+)
Zm00001d049135::4:17280446-17282447(+)
Zm00001d003069::2:31111045-31113046(-)
Zm00001d031832::1:203127261-203129262(-)
Zm00001d044457::3:228666220-228668221(-)
Zm00001d018763::7:4527311-4529312(-)
Zm00001d019317::7:27565510-27567511(+)
Zm00001d011774::8:161299518-161301519(-)
Zm00001d028728::1:44519724-44521725(+)
Zm00001d021696::7:160475425-160477426(-)
Zm00001d032220::1:217657598-217659599(-)
Zm00001d052248::4:184731039-184733040(-)
Zm00001d052318::4:187008984-187010985(+)
Zm00001d045808::9:40483207-40485208(+)
Zm00001d004135::2:85516206-85518207(+)
Zm00001d041934::3:144222024-144224025(-)
Zm00001d003372::2:41977801-41979802(+)
Zm00001d039396::3:3397460-3399461(+)
Zm00001d051959::4:175345919-175347920(+)
Zm00001d048702::4:3576029-3578030(-)
Zm00001d048669::4:3056093-3058094(+)
Zm00001d043832::3:211094100-211096101(+)
Zm00001d027480::1:6268810-6270811(+)
Zm00001d030264::1:117372040-117374041(-)
Zm00001d041998::3:146927076-146929077(-)
Zm00001d033976::1:279925305-279927306(-)
Zm00001d027334::1:3123147-3125148(+)
Zm00001d051043::4:138321750-138323751(-)
Zm00001d007709::2:237907935-237909936(-)
Zm00001d015188::5:78731598-78733599(+)
Zm00001d032466::1:227587444-227589445(+)
Zm00001d049789::4:44703441-44705442(+)
Zm00001d027740::1:12443482-12445483(-)
Zm00001d048906::4:7651552-7653553(-)
Zm00001d016255::5:153718774-153720775(-)
Zm00001d012787::8:180932189-180934190(+)
Zm00001d003673::2:53487649-53489650(-)
Zm00001d039422::3:3903035-3905036(+)
Zm00001d043868::3:212514606-212516607(+)
Zm00001d037410::6:124807469-124809470(-)
Zm00001d024619::10:80407374-80409375(+)
Zm00001d004835::2:142240519-142242520(+)
Zm00001d009837::8:84422730-84424731(+)
Zm00001d012930::5:2167924-2169925(+)
Zm00001d034597::1:297449083-297451084(-)
Zm00001d020288::7:104315315-104317316(-)
Zm00001d016480::5:164274461-164276462(-)
Zm00001d032083::1:212102877-212104878(+)
Zm00001d044289::3:224359592-224361593(-)
Zm00001d033004::1:246678738-246680739(-)
Zm00001d040968::3:85424859-85426860(+)
Zm00001d013838::5:22100819-22102820(-)
Zm00001d034649::1:298764404-298766405(-)
Zm00001d016195::5:150135442-150137443(+)
Zm00001d003115::2:32702872-32704873(+)
Zm00001d044515::3:230679056-230681057(+)
Zm00001d045454::9:22859654-22861655(-)
Zm00001d023327::10:3478961-3480962(-)
Zm00001d030951::1:168644996-168646997(-)
Zm00001d013645::5:16114260-16116261(-)
Zm00001d023635::10:13075305-13077306(-)
Zm00001d001823::2:1526366-1528367(-)
Zm00001d010259::8:106432436-106434437(+)
Zm00001d015293::5:82999276-83001277(-)
Zm00001d012322::8:172404858-172406859(-)
Zm00001d036728::6:99236107-99238108(+)
Zm00001d022561::7:180064509-180066510(+)
Zm00001d036959::6:107397088-107399089(+)
Zm00001d031081::1:176359377-176361378(-)
Zm00001d050069::4:63831056-63833057(+)
Zm00001d032790::1:238227385-238229386(-)
Zm00001d017134::5:186528537-186530538(-)
Zm00001d049621::4:37863281-37865282(+)
Zm00001d029744::1:85066568-85068569(+)
Zm00001d029497::1:73246277-73248278(-)
Zm00001d025050::10:101682432-101684433(-)
Zm00001d010054::8:97425096-97427097(+)
Zm00001d053155::4:216759706-216761707(-)
Zm00001d041376::3:114784720-114786721(+)
Zm00001d034143::1:285006707-285008708(+)
Zm00001d022267::7:173984099-173986100(+)
Zm00001d013511::5:13211387-13213388(+)
Zm00001d029563::1:76517112-76519113(+)
Zm00001d032604::1:231819408-231821409(-)
Zm00001d036350::6:85117578-85119579(+)
Zm00001d038181::6:150747922-150749923(-)
Zm00001d018123::5:214731112-214733113(-)
Zm00001d038546::6:159665158-159667159(-)
Zm00001d002773::2:22211989-22213990(+)
Zm00001d048325::9:154501759-154503760(-)
Zm00001d005099::2:158133365-158135366(+)
Zm00001d018954::7:10456251-10458252(+)
Zm00001d043248::3:193224570-193226571(+)
Zm00001d021361::7:149910472-149912473(-)
Zm00001d027446::1:5489980-5491981(+)
Zm00001d044339::3:225455208-225457209(+)
Zm00001d019912::7:75332233-75334234(+)
Zm00001d003735::2:56917785-56919786(+)
Zm00001d032404::1:225537985-225539986(+)
Zm00001d020382::7:110505786-110507787(-)
Zm00001d038998::6:168504515-168506516(+)
Zm00001d011857::8:163122374-163124375(+)
Zm00001d037982::6:144257909-144259910(-)
Zm00001d028293::1:29405534-29407535(+)
Zm00001d037727::6:135299664-135301665(-)
Zm00001d018352::5:219058675-219060676(+)
Zm00001d052435::4:189986539-189988540(-)
Zm00001d002020::2:4480991-4482992(-)
Zm00001d015935::5:132679186-132681187(+)
Zm00001d044996::9:9523368-9525369(-)
Zm00001d029486::1:72779160-72781161(+)
Zm00001d045018::9:10334796-10336797(-)
Zm00001d004480::2:114516852-114518853(-)
Zm00001d013831::5:21890911-21892912(-)
Zm00001d002178::2:7298953-7300954(+)
Zm00001d048223::9:152678209-152680210(+)
Zm00001d014814::5:64069048-64071049(+)
Zm00001d020134::7:94961629-94963630(-)
Zm00001d040637::3:55363615-55365616(+)
Zm00001d009023::8:30570816-30572817(+)
Zm00001d045049::9:11143883-11145884(+)
Zm00001d050395::4:85839386-85841387(-)
Zm00001d018639::7:1422393-1424394(-)
Zm00001d040768::3:64613778-64615779(+)
Zm00001d049400::4:29284414-29286415(-)
Zm00001d026241::10:141727503-141729504(-)
Zm00001d014523::5:51498223-51500224(-)
Zm00001d006931::2:219613222-219615223(-)
Zm00001d049948::4:54771091-54773092(+)
Zm00001d049418::4:29895466-29897467(-)
Zm00001d053050::4:210623613-210625614(+)
Zm00001d023707::10:16409197-16411198(-)
Zm00001d035629::6:37509645-37511646(-)
Zm00001d037174::6:114787016-114789017(-)
Zm00001d025809::10:130152500-130154501(-)
Zm00001d048412::9:155817917-155819918(+)
Zm00001d001983::2:3950107-3952108(-)
Zm00001d016105::5:144808405-144810406(-)
Zm00001d023734::10:17850265-17852266(+)
Zm00001d025218::10:109659000-109661001(-)
Zm00001d026153::10:139916056-139918057(+)
Zm00001d004586::2:120063174-120065175(+)
Zm00001d014947::5:69451083-69453084(+)
Zm00001d036224::6:77878931-77880932(+)
Zm00001d039691::3:11917168-11919169(+)
Zm00001d038652::6:161890616-161892617(+)
Zm00001d008706::8:17460048-17462049(+)
Zm00001d009288::8:52361089-52363090(+)
Zm00001d043592::3:204517565-204519566(-)
Zm00001d047047::9:116614082-116616083(+)
Zm00001d006741::2:215677928-215679929(+)
Zm00001d017248::5:190306435-190308436(+)
Zm00001d044743::9:977884-979885(-)
Zm00001d015139::5:76854557-76856558(+)
Zm00001d049738::4:42138671-42140672(+)
Zm00001d043254::3:193424827-193426828(-)
Zm00001d009599::8:72401531-72403532(+)
Zm00001d033181::1:253168681-253170682(+)
Zm00001d043374::3:198029196-198031197(+)
Zm00001d015082::5:74803910-74805911(+)
Zm00001d004675::2:129627590-129629591(+)
Zm00001d023264::10:1598958-1600959(+)
Zm00001d046707::9:103031652-103033653(+)
Zm00001d019593::7:45246712-45248713(-)
Zm00001d016712::5:173429810-173431811(+)
Zm00001d034577::1:296871182-296873183(-)
Zm00001d021689::7:160141813-160143814(-)
Zm00001d051362::4:155985907-155987908(-)
Zm00001d051879::4:173240709-173242710(-)
Zm00001d014516::5:51275099-51277100(+)
Zm00001d006311::2:204255041-204257042(+)
Zm00001d044502::3:230000652-230002653(+)
Zm00001d039749::3:13705015-13707016(-)
Zm00001d029986::1:97653344-97655345(-)
Zm00001d005785::2:188373752-188375753(+)
Zm00001d011642::8:157270343-157272344(-)
Zm00001d003878::2:64530181-64532182(-)
Zm00001d006763::2:216199735-216201736(-)
Zm00001d012472::8:175082245-175084246(+)
Zm00001d032884::1:241403107-241405108(+)
Zm00001d025701::10:126777845-126779846(-)
Zm00001d020790::7:132793016-132795017(+)
Zm00001d029811::1:88032361-88034362(-)
Zm00001d036423::6:87800082-87802083(-)
Zm00001d025571::10:122636448-122638449(+)
Zm00001d008956::8:26971110-26973111(-)
Zm00001d052113::4:180166224-180168225(+)
Zm00001d015326::5:84612660-84614661(+)
Zm00001d016333::5:157769137-157771138(+)
Zm00001d003533::2:47108871-47110872(-)
Zm00001d043432::3:199641421-199643422(-)
Zm00001d038654::6:161897035-161899036(+)
Zm00001d005472::2:175348235-175350236(+)
Zm00001d023762::10:19192586-19194587(-)
Zm00001d046739::9:103949389-103951390(-)
Zm00001d026621::10:149096556-149098557(-)
Zm00001d038342::6:154870322-154872323(+)
Zm00001d008308::8:4803553-4805554(-)
Zm00001d026523::10:147512028-147514029(+)
Zm00001d035496::6:29546435-29548436(+)
Zm00001d045042::9:10905433-10907434(+)
Zm00001d037608::6:131625023-131627024(-)
Zm00001d037647::6:132785914-132787915(-)
Zm00001d042793::3:179873966-179875967(+)
Zm00001d016758::5:175096277-175098278(-)
Zm00001d009149::8:39615033-39617034(+)
Zm00001d045944::9:48385835-48387836(-)
Zm00001d046837::9:108071460-108073461(-)
Zm00001d027440::1:5421419-5423420(+)
Zm00001d049046::4:13839486-13841487(+)
Zm00001d024903::10:93906816-93908817(+)
Zm00001d008632::8:15275751-15277752(+)
Zm00001d052765::4:200036857-200038858(+)
Zm00001d045650::9:31085531-31087532(+)
Zm00001d009500::8:67553395-67555396(+)
Zm00001d047072::9:117271415-117273416(+)
Zm00001d003813::2:60636574-60638575(-)
Zm00001d049075::4:14902445-14904446(+)
Zm00001d028622::1:41161689-41163690(-)
Zm00001d024192::10:54888772-54890773(+)
Zm00001d014782::5:62919345-62921346(-)
Zm00001d038239::6:152181136-152183137(+)
Zm00001d042874::3:182594939-182596940(-)
Zm00001d044573::3:232090612-232092613(+)
Zm00001d046440::9:89861093-89863094(+)
Zm00001d001880::2:2259162-2261163(+)
Zm00001d029260::1:63986893-63988894(-)
Zm00001d003986::2:73810137-73812138(+)
Zm00001d024327::10:64876732-64878733(-)
Zm00001d002250::2:8962030-8964031(+)
Zm00001d039207::6:172512895-172514896(-)
Zm00001d027376::1:3987195-3989196(-)
Zm00001d007655::2:237059180-237061181(-)
Zm00001d019277::7:25227278-25229279(+)
Zm00001d015690::5:107851668-107853669(-)
Zm00001d012973::5:2606894-2608895(+)
Zm00001d050836::4:125511896-125513897(-)
Zm00001d037376::6:123555171-123557172(+)
Zm00001d048301::9:154166514-154168515(-)
Zm00001d023593::10:11238206-11240207(-)
Zm00001d031071::1:175971062-175973063(-)
Zm00001d033164::1:252585085-252587086(-)
Zm00001d019966::7:80963492-80965493(+)
Zm00001d004036::2:77704237-77706238(+)
Zm00001d038411::6:156635568-156637569(-)
Zm00001d023733::10:17851426-17853427(-)
Zm00001d011611::8:155858694-155860695(+)
Zm00001d053564::4:234428669-234430670(-)
Zm00001d036020::6:66586305-66588306(+)
Zm00001d035552::6:32905223-32907224(+)
Zm00001d025692::10:126419488-126421489(+)
Zm00001d049087::4:15612076-15614077(+)
Zm00001d038408::6:156584590-156586591(-)
Zm00001d047256::9:124513061-124515062(+)
Zm00001d015444::5:90494771-90496772(-)
Zm00001d021600::7:157790794-157792795(+)
Zm00001d029228::1:63141496-63143497(+)
Zm00001d051439::4:158535958-158537959(-)
Zm00001d014606::5:55055428-55057429(+)
Zm00001d040294::3:36198804-36200805(-)
Zm00001d026382::10:144821602-144823603(-)
Zm00001d015612::5:101075533-101077534(-)
Zm00001d031956::1:207958235-207960236(-)
Zm00001d052333::4:187331559-187333560(-)
Zm00001d026017::10:136075223-136077224(-)
Zm00001d048576::9:159535275-159537276(-)
Zm00001d044340::3:225467265-225469266(+)
Zm00001d029415::1:69609116-69611117(-)
Zm00001d041573::3:127698071-127700072(+)
Zm00001d012883::5:1586518-1588519(-)
Zm00001d048665::4:2982717-2984718(+)
Zm00001d051268::4:151293669-151295670(+)
Zm00001d047376::9:128099042-128101043(-)
Zm00001d014027::5:29099863-29101864(-)
Zm00001d033496::1:264462735-264464736(-)
Zm00001d041476::3:122416410-122418411(-)
Zm00001d041345::3:113727746-113729747(-)
Zm00001d024041::10:39078243-39080244(-)
Zm00001d020552::7:122013811-122015812(+)
Zm00001d017042::5:183473345-183475346(-)
Zm00001d041715::3:134693249-134695250(-)
Zm00001d015822::5:123921863-123923864(+)
Zm00001d025363::10:115738351-115740352(-)
Zm00001d049719::4:41374611-41376612(-)
Zm00001d020289::7:104316495-104318496(+)
Zm00001d005590::2:180004302-180006303(+)
Zm00001d028194::1:25925860-25927861(-)
Zm00001d042165::3:154384716-154386717(+)
Zm00001d002857::2:24832712-24834713(+)
Zm00001d053980::4:244558775-244560776(+)
Zm00001d036346::6:85064159-85066160(+)
Zm00001d026712::10:150833282-150835283(-)
Zm00001d044263::3:223317784-223319785(+)
Zm00001d036961::6:107435297-107437298(+)
Zm00001d044154::3:220593738-220595739(-)
Zm00001d002635::2:17657859-17659860(-)
Zm00001d041104::3:97447577-97449578(+)
Zm00001d009578::8:71546975-71548976(+)
Zm00001d038057::6:146566852-146568853(-)
Zm00001d015025::5:72690376-72692377(+)
Zm00001d019047::7:14101055-14103056(-)
Zm00001d014500::5:50467965-50469966(-)
Zm00001d045949::9:49022774-49024775(-)
Zm00001d038970::6:167989723-167991724(+)
Zm00001d031635::1:196946642-196948643(-)
Zm00001d036066::6:69887256-69889257(-)
Zm00001d040071::3:25809851-25811852(-)
Zm00001d023220::10:702672-704673(-)
Zm00001d018377::5:219512428-219514429(+)
Zm00001d045321::9:18927230-18929231(-)
Zm00001d037211::6:115979576-115981577(+)
Zm00001d019226::7:22694379-22696380(+)
Zm00001d043647::3:205904806-205906807(+)
Zm00001d014970::5:70577119-70579120(-)
Zm00001d037427::6:125219071-125221072(+)
Zm00001d038845::6:165682630-165684631(+)
Zm00001d033753::1:272919333-272921334(-)
Zm00001d028056::1:21775549-21777550(+)
Zm00001d020068::7:89724587-89726588(-)
Zm00001d012383::8:173274558-173276559(-)
Zm00001d016732::5:174491867-174493868(+)
Zm00001d009122::8:37711929-37713930(+)
Zm00001d006791::2:216766666-216768667(-)
Zm00001d009317::8:55160047-55162048(-)
Zm00001d037932::6:142511305-142513306(+)
Zm00001d018252::5:217428843-217430844(+)
Zm00001d013335::5:8853322-8855323(+)
Zm00001d032537::1:229899802-229901803(-)
Zm00001d020593::7:123992562-123994563(-)
Zm00001d045894::9:46152736-46154737(+)
Zm00001d048207::9:152503680-152505681(-)
Zm00001d001974::2:3756194-3758195(+)
Zm00001d047558::9:135450917-135452918(+)
Zm00001d016863::5:178635458-178637459(-)
Zm00001d026307::10:143306988-143308989(-)
Zm00001d002249::2:8961437-8963438(-)
Zm00001d017918::5:210085326-210087327(+)
Zm00001d013072::5:4315989-4317990(-)
Zm00001d005325::2:169617890-169619891(+)
Zm00001d005301::2:168546219-168548220(-)
Zm00001d004765::2:137447000-137449001(-)
Zm00001d031126::1:178553377-178555378(-)
Zm00001d019980::7:81722483-81724484(-)
Zm00001d041038::3:92327469-92329470(+)
Zm00001d002396::2:11913877-11915878(+)
Zm00001d009666::8:75115820-75117821(+)
Zm00001d046808::9:106631444-106633445(-)
Zm00001d028139::1:23962272-23964273(-)
Zm00001d016115::5:145303007-145305008(-)
Zm00001d046016::9:55161230-55163231(-)
Zm00001d018183::5:215970050-215972051(-)
Zm00001d037629::6:132324877-132326878(+)
Zm00001d047323::9:126606454-126608455(+)
Zm00001d029336::1:66386699-66388700(+)
Zm00001d027633::1:9546124-9548125(+)
Zm00001d004042::2:78526768-78528769(+)
Zm00001d001926::2:3043857-3045858(+)
Zm00001d050915::4:130728408-130730409(+)
Zm00001d050615::4:104781108-104783109(+)
Zm00001d052613::4:194770899-194772900(+)
Zm00001d001855::2:1965710-1967711(-)
Zm00001d014648::5:57180432-57182433(+)
Zm00001d028774::1:46174663-46176664(-)
Zm00001d005026::2:154613259-154615260(+)
Zm00001d039969::3:21078696-21080697(-)
Zm00001d043510::3:202340637-202342638(-)
Zm00001d050026::4:60976991-60978992(-)
Zm00001d032311::1:221830051-221832052(+)
Zm00001d038196::6:151265340-151267341(+)
Zm00001d006135::2:199534932-199536933(-)
Zm00001d019160::7:19591830-19593831(+)
Zm00001d002676::2:19013287-19015288(+)
Zm00001d053154::4:216610759-216612760(+)
Zm00001d051103::4:142661257-142663258(+)
Zm00001d011248::8:144588367-144590368(+)
Zm00001d015148::5:76964142-76966143(-)
Zm00001d042274::3:158533765-158535766(-)
Zm00001d006474::2:209343623-209345624(-)
Zm00001d018867::7:7844164-7846165(-)
Zm00001d018825::7:6514296-6516297(-)
Zm00001d053407::4:230550734-230552735(-)
Zm00001d005168::2:162090559-162092560(+)
Zm00001d020975::7:138265958-138267959(-)
Zm00001d023841::10:24261039-24263040(+)
Zm00001d029121::1:58953453-58955454(-)
Zm00001d006798::2:216965151-216967152(-)
Zm00001d009057::8:33663493-33665494(+)
Zm00001d012073::8:167670334-167672335(+)
Zm00001d004595::2:120894145-120896146(-)
Zm00001d010859::8:130745434-130747435(+)
Zm00001d039477::3:5332976-5334977(-)
Zm00001d004018::2:75952845-75954846(-)
Zm00001d041315::3:111767721-111769722(-)
Zm00001d018135::5:215080998-215082999(-)
Zm00001d049824::4:46630221-46632222(-)
Zm00001d013785::5:20153484-20155485(+)
Zm00001d051799::4:169984567-169986568(+)
Zm00001d007942::2:243523949-243525950(-)
Zm00001d011644::8:157390616-157392617(-)
Zm00001d009649::8:74348935-74350936(-)
Zm00001d005426::2:173613568-173615569(-)
Zm00001d035365::6:23403411-23405412(-)
Zm00001d002579::2:15964205-15966206(+)
Zm00001d034733::1:300960561-300962562(-)
Zm00001d043628::3:205573375-205575376(+)
Zm00001d052211::4:183368650-183370651(+)
Zm00001d028382::1:32783418-32785419(-)
Zm00001d042530::3:170942959-170944960(-)
Zm00001d020694::7:128794699-128796700(-)
Zm00001d048835::4:6149795-6151796(-)
Zm00001d020093::7:91467425-91469426(-)
Zm00001d007452::2:232010999-232013000(-)
Zm00001d014385::5:43927201-43929202(-)
Zm00001d019089::7:15819317-15821318(+)
Zm00001d053195::4:219201951-219203952(+)
Zm00001d027908::1:17360674-17362675(+)
Zm00001d006323::2:204591874-204593875(+)
Zm00001d032573::1:230981618-230983619(-)
Zm00001d049073::4:14841209-14843210(+)
Zm00001d002141::2:6573739-6575740(-)
Zm00001d044221::3:222170224-222172225(-)
Zm00001d029457::1:71669463-71671464(+)
Zm00001d016736::5:174725524-174727525(-)
Zm00001d010623::8:122214569-122216570(-)
Zm00001d022181::7:172078601-172080602(-)
Zm00001d022334::7:175625196-175627197(+)
Zm00001d044445::3:228251961-228253962(+)
Zm00001d047022::9:115600569-115602570(+)
Zm00001d004331::2:103989763-103991764(-)
Zm00001d050022::4:60691209-60693210(+)
Zm00001d019881::7:72857796-72859797(+)
Zm00001d021000::7:139920504-139922505(-)
Zm00001d005732::2:185156830-185158831(+)
Zm00001d021040::7:141044288-141046289(-)
Zm00001d015654::5:103263913-103265914(-)
Zm00001d013830::5:21882078-21884079(+)
Zm00001d035551::6:32905428-32907429(-)
Zm00001d017804::5:207297783-207299784(+)
Zm00001d043862::3:212446619-212448620(+)
Zm00001d048595::4:981933-983934(+)
Zm00001d050790::4:123186226-123188227(+)
Zm00001d032353::1:223576930-223578931(-)
Zm00001d015354::5:85944639-85946640(+)
Zm00001d038870::6:166158760-166160761(+)
Zm00001d044095::3:219033714-219035715(-)
Zm00001d051963::4:175448488-175450489(+)
Zm00001d013973::5:26850276-26852277(-)
Zm00001d012440::8:174530137-174532138(+)
Zm00001d037317::6:120726272-120728273(-)
Zm00001d036714::6:98439457-98441458(+)
Zm00001d007953::2:243983505-243985506(+)
Zm00001d026687::10:149950651-149952652(-)
Zm00001d028672::1:42580020-42582021(-)
Zm00001d006010::2:195227249-195229250(+)
Zm00001d001844::2:1711864-1713865(+)
Zm00001d007073::2:221458835-221460836(-)
Zm00001d025192::10:108461903-108463904(+)
Zm00001d027824::1:14584039-14586040(+)
Zm00001d020814::7:133808253-133810254(+)
Zm00001d012707::8:179030629-179032630(+)
Zm00001d039664::3:11335517-11337518(+)
Zm00001d045707::9:34555075-34557076(+)
Zm00001d013150::5:5447941-5449942(+)
Zm00001d021875::7:165252768-165254769(+)
Zm00001d022072::7:169442212-169444213(-)
Zm00001d045302::9:18530700-18532701(-)
Zm00001d052043::4:177101752-177103753(-)
Zm00001d045517::9:25252027-25254028(-)
Zm00001d002260::2:9092833-9094834(-)
Zm00001d010470::8:116820932-116822933(-)
Zm00001d046394::9:86908648-86910649(-)
Zm00001d009735::8:78595790-78597791(+)
Zm00001d016242::5:152262495-152264496(-)
Zm00001d004875::2:145688380-145690381(-)
Zm00001d024199::10:55244774-55246775(+)
Zm00001d045956::9:49734108-49736109(+)
Zm00001d011636::8:156960894-156962895(-)
Zm00001d013029::5:3465916-3467917(+)
Zm00001d035954::6:61883862-61885863(+)
Zm00001d021915::7:165860338-165862339(+)
Zm00001d013092::5:4605468-4607469(-)
Zm00001d030824::1:162015255-162017256(-)
Zm00001d021641::7:158893384-158895385(-)
Zm00001d042302::3:159922057-159924058(+)
Zm00001d030969::1:169643405-169645406(-)
Zm00001d033913::1:278407926-278409927(-)
Zm00001d026000::10:135740158-135742159(+)
Zm00001d050371::4:84600402-84602403(-)
Zm00001d014562::5:53270668-53272669(+)
Zm00001d033247::1:255986979-255988980(+)
Zm00001d022388::7:176606368-176608369(-)
Zm00001d018833::7:6812150-6814151(-)
Zm00001d004887::2:146641869-146643870(+)
Zm00001d011555::8:154374050-154376051(-)
Zm00001d043077::3:188451583-188453584(+)
Zm00001d014025::5:29086457-29088458(+)
Zm00001d035312::6:20660921-20662922(-)
Zm00001d049174::4:19159044-19161045(-)
Zm00001d042487::3:169311484-169313485(-)
Zm00001d024919::10:94991122-94993123(-)
Zm00001d003464::2:45201479-45203480(+)
Zm00001d019994::7:83693572-83695573(+)
Zm00001d051083::4:141340298-141342299(+)
Zm00001d037725::6:135248389-135250390(-)
Zm00001d036859::6:104299646-104301647(-)
Zm00001d042909::3:183675936-183677937(-)
Zm00001d029983::1:97419192-97421193(-)
Zm00001d039784::3:14599292-14601293(+)
Zm00001d007489::2:232846777-232848778(-)
Zm00001d032192::1:216389380-216391381(+)
Zm00001d032788::1:238191963-238193964(-)
Zm00001d013461::5:12112549-12114550(-)
Zm00001d027898::1:17062850-17064851(-)
Zm00001d040941::3:81381793-81383794(-)
Zm00001d025950::10:134559079-134561080(-)
Zm00001d005287::2:167714570-167716571(-)
Zm00001d042567::3:172182689-172184690(+)
Zm00001d010849::8:130301550-130303551(+)
Zm00001d021644::7:158952286-158954287(-)
Zm00001d030300::1:120741234-120743235(-)
Zm00001d048311::9:154420257-154422258(+)
Zm00001d014994::5:71392271-71394272(+)
Zm00001d035528::6:31149579-31151580(+)
Zm00001d004697::2:131928377-131930378(+)
Zm00001d044382::3:226539571-226541572(+)
Zm00001d018365::5:219217707-219219708(+)
Zm00001d003261::2:38256453-38258454(+)
Zm00001d047972::9:146751594-146753595(+)
Zm00001d048045::9:148685253-148687254(+)
Zm00001d040419::3:42567238-42569239(-)
Zm00001d023696::10:15885186-15887187(+)
Zm00001d053813::4:241590652-241592653(+)
Zm00001d043708::3:207960096-207962097(-)
Zm00001d049766::4:43847570-43849571(-)
Zm00001d045121::9:13440980-13442981(+)
Zm00001d015702::5:108881098-108883099(+)
Zm00001d046385::9:86531589-86533590(+)
Zm00001d037668::6:133553603-133555604(+)
Zm00001d038618::6:161014859-161016860(+)
Zm00001d020507::7:119759433-119761434(-)
Zm00001d048998::4:12008680-12010681(+)
Zm00001d012560::8:176647312-176649313(+)
Zm00001d038943::6:167394026-167396027(-)
Zm00001d037311::6:120278290-120280291(+)
Zm00001d021342::7:149410334-149412335(+)
Zm00001d042110::3:150989129-150991130(+)
Zm00001d046549::9:95428601-95430602(-)
Zm00001d034301::1:288825301-288827302(-)
Zm00001d035493::6:29412649-29414650(+)
Zm00001d047253::9:124184371-124186372(-)
Zm00001d030657::1:151234094-151236095(-)
Zm00001d022386::7:176536924-176538925(-)
Zm00001d046949::9:112343222-112345223(-)
Zm00001d034869::1:304308205-304310206(-)
Zm00001d027509::1:7070925-7072926(+)
Zm00001d013360::5:9541880-9543881(-)
Zm00001d016854::5:178386171-178388172(+)
Zm00001d033738::1:272591261-272593262(+)
Zm00001d008248::8:2560918-2562919(+)
Zm00001d003872::2:64332666-64334667(-)
Zm00001d014129::5:33517264-33519265(-)
Zm00001d018128::5:214805606-214807607(-)
Zm00001d017843::5:208581898-208583899(-)
Zm00001d047837::9:142881069-142883070(+)
Zm00001d037468::6:126297806-126299807(+)
Zm00001d009835::8:84224125-84226126(+)
Zm00001d006841::2:217694296-217696297(-)
Zm00001d045021::9:10457395-10459396(-)
Zm00001d032291::1:220503806-220505807(+)
Zm00001d009359::8:59317616-59319617(+)
Zm00001d032336::1:222974662-222976663(+)
Zm00001d037125::6:113340251-113342252(-)
Zm00001d014340::5:41566353-41568354(-)
Zm00001d050961::4:133644256-133646257(-)
Zm00001d038513::6:159015418-159017419(+)
Zm00001d043785::3:210184700-210186701(-)
Zm00001d048785::4:5526085-5528086(-)
Zm00001d009111::8:37077156-37079157(-)
Zm00001d018739::7:3652922-3654923(+)
Zm00001d034699::1:300197623-300199624(+)
Zm00001d028656::1:42054100-42056101(-)
Zm00001d052811::4:201671288-201673289(+)
Zm00001d039276::3:920847-922848(-)
Zm00001d020521::7:120460899-120462900(-)
Zm00001d013783::5:20026745-20028746(+)
Zm00001d023874::10:25942471-25944472(-)
Zm00001d024208::10:56542417-56544418(-)
Zm00001d053784::4:240998515-241000516(-)
Zm00001d002865::2:25004467-25006468(-)
Zm00001d039215::6:172887755-172889756(-)
Zm00001d007688::2:237422661-237424662(+)
Zm00001d052869::4:203036577-203038578(-)
Zm00001d005772::2:187738864-187740865(+)
Zm00001d040450::3:43935257-43937258(-)
Zm00001d005375::2:171336644-171338645(-)
Zm00001d001915::2:2813439-2815440(-)
Zm00001d001988::2:3999035-4001036(+)
Zm00001d042152::3:153906428-153908429(-)
Zm00001d024468::10:72231952-72233953(-)
Zm00001d051848::4:172177399-172179400(+)
Zm00001d052457::4:190404121-190406122(+)
Zm00001d054055::4:245629681-245631682(+)
Zm00001d037512::6:127654121-127656122(+)
Zm00001d007189::2:224131881-224133882(+)
Zm00001d042218::3:156525549-156527550(+)
Zm00001d045978::9:51393762-51395763(-)
Zm00001d052756::4:199892459-199894460(+)
Zm00001d027758::1:12766859-12768860(+)
Zm00001d017962::5:210945883-210947884(+)
Zm00001d028964::1:53144101-53146102(+)
Zm00001d052339::4:187392940-187394941(+)
Zm00001d040311::3:37412254-37414255(-)
Zm00001d007037::2:220618243-220620244(-)
Zm00001d025591::10:123374274-123376275(+)
Zm00001d023325::10:3374212-3376213(-)
Zm00001d020936::7:137149242-137151243(+)
Zm00001d045760::9:37451033-37453034(-)
Zm00001d002036::2:4844736-4846737(+)
Zm00001d032184::1:216047089-216049090(-)
Zm00001d025317::10:114024547-114026548(+)
Zm00001d030864::1:164077219-164079220(-)
Zm00001d031981::1:208505690-208507691(+)
Zm00001d001770::2:436576-438577(-)
Zm00001d011447::8:150743808-150745809(+)
Zm00001d010724::8:125956738-125958739(-)
Zm00001d022604::7:180893462-180895463(+)
Zm00001d016459::5:163069832-163071833(-)
Zm00001d015217::5:79952820-79954821(+)
Zm00001d052381::4:188764645-188766646(+)
Zm00001d053004::4:208651365-208653366(-)
Zm00001d023964::10:32326489-32328490(-)
Zm00001d011300::8:146144587-146146588(-)
Zm00001d053906::4:243380672-243382673(+)
Zm00001d033584::1:267871871-267873872(+)
Zm00001d008407::8:7955054-7957055(+)
Zm00001d008285::8:4074675-4076676(+)
Zm00001d030717::1:155480775-155482776(-)
Zm00001d027449::1:5523923-5525924(+)
Zm00001d004353::2:105748341-105750342(+)
Zm00001d033140::1:251980368-251982369(+)
Zm00001d003378::2:42153839-42155840(-)
Zm00001d019350::7:29361157-29363158(-)
Zm00001d009749::8:79540245-79542246(+)
Zm00001d017885::5:209612759-209614760(+)
Zm00001d036278::6:81481148-81483149(-)
Zm00001d006836::2:217640084-217642085(+)
Zm00001d010632::8:122512376-122514377(+)
Zm00001d008433::8:8630736-8632737(-)
Zm00001d043743::3:208866985-208868986(-)
Zm00001d002876::2:25322617-25324618(-)
Zm00001d050242::4:75565638-75567639(+)
Zm00001d037785::6:137692716-137694717(-)
Zm00001d047739::9:140339811-140341812(+)
Zm00001d015925::5:131709749-131711750(+)
Zm00001d002506::2:14194423-14196424(+)
Zm00001d036165::6:75436922-75438923(-)
Zm00001d049020::4:12827570-12829571(-)
Zm00001d048244::9:153117852-153119853(+)
Zm00001d050225::4:74665135-74667136(+)
Zm00001d025798::10:129875660-129877661(+)
Zm00001d006511::2:210207283-210209284(-)
Zm00001d047667::9:138648478-138650479(+)
Zm00001d049950::4:55128171-55130172(+)
Zm00001d034040::1:282016306-282018307(+)
Zm00001d015452::5:91144934-91146935(+)
Zm00001d004169::2:88642607-88644608(+)
Zm00001d039071::6:169542106-169544107(-)
Zm00001d052855::4:202675291-202677292(-)
Zm00001d039938::3:19995546-19997547(+)
Zm00001d049129::4:16984454-16986455(-)
Zm00001d016518::5:165895434-165897435(-)
Zm00001d046942::9:111971023-111973024(-)
Zm00001d030392::1:128916006-128918007(-)
Zm00001d047929::9:145589023-145591024(+)
Zm00001d004751::2:136239968-136241969(+)
Zm00001d044816::9:3596001-3598002(-)
Zm00001d038368::6:155640236-155642237(-)
Zm00001d039848::3:16538573-16540574(-)
Zm00001d044458::3:228694928-228696929(-)
Zm00001d027477::1:6238141-6240142(-)
Zm00001d006554::2:210888423-210890424(+)
Zm00001d041588::3:128515596-128517597(+)
Zm00001d005062::2:156886821-156888822(-)
Zm00001d018118::5:214687032-214689033(-)
Zm00001d025400::10:117013513-117015514(+)
Zm00001d016591::5:168790873-168792874(-)
Zm00001d038208::6:151702041-151704042(+)
Zm00001d045492::9:24425526-24427527(-)
Zm00001d020326::7:106769581-106771582(+)
Zm00001d027265::1:1010754-1012755(+)
Zm00001d026071::10:137686764-137688765(-)
Zm00001d005190::2:163040925-163042926(-)
Zm00001d043490::3:201679127-201681128(-)
Zm00001d041601::3:129399670-129401671(+)
Zm00001d053687::4:239040565-239042566(-)
Zm00001d025971::10:135001989-135003990(+)
Zm00001d018383::5:219687533-219689534(+)
Zm00001d018511::5:222129855-222131856(-)
Zm00001d052259::4:185032029-185034030(-)
Zm00001d038318::6:154316138-154318139(+)
Zm00001d011461::8:151002424-151004425(-)
Zm00001d012792::8:181084830-181086831(-)
Zm00001d045800::9:39935806-39937807(+)
Zm00001d019282::7:25494046-25496047(+)
Zm00001d041159::3:100688323-100690324(+)
Zm00001d046716::9:103208253-103210254(+)
Zm00001d022108::7:170554582-170556583(+)
Zm00001d047279::9:125382428-125384429(-)
Zm00001d025538::10:121717239-121719240(+)
Zm00001d011704::8:159241316-159243317(+)
Zm00001d026645::10:149339748-149341749(-)
Zm00001d049071::4:14759126-14761127(+)
Zm00001d031415::1:189357130-189359131(+)
Zm00001d042189::3:155484558-155486559(+)
Zm00001d002726::2:20518340-20520341(+)
Zm00001d028429::1:34712665-34714666(-)
Zm00001d030305::1:121210310-121212311(+)
Zm00001d024311::10:63456962-63458963(-)
Zm00001d046771::9:105166418-105168419(+)
Zm00001d019521::7:39602387-39604388(+)
Zm00001d006066::2:197208035-197210036(-)
Zm00001d020180::7:97815401-97817402(+)
Zm00001d021642::7:158940689-158942690(+)
Zm00001d037775::6:137260110-137262111(-)
Zm00001d012708::8:179041584-179043585(+)
Zm00001d017358::5:193559953-193561954(+)
Zm00001d032828::1:239463870-239465871(-)
Zm00001d053247::4:222089140-222091141(-)
Zm00001d053301::4:225038011-225040012(-)
Zm00001d026213::10:141052653-141054654(-)
Zm00001d014683::5:58827624-58829625(-)
Zm00001d029883::1:91986076-91988077(+)
Zm00001d042361::3:163201912-163203913(+)
Zm00001d019631::7:47065566-47067567(-)
Zm00001d027900::1:17145572-17147573(+)
Zm00001d042624::3:174358311-174360312(+)
Zm00001d039176::6:171828322-171830323(-)
Zm00001d027352::1:3487905-3489906(+)
Zm00001d052026::4:176837652-176839653(+)
Zm00001d049363::4:27925094-27927095(-)
Zm00001d013612::5:15367721-15369722(-)
Zm00001d031060::1:175169266-175171267(-)
Zm00001d005323::2:169616701-169618702(-)
Zm00001d046416::9:88219485-88221486(+)
Zm00001d013248::5:7096487-7098488(+)
Zm00001d049004::4:12272381-12274382(-)
Zm00001d044147::3:220488229-220490230(-)
Zm00001d025323::10:114057980-114059981(-)
Zm00001d033305::1:258315023-258317024(-)
Zm00001d031971::1:208253821-208255822(-)
Zm00001d052992::4:207928831-207930832(-)
Zm00001d052699::4:198048252-198050253(-)
Zm00001d038052::6:146475057-146477058(-)
Zm00001d002032::2:4792671-4794672(+)
Zm00001d034940::1:306162537-306164538(+)
Zm00001d016762::5:175216761-175218762(-)
Zm00001d032360::1:223964565-223966566(+)
Zm00001d002433::2:12558055-12560056(+)
Zm00001d052945::4:205814102-205816103(+)
Zm00001d024154::10:50347765-50349766(+)
Zm00001d020969::7:138201293-138203294(+)
Zm00001d027510::1:7079386-7081387(-)
Zm00001d036359::6:85627598-85629599(-)
Zm00001d027324::1:2958001-2960002(+)
Zm00001d017902::5:209823434-209825435(-)
Zm00001d033578::1:267643349-267645350(+)
Zm00001d028054::1:21769114-21771115(+)
Zm00001d013221::5:6713538-6715539(+)
Zm00001d028657::1:42054299-42056300(+)
Zm00001d011970::8:165338465-165340466(+)
Zm00001d053389::4:228946999-228949000(-)
Zm00001d005424::2:173516940-173518941(+)
Zm00001d004521::2:116480252-116482253(-)
Zm00001d035185::6:8567522-8569523(-)
Zm00001d014383::5:43806727-43808728(-)
Zm00001d046719::9:103329025-103331026(-)
Zm00001d052437::4:190063904-190065905(+)
Zm00001d014908::5:67826255-67828256(+)
Zm00001d053640::4:238067765-238069766(-)
Zm00001d021467::7:152924720-152926721(+)
Zm00001d011397::8:149487188-149489189(+)
Zm00001d014826::5:64618131-64620132(+)
Zm00001d048575::9:159514919-159516920(-)
Zm00001d017043::5:183517011-183519012(+)
Zm00001d015997::5:138119316-138121317(+)
Zm00001d004719::2:133581598-133583599(+)
Zm00001d044863::9:5749583-5751584(+)
Zm00001d044001::3:216154455-216156456(-)
Zm00001d016212::5:150585602-150587603(+)
Zm00001d015613::5:101137583-101139584(+)
Zm00001d039266::3:834553-836554(-)
Zm00001d042345::3:162346052-162348053(+)
Zm00001d018979::7:11579360-11581361(-)
Zm00001d050708::4:117423992-117425993(+)
Zm00001d031740::1:200315014-200317015(-)
Zm00001d026317::10:143488815-143490816(+)
Zm00001d041343::3:113589030-113591031(+)
Zm00001d041414::3:117919512-117921513(+)
Zm00001d022088::7:169842560-169844561(+)
Zm00001d031496::1:192001333-192003334(+)
Zm00001d041449::3:120545743-120547744(+)
Zm00001d045640::9:30402059-30404060(-)
Zm00001d026485::10:146871438-146873439(+)
Zm00001d034168::1:285651558-285653559(+)
Zm00001d027997::1:19766702-19768703(-)
Zm00001d044274::3:223591134-223593135(-)
Zm00001d041475::3:122402231-122404232(+)
Zm00001d048141::9:150724463-150726464(+)
Zm00001d044152::3:220523226-220525227(+)
Zm00001d042708::3:177681513-177683514(+)
Zm00001d025479::10:120093433-120095434(-)
Zm00001d040628::3:55022320-55024321(+)
Zm00001d028212::1:26531511-26533512(+)
Zm00001d018634::7:1394596-1396597(-)
Zm00001d002153::2:6863142-6865143(+)
Zm00001d039049::6:169244387-169246388(+)
Zm00001d053259::4:222859193-222861194(+)
Zm00001d016259::5:154043006-154045007(+)
Zm00001d027723::1:12181940-12183941(-)
Zm00001d020030::7:87164473-87166474(-)
Zm00001d027950::1:18184011-18186012(+)
Zm00001d011147::8:140688793-140690794(-)
Zm00001d003250::2:37944567-37946568(+)
Zm00001d052749::4:199663580-199665581(+)
Zm00001d045958::9:49770286-49772287(+)
Zm00001d019672::7:49657252-49659253(-)
Zm00001d027741::1:12442828-12444829(+)
Zm00001d047609::9:136979661-136981662(+)
Zm00001d027993::1:19620691-19622692(-)
Zm00001d042812::3:180957904-180959905(-)
Zm00001d033524::1:265551035-265553036(+)
Zm00001d009657::8:74877912-74879913(+)
Zm00001d016613::5:170118568-170120569(-)
Zm00001d002816::2:23485674-23487675(-)
Zm00001d052098::4:179499948-179501949(+)
Zm00001d041186::3:103857397-103859398(+)
Zm00001d031963::1:208077928-208079929(-)
Zm00001d051286::4:151639204-151641205(+)
Zm00001d028280::1:29045081-29047082(+)
Zm00001d004982::2:152190269-152192270(+)
Zm00001d010944::8:134428228-134430229(-)
Zm00001d036213::6:77266815-77268816(+)
Zm00001d038013::6:145148782-145150783(-)
Zm00001d042507::3:170107508-170109509(-)
Zm00001d009349::8:57883374-57885375(+)
Zm00001d035607::6:36446048-36448049(+)
Zm00001d029829::1:89156202-89158203(+)
Zm00001d003750::2:57480606-57482607(-)
Zm00001d014611::5:55314395-55316396(-)
Zm00001d013642::5:16099499-16101500(+)
Zm00001d003911::2:66814187-66816188(+)
Zm00001d022099::7:170257179-170259180(-)
Zm00001d032768::1:237681084-237683085(+)
Zm00001d014232::5:37319257-37321258(-)
Zm00001d033057::1:248811806-248813807(-)
Zm00001d012390::8:173404550-173406551(-)
Zm00001d037898::6:141450039-141452040(-)
Zm00001d024723::10:85132656-85134657(-)
Zm00001d012818::5:843539-845540(+)
Zm00001d017862::5:209089559-209091560(+)
Zm00001d016208::5:150578313-150580314(-)
Zm00001d045897::9:46373026-46375027(-)
Zm00001d009182::8:41439579-41441580(-)
Zm00001d051420::4:157873161-157875162(-)
Zm00001d036723::6:99033786-99035787(-)
Zm00001d028550::1:38974258-38976259(+)
Zm00001d009750::8:79650704-79652705(-)
Zm00001d030420::1:131266660-131268661(+)
Zm00001d021254::7:146959774-146961775(+)
Zm00001d017293::5:192001920-192003921(+)
Zm00001d042915::3:183829701-183831702(+)
Zm00001d039066::6:169495556-169497557(+)
Zm00001d021617::7:158171227-158173228(-)
Zm00001d009748::8:79515670-79517671(-)
Zm00001d009494::8:67183875-67185876(+)
Zm00001d037255::6:118324544-118326545(+)
Zm00001d010461::8:116333798-116335799(-)
Zm00001d045027::9:10606320-10608321(+)
Zm00001d050166::4:70206242-70208243(+)
Zm00001d011069::8:138018958-138020959(-)
Zm00001d016027::5:140215465-140217466(-)
Zm00001d047466::9:130965130-130967131(+)
Zm00001d039111::6:170219777-170221778(+)
Zm00001d011258::8:144730763-144732764(+)
Zm00001d053401::4:230193393-230195394(+)
Zm00001d043946::3:214391877-214393878(-)
Zm00001d005376::2:171338954-171340955(+)
Zm00001d032691::1:234669488-234671489(+)
Zm00001d044255::3:223097774-223099775(+)
Zm00001d006480::2:209648166-209650167(-)
Zm00001d043259::3:193665912-193667913(-)
Zm00001d029891::1:92682212-92684213(-)
Zm00001d034813::1:302790228-302792229(+)
Zm00001d012647::8:177795694-177797695(+)
Zm00001d044220::3:222170230-222172231(-)
Zm00001d040753::3:63598245-63600246(+)
Zm00001d015283::5:82652943-82654944(-)
Zm00001d027539::1:7845236-7847237(-)
Zm00001d025725::10:127604515-127606516(-)
Zm00001d017456::5:196420099-196422100(+)
Zm00001d045845::9:43388573-43390574(-)
Zm00001d024548::10:77772377-77774378(-)
Zm00001d046941::9:111963358-111965359(+)
Zm00001d043854::3:212110833-212112834(+)
Zm00001d048954::4:10616688-10618689(+)
Zm00001d052093::4:179373570-179375571(+)
Zm00001d011855::8:162949517-162951518(-)
Zm00001d029523::1:74531760-74533761(+)
Zm00001d044053::3:217882760-217884761(+)
Zm00001d018570::5:223400153-223402154(-)
Zm00001d030131::1:108197145-108199146(-)
Zm00001d050704::4:116741776-116743777(+)
Zm00001d022260::7:173858273-173860274(-)
Zm00001d047681::9:139154680-139156681(-)
Zm00001d038594::6:160661172-160663173(+)
Zm00001d038658::6:161944469-161946470(+)
Zm00001d004718::2:133577005-133579006(+)
Zm00001d009805::8:82285546-82287547(-)
Zm00001d013398::5:10352987-10354988(+)
Zm00001d026647::10:149363797-149365798(-)
Zm00001d002696::2:19455950-19457951(-)
Zm00001d016799::5:176196744-176198745(-)
Zm00001d026500::10:147237993-147239994(+)
Zm00001d038311::6:154177960-154179961(-)
Zm00001d031547::1:193846452-193848453(-)
Zm00001d053632::4:237553135-237555136(-)
Zm00001d030438::1:133026254-133028255(-)
Zm00001d010716::8:125537928-125539929(-)
Zm00001d042712::3:177901036-177903037(+)
Zm00001d026300::10:143196441-143198442(+)
Zm00001d012763::8:180257796-180259797(-)
Zm00001d045405::9:20787182-20789183(-)
Zm00001d033989::1:280533329-280535330(-)
Zm00001d018741::7:3661653-3663654(+)
Zm00001d024128::10:48255276-48257277(+)
Zm00001d034063::1:282860137-282862138(-)
Zm00001d027884::1:16714216-16716217(-)
Zm00001d019538::7:41119352-41121353(-)
Zm00001d030953::1:168696229-168698230(+)
Zm00001d017377::5:193860501-193862502(+)
Zm00001d044855::9:5312901-5314902(-)
Zm00001d044254::3:223089093-223091094(-)
Zm00001d045925::9:47427765-47429766(-)
Zm00001d049822::4:46349096-46351097(+)
Zm00001d048769::4:5251415-5253416(+)
Zm00001d005813::2:189507815-189509816(-)
Zm00001d014473::5:49415322-49417323(-)
Zm00001d022017::7:168162103-168164104(-)
Zm00001d021090::7:142548843-142550844(+)
Zm00001d024924::10:95198421-95200422(+)
Zm00001d038166::6:150262494-150264495(-)
Zm00001d032031::1:209987652-209989653(-)
Zm00001d037388::6:124174264-124176265(-)
Zm00001d047750::9:140837208-140839209(-)
Zm00001d029165::1:60887889-60889890(-)
Zm00001d011581::8:154938407-154940408(-)
Zm00001d013417::5:10816292-10818293(+)
Zm00001d047587::9:136391277-136393278(-)
Zm00001d046846::9:108266454-108268455(-)
Zm00001d019130::7:18344907-18346908(-)
Zm00001d012893::5:1666367-1668368(-)
Zm00001d025193::10:108466886-108468887(+)
Zm00001d039289::3:1068126-1070127(-)
Zm00001d044978::9:9102416-9104417(-)
Zm00001d012292::8:172026728-172028729(-)
Zm00001d032520::1:229243513-229245514(-)
Zm00001d020535::7:121356830-121358831(+)
Zm00001d031141::1:179515907-179517908(-)
Zm00001d032562::1:230563160-230565161(-)
Zm00001d042540::3:171276203-171278204(+)
Zm00001d052263::4:185227333-185229334(+)
Zm00001d020493::7:118945364-118947365(-)
Zm00001d034682::1:299668682-299670683(+)
Zm00001d051125::4:144572943-144574944(+)
Zm00001d026265::10:142367668-142369669(-)
Zm00001d002480::2:13624052-13626053(+)
Zm00001d024952::10:96592178-96594179(-)
Zm00001d053196::4:219323203-219325204(+)
Zm00001d033452::1:263057146-263059147(+)
Zm00001d010175::8:103048500-103050501(-)
Zm00001d027240::1:205214-207215(-)
Zm00001d043465::3:200802499-200804500(+)
Zm00001d018603::7:555516-557517(+)
Zm00001d020283::7:104131033-104133034(-)
Zm00001d050141::4:68751940-68753941(-)
Zm00001d046439::9:89860022-89862023(-)
Zm00001d029092::1:57579037-57581038(+)
Zm00001d029483::1:72601427-72603428(+)
Zm00001d041900::3:142575937-142577938(-)
Zm00001d038205::6:151503187-151505188(-)
Zm00001d041592::3:128765767-128767768(+)
Zm00001d012938::5:2234758-2236759(-)
Zm00001d038780::6:164299029-164301030(-)
Zm00001d049750::4:43095809-43097810(+)
Zm00001d022114::7:170603760-170605761(-)
Zm00001d014239::5:37680887-37682888(+)
Zm00001d022243::7:173490966-173492967(+)
Zm00001d051891::4:173817076-173819077(+)
Zm00001d040317::3:37800578-37802579(+)
Zm00001d013471::5:12393689-12395690(+)
Zm00001d047603::9:136819503-136821504(-)
Zm00001d034520::1:295608783-295610784(-)
Zm00001d030752::1:158204670-158206671(-)
Zm00001d036402::6:86955263-86957264(-)
Zm00001d034400::1:291835374-291837375(-)
Zm00001d009439::8:64586726-64588727(+)
Zm00001d021446::7:152379440-152381441(-)
Zm00001d047183::9:121208595-121210596(+)
Zm00001d014303::5:40173571-40175572(-)
Zm00001d006561::2:210942309-210944310(+)
Zm00001d031208::1:182117698-182119699(+)
Zm00001d031138::1:179385200-179387201(+)
Zm00001d031848::1:203991161-203993162(-)
Zm00001d018413::5:220276980-220278981(-)
Zm00001d035540::6:31624077-31626078(+)
Zm00001d008713::8:17573549-17575550(+)
Zm00001d023908::10:27505004-27507005(-)
Zm00001d026375::10:144619003-144621004(-)
Zm00001d018668::7:2247678-2249679(+)
Zm00001d035777::6:48101341-48103342(-)
Zm00001d018332::5:218587058-218589059(+)
Zm00001d008628::8:15221766-15223767(+)
Zm00001d045251::9:17052617-17054618(+)
Zm00001d046665::9:101211942-101213943(+)
Zm00001d014202::5:36413941-36415942(+)
Zm00001d018907::7:8967954-8969955(+)
Zm00001d027369::1:3840747-3842748(+)
Zm00001d018507::5:222066439-222068440(+)
Zm00001d012954::5:2343314-2345315(-)
Zm00001d050211::4:73765658-73767659(+)
Zm00001d042977::3:185623844-185625845(+)
Zm00001d043192::3:191171402-191173403(+)
Zm00001d047285::9:125450630-125452631(+)
Zm00001d014271::5:38629184-38631185(+)
Zm00001d027313::1:2781902-2783903(-)
Zm00001d043540::3:203316749-203318750(+)
Zm00001d029725::1:84223320-84225321(+)
Zm00001d034914::1:305352028-305354029(-)
Zm00001d010700::8:124960171-124962172(+)
Zm00001d002206::2:8253944-8255945(-)
Zm00001d010512::8:118591072-118593073(-)
Zm00001d012686::8:178641007-178643008(+)
Zm00001d049252::4:22935100-22937101(-)
Zm00001d020973::7:138255880-138257881(-)
Zm00001d033539::1:266421318-266423319(-)
Zm00001d006001::2:195050724-195052725(-)
Zm00001d024939::10:95935210-95937211(-)
Zm00001d048605::4:1110761-1112762(-)
Zm00001d031384::1:187953326-187955327(-)
Zm00001d042961::3:184968732-184970733(-)
Zm00001d035072::6:3826951-3828952(+)
Zm00001d003796::2:59684862-59686863(-)
Zm00001d005151::2:161361726-161363727(+)
Zm00001d019776::7:59513690-59515691(+)
Zm00001d033477::1:263845856-263847857(+)
Zm00001d049956::4:55419134-55421135(+)
Zm00001d005286::2:167710103-167712104(-)
Zm00001d047831::9:142707544-142709545(+)
Zm00001d023404::10:4838179-4840180(+)
Zm00001d023391::10:4469146-4471147(+)
Zm00001d043787::3:210235543-210237544(+)
Zm00001d021729::7:161581575-161583576(-)
Zm00001d032096::1:212542988-212544989(+)
Zm00001d012137::8:168707161-168709162(+)
Zm00001d050834::4:125422873-125424874(-)
Zm00001d013052::5:3880066-3882067(+)
Zm00001d051791::4:169877725-169879726(+)
Zm00001d031049::1:174843563-174845564(-)
Zm00001d015098::5:75313918-75315919(-)
Zm00001d029080::1:57298674-57300675(+)
Zm00001d010010::8:95005753-95007754(+)
Zm00001d010629::8:122280815-122282816(-)
Zm00001d049910::4:52071978-52073979(+)
Zm00001d006779::2:216466802-216468803(-)
Zm00001d041835::3:139910450-139912451(+)
Zm00001d049413::4:29847547-29849548(+)
Zm00001d008404::8:7741982-7743983(+)
Zm00001d006834::2:217588143-217590144(+)
Zm00001d036652::6:96449963-96451964(-)
Zm00001d005710::2:184116185-184118186(-)
Zm00001d005085::2:157724535-157726536(+)
Zm00001d019561::7:42694423-42696424(-)
Zm00001d052336::4:187358838-187360839(+)
Zm00001d011615::8:156038106-156040107(+)
Zm00001d019933::7:77374216-77376217(+)
Zm00001d023826::10:23666436-23668437(-)
Zm00001d012006::8:166414873-166416874(+)
Zm00001d010258::8:106418201-106420202(+)
Zm00001d025018::10:99916106-99918107(+)
Zm00001d040082::3:26342996-26344997(-)
Zm00001d052442::4:190121882-190123883(-)
Zm00001d052792::4:201123461-201125462(+)
Zm00001d025104::10:104279610-104281611(-)
Zm00001d045870::9:44811908-44813909(+)
Zm00001d052178::4:181730631-181732632(-)
Zm00001d042089::3:150291114-150293115(+)
Zm00001d021465::7:152801062-152803063(+)
Zm00001d041406::3:117380463-117382464(+)
Zm00001d006183::2:200913087-200915088(+)
Zm00001d047076::9:117518706-117520707(+)
Zm00001d008674::8:16863094-16865095(+)
Zm00001d008512::8:11125513-11127514(-)
Zm00001d053764::4:240670397-240672398(-)
Zm00001d033945::1:279364513-279366514(-)
Zm00001d014098::5:32372990-32374991(-)
Zm00001d046848::9:108299142-108301143(-)
Zm00001d007824::2:240329403-240331404(-)
Zm00001d049083::4:15486389-15488390(-)
Zm00001d003552::2:47855408-47857409(+)
Zm00001d049912::4:52241706-52243707(+)
Zm00001d014116::5:33003167-33005168(+)
Zm00001d013122::5:5125991-5127992(+)
Zm00001d043873::3:212620511-212622512(-)
Zm00001d049384::4:28590526-28592527(-)
Zm00001d012223::8:170386365-170388366(+)
Zm00001d044717::9:66530-68531(-)
Zm00001d027706::1:11582561-11584562(+)
Zm00001d034662::1:299187192-299189193(+)
Zm00001d035506::6:29715040-29717041(-)
Zm00001d006481::2:209647222-209649223(+)
Zm00001d003947::2:71157026-71159027(-)
Zm00001d015581::5:99288085-99290086(-)
Zm00001d042044::3:148443715-148445716(+)
Zm00001d022457::7:178108814-178110815(-)
Zm00001d002285::2:9591237-9593238(-)
Zm00001d035672::6:40186736-40188737(-)
Zm00001d032256::1:219174092-219176093(-)
Zm00001d013468::5:12329126-12331127(-)
Zm00001d004736::2:134746212-134748213(+)
Zm00001d049042::4:13687654-13689655(-)
Zm00001d009865::8:85757636-85759637(-)
Zm00001d033165::1:252583814-252585815(+)
Zm00001d013498::5:12807349-12809350(-)
Zm00001d015825::5:124315959-124317960(-)
Zm00001d003067::2:31066439-31068440(+)
```
