## Supplementary material for "A comprehensive map of preferentially located motifs reveals distinct proximal *cis*-regulatory elements in plants": CCATAAGT_containing_gene_set.txt

```
#Occurences of CCATAAGT between -962 and -953 (positions relative to the transcription start site)
#17 sequences with CCATAAGT in this interval
#0.07% of the sequences in promoter set with CCATAAGT (set with 25847 sequences)
Zm00001d018615::7:1021256-1023257(+)
Zm00001d051764::4:168967578-168969579(-)
Zm00001d009060::8:33881709-33883710(+)
Zm00001d004619::2:122405897-122407898(-)
Zm00001d006513::2:210306410-210308411(-)
Zm00001d007762::2:239240446-239242447(+)
Zm00001d011601::8:155553959-155555960(+)
Zm00001d048525::9:157787344-157789345(-)
Zm00001d006615::2:212636530-212638531(+)
Zm00001d022161::7:171450922-171452923(+)
Zm00001d010148::8:101478249-101480250(-)
Zm00001d004379::2:107365383-107367384(-)
Zm00001d028605::1:40562566-40564567(+)
Zm00001d012030::8:166779197-166781198(+)
Zm00001d043383::3:198350193-198352194(-)
Zm00001d033805::1:274228799-274230800(+)
Zm00001d009394::8:62167001-62169002(+)
```
