## Supplementary material for "A comprehensive map of preferentially located motifs reveals distinct proximal *cis*-regulatory elements in plants": CCATATA_containing_gene_set.txt

```
#Occurences of CCATATA between -37 and -32 (positions relative to the transcription start site)
#80 sequences with CCATATA in this interval
#0.31% of the sequences in promoter set with CCATATA (set with 25847 sequences)
Zm00001d048449::9:156617578-156619579(-)
Zm00001d003247::2:37814401-37816402(+)
Zm00001d028649::1:41791255-41793256(+)
Zm00001d018341::5:218871362-218873363(-)
Zm00001d014735::5:61111325-61113326(-)
Zm00001d039618::3:9211288-9213289(+)
Zm00001d024621::10:80561331-80563332(+)
Zm00001d024734::10:85618930-85620931(+)
Zm00001d013059::5:3980860-3982861(-)
Zm00001d014814::5:64069048-64071049(+)
Zm00001d042658::3:175716370-175718371(-)
Zm00001d041725::3:135292611-135294612(-)
Zm00001d015301::5:83432920-83434921(+)
Zm00001d038641::6:161517860-161519861(-)
Zm00001d003457::2:44954297-44956298(-)
Zm00001d049277::4:24282552-24284553(+)
Zm00001d009741::8:78869037-78871038(-)
Zm00001d026649::10:149383668-149385669(-)
Zm00001d041781::3:137908417-137910418(-)
Zm00001d032801::1:238629455-238631456(-)
Zm00001d032356::1:223610535-223612536(-)
Zm00001d018280::5:217829120-217831121(+)
Zm00001d003848::2:62253955-62255956(+)
Zm00001d031701::1:198849067-198851068(-)
Zm00001d015557::5:97435618-97437619(+)
Zm00001d003493::2:46026128-46028129(-)
Zm00001d011687::8:158773576-158775577(-)
Zm00001d053123::4:214602257-214604258(+)
Zm00001d002313::2:10109969-10111970(+)
Zm00001d034853::1:303822670-303824671(-)
Zm00001d032188::1:216278793-216280794(+)
Zm00001d012535::8:176259569-176261570(-)
Zm00001d026056::10:137260071-137262072(-)
Zm00001d015245::5:81050051-81052052(+)
Zm00001d044389::3:226829290-226831291(+)
Zm00001d015612::5:101075533-101077534(-)
Zm00001d032580::1:231178460-231180461(+)
Zm00001d052062::4:178172040-178174041(+)
Zm00001d025985::10:135308500-135310501(-)
Zm00001d045837::9:42707233-42709234(-)
Zm00001d043045::3:187257172-187259173(-)
Zm00001d009329::8:56607954-56609955(-)
Zm00001d003159::2:33996132-33998133(+)
Zm00001d010185::8:103320400-103322401(-)
Zm00001d013766::5:19722826-19724827(-)
Zm00001d025735::10:127932524-127934525(+)
Zm00001d038777::6:164220594-164222595(-)
Zm00001d052741::4:199480933-199482934(-)
Zm00001d017584::5:200699338-200701339(+)
Zm00001d012121::8:168476239-168478240(+)
Zm00001d013078::5:4417698-4419699(+)
Zm00001d029938::1:95640544-95642545(+)
Zm00001d017718::5:205086608-205088609(+)
Zm00001d047142::9:119871221-119873222(-)
Zm00001d008515::8:11259675-11261676(+)
Zm00001d030310::1:121461809-121463810(-)
Zm00001d012527::8:176102581-176104582(+)
Zm00001d009210::8:43202150-43204151(+)
Zm00001d032457::1:227364642-227366643(+)
Zm00001d028219::1:26902175-26904176(+)
Zm00001d037029::6:109568452-109570453(-)
Zm00001d025519::10:121059527-121061528(+)
Zm00001d012224::8:170424397-170426398(-)
Zm00001d043607::3:205005082-205007083(-)
Zm00001d031210::1:182328060-182330061(+)
Zm00001d016154::5:147358196-147360197(-)
Zm00001d040190::3:31512559-31514560(-)
Zm00001d040422::3:42670780-42672781(+)
Zm00001d037108::6:112475252-112477253(-)
Zm00001d020953::7:137608062-137610063(-)
Zm00001d051481::4:160046685-160048686(+)
Zm00001d048179::9:151736404-151738405(-)
Zm00001d017288::5:191815618-191817619(+)
Zm00001d007401::2:230856118-230858119(-)
Zm00001d044083::3:218527576-218529577(-)
Zm00001d053625::4:237081549-237083550(+)
Zm00001d028363::1:32150378-32152379(-)
Zm00001d049785::4:44632075-44634076(+)
Zm00001d024620::10:80554203-80556204(-)
Zm00001d012713::8:179093891-179095892(+)
```
