## Supplementary material for "A comprehensive map of preferentially located motifs reveals distinct proximal *cis*-regulatory elements in plants": CCATATAT_containing_gene_set.txt

```
#Occurences of CCATATAT between -55 and -27 (positions relative to the transcription start site)
#80 sequences with CCATATAT in this interval
#0.31% of the sequences in promoter set with CCATATAT (set with 25847 sequences)
Zm00001d014814::5:64069048-64071049(+)
Zm00001d018341::5:218871362-218873363(-)
Zm00001d012121::8:168476239-168478240(+)
Zm00001d025985::10:135308500-135310501(-)
Zm00001d014794::5:63459170-63461171(+)
Zm00001d048179::9:151736404-151738405(-)
Zm00001d021718::7:161352494-161354495(+)
Zm00001d017965::5:210968226-210970227(-)
Zm00001d049692::4:40463804-40465805(-)
Zm00001d017391::5:194319428-194321429(-)
Zm00001d010385::8:112505266-112507267(+)
Zm00001d052407::4:189229619-189231620(-)
Zm00001d048449::9:156617578-156619579(-)
Zm00001d029938::1:95640544-95642545(+)
Zm00001d043442::3:200062028-200064029(-)
Zm00001d015245::5:81050051-81052052(+)
Zm00001d003228::2:36829375-36831376(-)
Zm00001d024620::10:80554203-80556204(-)
Zm00001d030310::1:121461809-121463810(-)
Zm00001d052062::4:178172040-178174041(+)
Zm00001d052054::4:177900468-177902469(-)
Zm00001d037153::6:113985412-113987413(-)
Zm00001d033075::1:249661320-249663321(+)
Zm00001d044389::3:226829290-226831291(+)
Zm00001d026642::10:149277321-149279322(+)
Zm00001d020556::7:122221034-122223035(-)
Zm00001d034659::1:299113320-299115321(-)
Zm00001d044801::9:2729883-2731884(-)
Zm00001d044136::3:220104056-220106057(-)
Zm00001d047261::9:124759390-124761391(+)
Zm00001d015612::5:101075533-101077534(-)
Zm00001d003247::2:37814401-37816402(+)
Zm00001d012472::8:175082245-175084246(+)
Zm00001d041781::3:137908417-137910418(-)
Zm00001d012535::8:176259569-176261570(-)
Zm00001d013609::5:15310310-15312311(+)
Zm00001d042758::3:179025402-179027403(-)
Zm00001d049277::4:24282552-24284553(+)
Zm00001d030398::1:129274089-129276090(-)
Zm00001d024734::10:85618930-85620931(+)
Zm00001d043552::3:203661114-203663115(+)
Zm00001d027878::1:16360017-16362018(-)
Zm00001d045534::9:25741867-25743868(+)
Zm00001d031701::1:198849067-198851068(-)
Zm00001d009893::8:87974551-87976552(+)
Zm00001d017288::5:191815618-191817619(+)
Zm00001d003493::2:46026128-46028129(-)
Zm00001d031167::1:180403099-180405100(-)
Zm00001d011241::8:144284878-144286879(-)
Zm00001d007560::2:234890141-234892142(+)
Zm00001d028363::1:32150378-32152379(-)
Zm00001d007728::2:238243319-238245320(-)
Zm00001d042225::3:156800549-156802550(+)
Zm00001d032457::1:227364642-227366643(+)
Zm00001d024621::10:80561331-80563332(+)
Zm00001d040125::3:28532786-28534787(+)
Zm00001d024600::10:79996884-79998885(-)
Zm00001d030250::1:116772491-116774492(+)
Zm00001d008721::8:17740679-17742680(+)
Zm00001d007401::2:230856118-230858119(-)
Zm00001d034263::1:288273760-288275761(+)
Zm00001d023955::10:31667857-31669858(+)
Zm00001d034830::1:303250057-303252058(-)
Zm00001d032373::1:224256553-224258554(-)
Zm00001d010772::8:127430919-127432920(-)
Zm00001d003848::2:62253955-62255956(+)
Zm00001d040308::3:37005816-37007817(-)
Zm00001d022381::7:176460264-176462265(+)
Zm00001d016154::5:147358196-147360197(-)
Zm00001d015301::5:83432920-83434921(+)
Zm00001d038221::6:151941442-151943443(+)
Zm00001d010763::8:127327613-127329614(-)
Zm00001d009210::8:43202150-43204151(+)
Zm00001d032188::1:216278793-216280794(+)
Zm00001d015936::5:132744238-132746239(-)
Zm00001d008898::8:24388969-24390970(+)
Zm00001d003865::2:63885873-63887874(+)
Zm00001d012224::8:170424397-170426398(-)
Zm00001d033370::1:260835991-260837992(+)
Zm00001d025164::10:107133155-107135156(+)
```
