## Supplementary material for "A comprehensive map of preferentially located motifs reveals distinct proximal *cis*-regulatory elements in plants": CCATCAGA_containing_gene_set.txt

```
#Occurences of CCATCAGA between 23 and 33 (positions relative to the transcription start site)
#33 sequences with CCATCAGA in this interval
#0.13% of the sequences in promoter set with CCATCAGA (set with 25847 sequences)
Zm00001d025501::10:120595036-120597037(+)
Zm00001d044993::9:9486750-9488751(+)
Zm00001d038496::6:158594773-158596774(-)
Zm00001d013895::5:24087988-24089989(+)
Zm00001d011241::8:144284878-144286879(-)
Zm00001d025507::10:120808475-120810476(-)
Zm00001d015672::5:105101027-105103028(-)
Zm00001d045998::9:53113245-53115246(+)
Zm00001d035705::6:41918629-41920630(-)
Zm00001d021768::7:162725623-162727624(+)
Zm00001d037031::6:109716833-109718834(-)
Zm00001d032502::1:228678989-228680990(+)
Zm00001d029995::1:98255722-98257723(+)
Zm00001d006215::2:202054394-202056395(+)
Zm00001d012950::5:2316678-2318679(+)
Zm00001d025497::10:120578475-120580476(+)
Zm00001d016711::5:173426227-173428228(+)
Zm00001d029640::1:80898663-80900664(-)
Zm00001d036454::6:89081028-89083029(+)
Zm00001d042515::3:170303366-170305367(-)
Zm00001d032384::1:224860094-224862095(-)
Zm00001d003109::2:32533656-32535657(+)
Zm00001d038565::6:159997600-159999601(-)
Zm00001d012675::8:178410356-178412357(+)
Zm00001d033808::1:274304674-274306675(-)
Zm00001d052585::4:193609502-193611503(+)
Zm00001d014732::5:61075223-61077224(+)
Zm00001d012794::5:35120-37121(-)
Zm00001d027697::1:11313119-11315120(+)
Zm00001d033102::1:250206266-250208267(-)
Zm00001d016968::5:181540870-181542871(+)
Zm00001d049338::4:27148971-27150972(-)
Zm00001d044594::3:232916561-232918562(-)
```
