## Supplementary material for "A comprehensive map of preferentially located motifs reveals distinct proximal *cis*-regulatory elements in plants": CCATCCCC_containing_gene_set.txt

```
#Occurences of CCATCCCC between 42 and 75 (positions relative to the transcription start site)
#139 sequences with CCATCCCC in this interval
#0.54% of the sequences in promoter set with CCATCCCC (set with 25847 sequences)
Zm00001d015399::5:88370790-88372791(+)
Zm00001d028390::1:33088067-33090068(-)
Zm00001d047788::9:141790358-141792359(-)
Zm00001d028770::1:46014153-46016154(-)
Zm00001d046443::9:90210549-90212550(+)
Zm00001d030018::1:99939738-99941739(-)
Zm00001d040390::3:41113499-41115500(+)
Zm00001d053138::4:215586566-215588567(+)
Zm00001d047349::9:127175633-127177634(+)
Zm00001d015387::5:87757239-87759240(+)
Zm00001d026670::10:149703878-149705879(-)
Zm00001d018727::7:3153004-3155005(-)
Zm00001d014739::5:61121511-61123512(+)
Zm00001d047751::9:140864656-140866657(-)
Zm00001d044057::3:218074224-218076225(-)
Zm00001d011876::8:163612739-163614740(+)
Zm00001d005846::2:190703100-190705101(-)
Zm00001d021966::7:167221651-167223652(+)
Zm00001d034843::1:303646181-303648182(+)
Zm00001d036966::6:107634621-107636622(-)
Zm00001d024624::10:80768165-80770166(+)
Zm00001d048430::9:156094631-156096632(+)
Zm00001d043364::3:197722315-197724316(+)
Zm00001d034494::1:294630346-294632347(+)
Zm00001d050401::4:86091384-86093385(+)
Zm00001d011732::8:160222780-160224781(-)
Zm00001d006667::2:213888258-213890259(+)
Zm00001d049362::4:27916714-27918715(-)
Zm00001d008338::8:5735041-5737042(+)
Zm00001d004293::2:100972870-100974871(+)
Zm00001d026450::10:146093011-146095012(-)
Zm00001d048404::9:155668561-155670562(+)
Zm00001d021425::7:151806393-151808394(-)
Zm00001d051223::4:149063123-149065124(-)
Zm00001d014201::5:36224541-36226542(-)
Zm00001d021045::7:141092540-141094541(-)
Zm00001d012915::5:1903803-1905804(+)
Zm00001d002978::2:28622241-28624242(+)
Zm00001d040220::3:32674548-32676549(-)
Zm00001d022368::7:176189993-176191994(-)
Zm00001d011145::8:140406438-140408439(-)
Zm00001d030235::1:115183014-115185015(-)
Zm00001d025020::10:99998008-100000009(-)
Zm00001d051165::4:146827386-146829387(-)
Zm00001d006315::2:204316023-204318024(-)
Zm00001d049502::4:32643339-32645340(+)
Zm00001d045696::9:33753519-33755520(-)
Zm00001d035029::6:2393866-2395867(+)
Zm00001d013183::5:6080762-6082763(+)
Zm00001d039143::6:170981005-170983006(+)
Zm00001d053101::4:213759416-213761417(-)
Zm00001d006335::2:204942184-204944185(+)
Zm00001d048165::9:151239380-151241381(+)
Zm00001d034225::1:287118875-287120876(+)
Zm00001d053320::4:225976526-225978527(-)
Zm00001d009723::8:77902726-77904727(+)
Zm00001d031524::1:192827296-192829297(-)
Zm00001d044757::9:1441281-1443282(+)
Zm00001d047876::9:144040079-144042080(-)
Zm00001d018157::5:215694787-215696788(-)
Zm00001d011427::8:150234439-150236440(+)
Zm00001d023914::10:27978117-27980118(+)
Zm00001d016736::5:174725524-174727525(-)
Zm00001d050666::4:113567635-113569636(+)
Zm00001d022422::7:177334774-177336775(-)
Zm00001d019900::7:73768993-73770994(+)
Zm00001d020424::7:113216723-113218724(+)
Zm00001d010655::8:123099360-123101361(-)
Zm00001d012156::8:169059291-169061292(+)
Zm00001d041298::3:110796469-110798470(-)
Zm00001d042245::3:157385208-157387209(-)
Zm00001d034608::1:297747592-297749593(-)
Zm00001d014192::5:35788009-35790010(-)
Zm00001d007504::2:233418028-233420029(+)
Zm00001d033625::1:269112408-269114409(+)
Zm00001d020533::7:121235654-121237655(+)
Zm00001d039491::3:5764573-5766574(+)
Zm00001d049572::4:35631858-35633859(-)
Zm00001d022179::7:171982608-171984609(+)
Zm00001d052243::4:184462668-184464669(+)
Zm00001d044540::3:231332339-231334340(-)
Zm00001d003588::2:49078222-49080223(-)
Zm00001d032577::1:231131109-231133110(-)
Zm00001d021908::7:165766136-165768137(+)
Zm00001d050157::4:69669117-69671118(-)
Zm00001d051513::4:161030827-161032828(+)
Zm00001d004318::2:102952925-102954926(-)
Zm00001d040611::3:53766344-53768345(+)
Zm00001d029932::1:94939435-94941436(+)
Zm00001d020792::7:132839198-132841199(-)
Zm00001d051008::4:136490977-136492978(-)
Zm00001d045072::9:11561819-11563820(-)
Zm00001d047940::9:145889441-145891442(-)
Zm00001d044828::9:4248298-4250299(+)
Zm00001d021520::7:154998592-155000593(-)
Zm00001d046535::9:94502233-94504234(+)
Zm00001d054014::4:245169924-245171925(-)
Zm00001d051242::4:150056737-150058738(+)
Zm00001d025769::10:129026524-129028525(+)
Zm00001d014569::5:53735331-53737332(+)
Zm00001d011754::8:160759262-160761263(-)
Zm00001d037837::6:139290186-139292187(-)
Zm00001d003931::2:69779701-69781702(-)
Zm00001d035926::6:60490673-60492674(+)
Zm00001d037647::6:132785914-132787915(-)
Zm00001d036669::6:97156571-97158572(+)
Zm00001d026460::10:146260584-146262585(-)
Zm00001d006151::2:199816446-199818447(+)
Zm00001d052061::4:178172831-178174832(-)
Zm00001d011104::8:139084638-139086639(-)
Zm00001d052079::4:178775298-178777299(-)
Zm00001d006350::2:205335931-205337932(+)
Zm00001d018494::5:221795733-221797734(+)
Zm00001d013255::5:7178482-7180483(-)
Zm00001d053969::4:244433196-244435197(-)
Zm00001d046827::9:107407512-107409513(-)
Zm00001d026556::10:148056945-148058946(-)
Zm00001d045724::9:35183570-35185571(-)
Zm00001d030657::1:151234094-151236095(-)
Zm00001d009276::8:50547481-50549482(-)
Zm00001d037862::6:140091833-140093834(+)
Zm00001d011165::8:141494633-141496634(-)
Zm00001d026633::10:149197213-149199214(+)
Zm00001d036997::6:108621331-108623332(+)
Zm00001d031696::1:198746581-198748582(+)
Zm00001d011699::8:159165192-159167193(+)
Zm00001d046509::9:93155588-93157589(+)
Zm00001d021636::7:158766199-158768200(-)
Zm00001d045371::9:19940258-19942259(-)
Zm00001d016157::5:147559572-147561573(-)
Zm00001d053968::4:244424656-244426657(-)
Zm00001d053790::4:241132398-241134399(-)
Zm00001d016084::5:143687317-143689318(+)
Zm00001d018193::5:216141894-216143895(-)
Zm00001d011604::8:155669321-155671322(+)
Zm00001d046129::9:65205412-65207413(-)
Zm00001d034203::1:286721367-286723368(+)
Zm00001d037720::6:135178179-135180180(+)
Zm00001d039455::3:4832306-4834307(+)
```
