## Supplementary material for "A comprehensive map of preferentially located motifs reveals distinct proximal *cis*-regulatory elements in plants": CCATCGGG_containing_gene_set.txt

```
#Occurences of CCATCGGG between 140 and 174 (positions relative to the transcription start site)
#46 sequences with CCATCGGG in this interval
#0.18% of the sequences in promoter set with CCATCGGG (set with 25847 sequences)
Zm00001d012338::8:172711850-172713851(-)
Zm00001d032790::1:238227385-238229386(-)
Zm00001d029206::1:62407209-62409210(+)
Zm00001d021966::7:167221651-167223652(+)
Zm00001d038508::6:158901832-158903833(+)
Zm00001d019680::7:50563229-50565230(-)
Zm00001d043389::3:198490481-198492482(+)
Zm00001d022073::7:169487543-169489544(+)
Zm00001d032279::1:220043310-220045311(-)
Zm00001d009394::8:62167001-62169002(+)
Zm00001d034172::1:285665463-285667464(-)
Zm00001d007706::2:237887440-237889441(-)
Zm00001d019307::7:26972104-26974105(-)
Zm00001d015148::5:76964142-76966143(-)
Zm00001d034434::1:292945828-292947829(-)
Zm00001d053987::4:244612253-244614254(-)
Zm00001d041672::3:132881462-132883463(-)
Zm00001d042730::3:178426835-178428836(-)
Zm00001d040479::3:46074664-46076665(+)
Zm00001d045490::9:24408857-24410858(-)
Zm00001d002388::2:11663663-11665664(-)
Zm00001d019283::7:25503348-25505349(-)
Zm00001d022371::7:176260883-176262884(+)
Zm00001d002953::2:27996464-27998465(-)
Zm00001d015886::5:129024402-129026403(+)
Zm00001d048422::9:155991774-155993775(-)
Zm00001d018596::7:288653-290654(+)
Zm00001d040497::3:46815667-46817668(-)
Zm00001d029806::1:87747677-87749678(-)
Zm00001d047607::9:136941601-136943602(+)
Zm00001d023593::10:11238206-11240207(-)
Zm00001d011036::8:137158532-137160533(+)
Zm00001d010733::8:126287664-126289665(-)
Zm00001d042582::3:172729277-172731278(+)
Zm00001d019678::7:50538914-50540915(-)
Zm00001d005542::2:178099857-178101858(-)
Zm00001d012761::8:180158449-180160450(+)
Zm00001d006825::2:217438283-217440284(-)
Zm00001d020310::7:105508909-105510910(-)
Zm00001d038756::6:163934842-163936843(+)
Zm00001d051291::4:152000026-152002027(-)
Zm00001d005460::2:174985380-174987381(-)
Zm00001d002425::2:12402455-12404456(+)
Zm00001d014340::5:41566353-41568354(-)
Zm00001d013141::5:5371741-5373742(+)
Zm00001d009904::8:88702733-88704734(-)
```
