## Supplementary material for "A comprehensive map of preferentially located motifs reveals distinct proximal *cis*-regulatory elements in plants": CCATCTCT_containing_gene_set.txt

```
#Occurences of CCATCTCT between 12 and 141 (positions relative to the transcription start site)
#314 sequences with CCATCTCT in this interval
#1.21% of the sequences in promoter set with CCATCTCT (set with 25847 sequences)
Zm00001d018515::5:222301961-222303962(-)
Zm00001d031814::1:202670341-202672342(-)
Zm00001d053927::4:243710187-243712188(-)
Zm00001d034038::1:281983847-281985848(-)
Zm00001d037334::6:121923730-121925731(-)
Zm00001d027516::1:7291187-7293188(+)
Zm00001d043981::3:215537093-215539094(-)
Zm00001d018211::5:216632201-216634202(+)
Zm00001d012456::8:174837593-174839594(-)
Zm00001d050793::4:123425130-123427131(+)
Zm00001d047265::9:124806263-124808264(+)
Zm00001d025564::10:122406226-122408227(-)
Zm00001d017179::5:188140360-188142361(+)
Zm00001d004407::2:110118813-110120814(+)
Zm00001d003913::2:66969187-66971188(-)
Zm00001d051724::4:168114605-168116606(-)
Zm00001d050285::4:78792180-78794181(-)
Zm00001d045640::9:30402059-30404060(-)
Zm00001d049815::4:45903616-45905617(-)
Zm00001d018979::7:11579360-11581361(-)
Zm00001d003320::2:40124865-40126866(+)
Zm00001d002530::2:14788273-14790274(+)
Zm00001d042676::3:176506962-176508963(+)
Zm00001d035028::6:2259506-2261507(-)
Zm00001d036001::6:65311738-65313739(+)
Zm00001d015936::5:132744238-132746239(-)
Zm00001d022106::7:170514624-170516625(+)
Zm00001d039300::3:1297437-1299438(+)
Zm00001d052011::4:176419622-176421623(-)
Zm00001d040107::3:27838559-27840560(+)
Zm00001d044049::3:217797998-217799999(+)
Zm00001d043078::3:188512557-188514558(+)
Zm00001d041550::3:126865407-126867408(-)
Zm00001d041443::3:120179336-120181337(-)
Zm00001d021025::7:140786717-140788718(+)
Zm00001d033862::1:276521483-276523484(-)
Zm00001d020785::7:132643358-132645359(+)
Zm00001d029827::1:89016082-89018083(-)
Zm00001d050457::4:89903253-89905254(-)
Zm00001d019538::7:41119352-41121353(-)
Zm00001d019936::7:77662896-77664897(+)
Zm00001d016799::5:176196744-176198745(-)
Zm00001d034600::1:297591731-297593732(+)
Zm00001d050748::4:120554553-120556554(-)
Zm00001d007474::2:232519991-232521992(-)
Zm00001d030725::1:155958017-155960018(+)
Zm00001d031932::1:207232490-207234491(+)
Zm00001d021609::7:158034748-158036749(+)
Zm00001d026046::10:136881774-136883775(+)
Zm00001d029309::1:65572014-65574015(-)
Zm00001d016259::5:154043006-154045007(+)
Zm00001d052108::4:179890922-179892923(-)
Zm00001d020392::7:111022896-111024897(-)
Zm00001d053983::4:244585236-244587237(-)
Zm00001d041954::3:145312753-145314754(-)
Zm00001d036464::6:89377347-89379348(+)
Zm00001d045117::9:13304924-13306925(-)
Zm00001d027342::1:3294225-3296226(-)
Zm00001d013310::5:8297661-8299662(-)
Zm00001d047020::9:115520899-115522900(+)
Zm00001d053901::4:243358155-243360156(-)
Zm00001d019545::7:41786188-41788189(+)
Zm00001d021231::7:146609950-146611951(-)
Zm00001d023955::10:31667857-31669858(+)
Zm00001d030620::1:148978045-148980046(-)
Zm00001d021806::7:163338391-163340392(-)
Zm00001d022284::7:174455028-174457029(-)
Zm00001d012154::8:169025571-169027572(-)
Zm00001d005532::2:177519639-177521640(+)
Zm00001d027808::1:14079695-14081696(+)
Zm00001d034867::1:304252633-304254634(-)
Zm00001d034423::1:292616598-292618599(-)
Zm00001d020790::7:132793016-132795017(+)
Zm00001d050551::4:99641001-99643002(+)
Zm00001d025449::10:118897014-118899015(-)
Zm00001d051727::4:168189556-168191557(-)
Zm00001d046377::9:85340481-85342482(-)
Zm00001d034181::1:285862473-285864474(+)
Zm00001d048741::4:4795006-4797007(+)
Zm00001d021172::7:144962371-144964372(+)
Zm00001d025892::10:133209504-133211505(+)
Zm00001d005803::2:189211635-189213636(-)
Zm00001d033734::1:272421430-272423431(-)
Zm00001d039560::3:7985939-7987940(+)
Zm00001d019078::7:15497449-15499450(-)
Zm00001d002850::2:24664549-24666550(-)
Zm00001d019060::7:14493199-14495200(+)
Zm00001d003401::2:43091866-43093867(-)
Zm00001d027571::1:8290731-8292732(-)
Zm00001d024667::10:82868182-82870183(+)
Zm00001d037565::6:129806927-129808928(-)
Zm00001d029102::1:58057467-58059468(-)
Zm00001d049959::4:55912363-55914364(-)
Zm00001d044819::9:3886362-3888363(-)
Zm00001d035574::6:34431040-34433041(-)
Zm00001d044430::3:227743941-227745942(+)
Zm00001d020685::7:128264155-128266156(-)
Zm00001d038845::6:165682630-165684631(+)
Zm00001d047358::9:127483261-127485262(+)
Zm00001d010710::8:125261966-125263967(-)
Zm00001d002783::2:22578123-22580124(+)
Zm00001d027710::1:11714388-11716389(+)
Zm00001d045632::9:29533557-29535558(+)
Zm00001d024359::10:66771672-66773673(+)
Zm00001d034985::6:801344-803345(-)
Zm00001d042290::3:159211694-159213695(+)
Zm00001d042906::3:183576526-183578527(+)
Zm00001d015134::5:76822752-76824753(-)
Zm00001d020055::7:89023220-89025221(+)
Zm00001d038271::6:152903211-152905212(-)
Zm00001d045375::9:20006582-20008583(-)
Zm00001d010859::8:130745434-130747435(+)
Zm00001d007048::2:220861313-220863314(+)
Zm00001d028438::1:34969107-34971108(+)
Zm00001d027310::1:2652588-2654589(-)
Zm00001d031619::1:196230932-196232933(+)
Zm00001d015599::5:100239386-100241387(+)
Zm00001d038099::6:147844247-147846248(+)
Zm00001d041246::3:108034989-108036990(-)
Zm00001d026346::10:143955823-143957824(+)
Zm00001d002065::2:5231669-5233670(+)
Zm00001d042069::3:149609054-149611055(+)
Zm00001d032587::1:231346915-231348916(+)
Zm00001d042202::3:156029157-156031158(+)
Zm00001d044605::3:233293017-233295018(-)
Zm00001d043962::3:214947505-214949506(+)
Zm00001d042258::3:157657383-157659384(+)
Zm00001d040479::3:46074664-46076665(+)
Zm00001d024868::10:91402490-91404491(-)
Zm00001d028339::1:31218416-31220417(-)
Zm00001d037400::6:124493196-124495197(-)
Zm00001d018408::5:220201897-220203898(+)
Zm00001d016441::5:162427869-162429870(+)
Zm00001d008782::8:19839915-19841916(-)
Zm00001d002420::2:12303016-12305017(+)
Zm00001d026062::10:137309689-137311690(-)
Zm00001d018843::7:7105059-7107060(-)
Zm00001d028397::1:33439464-33441465(+)
Zm00001d012325::8:172453860-172455861(-)
Zm00001d022487::7:178591199-178593200(+)
Zm00001d041402::3:116827640-116829641(+)
Zm00001d019917::7:75452645-75454646(-)
Zm00001d025404::10:117394250-117396251(+)
Zm00001d003167::2:34336511-34338512(+)
Zm00001d039255::3:622117-624118(+)
Zm00001d037118::6:112976908-112978909(+)
Zm00001d049592::4:36549222-36551223(+)
Zm00001d052591::4:193981705-193983706(-)
Zm00001d021352::7:149731289-149733290(+)
Zm00001d006933::2:219652710-219654711(-)
Zm00001d038346::6:154924880-154926881(-)
Zm00001d052333::4:187331559-187333560(-)
Zm00001d020345::7:108131663-108133664(+)
Zm00001d038092::6:147481898-147483899(+)
Zm00001d040721::3:59869030-59871031(-)
Zm00001d042653::3:175442592-175444593(-)
Zm00001d026250::10:141995008-141997009(-)
Zm00001d019907::7:74658567-74660568(-)
Zm00001d035129::6:6325342-6327343(+)
Zm00001d045258::9:17245810-17247811(-)
Zm00001d046357::9:83800193-83802194(+)
Zm00001d048443::9:156571045-156573046(+)
Zm00001d021282::7:147760569-147762570(+)
Zm00001d015233::5:80232707-80234708(+)
Zm00001d041982::3:146547728-146549729(-)
Zm00001d020483::7:118402396-118404397(-)
Zm00001d046083::9:61958908-61960909(-)
Zm00001d015420::5:89296401-89298402(+)
Zm00001d051839::4:171795909-171797910(-)
Zm00001d018103::5:214346707-214348708(+)
Zm00001d005507::2:176661737-176663738(-)
Zm00001d053124::4:214608452-214610453(-)
Zm00001d017459::5:196470861-196472862(+)
Zm00001d022104::7:170389409-170391410(-)
Zm00001d020475::7:117462849-117464850(+)
Zm00001d029596::1:78360544-78362545(-)
Zm00001d042621::3:174104866-174106867(-)
Zm00001d010399::8:112883871-112885872(-)
Zm00001d049552::4:34383725-34385726(-)
Zm00001d033392::1:261634483-261636484(+)
Zm00001d027490::1:6430882-6432883(-)
Zm00001d031149::1:179743177-179745178(+)
Zm00001d039304::3:1402447-1404448(-)
Zm00001d007716::2:238074068-238076069(-)
Zm00001d047097::9:118530896-118532897(-)
Zm00001d033629::1:269166270-269168271(+)
Zm00001d003127::2:33156510-33158511(-)
Zm00001d011436::8:150441335-150443336(-)
Zm00001d014513::5:51112697-51114698(+)
Zm00001d010410::8:113394076-113396077(-)
Zm00001d025754::10:128450028-128452029(+)
Zm00001d047436::9:129914973-129916974(-)
Zm00001d010016::8:95240884-95242885(+)
Zm00001d043578::3:204363435-204365436(+)
Zm00001d048006::9:147800192-147802193(+)
Zm00001d050015::4:59612939-59614940(+)
Zm00001d047661::9:138409142-138411143(-)
Zm00001d029147::1:60479554-60481555(-)
Zm00001d016585::5:168380012-168382013(+)
Zm00001d045114::9:13153612-13155613(+)
Zm00001d017469::5:196840872-196842873(+)
Zm00001d019813::7:64603842-64605843(+)
Zm00001d042591::3:173003227-173005228(-)
Zm00001d008772::8:19585434-19587435(-)
Zm00001d047553::9:135124929-135126930(+)
Zm00001d027322::1:2893274-2895275(+)
Zm00001d037332::6:121762189-121764190(+)
Zm00001d030638::1:150129437-150131438(-)
Zm00001d041656::3:132168240-132170241(-)
Zm00001d022545::7:179773718-179775719(+)
Zm00001d027570::1:8279057-8281058(+)
Zm00001d025887::10:133092567-133094568(+)
Zm00001d018896::7:8607069-8609070(-)
Zm00001d015677::5:105126938-105128939(-)
Zm00001d023779::10:19910690-19912691(+)
Zm00001d052452::4:190321610-190323611(-)
Zm00001d004998::2:153088391-153090392(+)
Zm00001d009060::8:33881709-33883710(+)
Zm00001d005072::2:157227982-157229983(-)
Zm00001d020771::7:131828893-131830894(-)
Zm00001d052212::4:183379149-183381150(-)
Zm00001d037511::6:127654642-127656643(-)
Zm00001d007285::2:226811982-226813983(+)
Zm00001d012380::8:173249589-173251590(-)
Zm00001d047934::9:145671347-145673348(+)
Zm00001d025922::10:133786091-133788092(-)
Zm00001d045692::9:33549540-33551541(+)
Zm00001d035912::6:59865730-59867731(-)
Zm00001d030916::1:167093458-167095459(-)
Zm00001d011162::8:141384898-141386899(-)
Zm00001d005925::2:192996470-192998471(-)
Zm00001d013112::5:4869102-4871103(+)
Zm00001d015705::5:109789991-109791992(+)
Zm00001d039361::3:2562732-2564733(+)
Zm00001d032902::1:242329887-242331888(+)
Zm00001d025183::10:108279527-108281528(-)
Zm00001d053684::4:238976330-238978331(+)
Zm00001d004336::2:104250826-104252827(-)
Zm00001d041663::3:132593658-132595659(+)
Zm00001d037249::6:117989610-117991611(-)
Zm00001d028004::1:19968914-19970915(-)
Zm00001d003081::2:31392699-31394700(-)
Zm00001d047799::9:142102571-142104572(+)
Zm00001d002410::2:12120040-12122041(+)
Zm00001d052701::4:198082568-198084569(-)
Zm00001d027534::1:7568485-7570486(-)
Zm00001d036467::6:89397476-89399477(+)
Zm00001d039712::3:12778333-12780334(+)
Zm00001d024666::10:82750613-82752614(+)
Zm00001d012492::8:175445658-175447659(-)
Zm00001d038209::6:151720207-151722208(-)
Zm00001d020000::7:84054532-84056533(+)
Zm00001d013287::5:7897031-7899032(+)
Zm00001d011833::8:162296760-162298761(-)
Zm00001d018497::5:221821493-221823494(-)
Zm00001d001879::2:2246502-2248503(+)
Zm00001d006897::2:218928979-218930980(-)
Zm00001d017345::5:193469305-193471306(+)
Zm00001d022524::7:179330731-179332732(+)
Zm00001d005442::2:174335642-174337643(+)
Zm00001d006607::2:212376782-212378783(+)
Zm00001d046406::9:87614683-87616684(+)
Zm00001d011282::8:145687807-145689808(+)
Zm00001d005867::2:191188275-191190276(-)
Zm00001d015724::5:113206649-113208650(-)
Zm00001d032728::1:236343584-236345585(-)
Zm00001d011754::8:160759262-160761263(-)
Zm00001d051712::4:167787550-167789551(-)
Zm00001d002589::2:16289461-16291462(-)
Zm00001d039713::3:12822521-12824522(+)
Zm00001d029986::1:97653344-97655345(-)
Zm00001d039305::3:1402616-1404617(+)
Zm00001d041991::3:146850536-146852537(-)
Zm00001d023223::10:825393-827394(-)
Zm00001d042250::3:157438451-157440452(+)
Zm00001d040239::3:33383088-33385089(-)
Zm00001d044433::3:227884202-227886203(-)
Zm00001d032730::1:236465949-236467950(+)
Zm00001d013444::5:11747989-11749990(-)
Zm00001d023281::10:2038217-2040218(+)
Zm00001d035350::6:22773130-22775131(+)
Zm00001d045128::9:13701799-13703800(+)
Zm00001d012996::5:2889876-2891877(-)
Zm00001d010989::8:136061273-136063274(-)
Zm00001d015183::5:78670522-78672523(+)
Zm00001d025821::10:130677808-130679809(-)
Zm00001d047548::9:134964366-134966367(+)
Zm00001d008853::8:22590057-22592058(-)
Zm00001d002317::2:10178161-10180162(-)
Zm00001d018776::7:4980430-4982431(-)
Zm00001d031773::1:201398322-201400323(-)
Zm00001d039039::6:169029274-169031275(-)
Zm00001d039480::3:5490606-5492607(-)
Zm00001d052307::4:186604658-186606659(-)
Zm00001d011073::8:138089076-138091077(-)
Zm00001d028966::1:53175734-53177735(+)
Zm00001d053732::4:240029995-240031996(-)
Zm00001d013369::5:9964574-9966575(+)
Zm00001d030232::1:114930317-114932318(-)
Zm00001d051506::4:160649065-160651066(-)
Zm00001d021497::7:154117852-154119853(+)
Zm00001d017944::5:210533550-210535551(+)
Zm00001d026026::10:136308671-136310672(-)
Zm00001d047119::9:119266876-119268877(-)
Zm00001d023639::10:13311829-13313830(+)
Zm00001d036622::6:95026122-95028123(+)
Zm00001d006934::2:219709938-219711939(-)
Zm00001d012229::8:170464936-170466937(+)
Zm00001d020853::7:134782766-134784767(-)
Zm00001d041410::3:117581252-117583253(-)
Zm00001d011125::8:139736602-139738603(+)
Zm00001d022382::7:176505644-176507645(+)
Zm00001d028522::1:38044418-38046419(+)
Zm00001d049267::4:23796354-23798355(+)
```
