## Supplementary material for "A comprehensive map of preferentially located motifs reveals distinct proximal *cis*-regulatory elements in plants": CCATGCCC_containing_gene_set.txt

```
#Occurences of CCATGCCC between -8 and 3 (positions relative to the transcription start site)
#37 sequences with CCATGCCC in this interval
#0.14% of the sequences in promoter set with CCATGCCC (set with 25847 sequences)
Zm00001d006778::2:216447851-216449852(-)
Zm00001d004829::2:141965354-141967355(+)
Zm00001d048403::9:155640116-155642117(-)
Zm00001d034461::1:293624283-293626284(-)
Zm00001d041835::3:139910450-139912451(+)
Zm00001d015629::5:102082334-102084335(+)
Zm00001d032231::1:218060516-218062517(-)
Zm00001d036346::6:85064159-85066160(+)
Zm00001d025769::10:129026524-129028525(+)
Zm00001d034453::1:293425337-293427338(-)
Zm00001d018046::5:212797085-212799086(+)
Zm00001d008507::8:10951291-10953292(+)
Zm00001d036066::6:69887256-69889257(-)
Zm00001d031642::1:197114819-197116820(+)
Zm00001d009731::8:78404602-78406603(+)
Zm00001d045707::9:34555075-34557076(+)
Zm00001d052325::4:187129898-187131899(-)
Zm00001d021600::7:157790794-157792795(+)
Zm00001d002876::2:25322617-25324618(-)
Zm00001d014255::5:38315446-38317447(+)
Zm00001d022584::7:180335686-180337687(+)
Zm00001d023327::10:3478961-3480962(-)
Zm00001d011984::8:165888558-165890559(-)
Zm00001d037898::6:141450039-141452040(-)
Zm00001d006779::2:216466802-216468803(-)
Zm00001d007937::2:243432682-243434683(-)
Zm00001d038222::6:151955201-151957202(-)
Zm00001d018013::5:212101197-212103198(+)
Zm00001d007814::2:240143270-240145271(+)
Zm00001d052093::4:179373570-179375571(+)
Zm00001d033767::1:273089366-273091367(-)
Zm00001d006849::2:217808364-217810365(-)
Zm00001d005026::2:154613259-154615260(+)
Zm00001d027477::1:6238141-6240142(-)
Zm00001d038995::6:168418477-168420478(+)
Zm00001d037674::6:133712745-133714746(+)
Zm00001d032615::1:232167412-232169413(+)
```
