## Supplementary material for "A comprehensive map of preferentially located motifs reveals distinct proximal *cis*-regulatory elements in plants": CCATGG_containing_gene_set.txt

```
#Occurences of CCATGG between -2 and -2 (positions relative to the transcription start site)
#155 sequences with CCATGG in this interval
#0.60% of the sequences in promoter set with CCATGG (set with 25847 sequences)
Zm00001d002537::2:14981345-14983346(+)
Zm00001d039747::3:13692983-13694984(-)
Zm00001d015098::5:75313918-75315919(-)
Zm00001d050588::4:102685535-102687536(-)
Zm00001d049450::4:30708172-30710173(-)
Zm00001d018123::5:214731112-214733113(-)
Zm00001d021216::7:146428553-146430554(-)
Zm00001d052259::4:185032029-185034030(-)
Zm00001d048510::9:157563676-157565677(-)
Zm00001d019808::7:63656862-63658863(+)
Zm00001d028625::1:41270349-41272350(-)
Zm00001d022260::7:173858273-173860274(-)
Zm00001d024205::10:56255251-56257252(+)
Zm00001d009439::8:64586726-64588727(+)
Zm00001d030888::1:165739726-165741727(+)
Zm00001d036359::6:85627598-85629599(-)
Zm00001d020936::7:137149242-137151243(+)
Zm00001d028380::1:32676884-32678885(+)
Zm00001d052713::4:198408854-198410855(-)
Zm00001d024033::10:38575233-38577234(-)
Zm00001d008311::8:4846753-4848754(-)
Zm00001d039276::3:920847-922848(-)
Zm00001d007714::2:238011581-238013582(+)
Zm00001d040154::3:29458236-29460237(-)
Zm00001d012362::8:173024272-173026273(+)
Zm00001d001770::2:436576-438577(-)
Zm00001d013241::5:6902424-6904425(-)
Zm00001d009317::8:55160047-55162048(-)
Zm00001d031845::1:203916873-203918874(-)
Zm00001d009504::8:67762447-67764448(-)
Zm00001d052613::4:194770899-194772900(+)
Zm00001d046970::9:113518628-113520629(-)
Zm00001d017902::5:209823434-209825435(-)
Zm00001d027884::1:16714216-16716217(-)
Zm00001d006417::2:207301935-207303936(-)
Zm00001d046274::9:77377122-77379123(-)
Zm00001d036919::6:106396452-106398453(-)
Zm00001d035540::6:31624077-31626078(+)
Zm00001d028232::1:27419636-27421637(-)
Zm00001d014116::5:33003167-33005168(+)
Zm00001d047125::9:119384604-119386605(+)
Zm00001d040082::3:26342996-26344997(-)
Zm00001d014879::5:66811505-66813506(-)
Zm00001d029092::1:57579037-57581038(+)
Zm00001d043248::3:193224570-193226571(+)
Zm00001d050074::4:64156655-64158656(-)
Zm00001d039784::3:14599292-14601293(+)
Zm00001d047279::9:125382428-125384429(-)
Zm00001d009727::8:78046673-78048674(+)
Zm00001d009202::8:42457017-42459018(+)
Zm00001d041343::3:113589030-113591031(+)
Zm00001d045925::9:47427765-47429766(-)
Zm00001d011429::8:150279026-150281027(+)
Zm00001d032220::1:217657598-217659599(-)
Zm00001d003618::2:50619758-50621759(+)
Zm00001d036959::6:107397088-107399089(+)
Zm00001d036827::6:102942426-102944427(-)
Zm00001d022561::7:180064509-180066510(+)
Zm00001d046949::9:112343222-112345223(-)
Zm00001d052699::4:198048252-198050253(-)
Zm00001d037531::6:128388685-128390686(+)
Zm00001d035072::6:3826951-3828952(+)
Zm00001d052248::4:184731039-184733040(-)
Zm00001d005301::2:168546219-168548220(-)
Zm00001d036307::6:83723761-83725762(+)
Zm00001d044192::3:221545148-221547149(+)
Zm00001d041588::3:128515596-128517597(+)
Zm00001d044312::3:224970554-224972555(+)
Zm00001d019477::7:35910335-35912336(+)
Zm00001d008188::8:735132-737133(+)
Zm00001d045358::9:19516256-19518257(+)
Zm00001d008628::8:15221766-15223767(+)
Zm00001d013029::5:3465916-3467917(+)
Zm00001d027334::1:3123147-3125148(+)
Zm00001d026300::10:143196441-143198442(+)
Zm00001d013851::5:22708902-22710903(+)
Zm00001d015822::5:123921863-123923864(+)
Zm00001d041186::3:103857397-103859398(+)
Zm00001d036423::6:87800082-87802083(-)
Zm00001d031141::1:179515907-179517908(-)
Zm00001d052675::4:196961979-196963980(+)
Zm00001d015611::5:101019085-101021086(-)
Zm00001d003115::2:32702872-32704873(+)
Zm00001d034813::1:302790228-302792229(+)
Zm00001d024833::10:90184400-90186401(+)
Zm00001d047019::9:115433777-115435778(+)
Zm00001d048207::9:152503680-152505681(-)
Zm00001d052043::4:177101752-177103753(-)
Zm00001d029983::1:97419192-97421193(-)
Zm00001d006480::2:209648166-209650167(-)
Zm00001d004925::2:149181141-149183142(+)
Zm00001d011644::8:157390616-157392617(-)
Zm00001d025980::10:135242855-135244856(-)
Zm00001d047079::9:117673963-117675964(+)
Zm00001d009873::8:86593780-86595781(+)
Zm00001d016518::5:165895434-165897435(-)
Zm00001d005772::2:187738864-187740865(+)
Zm00001d036728::6:99236107-99238108(+)
Zm00001d049371::4:28129088-28131089(+)
Zm00001d004042::2:78526768-78528769(+)
Zm00001d038039::6:145911135-145913136(+)
Zm00001d050299::4:79710755-79712756(+)
Zm00001d052855::4:202675291-202677292(-)
Zm00001d006763::2:216199735-216201736(-)
Zm00001d008558::8:12958017-12960018(-)
Zm00001d011638::8:157104396-157106397(+)
Zm00001d005590::2:180004302-180006303(+)
Zm00001d050955::4:133316900-133318901(-)
Zm00001d013868::5:23309588-23311589(+)
Zm00001d047072::9:117271415-117273416(+)
Zm00001d013122::5:5125991-5127992(+)
Zm00001d015817::5:123623587-123625588(-)
Zm00001d052336::4:187358838-187360839(+)
Zm00001d009149::8:39615033-39617034(+)
Zm00001d003533::2:47108871-47110872(-)
Zm00001d031104::1:177432293-177434294(-)
Zm00001d031632::1:196893335-196895336(+)
Zm00001d038759::6:163961431-163963432(+)
Zm00001d011297::8:146092391-146094392(+)
Zm00001d032473::1:227869495-227871496(+)
Zm00001d044502::3:230000652-230002653(+)
Zm00001d009513::8:68450984-68452985(-)
Zm00001d042480::3:169053789-169055790(+)
Zm00001d050107::4:66085046-66087047(+)
Zm00001d044996::9:9523368-9525369(-)
Zm00001d032439::1:226421202-226423203(+)
Zm00001d038784::6:164331416-164333417(+)
Zm00001d038453::6:157524337-157526338(-)
Zm00001d050509::4:94928486-94930487(-)
Zm00001d024311::10:63456962-63458963(-)
Zm00001d031992::1:208941416-208943417(+)
Zm00001d049076::4:14930822-14932823(+)
Zm00001d040628::3:55022320-55024321(+)
Zm00001d003229::2:36849695-36851696(+)
Zm00001d005161::2:161883177-161885178(+)
Zm00001d025757::10:128603857-128605858(+)
Zm00001d042708::3:177681513-177683514(+)
Zm00001d043540::3:203316749-203318750(+)
Zm00001d016002::5:138879244-138881245(+)
Zm00001d012893::5:1666367-1668368(-)
Zm00001d019375::7:30723491-30725492(-)
Zm00001d032353::1:223576930-223578931(-)
Zm00001d002797::2:22931096-22933097(+)
Zm00001d017885::5:209612759-209614760(+)
Zm00001d048310::9:154331719-154333720(-)
Zm00001d024723::10:85132656-85134657(-)
Zm00001d037050::6:110480316-110482317(+)
Zm00001d049087::4:15612076-15614077(+)
Zm00001d046941::9:111963358-111965359(+)
Zm00001d006240::2:202626841-202628842(+)
Zm00001d011500::8:152635759-152637760(-)
Zm00001d022388::7:176606368-176608369(-)
Zm00001d017962::5:210945883-210947884(+)
Zm00001d032405::1:225602367-225604368(-)
Zm00001d010623::8:122214569-122216570(-)
```
