## Supplementary material for "A comprehensive map of preferentially located motifs reveals distinct proximal *cis*-regulatory elements in plants": CCATGGTC_containing_gene_set.txt

```
#Occurences of CCATGGTC between 39 and 172 (positions relative to the transcription start site)
#219 sequences with CCATGGTC in this interval
#0.85% of the sequences in promoter set with CCATGGTC (set with 25847 sequences)
Zm00001d026251::10:142014932-142016933(+)
Zm00001d032687::1:234440704-234442705(-)
Zm00001d012259::8:171235730-171237731(-)
Zm00001d052336::4:187358838-187360839(+)
Zm00001d043907::3:213524090-213526091(-)
Zm00001d045221::9:16491574-16493575(-)
Zm00001d030316::1:122017378-122019379(+)
Zm00001d032083::1:212102877-212104878(+)
Zm00001d048158::9:151103779-151105780(-)
Zm00001d017804::5:207297783-207299784(+)
Zm00001d049064::4:14564674-14566675(+)
Zm00001d050967::4:134076760-134078761(-)
Zm00001d034059::1:282746330-282748331(+)
Zm00001d008214::8:1452771-1454772(+)
Zm00001d011124::8:139730521-139732522(+)
Zm00001d047430::9:129739732-129741733(+)
Zm00001d021054::7:141614232-141616233(+)
Zm00001d006348::2:205260374-205262375(-)
Zm00001d004417::2:110448811-110450812(-)
Zm00001d028530::1:38319114-38321115(+)
Zm00001d020877::7:135223788-135225789(+)
Zm00001d039451::3:4736729-4738730(-)
Zm00001d009657::8:74877912-74879913(+)
Zm00001d024740::10:85786054-85788055(+)
Zm00001d004486::2:114662091-114664092(+)
Zm00001d029913::1:93845717-93847718(+)
Zm00001d054107::4:246779656-246781657(+)
Zm00001d047400::9:128762151-128764152(+)
Zm00001d015549::5:96923900-96925901(+)
Zm00001d035898::6:58724747-58726748(+)
Zm00001d019831::7:67265311-67267312(-)
Zm00001d008331::8:5480288-5482289(+)
Zm00001d017033::5:183227684-183229685(+)
Zm00001d027478::1:6246115-6248116(-)
Zm00001d023292::10:2245655-2247656(-)
Zm00001d022376::7:176290482-176292483(-)
Zm00001d014267::5:38549769-38551770(+)
Zm00001d034859::1:303988133-303990134(+)
Zm00001d042449::3:168093310-168095311(-)
Zm00001d044955::9:8212392-8214393(-)
Zm00001d005875::2:191459609-191461610(+)
Zm00001d036835::6:103314727-103316728(-)
Zm00001d027709::1:11669670-11671671(+)
Zm00001d005858::2:190972107-190974108(+)
Zm00001d010869::8:131444717-131446718(-)
Zm00001d027306::1:2467039-2469040(-)
Zm00001d024684::10:83545388-83547389(+)
Zm00001d015944::5:133073852-133075853(-)
Zm00001d038213::6:151778807-151780808(+)
Zm00001d031642::1:197114819-197116820(+)
Zm00001d031450::1:190368885-190370886(+)
Zm00001d008245::8:2488995-2490996(+)
Zm00001d013737::5:18925264-18927265(-)
Zm00001d048159::9:151144002-151146003(-)
Zm00001d036748::6:99745297-99747298(-)
Zm00001d042269::3:158419706-158421707(+)
Zm00001d054082::4:246081135-246083136(-)
Zm00001d015837::5:124869371-124871372(+)
Zm00001d020261::7:102774312-102776313(-)
Zm00001d021951::7:166925932-166927933(+)
Zm00001d011732::8:160222780-160224781(-)
Zm00001d032360::1:223964565-223966566(+)
Zm00001d012816::5:788452-790453(+)
Zm00001d013722::5:18544468-18546469(-)
Zm00001d052909::4:204448862-204450863(+)
Zm00001d007395::2:230691934-230693935(-)
Zm00001d037633::6:132486980-132488981(-)
Zm00001d018130::5:214937675-214939676(+)
Zm00001d015378::5:87170218-87172219(+)
Zm00001d021931::7:166076900-166078901(+)
Zm00001d028615::1:40884564-40886565(+)
Zm00001d051930::4:174759644-174761645(+)
Zm00001d020112::7:92836796-92838797(-)
Zm00001d022573::7:180145937-180147938(-)
Zm00001d006336::2:204961853-204963854(-)
Zm00001d016584::5:168375253-168377254(+)
Zm00001d019907::7:74658567-74660568(-)
Zm00001d022597::7:180743797-180745798(+)
Zm00001d050185::4:71476506-71478507(+)
Zm00001d011363::8:148508959-148510960(-)
Zm00001d036018::6:66391448-66393449(+)
Zm00001d029405::1:69139359-69141360(+)
Zm00001d013151::5:5454437-5456438(-)
Zm00001d034917::1:305583262-305585263(-)
Zm00001d037974::6:143922666-143924667(+)
Zm00001d022273::7:174099402-174101403(-)
Zm00001d013252::5:7142591-7144592(-)
Zm00001d017707::5:204744160-204746161(+)
Zm00001d032881::1:241336047-241338048(+)
Zm00001d017547::5:199271995-199273996(-)
Zm00001d050530::4:97419770-97421771(-)
Zm00001d032906::1:242700580-242702581(+)
Zm00001d015912::5:130785529-130787530(+)
Zm00001d006369::2:205910874-205912875(-)
Zm00001d020670::7:127457506-127459507(-)
Zm00001d027956::1:18292134-18294135(+)
Zm00001d022035::7:168351855-168353856(-)
Zm00001d040823::3:68048063-68050064(+)
Zm00001d046902::9:109673099-109675100(+)
Zm00001d029634::1:80821866-80823867(+)
Zm00001d049126::4:16829106-16831107(-)
Zm00001d002480::2:13624052-13626053(+)
Zm00001d019644::7:47866759-47868760(+)
Zm00001d037968::6:143836487-143838488(-)
Zm00001d004337::2:104456187-104458188(+)
Zm00001d042210::3:156115763-156117764(+)
Zm00001d028205::1:26186529-26188530(-)
Zm00001d012027::8:166744474-166746475(+)
Zm00001d006126::2:199261112-199263113(+)
Zm00001d048152::9:150997078-150999079(-)
Zm00001d016080::5:143349058-143351059(+)
Zm00001d047807::9:142294966-142296967(-)
Zm00001d040414::3:42232119-42234120(+)
Zm00001d003639::2:51312213-51314214(+)
Zm00001d021933::7:166113774-166115775(-)
Zm00001d048157::9:151094333-151096334(-)
Zm00001d006705::2:214796022-214798023(+)
Zm00001d035161::6:7393430-7395431(+)
Zm00001d002538::2:14990017-14992018(-)
Zm00001d008856::8:22783160-22785161(-)
Zm00001d031967::1:208222588-208224589(-)
Zm00001d034770::1:301721254-301723255(+)
Zm00001d028710::1:43903639-43905640(+)
Zm00001d011853::8:162806519-162808520(-)
Zm00001d029396::1:68888854-68890855(+)
Zm00001d044379::3:226472458-226474459(+)
Zm00001d039273::3:901184-903185(-)
Zm00001d015963::5:134453834-134455835(+)
Zm00001d030940::1:168452286-168454287(+)
Zm00001d011620::8:156253508-156255509(+)
Zm00001d048247::9:153141143-153143144(-)
Zm00001d006090::2:197863973-197865974(+)
Zm00001d038794::6:164494920-164496921(-)
Zm00001d023973::10:32813978-32815979(+)
Zm00001d004934::2:149555355-149557356(-)
Zm00001d003403::2:43279989-43281990(+)
Zm00001d032764::1:237635820-237637821(+)
Zm00001d044015::3:216536423-216538424(-)
Zm00001d019599::7:45887156-45889157(+)
Zm00001d052841::4:202393129-202395130(-)
Zm00001d049496::4:32410718-32412719(-)
Zm00001d009480::8:66823307-66825308(+)
Zm00001d018366::5:219241001-219243002(-)
Zm00001d039934::3:19867075-19869076(-)
Zm00001d013844::5:22384559-22386560(+)
Zm00001d008342::8:5855713-5857714(+)
Zm00001d038691::6:162622648-162624649(+)
Zm00001d050179::4:71072493-71074494(-)
Zm00001d048702::4:3576029-3578030(-)
Zm00001d018030::5:212390258-212392259(+)
Zm00001d029694::1:82894417-82896418(-)
Zm00001d009222::8:44268940-44270941(-)
Zm00001d052421::4:189654755-189656756(-)
Zm00001d008188::8:735132-737133(+)
Zm00001d030408::1:130193834-130195835(-)
Zm00001d003726::2:56555069-56557070(-)
Zm00001d022036::7:168372967-168374968(-)
Zm00001d010169::8:102773975-102775976(+)
Zm00001d033665::1:269985384-269987385(+)
Zm00001d020204::7:99031142-99033143(-)
Zm00001d007471::2:232433237-232435238(+)
Zm00001d030562::1:144192515-144194516(+)
Zm00001d048868::4:6764914-6766915(-)
Zm00001d009077::8:34969759-34971760(-)
Zm00001d048412::9:155817917-155819918(+)
Zm00001d042140::3:153223234-153225235(+)
Zm00001d031715::1:199211349-199213350(+)
Zm00001d008731::8:17976427-17978428(-)
Zm00001d025020::10:99998008-100000009(-)
Zm00001d050322::4:81383013-81385014(+)
Zm00001d032664::1:233551261-233553262(-)
Zm00001d021516::7:154839898-154841899(-)
Zm00001d029096::1:57827527-57829528(-)
Zm00001d023843::10:24290268-24292269(-)
Zm00001d006849::2:217808364-217810365(-)
Zm00001d012431::8:174365394-174367395(-)
Zm00001d019462::7:34957413-34959414(-)
Zm00001d006630::2:212960143-212962144(-)
Zm00001d019553::7:42066790-42068791(-)
Zm00001d010915::8:133304941-133306942(-)
Zm00001d045707::9:34555075-34557076(+)
Zm00001d042338::3:162005788-162007789(+)
Zm00001d024110::10:46172898-46174899(-)
Zm00001d003888::2:65278016-65280017(-)
Zm00001d022443::7:177800135-177802136(+)
Zm00001d031736::1:200198988-200200989(-)
Zm00001d014302::5:40173633-40175634(-)
Zm00001d027954::1:18273021-18275022(+)
Zm00001d032949::1:244467698-244469699(-)
Zm00001d038483::6:158366364-158368365(-)
Zm00001d051869::4:172946693-172948694(+)
Zm00001d034797::1:302391750-302393751(-)
Zm00001d003636::2:51262274-51264275(-)
Zm00001d027626::1:9410880-9412881(-)
Zm00001d035149::6:7050156-7052157(-)
Zm00001d034107::1:284125781-284127782(+)
Zm00001d007215::2:224901478-224903479(-)
Zm00001d016444::5:162579227-162581228(-)
Zm00001d028549::1:38967213-38969214(+)
Zm00001d013379::5:10025706-10027707(-)
Zm00001d008332::8:5541555-5543556(+)
Zm00001d005709::2:184112496-184114497(+)
Zm00001d050187::4:71550589-71552590(-)
Zm00001d018195::5:216250572-216252573(-)
Zm00001d020072::7:90400275-90402276(-)
Zm00001d013857::5:22851624-22853625(-)
Zm00001d007467::2:232341136-232343137(-)
Zm00001d047177::9:121018003-121020004(-)
Zm00001d011596::8:155435579-155437580(+)
Zm00001d033490::1:264081570-264083571(+)
Zm00001d015216::5:79869677-79871678(+)
Zm00001d047641::9:137879678-137881679(-)
Zm00001d019562::7:42851259-42853260(+)
Zm00001d027505::1:6918035-6920036(-)
Zm00001d034858::1:303925548-303927549(+)
Zm00001d014416::5:45485299-45487300(-)
Zm00001d036635::6:95842589-95844590(+)
Zm00001d028308::1:29984460-29986461(+)
Zm00001d012505::8:175578005-175580006(-)
```
