## Supplementary material for "A comprehensive map of preferentially located motifs reveals distinct proximal *cis*-regulatory elements in plants": CCATGTC_containing_gene_set.txt

```
#Occurences of CCATGTC between 73 and 167 (positions relative to the transcription start site)
#576 sequences with CCATGTC in this interval
#2.23% of the sequences in promoter set with CCATGTC (set with 25847 sequences)
Zm00001d034066::1:283053193-283055194(+)
Zm00001d053813::4:241590652-241592653(+)
Zm00001d018724::7:3137750-3139751(-)
Zm00001d025331::10:114369518-114371519(-)
Zm00001d022273::7:174099402-174101403(-)
Zm00001d052666::4:196471880-196473881(+)
Zm00001d021396::7:150909023-150911024(+)
Zm00001d041544::3:126522695-126524696(-)
Zm00001d043965::3:215167654-215169655(-)
Zm00001d012354::8:172927816-172929817(-)
Zm00001d009017::8:30242789-30244790(-)
Zm00001d004358::2:106087043-106089044(-)
Zm00001d007670::2:237181713-237183714(-)
Zm00001d003696::2:54983786-54985787(-)
Zm00001d038504::6:158801660-158803661(-)
Zm00001d048217::9:152620309-152622310(+)
Zm00001d028016::1:20352535-20354536(+)
Zm00001d045926::9:47427963-47429964(+)
Zm00001d036916::6:106352586-106354587(+)
Zm00001d027273::1:1196557-1198558(+)
Zm00001d042719::3:178126638-178128639(-)
Zm00001d018086::5:213975175-213977176(+)
Zm00001d021707::7:160894581-160896582(+)
Zm00001d051233::4:149416582-149418583(+)
Zm00001d051290::4:151990816-151992817(+)
Zm00001d028445::1:35204842-35206843(-)
Zm00001d035689::6:41140956-41142957(-)
Zm00001d017941::5:210496672-210498673(+)
Zm00001d008587::8:13679935-13681936(+)
Zm00001d045862::9:44292812-44294813(-)
Zm00001d018482::5:221642734-221644735(+)
Zm00001d028212::1:26531511-26533512(+)
Zm00001d022115::7:170663502-170665503(+)
Zm00001d039589::3:8520397-8522398(+)
Zm00001d047228::9:123046638-123048639(-)
Zm00001d021624::7:158322408-158324409(-)
Zm00001d044846::9:5054866-5056867(-)
Zm00001d026437::10:145826283-145828284(-)
Zm00001d033833::1:275194405-275196406(-)
Zm00001d029979::1:97321257-97323258(+)
Zm00001d051956::4:175256366-175258367(+)
Zm00001d008549::8:12679527-12681528(+)
Zm00001d047843::9:143109130-143111131(+)
Zm00001d007824::2:240329403-240331404(-)
Zm00001d034126::1:284603505-284605506(-)
Zm00001d023695::10:15882282-15884283(-)
Zm00001d025062::10:102249553-102251554(-)
Zm00001d008398::8:7244995-7246996(+)
Zm00001d023325::10:3374212-3376213(-)
Zm00001d033111::1:250440804-250442805(+)
Zm00001d028556::1:39084793-39086794(-)
Zm00001d019721::7:53793221-53795222(-)
Zm00001d049750::4:43095809-43097810(+)
Zm00001d022545::7:179773718-179775719(+)
Zm00001d021767::7:162711898-162713899(+)
Zm00001d007549::2:234536251-234538252(+)
Zm00001d016393::5:160627446-160629447(+)
Zm00001d018532::5:222544720-222546721(+)
Zm00001d014661::5:57838395-57840396(+)
Zm00001d004897::2:147656497-147658498(+)
Zm00001d050201::4:73394572-73396573(+)
Zm00001d049605::4:37184669-37186670(+)
Zm00001d030578::1:145680199-145682200(-)
Zm00001d028088::1:22598067-22600068(+)
Zm00001d044586::3:232673551-232675552(-)
Zm00001d031315::1:185874330-185876331(-)
Zm00001d020069::7:90085976-90087977(-)
Zm00001d049938::4:54068052-54070053(+)
Zm00001d029274::1:64512839-64514840(+)
Zm00001d035767::6:46576283-46578284(+)
Zm00001d041410::3:117581252-117583253(-)
Zm00001d023910::10:27654156-27656157(-)
Zm00001d037714::6:134990607-134992608(+)
Zm00001d038312::6:154177259-154179260(+)
Zm00001d037481::6:126728983-126730984(+)
Zm00001d019215::7:22118923-22120924(+)
Zm00001d023321::10:3239469-3241470(-)
Zm00001d035032::6:2452956-2454957(+)
Zm00001d024273::10:60913572-60915573(+)
Zm00001d027912::1:17373901-17375902(-)
Zm00001d051251::4:150627530-150629531(+)
Zm00001d029997::1:98380616-98382617(+)
Zm00001d034872::1:304431850-304433851(-)
Zm00001d052202::4:183195920-183197921(-)
Zm00001d020211::7:100354090-100356091(-)
Zm00001d048783::4:5477999-5480000(+)
Zm00001d026246::10:141788878-141790879(-)
Zm00001d008559::8:12960523-12962524(+)
Zm00001d002599::2:16419699-16421700(-)
Zm00001d007228::2:225205821-225207822(+)
Zm00001d013937::5:25433845-25435846(-)
Zm00001d028401::1:33645926-33647927(+)
Zm00001d021050::7:141291926-141293927(-)
Zm00001d019985::7:82802593-82804594(+)
Zm00001d021634::7:158643902-158645903(+)
Zm00001d030179::1:110824404-110826405(-)
Zm00001d002673::2:18905822-18907823(+)
Zm00001d023635::10:13075305-13077306(-)
Zm00001d040274::3:35348910-35350911(+)
Zm00001d032658::1:233383318-233385319(+)
Zm00001d041549::3:126667190-126669191(-)
Zm00001d013707::5:18197262-18199263(-)
Zm00001d047549::9:134965349-134967350(+)
Zm00001d009599::8:72401531-72403532(+)
Zm00001d006319::2:204451271-204453272(-)
Zm00001d032543::1:230039557-230041558(-)
Zm00001d049965::4:56191431-56193432(+)
Zm00001d008417::8:8211988-8213989(-)
Zm00001d019701::7:51990873-51992874(+)
Zm00001d006069::2:197410547-197412548(+)
Zm00001d024814::10:89275762-89277763(-)
Zm00001d032692::1:234742650-234744651(+)
Zm00001d010489::8:117529915-117531916(+)
Zm00001d030871::1:164373189-164375190(-)
Zm00001d014763::5:62082787-62084788(-)
Zm00001d037980::6:144074578-144076579(+)
Zm00001d021868::7:164949918-164951919(+)
Zm00001d024809::10:88853640-88855641(-)
Zm00001d016621::5:170398483-170400484(+)
Zm00001d006552::2:210869803-210871804(+)
Zm00001d022134::7:170975933-170977934(-)
Zm00001d013073::5:4333157-4335158(-)
Zm00001d014369::5:43355170-43357171(+)
Zm00001d053857::4:242297981-242299982(-)
Zm00001d002585::2:16098001-16100002(-)
Zm00001d014770::5:62511783-62513784(-)
Zm00001d007320::2:228326326-228328327(+)
Zm00001d052537::4:192554487-192556488(-)
Zm00001d049917::4:52715281-52717282(+)
Zm00001d007301::2:227278407-227280408(+)
Zm00001d003088::2:31838547-31840548(+)
Zm00001d030556::1:143748501-143750502(+)
Zm00001d024841::10:90402303-90404304(+)
Zm00001d019263::7:24732093-24734094(+)
Zm00001d008189::8:748834-750835(+)
Zm00001d015024::5:72676233-72678234(-)
Zm00001d044447::3:228351442-228353443(-)
Zm00001d037355::6:122681015-122683016(-)
Zm00001d002423::2:12369563-12371564(+)
Zm00001d023420::10:5100058-5102059(-)
Zm00001d036876::6:105418269-105420270(+)
Zm00001d037200::6:115544289-115546290(+)
Zm00001d013076::5:4377837-4379838(+)
Zm00001d025835::10:131401070-131403071(+)
Zm00001d048770::4:5255524-5257525(+)
Zm00001d053384::4:228804456-228806457(-)
Zm00001d038700::6:162853591-162855592(-)
Zm00001d014327::5:41087157-41089158(+)
Zm00001d052758::4:199901730-199903731(-)
Zm00001d051670::4:166182543-166184544(-)
Zm00001d018825::7:6514296-6516297(-)
Zm00001d053960::4:244299371-244301372(+)
Zm00001d026119::10:138867367-138869368(+)
Zm00001d003667::2:53265368-53267369(+)
Zm00001d019479::7:36177888-36179889(-)
Zm00001d011765::8:161176571-161178572(-)
Zm00001d032363::1:224035431-224037432(-)
Zm00001d050694::4:116193808-116195809(+)
Zm00001d034604::1:297613325-297615326(+)
Zm00001d029740::1:84850793-84852794(-)
Zm00001d053677::4:238888561-238890562(+)
Zm00001d049922::4:52874906-52876907(-)
Zm00001d002799::2:22973378-22975379(-)
Zm00001d020057::7:89272986-89274987(-)
Zm00001d036862::6:104412893-104414894(-)
Zm00001d011955::8:165134940-165136941(+)
Zm00001d053706::4:239616325-239618326(+)
Zm00001d051649::4:165695676-165697677(+)
Zm00001d053386::4:228810529-228812530(-)
Zm00001d010381::8:112233494-112235495(-)
Zm00001d036702::6:98132747-98134748(+)
Zm00001d017172::5:187958935-187960936(+)
Zm00001d034440::1:293010615-293012616(-)
Zm00001d007560::2:234890141-234892142(+)
Zm00001d038654::6:161897035-161899036(+)
Zm00001d045647::9:30894896-30896897(-)
Zm00001d015314::5:84280539-84282540(-)
Zm00001d046855::9:108416053-108418054(+)
Zm00001d020137::7:95347410-95349411(+)
Zm00001d022155::7:171389591-171391592(+)
Zm00001d051174::4:147172477-147174478(+)
Zm00001d006872::2:218310719-218312720(+)
Zm00001d046809::9:106634895-106636896(-)
Zm00001d002663::2:18759703-18761704(+)
Zm00001d007411::2:231128286-231130287(+)
Zm00001d024654::10:82204486-82206487(+)
Zm00001d005429::2:173708457-173710458(+)
Zm00001d044540::3:231332339-231334340(-)
Zm00001d005238::2:165151116-165153117(+)
Zm00001d026652::10:149397062-149399063(-)
Zm00001d040784::3:65857974-65859975(-)
Zm00001d034360::1:290677314-290679315(-)
Zm00001d045264::9:17434260-17436261(+)
Zm00001d041575::3:127821615-127823616(-)
Zm00001d051891::4:173817076-173819077(+)
Zm00001d003602::2:49521736-49523737(+)
Zm00001d043110::3:189415760-189417761(+)
Zm00001d053575::4:234969070-234971071(+)
Zm00001d007379::2:230226693-230228694(-)
Zm00001d046864::9:108488825-108490826(+)
Zm00001d009814::8:82755000-82757001(-)
Zm00001d021853::7:164536549-164538550(+)
Zm00001d019449::7:34336420-34338421(+)
Zm00001d024262::10:59956315-59958316(-)
Zm00001d014680::5:58718500-58720501(-)
Zm00001d013940::5:25516662-25518663(+)
Zm00001d021790::7:163068620-163070621(+)
Zm00001d036350::6:85117578-85119579(+)
Zm00001d011248::8:144588367-144590368(+)
Zm00001d044399::3:227151187-227153188(+)
Zm00001d051249::4:150502774-150504775(-)
Zm00001d048070::9:149346442-149348443(-)
Zm00001d033152::1:252200286-252202287(+)
Zm00001d043103::3:189309324-189311325(-)
Zm00001d034919::1:305602127-305604128(-)
Zm00001d048421::9:155964623-155966624(+)
Zm00001d025149::10:106637758-106639759(-)
Zm00001d005205::2:163513862-163515863(-)
Zm00001d034528::1:295705724-295707725(+)
Zm00001d028871::1:49266097-49268098(+)
Zm00001d037097::6:112037087-112039088(-)
Zm00001d033319::1:258879091-258881092(-)
Zm00001d024155::10:50390926-50392927(+)
Zm00001d044436::3:228052211-228054212(+)
Zm00001d033574::1:267435223-267437224(-)
Zm00001d012115::8:168410272-168412273(+)
Zm00001d003048::2:30342561-30344562(-)
Zm00001d025822::10:130716741-130718742(+)
Zm00001d006678::2:214098558-214100559(-)
Zm00001d041671::3:132866966-132868967(+)
Zm00001d002408::2:12114143-12116144(-)
Zm00001d050115::4:66968741-66970742(-)
Zm00001d007366::2:229779164-229781165(-)
Zm00001d006593::2:211775573-211777574(-)
Zm00001d006677::2:214087842-214089843(-)
Zm00001d042972::3:185398274-185400275(+)
Zm00001d019966::7:80963492-80965493(+)
Zm00001d016784::5:175790207-175792208(-)
Zm00001d006596::2:211794674-211796675(+)
Zm00001d008743::8:18839261-18841262(+)
Zm00001d011081::8:138419801-138421802(-)
Zm00001d015054::5:73446782-73448783(+)
Zm00001d011840::8:162507741-162509742(-)
Zm00001d026376::10:144631445-144633446(+)
Zm00001d024762::10:86741633-86743634(-)
Zm00001d031554::1:194111418-194113419(+)
Zm00001d007672::2:237207177-237209178(-)
Zm00001d051259::4:150959572-150961573(+)
Zm00001d012731::8:179452860-179454861(+)
Zm00001d015399::5:88370790-88372791(+)
Zm00001d049776::4:44178638-44180639(-)
Zm00001d017216::5:189162726-189164727(-)
Zm00001d013828::5:21544881-21546882(+)
Zm00001d036995::6:108564267-108566268(-)
Zm00001d017796::5:207002412-207004413(+)
Zm00001d020827::7:134005909-134007910(-)
Zm00001d050704::4:116741776-116743777(+)
Zm00001d018280::5:217829120-217831121(+)
Zm00001d053090::4:213263563-213265564(+)
Zm00001d014463::5:48442830-48444831(-)
Zm00001d042626::3:174367712-174369713(-)
Zm00001d043649::3:205979609-205981610(-)
Zm00001d028921::1:51587641-51589642(+)
Zm00001d042154::3:153984129-153986130(+)
Zm00001d051318::4:153781976-153783977(-)
Zm00001d039624::3:9365439-9367440(+)
Zm00001d005937::2:193437892-193439893(-)
Zm00001d007667::2:237166849-237168850(-)
Zm00001d023531::10:8872059-8874060(-)
Zm00001d037420::6:124954336-124956337(+)
Zm00001d016836::5:177829155-177831156(-)
Zm00001d007064::2:221083120-221085121(+)
Zm00001d005482::2:175594499-175596500(+)
Zm00001d029963::1:96571907-96573908(+)
Zm00001d021684::7:160002930-160004931(+)
Zm00001d013340::5:8905560-8907561(-)
Zm00001d037882::6:140953693-140955694(-)
Zm00001d013521::5:13521614-13523615(-)
Zm00001d021863::7:164876764-164878765(+)
Zm00001d030677::1:152627938-152629939(+)
Zm00001d025900::10:133322573-133324574(-)
Zm00001d008422::8:8311383-8313384(+)
Zm00001d012331::8:172533174-172535175(-)
Zm00001d042551::3:171557630-171559631(-)
Zm00001d052685::4:197409340-197411341(-)
Zm00001d050670::4:114202623-114204624(-)
Zm00001d018722::7:3096852-3098853(+)
Zm00001d031509::1:192300130-192302131(+)
Zm00001d008633::8:15285117-15287118(-)
Zm00001d015329::5:84715367-84717368(-)
Zm00001d037956::6:143538804-143540805(-)
Zm00001d002052::2:5020842-5022843(-)
Zm00001d034270::1:288303708-288305709(+)
Zm00001d051366::4:156034145-156036146(+)
Zm00001d040310::3:37116452-37118453(-)
Zm00001d015491::5:93189593-93191594(+)
Zm00001d012034::8:166859543-166861544(+)
Zm00001d017268::5:191152173-191154174(-)
Zm00001d012021::8:166634664-166636665(-)
Zm00001d053640::4:238067765-238069766(-)
Zm00001d048932::4:8539461-8541462(+)
Zm00001d041389::3:115401345-115403346(+)
Zm00001d032131::1:213970071-213972072(+)
Zm00001d038166::6:150262494-150264495(-)
Zm00001d013713::5:18282979-18284980(-)
Zm00001d039317::3:1552442-1554443(-)
Zm00001d011392::8:149386113-149388114(+)
Zm00001d043669::3:206836509-206838510(-)
Zm00001d011223::8:143494823-143496824(+)
Zm00001d031903::1:206154595-206156596(-)
Zm00001d021960::7:167131545-167133546(-)
Zm00001d027517::1:7296399-7298400(+)
Zm00001d026604::10:148805100-148807101(+)
Zm00001d018820::7:6430626-6432627(+)
Zm00001d026269::10:142407448-142409449(-)
Zm00001d010410::8:113394076-113396077(-)
Zm00001d032572::1:230962836-230964837(-)
Zm00001d037234::6:117122564-117124565(+)
Zm00001d038796::6:164516674-164518675(-)
Zm00001d026513::10:147434412-147436413(-)
Zm00001d018525::5:222480825-222482826(-)
Zm00001d004573::2:118670132-118672133(-)
Zm00001d047933::9:145667771-145669772(+)
Zm00001d035409::6:24607123-24609124(-)
Zm00001d003888::2:65278016-65280017(-)
Zm00001d023314::10:2773580-2775581(+)
Zm00001d008532::8:11971672-11973673(+)
Zm00001d019759::7:57090700-57092701(-)
Zm00001d039568::3:8115310-8117311(-)
Zm00001d041740::3:135603018-135605019(-)
Zm00001d049491::4:32249564-32251565(-)
Zm00001d005175::2:162409352-162411353(-)
Zm00001d001784::2:828859-830860(+)
Zm00001d002038::2:4859957-4861958(+)
Zm00001d019279::7:25299923-25301924(+)
Zm00001d005863::2:191079660-191081661(+)
Zm00001d017007::5:182587958-182589959(-)
Zm00001d023710::10:16558447-16560448(+)
Zm00001d047985::9:147191977-147193978(+)
Zm00001d006413::2:207230065-207232066(+)
Zm00001d005346::2:170383965-170385966(-)
Zm00001d040694::3:58713034-58715035(+)
Zm00001d043165::3:190404071-190406072(-)
Zm00001d032145::1:214388046-214390047(-)
Zm00001d050594::4:103195624-103197625(-)
Zm00001d029362::1:67485004-67487005(-)
Zm00001d040026::3:23370701-23372702(-)
Zm00001d041789::3:138212579-138214580(+)
Zm00001d050167::4:70217785-70219786(-)
Zm00001d023582::10:10761052-10763053(+)
Zm00001d011450::8:150851203-150853204(-)
Zm00001d013831::5:21890911-21892912(-)
Zm00001d045731::9:35769864-35771865(-)
Zm00001d037232::6:116995998-116997999(-)
Zm00001d053639::4:238009617-238011618(-)
Zm00001d027313::1:2781902-2783903(-)
Zm00001d017094::5:185235379-185237380(+)
Zm00001d042801::3:180265522-180267523(+)
Zm00001d026460::10:146260584-146262585(-)
Zm00001d047267::9:124872057-124874058(+)
Zm00001d018295::5:218076367-218078368(+)
Zm00001d025964::10:134975402-134977403(+)
Zm00001d046795::9:106349083-106351084(-)
Zm00001d024894::10:93454227-93456228(+)
Zm00001d036652::6:96449963-96451964(-)
Zm00001d051830::4:171486405-171488406(-)
Zm00001d034732::1:300948600-300950601(-)
Zm00001d028299::1:29669836-29671837(+)
Zm00001d036624::6:95233027-95235028(+)
Zm00001d028538::1:38599360-38601361(-)
Zm00001d045111::9:13105766-13107767(+)
Zm00001d034594::1:297405753-297407754(+)
Zm00001d051520::4:161214828-161216829(-)
Zm00001d037629::6:132324877-132326878(+)
Zm00001d034961::1:306879593-306881594(+)
Zm00001d004386::2:107911934-107913935(+)
Zm00001d028963::1:53140924-53142925(+)
Zm00001d014679::5:58660856-58662857(-)
Zm00001d052569::4:193343260-193345261(+)
Zm00001d024909::10:94432994-94434995(-)
Zm00001d032775::1:237879012-237881013(+)
Zm00001d044849::9:5069173-5071174(+)
Zm00001d032222::1:217821853-217823854(-)
Zm00001d048654::4:2641588-2643589(-)
Zm00001d025436::10:118677610-118679611(+)
Zm00001d021436::7:152283313-152285314(+)
Zm00001d013780::5:19945586-19947587(+)
Zm00001d006805::2:217097205-217099206(+)
Zm00001d033484::1:263986402-263988403(-)
Zm00001d022222::7:173070060-173072061(+)
Zm00001d039453::3:4751665-4753666(-)
Zm00001d045074::9:11745582-11747583(+)
Zm00001d048980::4:11411416-11413417(+)
Zm00001d006442::2:208281036-208283037(-)
Zm00001d037774::6:137229548-137231549(+)
Zm00001d008826::8:21795220-21797221(-)
Zm00001d044330::3:225342815-225344816(+)
Zm00001d008646::8:15716720-15718721(-)
Zm00001d047941::9:145889318-145891319(+)
Zm00001d034757::1:301486221-301488222(+)
Zm00001d016347::5:158598024-158600025(-)
Zm00001d024342::10:65775700-65777701(+)
Zm00001d011395::8:149471201-149473202(-)
Zm00001d038937::6:167322565-167324566(+)
Zm00001d025973::10:135019424-135021425(+)
Zm00001d010838::8:129540524-129542525(-)
Zm00001d020631::7:125661007-125663008(-)
Zm00001d005620::2:180836343-180838344(+)
Zm00001d031510::1:192358160-192360161(-)
Zm00001d006332::2:204905747-204907748(-)
Zm00001d032215::1:217378451-217380452(+)
Zm00001d030558::1:143987801-143989802(-)
Zm00001d016847::5:178248568-178250569(+)
Zm00001d014580::5:54179888-54181889(-)
Zm00001d005059::2:156640767-156642768(+)
Zm00001d004084::2:80919577-80921578(+)
Zm00001d024935::10:95668575-95670576(-)
Zm00001d033932::1:278901392-278903393(-)
Zm00001d046035::9:57471171-57473172(+)
Zm00001d003677::2:53854379-53856380(-)
Zm00001d049786::4:44643451-44645452(-)
Zm00001d051187::4:147804577-147806578(+)
Zm00001d012379::8:173236108-173238109(+)
Zm00001d031486::1:191638259-191640260(+)
Zm00001d027698::1:11319623-11321624(+)
Zm00001d014596::5:54667124-54669125(-)
Zm00001d020008::7:85224708-85226709(-)
Zm00001d006647::2:213344239-213346240(+)
Zm00001d004546::2:117282317-117284318(-)
Zm00001d053554::4:233851400-233853401(+)
Zm00001d026296::10:143154811-143156812(+)
Zm00001d005896::2:192055230-192057231(+)
Zm00001d008345::8:5943990-5945991(-)
Zm00001d046913::9:110231832-110233833(-)
Zm00001d043436::3:199803536-199805537(+)
Zm00001d037894::6:141325048-141327049(-)
Zm00001d025358::10:115500083-115502084(+)
Zm00001d035907::6:59430924-59432925(+)
Zm00001d003226::2:36781943-36783944(-)
Zm00001d037694::6:134240990-134242991(+)
Zm00001d039448::3:4609408-4611409(-)
Zm00001d043666::3:206542937-206544938(+)
Zm00001d032418::1:225912303-225914304(+)
Zm00001d048220::9:152671426-152673427(+)
Zm00001d050022::4:60691209-60693210(+)
Zm00001d018057::5:213294104-213296105(-)
Zm00001d028202::1:26121179-26123180(+)
Zm00001d052450::4:190308061-190310062(-)
Zm00001d019941::7:78277340-78279341(+)
Zm00001d002214::2:8310811-8312812(+)
Zm00001d004575::2:118945597-118947598(+)
Zm00001d032604::1:231819408-231821409(-)
Zm00001d003850::2:62446754-62448755(+)
Zm00001d002531::2:14792758-14794759(+)
Zm00001d007192::2:224423512-224425513(+)
Zm00001d016391::5:160599590-160601591(+)
Zm00001d021109::7:142892505-142894506(+)
Zm00001d034017::1:281245756-281247757(+)
Zm00001d024700::10:84022957-84024958(-)
Zm00001d028167::1:25049514-25051515(-)
Zm00001d052872::4:203085311-203087312(+)
Zm00001d053072::4:212303754-212305755(+)
Zm00001d028141::1:23993878-23995879(-)
Zm00001d002959::2:28098644-28100645(+)
Zm00001d018624::7:1253240-1255241(-)
Zm00001d035737::6:44303714-44305715(-)
Zm00001d022491::7:178682611-178684612(-)
Zm00001d041914::3:143320099-143322100(-)
Zm00001d024148::10:49666476-49668477(+)
Zm00001d012448::8:174723075-174725076(-)
Zm00001d003288::2:38816769-38818770(-)
Zm00001d027590::1:8577397-8579398(-)
Zm00001d015134::5:76822752-76824753(-)
Zm00001d044216::3:222088541-222090542(+)
Zm00001d025806::10:130110398-130112399(-)
Zm00001d047502::9:132767828-132769829(+)
Zm00001d008769::8:19566147-19568148(-)
Zm00001d006402::2:206616632-206618633(-)
Zm00001d053664::4:238417152-238419153(+)
Zm00001d005391::2:172033943-172035944(-)
Zm00001d024687::10:83603045-83605046(+)
Zm00001d010019::8:95345744-95347745(-)
Zm00001d047876::9:144040079-144042080(-)
Zm00001d053283::4:223932079-223934080(+)
Zm00001d053623::4:237043621-237045622(+)
Zm00001d012975::5:2625571-2627572(-)
Zm00001d020287::7:104304880-104306881(+)
Zm00001d040504::3:47293494-47295495(-)
Zm00001d006597::2:211804684-211806685(+)
Zm00001d051823::4:171066313-171068314(+)
Zm00001d033099::1:250184944-250186945(-)
Zm00001d017288::5:191815618-191817619(+)
Zm00001d017668::5:203514792-203516793(+)
Zm00001d047471::9:131204596-131206597(-)
Zm00001d011755::8:160798194-160800195(-)
Zm00001d050583::4:102470063-102472064(+)
Zm00001d008704::8:17456028-17458029(-)
Zm00001d050023::4:60714479-60716480(-)
Zm00001d025978::10:135071947-135073948(-)
Zm00001d036898::6:105900069-105902070(-)
Zm00001d051809::4:170148136-170150137(-)
Zm00001d009317::8:55160047-55162048(-)
Zm00001d002941::2:27637675-27639676(-)
Zm00001d011365::8:148695280-148697281(+)
Zm00001d039403::3:3468429-3470430(-)
Zm00001d007382::2:230337152-230339153(+)
Zm00001d052203::4:183195920-183197921(-)
Zm00001d043851::3:212033474-212035475(+)
Zm00001d049716::4:41319953-41321954(-)
Zm00001d047252::9:124156178-124158179(+)
Zm00001d041917::3:143611138-143613139(+)
Zm00001d031943::1:207688676-207690677(+)
Zm00001d026567::10:148174425-148176426(+)
Zm00001d021517::7:154954287-154956288(-)
Zm00001d025401::10:117127172-117129173(-)
Zm00001d025526::10:121357508-121359509(+)
Zm00001d040155::3:29578855-29580856(+)
Zm00001d032403::1:225536383-225538384(-)
Zm00001d033490::1:264081570-264083571(+)
Zm00001d038930::6:167212652-167214653(+)
Zm00001d051785::4:169723081-169725082(+)
Zm00001d011849::8:162781560-162783561(-)
Zm00001d025180::10:108002927-108004928(-)
Zm00001d052306::4:186582717-186584718(+)
Zm00001d014507::5:50794373-50796374(+)
Zm00001d017069::5:184379454-184381455(+)
Zm00001d022425::7:177411818-177413819(-)
Zm00001d013918::5:24813586-24815587(+)
Zm00001d003271::2:38435718-38437719(+)
Zm00001d031555::1:194122061-194124062(-)
Zm00001d008853::8:22590057-22592058(-)
Zm00001d014065::5:31259223-31261224(-)
Zm00001d053679::4:238900306-238902307(+)
Zm00001d014361::5:42792121-42794122(-)
Zm00001d005776::2:187828982-187830983(+)
Zm00001d045380::9:20206208-20208209(+)
Zm00001d003701::2:55229172-55231173(-)
Zm00001d005016::2:153919144-153921145(+)
Zm00001d011181::8:142206577-142208578(+)
Zm00001d051149::4:145960155-145962156(-)
Zm00001d039608::3:8859578-8861579(-)
Zm00001d016972::5:181709328-181711329(-)
Zm00001d001808::2:1271245-1273246(-)
Zm00001d051454::4:159243948-159245949(+)
Zm00001d042454::3:168344875-168346876(-)
Zm00001d010418::8:113993304-113995305(-)
Zm00001d002432::2:12553774-12555775(+)
Zm00001d023395::10:4672826-4674827(-)
Zm00001d003994::2:74387430-74389431(+)
Zm00001d049015::4:12552113-12554114(-)
Zm00001d019763::7:57816076-57818077(+)
Zm00001d008749::8:18953332-18955333(-)
Zm00001d035161::6:7393430-7395431(+)
Zm00001d018488::5:221701594-221703595(-)
Zm00001d011446::8:150568127-150570128(-)
Zm00001d038768::6:164161004-164163005(+)
Zm00001d048180::9:151799416-151801417(+)
Zm00001d036592::6:93909175-93911176(+)
Zm00001d040205::3:32010083-32012084(+)
Zm00001d005381::2:171684558-171686559(-)
Zm00001d026131::10:139319451-139321452(+)
Zm00001d011413::8:149843418-149845419(+)
Zm00001d006502::2:210090665-210092666(+)
Zm00001d016926::5:180146478-180148479(+)
Zm00001d045823::9:41698641-41700642(-)
Zm00001d035323::6:21269856-21271857(-)
Zm00001d040144::3:29140928-29142929(-)
Zm00001d042961::3:184968732-184970733(-)
Zm00001d045158::9:14622188-14624189(+)
Zm00001d043256::3:193476481-193478482(-)
Zm00001d042191::3:155510045-155512046(-)
Zm00001d030588::1:146632299-146634300(-)
Zm00001d016036::5:140779240-140781241(-)
Zm00001d025836::10:131417118-131419119(-)
Zm00001d043442::3:200062028-200064029(-)
Zm00001d020686::7:128316191-128318192(-)
```
