## Supplementary material for "A comprehensive map of preferentially located motifs reveals distinct proximal *cis*-regulatory elements in plants": CCATT_containing_gene_set.txt

```
#Occurences of CCATT between -103 and 3 (positions relative to the transcription start site)
#5406 sequences with CCATT in this interval
#20.92% of the sequences in promoter set with CCATT (set with 25847 sequences)
Zm00001d045353::9:19415379-19417380(+)
Zm00001d007124::2:222816473-222818474(+)
Zm00001d016786::5:175962072-175964073(-)
Zm00001d016651::5:171268371-171270372(-)
Zm00001d041290::3:110645624-110647625(+)
Zm00001d045646::9:30796520-30798521(+)
Zm00001d030068::1:103200698-103202699(+)
Zm00001d011156::8:141119915-141121916(-)
Zm00001d037052::6:110618468-110620469(+)
Zm00001d049242::4:22483611-22485612(+)
Zm00001d043637::3:205780661-205782662(+)
Zm00001d006698::2:214593339-214595340(+)
Zm00001d034814::1:302799586-302801587(-)
Zm00001d048525::9:157787344-157789345(-)
Zm00001d014753::5:61544675-61546676(+)
Zm00001d045487::9:24296707-24298708(-)
Zm00001d017639::5:202841290-202843291(-)
Zm00001d034649::1:298764404-298766405(-)
Zm00001d049939::4:54200405-54202406(-)
Zm00001d020535::7:121356830-121358831(+)
Zm00001d013344::5:8980409-8982410(-)
Zm00001d052826::4:202039340-202041341(-)
Zm00001d047044::9:116544506-116546507(+)
Zm00001d008570::8:13284717-13286718(+)
Zm00001d011421::8:150033668-150035669(+)
Zm00001d035663::6:39873396-39875397(-)
Zm00001d050089::4:65077451-65079452(+)
Zm00001d049273::4:23996739-23998740(+)
Zm00001d045570::9:27011928-27013929(+)
Zm00001d048621::4:1518371-1520372(+)
Zm00001d050069::4:63831056-63833057(+)
Zm00001d043077::3:188451583-188453584(+)
Zm00001d037140::6:113748314-113750315(-)
Zm00001d052875::4:203127676-203129677(+)
Zm00001d018587::5:223790610-223792611(-)
Zm00001d007073::2:221458835-221460836(-)
Zm00001d017169::5:187810582-187812583(+)
Zm00001d014626::5:56460203-56462204(-)
Zm00001d012867::5:1368792-1370793(-)
Zm00001d002642::2:17896319-17898320(+)
Zm00001d002860::2:24854382-24856383(-)
Zm00001d020444::7:114908036-114910037(-)
Zm00001d018355::5:219138224-219140225(-)
Zm00001d032859::1:240515226-240517227(-)
Zm00001d029329::1:66241184-66243185(+)
Zm00001d031952::1:207854493-207856494(+)
Zm00001d040003::3:22542260-22544261(+)
Zm00001d034192::1:286210398-286212399(-)
Zm00001d018468::5:221345094-221347095(+)
Zm00001d009823::8:83959657-83961658(+)
Zm00001d029177::1:61039995-61041996(+)
Zm00001d053265::4:223200974-223202975(-)
Zm00001d038646::6:161647456-161649457(-)
Zm00001d040049::3:24764711-24766712(+)
Zm00001d036887::6:105641106-105643107(+)
Zm00001d016158::5:147666840-147668841(-)
Zm00001d020502::7:119513122-119515123(+)
Zm00001d010251::8:106135756-106137757(-)
Zm00001d052848::4:202461357-202463358(+)
Zm00001d048089::9:149894859-149896860(+)
Zm00001d050605::4:103701668-103703669(+)
Zm00001d033368::1:260618247-260620248(+)
Zm00001d033048::1:248466441-248468442(+)
Zm00001d042071::3:149676882-149678883(+)
Zm00001d007700::2:237646268-237648269(+)
Zm00001d021132::7:143458050-143460051(-)
Zm00001d025050::10:101682432-101684433(-)
Zm00001d013673::5:17018725-17020726(+)
Zm00001d033836::1:275361363-275363364(+)
Zm00001d031841::1:203398868-203400869(-)
Zm00001d019893::7:73475027-73477028(+)
Zm00001d002950::2:27927834-27929835(+)
Zm00001d050612::4:104299641-104301642(+)
Zm00001d035185::6:8567522-8569523(-)
Zm00001d010094::8:99104236-99106237(+)
Zm00001d026241::10:141727503-141729504(-)
Zm00001d051001::4:136185578-136187579(+)
Zm00001d011251::8:144601137-144603138(-)
Zm00001d023476::10:6862471-6864472(-)
Zm00001d014152::5:34250315-34252316(+)
Zm00001d040162::3:29758391-29760392(+)
Zm00001d049506::4:32692733-32694734(-)
Zm00001d002027::2:4655151-4657152(+)
Zm00001d011696::8:159016830-159018831(+)
Zm00001d034643::1:298702878-298704879(+)
Zm00001d005140::2:160690079-160692080(+)
Zm00001d039696::3:12335710-12337711(-)
Zm00001d049884::4:50466211-50468212(-)
Zm00001d042829::3:181368869-181370870(-)
Zm00001d039349::3:2344996-2346997(+)
Zm00001d012552::8:176494413-176496414(-)
Zm00001d023669::10:14592604-14594605(+)
Zm00001d049170::4:19001128-19003129(-)
Zm00001d031208::1:182117698-182119699(+)
Zm00001d038351::6:155007648-155009649(+)
Zm00001d014442::5:47120913-47122914(+)
Zm00001d015783::5:119207143-119209144(+)
Zm00001d005969::2:194252186-194254187(+)
Zm00001d004342::2:105060519-105062520(-)
Zm00001d034400::1:291835374-291837375(-)
Zm00001d027539::1:7845236-7847237(-)
Zm00001d036595::6:93935680-93937681(-)
Zm00001d021208::7:146038806-146040807(-)
Zm00001d050702::4:116735293-116737294(+)
Zm00001d037511::6:127654642-127656643(-)
Zm00001d048493::9:157122198-157124199(-)
Zm00001d009264::8:48672283-48674284(-)
Zm00001d028773::1:46154909-46156910(+)
Zm00001d040982::3:88099632-88101633(+)
Zm00001d016625::5:170513755-170515756(-)
Zm00001d009893::8:87974551-87976552(+)
Zm00001d039871::3:17293928-17295929(-)
Zm00001d028631::1:41459124-41461125(-)
Zm00001d049701::4:40573151-40575152(-)
Zm00001d037818::6:138774534-138776535(-)
Zm00001d042107::3:150852151-150854152(+)
Zm00001d010883::8:132078893-132080894(-)
Zm00001d010349::8:110698181-110700182(+)
Zm00001d041119::3:98748157-98750158(+)
Zm00001d039315::3:1532324-1534325(+)
Zm00001d021485::7:153516103-153518104(-)
Zm00001d016810::5:176925455-176927456(+)
Zm00001d030223::1:114093269-114095270(+)
Zm00001d026322::10:143576211-143578212(-)
Zm00001d016863::5:178635458-178637459(-)
Zm00001d021668::7:159575602-159577603(-)
Zm00001d021047::7:141172789-141174790(-)
Zm00001d030707::1:154852895-154854896(+)
Zm00001d004344::2:105271785-105273786(+)
Zm00001d024940::10:96010598-96012599(+)
Zm00001d028186::1:25740702-25742703(+)
Zm00001d017833::5:208257588-208259589(+)
Zm00001d008559::8:12960523-12962524(+)
Zm00001d047778::9:141501616-141503617(-)
Zm00001d024058::10:40480501-40482502(-)
Zm00001d015973::5:135538336-135540337(+)
Zm00001d022354::7:176067647-176069648(+)
Zm00001d012773::8:180620407-180622408(+)
Zm00001d006189::2:201031850-201033851(-)
Zm00001d036971::6:107862006-107864007(-)
Zm00001d019560::7:42573246-42575247(-)
Zm00001d012199::8:170003026-170005027(+)
Zm00001d044756::9:1358377-1360378(-)
Zm00001d037859::6:140000445-140002446(+)
Zm00001d033645::1:269524607-269526608(+)
Zm00001d051910::4:174415576-174417577(+)
Zm00001d052288::4:186084801-186086802(+)
Zm00001d046859::9:108428073-108430074(+)
Zm00001d016756::5:175025373-175027374(+)
Zm00001d042099::3:150691001-150693002(-)
Zm00001d032238::1:218357028-218359029(+)
Zm00001d019047::7:14101055-14103056(-)
Zm00001d028392::1:33149845-33151846(-)
Zm00001d038276::6:153100023-153102024(+)
Zm00001d045114::9:13153612-13155613(+)
Zm00001d007075::2:221664229-221666230(+)
Zm00001d024674::10:83250438-83252439(+)
Zm00001d030920::1:167479038-167481039(+)
Zm00001d017593::5:201044634-201046635(+)
Zm00001d013560::5:14344832-14346833(+)
Zm00001d042398::3:164492603-164494604(-)
Zm00001d041662::3:132539972-132541973(-)
Zm00001d048680::4:3203808-3205809(-)
Zm00001d012973::5:2606894-2608895(+)
Zm00001d017885::5:209612759-209614760(+)
Zm00001d049418::4:29895466-29897467(-)
Zm00001d042372::3:163613049-163615050(+)
Zm00001d018524::5:222465788-222467789(+)
Zm00001d036311::6:83873092-83875093(+)
Zm00001d046443::9:90210549-90212550(+)
Zm00001d018295::5:218076367-218078368(+)
Zm00001d038949::6:167538495-167540496(+)
Zm00001d022075::7:169510416-169512417(+)
Zm00001d041108::3:97772478-97774479(+)
Zm00001d042308::3:160131788-160133789(-)
Zm00001d041472::3:122366455-122368456(+)
Zm00001d035775::6:47640607-47642608(-)
Zm00001d011021::8:136978449-136980450(-)
Zm00001d014670::5:58283489-58285490(-)
Zm00001d020374::7:110021724-110023725(+)
Zm00001d014679::5:58660856-58662857(-)
Zm00001d040735::3:60816483-60818484(+)
Zm00001d007719::2:238190449-238192450(+)
Zm00001d039710::3:12750063-12752064(+)
Zm00001d031967::1:208222588-208224589(-)
Zm00001d045847::9:43408675-43410676(-)
Zm00001d051740::4:168604512-168606513(-)
Zm00001d006115::2:198997500-198999501(-)
Zm00001d013377::5:10019423-10021424(-)
Zm00001d018090::5:214045453-214047454(-)
Zm00001d050669::4:114058218-114060219(-)
Zm00001d038658::6:161944469-161946470(+)
Zm00001d050805::4:123922201-123924202(-)
Zm00001d007309::2:227409830-227411831(+)
Zm00001d047162::9:120462216-120464217(-)
Zm00001d017233::5:189974513-189976514(+)
Zm00001d022226::7:173092295-173094296(-)
Zm00001d039166::6:171617110-171619111(-)
Zm00001d014548::5:52712789-52714790(-)
Zm00001d039744::3:13616737-13618738(+)
Zm00001d031091::1:176787195-176789196(-)
Zm00001d033766::1:273082340-273084341(-)
Zm00001d032772::1:237781946-237783947(+)
Zm00001d011504::8:152694680-152696681(+)
Zm00001d008223::8:1662300-1664301(+)
Zm00001d033992::1:280584350-280586351(+)
Zm00001d019648::7:47993371-47995372(-)
Zm00001d029340::1:66591041-66593042(+)
Zm00001d030990::1:172351029-172353030(+)
Zm00001d003431::2:44203645-44205646(+)
Zm00001d028672::1:42580020-42582021(-)
Zm00001d036557::6:92016212-92018213(+)
Zm00001d053776::4:240874977-240876978(-)
Zm00001d007712::2:237945437-237947438(+)
Zm00001d032552::1:230243409-230245410(-)
Zm00001d044648::3:233949331-233951332(-)
Zm00001d014341::5:41785808-41787809(-)
Zm00001d006008::2:195177524-195179525(+)
Zm00001d047367::9:127874587-127876588(+)
Zm00001d047256::9:124513061-124515062(+)
Zm00001d042010::3:147188184-147190185(-)
Zm00001d032099::1:212697175-212699176(-)
Zm00001d029412::1:69427472-69429473(+)
Zm00001d007755::2:238905926-238907927(+)
Zm00001d037113::6:112718410-112720411(+)
Zm00001d034248::1:287869504-287871505(+)
Zm00001d015329::5:84715367-84717368(-)
Zm00001d048324::9:154493251-154495252(-)
Zm00001d041950::3:144976432-144978433(+)
Zm00001d025701::10:126777845-126779846(-)
Zm00001d005135::2:160458863-160460864(+)
Zm00001d010673::8:123818543-123820544(-)
Zm00001d045421::9:21572314-21574315(-)
Zm00001d008688::8:17176789-17178790(+)
Zm00001d014749::5:61287774-61289775(-)
Zm00001d006625::2:212792066-212794067(+)
Zm00001d036749::6:99748164-99750165(+)
Zm00001d028144::1:24013573-24015574(-)
Zm00001d033526::1:265609651-265611652(+)
Zm00001d032104::1:213132170-213134171(-)
Zm00001d019156::7:19549254-19551255(-)
Zm00001d052794::4:201185949-201187950(+)
Zm00001d052165::4:181551229-181553230(+)
Zm00001d049975::4:56367588-56369589(-)
Zm00001d007147::2:223332734-223334735(+)
Zm00001d011088::8:138560348-138562349(-)
Zm00001d004379::2:107365383-107367384(-)
Zm00001d053616::4:236543923-236545924(+)
Zm00001d053247::4:222089140-222091141(-)
Zm00001d019075::7:15377335-15379336(+)
Zm00001d029129::1:59405303-59407304(+)
Zm00001d013741::5:19006679-19008680(+)
Zm00001d039120::6:170404236-170406237(+)
Zm00001d024270::10:60597410-60599411(+)
Zm00001d045706::9:34495169-34497170(+)
Zm00001d003983::2:73527143-73529144(-)
Zm00001d039969::3:21078696-21080697(-)
Zm00001d049797::4:44985133-44987134(-)
Zm00001d044054::3:217931735-217933736(-)
Zm00001d019164::7:19782425-19784426(-)
Zm00001d039061::6:169429769-169431770(+)
Zm00001d035223::6:14841349-14843350(-)
Zm00001d049910::4:52071978-52073979(+)
Zm00001d019387::7:31262485-31264486(+)
Zm00001d033374::1:260969627-260971628(+)
Zm00001d051210::4:148683058-148685059(+)
Zm00001d020035::7:87299922-87301923(-)
Zm00001d049699::4:40550373-40552374(-)
Zm00001d032994::1:246218391-246220392(-)
Zm00001d049019::4:12794275-12796276(+)
Zm00001d032144::1:214380072-214382073(-)
Zm00001d042133::3:152708349-152710350(+)
Zm00001d013683::5:17294872-17296873(-)
Zm00001d028369::1:32353276-32355277(+)
Zm00001d020443::7:114655794-114657795(+)
Zm00001d053862::4:242523142-242525143(-)
Zm00001d051396::4:157080818-157082819(+)
Zm00001d016022::5:140074056-140076057(-)
Zm00001d009329::8:56607954-56609955(-)
Zm00001d012142::8:168735076-168737077(+)
Zm00001d017522::5:198557160-198559161(+)
Zm00001d037311::6:120278290-120280291(+)
Zm00001d043226::3:192429214-192431215(+)
Zm00001d043584::3:204430115-204432116(-)
Zm00001d042712::3:177901036-177903037(+)
Zm00001d017711::5:204908755-204910756(+)
Zm00001d043682::3:207224683-207226684(-)
Zm00001d037807::6:138379796-138381797(+)
Zm00001d027815::1:14333302-14335303(-)
Zm00001d030453::1:133432547-133434548(-)
Zm00001d020636::7:125835991-125837992(+)
Zm00001d033312::1:258657434-258659435(+)
Zm00001d018336::5:218717021-218719022(-)
Zm00001d035990::6:64984444-64986445(-)
Zm00001d028141::1:23993878-23995879(-)
Zm00001d042730::3:178426835-178428836(-)
Zm00001d018439::5:220895359-220897360(-)
Zm00001d006837::2:217665976-217667977(-)
Zm00001d054032::4:245342371-245344372(+)
Zm00001d041711::3:134548511-134550512(+)
Zm00001d044693::3:235060254-235062255(+)
Zm00001d050315::4:80631275-80633276(-)
Zm00001d041752::3:135969412-135971413(-)
Zm00001d031986::1:208754375-208756376(-)
Zm00001d038106::6:148099109-148101110(-)
Zm00001d005287::2:167714570-167716571(-)
Zm00001d010386::8:112569519-112571520(-)
Zm00001d002277::2:9322424-9324425(-)
Zm00001d046836::9:107999230-108001231(+)
Zm00001d044407::3:227366180-227368181(+)
Zm00001d040235::3:33208418-33210419(-)
Zm00001d041180::3:102994572-102996573(+)
Zm00001d038849::6:165817952-165819953(+)
Zm00001d049612::4:37637835-37639836(+)
Zm00001d041857::3:141375275-141377276(-)
Zm00001d032896::1:241999317-242001318(+)
Zm00001d005772::2:187738864-187740865(+)
Zm00001d013991::5:27694058-27696059(-)
Zm00001d005901::2:192222218-192224219(+)
Zm00001d007862::2:241125164-241127165(-)
Zm00001d045680::9:32982256-32984257(-)
Zm00001d002674::2:18928263-18930264(+)
Zm00001d043075::3:188433776-188435777(+)
Zm00001d051507::4:160711320-160713321(-)
Zm00001d042290::3:159211694-159213695(+)
Zm00001d051118::4:144241336-144243337(+)
Zm00001d013918::5:24813586-24815587(+)
Zm00001d021729::7:161581575-161583576(-)
Zm00001d015426::5:89573043-89575044(+)
Zm00001d047856::9:143538429-143540430(-)
Zm00001d040036::3:23965861-23967862(-)
Zm00001d009780::8:80728756-80730757(+)
Zm00001d010461::8:116333798-116335799(-)
Zm00001d049425::4:30015741-30017742(+)
Zm00001d022274::7:174143903-174145904(-)
Zm00001d008990::8:29047425-29049426(+)
Zm00001d004022::2:76085275-76087276(-)
Zm00001d033297::1:258048135-258050136(-)
Zm00001d021127::7:143326154-143328155(+)
Zm00001d033404::1:262055599-262057600(+)
Zm00001d017187::5:188283522-188285523(-)
Zm00001d025612::10:123895199-123897200(+)
Zm00001d027312::1:2772553-2774554(+)
Zm00001d029170::1:60929250-60931251(+)
Zm00001d008689::8:17233266-17235267(-)
Zm00001d021392::7:150699777-150701778(-)
Zm00001d022194::7:172575202-172577203(+)
Zm00001d027371::1:3911355-3913356(+)
Zm00001d043800::3:210459897-210461898(+)
Zm00001d027326::1:2996661-2998662(-)
Zm00001d022341::7:175840647-175842648(+)
Zm00001d043229::3:192548111-192550112(+)
Zm00001d011803::8:161772603-161774604(-)
Zm00001d006580::2:211459765-211461766(+)
Zm00001d047873::9:143964637-143966638(+)
Zm00001d005692::2:183563862-183565863(-)
Zm00001d012778::8:180734973-180736974(+)
Zm00001d023343::10:3825244-3827245(-)
Zm00001d016658::5:171573736-171575737(+)
Zm00001d025008::10:99431759-99433760(-)
Zm00001d035595::6:35974115-35976116(+)
Zm00001d003646::2:51776756-51778757(+)
Zm00001d036299::6:82822432-82824433(+)
Zm00001d002434::2:12563076-12565077(+)
Zm00001d010102::8:99200840-99202841(-)
Zm00001d009729::8:78102587-78104588(-)
Zm00001d025098::10:103767171-103769172(+)
Zm00001d037531::6:128388685-128390686(+)
Zm00001d047096::9:118499150-118501151(+)
Zm00001d021995::7:167678841-167680842(+)
Zm00001d031754::1:200815741-200817742(-)
Zm00001d039665::3:11341447-11343448(-)
Zm00001d050068::4:63823895-63825896(+)
Zm00001d006110::2:198520332-198522333(-)
Zm00001d007517::2:233657886-233659887(-)
Zm00001d034064::1:282936155-282938156(+)
Zm00001d050690::4:115496301-115498302(-)
Zm00001d024815::10:89312974-89314975(-)
Zm00001d044720::9:186428-188429(-)
Zm00001d027626::1:9410880-9412881(-)
Zm00001d017708::5:204752990-204754991(-)
Zm00001d008390::8:7119012-7121013(+)
Zm00001d006906::2:219166447-219168448(+)
Zm00001d052361::4:188295898-188297899(-)
Zm00001d003426::2:43981918-43983919(-)
Zm00001d052442::4:190121882-190123883(-)
Zm00001d034523::1:295616454-295618455(+)
Zm00001d023735::10:17917768-17919769(+)
Zm00001d047466::9:130965130-130967131(+)
Zm00001d029195::1:61775602-61777603(+)
Zm00001d042098::3:150673021-150675022(-)
Zm00001d039901::3:18650124-18652125(-)
Zm00001d053963::4:244381635-244383636(-)
Zm00001d012587::8:176930027-176932028(-)
Zm00001d010617::8:122039095-122041096(-)
Zm00001d020274::7:103649089-103651090(-)
Zm00001d048467::9:156835548-156837549(-)
Zm00001d021799::7:163130265-163132266(+)
Zm00001d051178::4:147334223-147336224(+)
Zm00001d010931::8:133995215-133997216(-)
Zm00001d010986::8:135930533-135932534(+)
Zm00001d042322::3:161219330-161221331(-)
Zm00001d042078::3:149866247-149868248(-)
Zm00001d025674::10:125985163-125987164(+)
Zm00001d033588::1:267932932-267934933(-)
Zm00001d014689::5:59190058-59192059(+)
Zm00001d036123::6:73403371-73405372(-)
Zm00001d017112::5:185777178-185779179(-)
Zm00001d015677::5:105126938-105128939(-)
Zm00001d024625::10:80854941-80856942(+)
Zm00001d021805::7:163319941-163321942(-)
Zm00001d047468::9:131026281-131028282(-)
Zm00001d043701::3:207871498-207873499(+)
Zm00001d009868::8:86008734-86010735(-)
Zm00001d002424::2:12398960-12400961(+)
Zm00001d043277::3:194200988-194202989(+)
Zm00001d007403::2:230956569-230958570(-)
Zm00001d006684::2:214255212-214257213(-)
Zm00001d054001::4:244880370-244882371(+)
Zm00001d048012::9:147994039-147996040(-)
Zm00001d013779::5:19943254-19945255(-)
Zm00001d035680::6:40862131-40864132(+)
Zm00001d052383::4:188785408-188787409(-)
Zm00001d017070::5:184385056-184387057(-)
Zm00001d052741::4:199480933-199482934(-)
Zm00001d017849::5:208736861-208738862(-)
Zm00001d023733::10:17851426-17853427(-)
Zm00001d022396::7:176695865-176697866(-)
Zm00001d007162::2:223605434-223607435(+)
Zm00001d050446::4:88786771-88788772(+)
Zm00001d013186::5:6106385-6108386(-)
Zm00001d006789::2:216694798-216696799(-)
Zm00001d040357::3:39653143-39655144(-)
Zm00001d009931::8:90448925-90450926(+)
Zm00001d004209::2:91717493-91719494(-)
Zm00001d048248::9:153140662-153142663(+)
Zm00001d028020::1:20531770-20533771(+)
Zm00001d042226::3:156830051-156832052(+)
Zm00001d024952::10:96592178-96594179(-)
Zm00001d044287::3:224230169-224232170(-)
Zm00001d004349::2:105719939-105721940(-)
Zm00001d025626::10:124414614-124416615(-)
Zm00001d015020::5:72640534-72642535(-)
Zm00001d022084::7:169763443-169765444(+)
Zm00001d033271::1:256836041-256838042(+)
Zm00001d026307::10:143306988-143308989(-)
Zm00001d029251::1:63858101-63860102(-)
Zm00001d002317::2:10178161-10180162(-)
Zm00001d028438::1:34969107-34971108(+)
Zm00001d003257::2:38097887-38099888(-)
Zm00001d016100::5:144537322-144539323(+)
Zm00001d028488::1:36767959-36769960(+)
Zm00001d031694::1:198704829-198706830(+)
Zm00001d041705::3:134132259-134134260(-)
Zm00001d036001::6:65311738-65313739(+)
Zm00001d017800::5:207122085-207124086(-)
Zm00001d016308::5:156572116-156574117(-)
Zm00001d019705::7:52434003-52436004(+)
Zm00001d045053::9:11182514-11184515(+)
Zm00001d010806::8:128424828-128426829(-)
Zm00001d031173::1:180740254-180742255(+)
Zm00001d006161::2:200088797-200090798(-)
Zm00001d054078::4:245973500-245975501(-)
Zm00001d039718::3:12972061-12974062(+)
Zm00001d007163::2:223624676-223626677(-)
Zm00001d033226::1:255206884-255208885(-)
Zm00001d020571::7:122739138-122741139(-)
Zm00001d035451::6:26384657-26386658(+)
Zm00001d031871::1:204755134-204757135(-)
Zm00001d023264::10:1598958-1600959(+)
Zm00001d006626::2:212801860-212803861(-)
Zm00001d018382::5:219616944-219618945(-)
Zm00001d042553::3:171626994-171628995(+)
Zm00001d037627::6:132316196-132318197(+)
Zm00001d008620::8:14952900-14954901(-)
Zm00001d049547::4:34340249-34342250(+)
Zm00001d001817::2:1427524-1429525(-)
Zm00001d015026::5:72701034-72703035(-)
Zm00001d035277::6:18992070-18994071(-)
Zm00001d006308::2:204225085-204227086(-)
Zm00001d049629::4:38132147-38134148(+)
Zm00001d016842::5:178211683-178213684(-)
Zm00001d041393::3:115710428-115712429(+)
Zm00001d035048::6:3108293-3110294(-)
Zm00001d004616::2:122078193-122080194(-)
Zm00001d010919::8:133395634-133397635(-)
Zm00001d006718::2:215051123-215053124(-)
Zm00001d021988::7:167559515-167561516(-)
Zm00001d028237::1:27570348-27572349(+)
Zm00001d040684::3:58036959-58038960(+)
Zm00001d012738::8:179529687-179531688(+)
Zm00001d010700::8:124960171-124962172(+)
Zm00001d004564::2:118182505-118184506(-)
Zm00001d004950::2:150215428-150217429(+)
Zm00001d015300::5:83326090-83328091(-)
Zm00001d029044::1:55926110-55928111(+)
Zm00001d048507::9:157496347-157498348(-)
Zm00001d016792::5:176052101-176054102(-)
Zm00001d030290::1:119847302-119849303(-)
Zm00001d048518::9:157711423-157713424(-)
Zm00001d037861::6:140077184-140079185(+)
Zm00001d021464::7:152791531-152793532(+)
Zm00001d049400::4:29284414-29286415(-)
Zm00001d007901::2:242053539-242055540(-)
Zm00001d028670::1:42453726-42455727(+)
Zm00001d038057::6:146566852-146568853(-)
Zm00001d026150::10:139812458-139814459(-)
Zm00001d036050::6:68997380-68999381(+)
Zm00001d018413::5:220276980-220278981(-)
Zm00001d048575::9:159514919-159516920(-)
Zm00001d053412::4:230697369-230699370(-)
Zm00001d016861::5:178508208-178510209(+)
Zm00001d017432::5:195846737-195848738(-)
Zm00001d007599::2:235976262-235978263(+)
Zm00001d050970::4:134317861-134319862(-)
Zm00001d042567::3:172182689-172184690(+)
Zm00001d026252::10:142051394-142053395(+)
Zm00001d012412::8:174040673-174042674(-)
Zm00001d005323::2:169616701-169618702(-)
Zm00001d030364::1:126596353-126598354(+)
Zm00001d050826::4:124864682-124866683(+)
Zm00001d045133::9:13841691-13843692(-)
Zm00001d021447::7:152383773-152385774(-)
Zm00001d009138::8:38825300-38827301(+)
Zm00001d006861::2:218048436-218050437(-)
Zm00001d018741::7:3661653-3663654(+)
Zm00001d019561::7:42694423-42696424(-)
Zm00001d037593::6:130781227-130783228(-)
Zm00001d020015::7:85864002-85866003(-)
Zm00001d038897::6:166674100-166676101(-)
Zm00001d012394::8:173524589-173526590(-)
Zm00001d017560::5:199612453-199614454(+)
Zm00001d052901::4:204074624-204076625(-)
Zm00001d009326::8:56106195-56108196(+)
Zm00001d043693::3:207556296-207558297(-)
Zm00001d031312::1:185849314-185851315(+)
Zm00001d050107::4:66085046-66087047(+)
Zm00001d037416::6:124916127-124918128(+)
Zm00001d048839::4:6206616-6208617(-)
Zm00001d004440::2:112114235-112116236(+)
Zm00001d047058::9:116825146-116827147(+)
Zm00001d042287::3:159073168-159075169(+)
Zm00001d006637::2:213097940-213099941(-)
Zm00001d007461::2:232210353-232212354(+)
Zm00001d032997::1:246333347-246335348(+)
Zm00001d047582::9:136349421-136351422(+)
Zm00001d037779::6:137395306-137397307(+)
Zm00001d019842::7:68562153-68564154(+)
Zm00001d043109::3:189369690-189371691(-)
Zm00001d026212::10:141037552-141039553(-)
Zm00001d027492::1:6529076-6531077(-)
Zm00001d015097::5:75306879-75308880(+)
Zm00001d050406::4:86394106-86396107(-)
Zm00001d014756::5:61640575-61642576(-)
Zm00001d035528::6:31149579-31151580(+)
Zm00001d052847::4:202447271-202449272(-)
Zm00001d011771::8:161286996-161288997(+)
Zm00001d052234::4:184185526-184187527(-)
Zm00001d043862::3:212446619-212448620(+)
Zm00001d037146::6:113936691-113938692(-)
Zm00001d014848::5:65455220-65457221(+)
Zm00001d021245::7:146808238-146810239(+)
Zm00001d016119::5:145521823-145523824(+)
Zm00001d025507::10:120808475-120810476(-)
Zm00001d012360::8:172998871-173000872(-)
Zm00001d023928::10:28813135-28815136(-)
Zm00001d009349::8:57883374-57885375(+)
Zm00001d004655::2:126651486-126653487(+)
Zm00001d009077::8:34969759-34971760(-)
Zm00001d007456::2:232160555-232162556(-)
Zm00001d042028::3:147786944-147788945(-)
Zm00001d014017::5:28900061-28902062(-)
Zm00001d038311::6:154177960-154179961(-)
Zm00001d053157::4:217061509-217063510(-)
Zm00001d044898::9:6689608-6691609(+)
Zm00001d051291::4:152000026-152002027(-)
Zm00001d054017::4:245205841-245207842(-)
Zm00001d045887::9:45730652-45732653(+)
Zm00001d014043::5:30424552-30426553(-)
Zm00001d021481::7:153358450-153360451(+)
Zm00001d023262::10:1598880-1600881(-)
Zm00001d043348::3:197330233-197332234(+)
Zm00001d015851::5:126266324-126268325(+)
Zm00001d002510::2:14306289-14308290(-)
Zm00001d002403::2:12027454-12029455(-)
Zm00001d004765::2:137447000-137449001(-)
Zm00001d012802::5:258470-260471(+)
Zm00001d023810::10:22802534-22804535(+)
Zm00001d028727::1:44511276-44513277(+)
Zm00001d031617::1:196223073-196225074(+)
Zm00001d047989::9:147321256-147323257(+)
Zm00001d045192::9:15719301-15721302(+)
Zm00001d033747::1:272707456-272709457(-)
Zm00001d009798::8:81980173-81982174(+)
Zm00001d028031::1:20916122-20918123(+)
Zm00001d030096::1:105527614-105529615(+)
Zm00001d011099::8:139010447-139012448(+)
Zm00001d017161::5:187245438-187247439(-)
Zm00001d035169::6:7516602-7518603(-)
Zm00001d010181::8:103304122-103306123(+)
Zm00001d024951::10:96576476-96578477(+)
Zm00001d008983::8:28567764-28569765(-)
Zm00001d039448::3:4609408-4611409(-)
Zm00001d029671::1:82080204-82082205(-)
Zm00001d043022::3:186794009-186796010(+)
Zm00001d045056::9:11220091-11222092(+)
Zm00001d013485::5:12638587-12640588(+)
Zm00001d013960::5:26330590-26332591(+)
Zm00001d002186::2:7608021-7610022(+)
Zm00001d034940::1:306162537-306164538(+)
Zm00001d021470::7:153079058-153081059(-)
Zm00001d013824::5:21485104-21487105(+)
Zm00001d038570::6:160116476-160118477(+)
Zm00001d033975::1:279917310-279919311(+)
Zm00001d032948::1:244413336-244415337(-)
Zm00001d051308::4:152681626-152683627(-)
Zm00001d037727::6:135299664-135301665(-)
Zm00001d048141::9:150724463-150726464(+)
Zm00001d001871::2:2124428-2126429(+)
Zm00001d022238::7:173390621-173392622(+)
Zm00001d035303::6:20250035-20252036(+)
Zm00001d048896::4:7262841-7264842(-)
Zm00001d031934::1:207282973-207284974(-)
Zm00001d028515::1:37926752-37928753(-)
Zm00001d003603::2:49590082-49592083(+)
Zm00001d024030::10:38225775-38227776(+)
Zm00001d024310::10:63445620-63447621(+)
Zm00001d032194::1:216641839-216643840(+)
Zm00001d045389::9:20401986-20403987(-)
Zm00001d021075::7:142284999-142287000(+)
Zm00001d049395::4:29108857-29110858(-)
Zm00001d006399::2:206591586-206593587(+)
Zm00001d032031::1:209987652-209989653(-)
Zm00001d014832::5:64751325-64753326(-)
Zm00001d009652::8:74456484-74458485(+)
Zm00001d010920::8:133485739-133487740(-)
Zm00001d048175::9:151509434-151511435(-)
Zm00001d048605::4:1110761-1112762(-)
Zm00001d049560::4:35264972-35266973(+)
Zm00001d053709::4:239663046-239665047(+)
Zm00001d040743::3:61380088-61382089(-)
Zm00001d028963::1:53140924-53142925(+)
Zm00001d026042::10:136803703-136805704(-)
Zm00001d002888::2:25867411-25869412(+)
Zm00001d030544::1:142965042-142967043(-)
Zm00001d013730::5:18813833-18815834(+)
Zm00001d036396::6:86735570-86737571(+)
Zm00001d035779::6:48228859-48230860(-)
Zm00001d027813::1:14320149-14322150(+)
Zm00001d008294::8:4373011-4375012(+)
Zm00001d050614::4:104563349-104565350(-)
Zm00001d040311::3:37412254-37414255(-)
Zm00001d009419::8:63663889-63665890(-)
Zm00001d044619::3:233475847-233477848(-)
Zm00001d021145::7:144086714-144088715(+)
Zm00001d028501::1:37242357-37244358(+)
Zm00001d003912::2:66900095-66902096(-)
Zm00001d038297::6:153654322-153656323(+)
Zm00001d033614::1:268772080-268774081(-)
Zm00001d023263::10:1590978-1592979(+)
Zm00001d018422::5:220410246-220412247(-)
Zm00001d006314::2:204308373-204310374(-)
Zm00001d052663::4:196374643-196376644(+)
Zm00001d031799::1:202181034-202183035(-)
Zm00001d033879::1:277224180-277226181(-)
Zm00001d050544::4:99145421-99147422(+)
Zm00001d014157::5:34364223-34366224(-)
Zm00001d003619::2:50630932-50632933(+)
Zm00001d043628::3:205573375-205575376(+)
Zm00001d002028::2:4661612-4663613(+)
Zm00001d032760::1:237514249-237516250(-)
Zm00001d021195::7:145560992-145562993(-)
Zm00001d019282::7:25494046-25496047(+)
Zm00001d019729::7:54271480-54273481(-)
Zm00001d025445::10:118849205-118851206(-)
Zm00001d032604::1:231819408-231821409(-)
Zm00001d036524::6:91179552-91181553(+)
Zm00001d007960::2:244114214-244116215(-)
Zm00001d048154::9:151066337-151068338(-)
Zm00001d043095::3:189144066-189146067(-)
Zm00001d030992::1:172399768-172401769(-)
Zm00001d015378::5:87170218-87172219(+)
Zm00001d044114::3:219645012-219647013(-)
Zm00001d020755::7:131253169-131255170(+)
Zm00001d010166::8:102645081-102647082(+)
Zm00001d010159::8:102417139-102419140(-)
Zm00001d050141::4:68751940-68753941(-)
Zm00001d048546::9:158464066-158466067(-)
Zm00001d027790::1:13574887-13576888(+)
Zm00001d014813::5:64099587-64101588(-)
Zm00001d041064::3:94313958-94315959(+)
Zm00001d007463::2:232258959-232260960(-)
Zm00001d022463::7:178166550-178168551(-)
Zm00001d024619::10:80407374-80409375(+)
Zm00001d017492::5:197506628-197508629(-)
Zm00001d008788::8:20194583-20196584(+)
Zm00001d014250::5:38072427-38074428(+)
Zm00001d041217::3:105964967-105966968(+)
Zm00001d003121::2:32864395-32866396(+)
Zm00001d045812::9:40939027-40941028(-)
Zm00001d051253::4:150769958-150771959(+)
Zm00001d045594::9:27789137-27791138(-)
Zm00001d032878::1:241275086-241277087(+)
Zm00001d020292::7:104447954-104449955(-)
Zm00001d008977::8:28094439-28096440(+)
Zm00001d044465::3:228902335-228904336(+)
Zm00001d023681::10:15210864-15212865(-)
Zm00001d038517::6:159101186-159103187(-)
Zm00001d019250::7:23981868-23983869(+)
Zm00001d009597::8:72392433-72394434(+)
Zm00001d027958::1:18323000-18325001(+)
Zm00001d013336::5:8861493-8863494(+)
Zm00001d047907::9:144888119-144890120(+)
Zm00001d049125::4:16815121-16817122(+)
Zm00001d044740::9:876474-878475(+)
Zm00001d034921::1:305651472-305653473(-)
Zm00001d020808::7:133521164-133523165(-)
Zm00001d023718::10:16723772-16725773(+)
Zm00001d020717::7:129919345-129921346(-)
Zm00001d004009::2:75234096-75236097(+)
Zm00001d012633::8:177525890-177527891(-)
Zm00001d015116::5:76322622-76324623(+)
Zm00001d030167::1:110013126-110015127(-)
Zm00001d050484::4:92590960-92592961(+)
Zm00001d039382::3:2984848-2986849(+)
Zm00001d024160::10:51326670-51328671(-)
Zm00001d015747::5:115889202-115891203(-)
Zm00001d019198::7:21496478-21498479(+)
Zm00001d006036::2:195895794-195897795(-)
Zm00001d038523::6:159196813-159198814(-)
Zm00001d047821::9:142596324-142598325(-)
Zm00001d021958::7:167123735-167125736(-)
Zm00001d023949::10:31065860-31067861(+)
Zm00001d034662::1:299187192-299189193(+)
Zm00001d029372::1:67960061-67962062(+)
Zm00001d024492::10:74050878-74052879(+)
Zm00001d011298::8:146107264-146109265(+)
Zm00001d012671::8:178350000-178352001(+)
Zm00001d035492::6:29357950-29359951(-)
Zm00001d007684::2:237388892-237390893(-)
Zm00001d052695::4:197662961-197664962(-)
Zm00001d038553::6:159775213-159777214(-)
Zm00001d040641::3:55743997-55745998(+)
Zm00001d005713::2:184329034-184331035(+)
Zm00001d034699::1:300197623-300199624(+)
Zm00001d034668::1:299309923-299311924(+)
Zm00001d046794::9:106344662-106346663(-)
Zm00001d026381::10:144808739-144810740(+)
Zm00001d048814::4:5911043-5913044(+)
Zm00001d030305::1:121210310-121212311(+)
Zm00001d006236::2:202588297-202590298(-)
Zm00001d047204::9:121903786-121905787(+)
Zm00001d018183::5:215970050-215972051(-)
Zm00001d026371::10:144456505-144458506(+)
Zm00001d021040::7:141044288-141046289(-)
Zm00001d030829::1:162067576-162069577(+)
Zm00001d016800::5:176394444-176396445(-)
Zm00001d028998::1:54252942-54254943(-)
Zm00001d027595::1:8660345-8662346(+)
Zm00001d050737::4:120127888-120129889(-)
Zm00001d013555::5:14175777-14177778(-)
Zm00001d040526::3:48130913-48132914(-)
Zm00001d009132::8:38689609-38691610(-)
Zm00001d008420::8:8271912-8273913(+)
Zm00001d032158::1:214730826-214732827(-)
Zm00001d030935::1:168020106-168022107(+)
Zm00001d029545::1:75660692-75662693(+)
Zm00001d010867::8:131311264-131313265(+)
Zm00001d039272::3:896136-898137(+)
Zm00001d038459::6:157663430-157665431(+)
Zm00001d018527::5:222510990-222512991(+)
Zm00001d037975::6:143937124-143939125(-)
Zm00001d050182::4:71330674-71332675(-)
Zm00001d013267::5:7485929-7487930(+)
Zm00001d034434::1:292945828-292947829(-)
Zm00001d037613::6:131777359-131779360(-)
Zm00001d010944::8:134428228-134430229(-)
Zm00001d025301::10:113317786-113319787(-)
Zm00001d020602::7:124319599-124321600(+)
Zm00001d037268::6:118876464-118878465(+)
Zm00001d020900::7:135893652-135895653(-)
Zm00001d018608::7:744303-746304(+)
Zm00001d013608::5:15297709-15299710(+)
Zm00001d036972::6:108029026-108031027(-)
Zm00001d041052::3:93315721-93317722(+)
Zm00001d036171::6:75662394-75664395(+)
Zm00001d018529::5:222525538-222527539(+)
Zm00001d043104::3:189311749-189313750(+)
Zm00001d003569::2:48389375-48391376(+)
Zm00001d027315::1:2813249-2815250(-)
Zm00001d013530::5:13670414-13672415(-)
Zm00001d014271::5:38629184-38631185(+)
Zm00001d037944::6:142970863-142972864(+)
Zm00001d049173::4:19027594-19029595(-)
Zm00001d048514::9:157622799-157624800(+)
Zm00001d019259::7:24361665-24363666(+)
Zm00001d042253::3:157458050-157460051(+)
Zm00001d034528::1:295705724-295707725(+)
Zm00001d030164::1:109843075-109845076(+)
Zm00001d022453::7:178049251-178051252(+)
Zm00001d013778::5:19928559-19930560(+)
Zm00001d044573::3:232090612-232092613(+)
Zm00001d033056::1:248803472-248805473(-)
Zm00001d049028::4:13011546-13013547(-)
Zm00001d037182::6:114980685-114982686(-)
Zm00001d047958::9:146176688-146178689(-)
Zm00001d041697::3:133858349-133860350(+)
Zm00001d013626::5:15742616-15744617(-)
Zm00001d002347::2:10657938-10659939(-)
Zm00001d026254::10:142132978-142134979(+)
Zm00001d007972::2:244350038-244352039(+)
Zm00001d033804::1:274192577-274194578(+)
Zm00001d029901::1:93285674-93287675(-)
Zm00001d051419::4:157826572-157828573(-)
Zm00001d025908::10:133463785-133465786(-)
Zm00001d011714::8:159672178-159674179(-)
Zm00001d037199::6:115492736-115494737(+)
Zm00001d036126::6:73722356-73724357(+)
Zm00001d019351::7:29361036-29363037(+)
Zm00001d033494::1:264382879-264384880(+)
Zm00001d012233::8:170596647-170598648(-)
Zm00001d004575::2:118945597-118947598(+)
Zm00001d013842::5:22199014-22201015(+)
Zm00001d016408::5:161311044-161313045(+)
Zm00001d029454::1:71427250-71429251(+)
Zm00001d018060::5:213524073-213526074(-)
Zm00001d008819::8:21640226-21642227(-)
Zm00001d012652::8:177981884-177983885(+)
Zm00001d049011::4:12476162-12478163(-)
Zm00001d006939::2:219894132-219896133(-)
Zm00001d014446::5:47427071-47429072(-)
Zm00001d052129::4:180435877-180437878(-)
Zm00001d013162::5:5623984-5625985(-)
Zm00001d017085::5:184892687-184894688(-)
Zm00001d011992::8:166021024-166023025(-)
Zm00001d033529::1:265806066-265808067(-)
Zm00001d027273::1:1196557-1198558(+)
Zm00001d003707::2:55660741-55662742(-)
Zm00001d002812::2:23396257-23398258(+)
Zm00001d030348::1:124404958-124406959(-)
Zm00001d029123::1:59027297-59029298(-)
Zm00001d050944::4:132913609-132915610(-)
Zm00001d042279::3:158644067-158646068(+)
Zm00001d048140::9:150715374-150717375(-)
Zm00001d014688::5:59058809-59060810(+)
Zm00001d010325::8:109749596-109751597(-)
Zm00001d008258::8:3330951-3332952(+)
Zm00001d026206::10:140898618-140900619(-)
Zm00001d008311::8:4846753-4848754(-)
Zm00001d053515::4:232728599-232730600(-)
Zm00001d038525::6:159265341-159267342(+)
Zm00001d037886::6:141051988-141053989(-)
Zm00001d024857::10:90989978-90991979(+)
Zm00001d028651::1:41802023-41804024(-)
Zm00001d028873::1:49277537-49279538(+)
Zm00001d043589::3:204485652-204487653(+)
Zm00001d012551::8:176482942-176484943(-)
Zm00001d034030::1:281611399-281613400(+)
Zm00001d015559::5:97474046-97476047(-)
Zm00001d018626::7:1326296-1328297(+)
Zm00001d041243::3:107815534-107817535(+)
Zm00001d041614::3:129721118-129723119(-)
Zm00001d020000::7:84054532-84056533(+)
Zm00001d038074::6:146928735-146930736(-)
Zm00001d020129::7:94631180-94633181(-)
Zm00001d013262::5:7381638-7383639(-)
Zm00001d009580::8:71624795-71626796(+)
Zm00001d051241::4:149903205-149905206(+)
Zm00001d010127::8:100395239-100397240(+)
Zm00001d004348::2:105684647-105686648(+)
Zm00001d049708::4:40984061-40986062(-)
Zm00001d042092::3:150543190-150545191(+)
Zm00001d020245::7:101948648-101950649(+)
Zm00001d014782::5:62919345-62921346(-)
Zm00001d028386::1:32861297-32863298(-)
Zm00001d044570::3:231977430-231979431(+)
Zm00001d004084::2:80919577-80921578(+)
Zm00001d035496::6:29546435-29548436(+)
Zm00001d028225::1:27254787-27256788(+)
Zm00001d031561::1:194338193-194340194(+)
Zm00001d025669::10:125761107-125763108(-)
Zm00001d038885::6:166382879-166384880(-)
Zm00001d034054::1:282588670-282590671(+)
Zm00001d023635::10:13075305-13077306(-)
Zm00001d011596::8:155435579-155437580(+)
Zm00001d053401::4:230193393-230195394(+)
Zm00001d022470::7:178314619-178316620(-)
Zm00001d006624::2:212793396-212795397(-)
Zm00001d004052::2:79609444-79611445(+)
Zm00001d038296::6:153615787-153617788(+)
Zm00001d036995::6:108564267-108566268(-)
Zm00001d015001::5:71765946-71767947(-)
Zm00001d024114::10:46725089-46727090(+)
Zm00001d023446::10:5746340-5748341(+)
Zm00001d024998::10:98540453-98542454(+)
Zm00001d009575::8:71475717-71477718(-)
Zm00001d034443::1:293096581-293098582(+)
Zm00001d022117::7:170769941-170771942(-)
Zm00001d006732::2:215443339-215445340(+)
Zm00001d010221::8:104636758-104638759(+)
Zm00001d053575::4:234969070-234971071(+)
Zm00001d050061::4:63222372-63224373(+)
Zm00001d034564::1:296462395-296464396(-)
Zm00001d021451::7:152520052-152522053(-)
Zm00001d021759::7:162466770-162468771(+)
Zm00001d017429::5:195835470-195837471(-)
Zm00001d011401::8:149522165-149524166(+)
Zm00001d005738::2:185482060-185484061(+)
Zm00001d002959::2:28098644-28100645(+)
Zm00001d021834::7:164117562-164119563(-)
Zm00001d037661::6:133295384-133297385(+)
Zm00001d040215::3:32390783-32392784(-)
Zm00001d003768::2:58217845-58219846(+)
Zm00001d002316::2:10164410-10166411(-)
Zm00001d006825::2:217438283-217440284(-)
Zm00001d034446::1:293280575-293282576(+)
Zm00001d032064::1:211138940-211140941(+)
Zm00001d036547::6:91588306-91590307(+)
Zm00001d051937::4:174852933-174854934(-)
Zm00001d021306::7:148360279-148362280(+)
Zm00001d033718::1:272132497-272134498(-)
Zm00001d018815::7:5971530-5973531(+)
Zm00001d039183::6:172090565-172092566(+)
Zm00001d008631::8:15270720-15272721(+)
Zm00001d006065::2:197133340-197135341(-)
Zm00001d016720::5:174137110-174139111(+)
Zm00001d031656::1:197635762-197637763(-)
Zm00001d004585::2:119951344-119953345(+)
Zm00001d034498::1:294683881-294685882(-)
Zm00001d008212::8:1358563-1360564(-)
Zm00001d040775::3:64944520-64946521(+)
Zm00001d018979::7:11579360-11581361(-)
Zm00001d016615::5:170195790-170197791(+)
Zm00001d041744::3:135687681-135689682(-)
Zm00001d044615::3:233459939-233461940(-)
Zm00001d009832::8:84206308-84208309(+)
Zm00001d032045::1:210459754-210461755(-)
Zm00001d021335::7:149133590-149135591(-)
Zm00001d029260::1:63986893-63988894(-)
Zm00001d044520::3:230786297-230788298(+)
Zm00001d007854::2:240971897-240973898(-)
Zm00001d023785::10:20080070-20082071(+)
Zm00001d022265::7:173957083-173959084(-)
Zm00001d047746::9:140706939-140708940(-)
Zm00001d007354::2:229495815-229497816(+)
Zm00001d029272::1:64436730-64438731(+)
Zm00001d034234::1:287419080-287421081(+)
Zm00001d003667::2:53265368-53267369(+)
Zm00001d040059::3:25410398-25412399(+)
Zm00001d039513::3:6289544-6291545(-)
Zm00001d053979::4:244559594-244561595(-)
Zm00001d049256::4:23086940-23088941(-)
Zm00001d042807::3:180571525-180573526(-)
Zm00001d013034::5:3496091-3498092(-)
Zm00001d029733::1:84359345-84361346(-)
Zm00001d033174::1:252799303-252801304(-)
Zm00001d010211::8:104189036-104191037(+)
Zm00001d051860::4:172523930-172525931(+)
Zm00001d024199::10:55244774-55246775(+)
Zm00001d021845::7:164384354-164386355(-)
Zm00001d052239::4:184362368-184364369(+)
Zm00001d043207::3:191784897-191786898(+)
Zm00001d037616::6:131897018-131899019(-)
Zm00001d029797::1:87443166-87445167(-)
Zm00001d041148::3:100333683-100335684(+)
Zm00001d024916::10:94906934-94908935(-)
Zm00001d014606::5:55055428-55057429(+)
Zm00001d018135::5:215080998-215082999(-)
Zm00001d044563::3:231713779-231715780(+)
Zm00001d009735::8:78595790-78597791(+)
Zm00001d029386::1:68536470-68538471(+)
Zm00001d017398::5:194870344-194872345(+)
Zm00001d031519::1:192668531-192670532(+)
Zm00001d002223::2:8389205-8391206(-)
Zm00001d010043::8:96654038-96656039(-)
Zm00001d025307::10:113609367-113611368(-)
Zm00001d014102::5:32580658-32582659(-)
Zm00001d012787::8:180932189-180934190(+)
Zm00001d005503::2:176561352-176563353(+)
Zm00001d038204::6:151482416-151484417(-)
Zm00001d002086::2:5769835-5771836(+)
Zm00001d004543::2:117219920-117221921(+)
Zm00001d053210::4:220294735-220296736(-)
Zm00001d016995::5:182272645-182274646(+)
Zm00001d028211::1:26529324-26531325(-)
Zm00001d040755::3:63749003-63751004(+)
Zm00001d027855::1:15366342-15368343(-)
Zm00001d014953::5:69678896-69680897(-)
Zm00001d022369::7:176237635-176239636(+)
Zm00001d033716::1:272006719-272008720(-)
Zm00001d039617::3:9161435-9163436(-)
Zm00001d004008::2:75120848-75122849(+)
Zm00001d045692::9:33549540-33551541(+)
Zm00001d043880::3:212732270-212734271(-)
Zm00001d017292::5:192001917-192003918(+)
Zm00001d010047::8:96812729-96814730(+)
Zm00001d028183::1:25731826-25733827(-)
Zm00001d035212::6:10034179-10036180(+)
Zm00001d021180::7:145133496-145135497(+)
Zm00001d004854::2:144678788-144680789(-)
Zm00001d031175::1:181155868-181157869(-)
Zm00001d042812::3:180957904-180959905(-)
Zm00001d003297::2:39115233-39117234(-)
Zm00001d047764::9:141292610-141294611(+)
Zm00001d019061::7:14746894-14748895(-)
Zm00001d041322::3:112341776-112343777(+)
Zm00001d046194::9:71350164-71352165(-)
Zm00001d032954::1:244535504-244537505(-)
Zm00001d015675::5:105113753-105115754(+)
Zm00001d016529::5:166529214-166531215(-)
Zm00001d014361::5:42792121-42794122(-)
Zm00001d002413::2:12224298-12226299(+)
Zm00001d009111::8:37077156-37079157(-)
Zm00001d038529::6:159349187-159351188(+)
Zm00001d032737::1:236902505-236904506(-)
Zm00001d023796::10:21486810-21488811(+)
Zm00001d019875::7:71975638-71977639(-)
Zm00001d048545::9:158370373-158372374(+)
Zm00001d004907::2:147969878-147971879(-)
Zm00001d033128::1:251574358-251576359(+)
Zm00001d037275::6:119097564-119099565(-)
Zm00001d035124::6:6262474-6264475(+)
Zm00001d029627::1:80559486-80561487(-)
Zm00001d006920::2:219355555-219357556(+)
Zm00001d002546::2:15132963-15134964(+)
Zm00001d014787::5:63040233-63042234(-)
Zm00001d007963::2:244272881-244274882(+)
Zm00001d025564::10:122406226-122408227(-)
Zm00001d017765::5:206193944-206195945(+)
Zm00001d041480::3:122681071-122683072(-)
Zm00001d045845::9:43388573-43390574(-)
Zm00001d021718::7:161352494-161354495(+)
Zm00001d033698::1:271526441-271528442(+)
Zm00001d003544::2:47664061-47666062(-)
Zm00001d022460::7:178137327-178139328(+)
Zm00001d025474::10:119980836-119982837(-)
Zm00001d026020::10:136230569-136232570(-)
Zm00001d020875::7:135218738-135220739(+)
Zm00001d035044::6:3021913-3023914(+)
Zm00001d002880::2:25545108-25547109(+)
Zm00001d045650::9:31085531-31087532(+)
Zm00001d037586::6:130621298-130623299(-)
Zm00001d030486::1:136741682-136743683(-)
Zm00001d025296::10:113106693-113108694(+)
Zm00001d006479::2:209567514-209569515(-)
Zm00001d039022::6:168837972-168839973(-)
Zm00001d046001::9:53137075-53139076(+)
Zm00001d048455::9:156680959-156682960(-)
Zm00001d022486::7:178579702-178581703(+)
Zm00001d018154::5:215608380-215610381(+)
Zm00001d011990::8:166015141-166017142(-)
Zm00001d004722::2:133864001-133866002(-)
Zm00001d050947::4:133089021-133091022(+)
Zm00001d032261::1:219331873-219333874(+)
Zm00001d029457::1:71669463-71671464(+)
Zm00001d021692::7:160353116-160355117(-)
Zm00001d011155::8:140999743-141001744(-)
Zm00001d020201::7:98883785-98885786(-)
Zm00001d022368::7:176189993-176191994(-)
Zm00001d048642::4:2510430-2512431(-)
Zm00001d023801::10:22204929-22206930(-)
Zm00001d029312::1:65585916-65587917(-)
Zm00001d002176::2:7285459-7287460(-)
Zm00001d008682::8:17117858-17119859(-)
Zm00001d039404::3:3473941-3475942(+)
Zm00001d021664::7:159485733-159487734(+)
Zm00001d045870::9:44811908-44813909(+)
Zm00001d032867::1:240864151-240866152(+)
Zm00001d005501::2:176331166-176333167(+)
Zm00001d023908::10:27505004-27507005(-)
Zm00001d030720::1:155601448-155603449(-)
Zm00001d028676::1:42756319-42758320(+)
Zm00001d024994::10:98235254-98237255(+)
Zm00001d028318::1:30550287-30552288(+)
Zm00001d039453::3:4751665-4753666(-)
Zm00001d028009::1:20230316-20232317(-)
Zm00001d005497::2:175976142-175978143(-)
Zm00001d013802::5:20825358-20827359(-)
Zm00001d028877::1:49475399-49477400(+)
Zm00001d038387::6:156103462-156105463(-)
Zm00001d023989::10:34616483-34618484(-)
Zm00001d032253::1:219088496-219090497(+)
Zm00001d018220::5:216863115-216865116(-)
Zm00001d003213::2:36139920-36141921(-)
Zm00001d001904::2:2641524-2643525(-)
Zm00001d005001::2:153142831-153144832(+)
Zm00001d036448::6:88914965-88916966(-)
Zm00001d004073::2:80281330-80283331(+)
Zm00001d022445::7:177902960-177904961(-)
Zm00001d044985::9:9325344-9327345(+)
Zm00001d038181::6:150747922-150749923(-)
Zm00001d040489::3:46472063-46474064(-)
Zm00001d017113::5:185776867-185778868(+)
Zm00001d029787::1:86782759-86784760(+)
Zm00001d029542::1:75634989-75636990(+)
Zm00001d012847::5:1076274-1078275(+)
Zm00001d005229::2:164674616-164676617(+)
Zm00001d017043::5:183517011-183519012(+)
Zm00001d033223::1:255084122-255086123(+)
Zm00001d047727::9:140056757-140058758(+)
Zm00001d053154::4:216610759-216612760(+)
Zm00001d042362::3:163216411-163218412(-)
Zm00001d005089::2:157766910-157768911(+)
Zm00001d026549::10:148014644-148016645(-)
Zm00001d035913::6:59902018-59904019(+)
Zm00001d028748::1:45260228-45262229(+)
Zm00001d035668::6:40164374-40166375(-)
Zm00001d005939::2:193438749-193440750(+)
Zm00001d016041::5:141200786-141202787(-)
Zm00001d031373::1:187625465-187627466(-)
Zm00001d019917::7:75452645-75454646(-)
Zm00001d013420::5:10936199-10938200(+)
Zm00001d006269::2:203290584-203292585(-)
Zm00001d046083::9:61958908-61960909(-)
Zm00001d036726::6:99174090-99176091(+)
Zm00001d052992::4:207928831-207930832(-)
Zm00001d038508::6:158901832-158903833(+)
Zm00001d006350::2:205335931-205337932(+)
Zm00001d034445::1:293224887-293226888(-)
Zm00001d017042::5:183473345-183475346(-)
Zm00001d045341::9:19223529-19225530(-)
Zm00001d034493::1:294619255-294621256(-)
Zm00001d017036::5:183326773-183328774(+)
Zm00001d010040::8:96549253-96551254(+)
Zm00001d028556::1:39084793-39086794(-)
Zm00001d008273::8:3686614-3688615(-)
Zm00001d048286::9:153896760-153898761(-)
Zm00001d012112::8:168389150-168391151(+)
Zm00001d034600::1:297591731-297593732(+)
Zm00001d025126::10:105631562-105633563(+)
Zm00001d011518::8:153272083-153274084(+)
Zm00001d003652::2:52009338-52011339(-)
Zm00001d042636::3:174782350-174784351(+)
Zm00001d052408::4:189243474-189245475(-)
Zm00001d050268::4:77416959-77418960(+)
Zm00001d023885::10:26308487-26310488(-)
Zm00001d002805::2:23180257-23182258(-)
Zm00001d025763::10:128657392-128659393(-)
Zm00001d050319::4:81117689-81119690(-)
Zm00001d051986::4:175910945-175912946(+)
Zm00001d013476::5:12431138-12433139(-)
Zm00001d012248::8:170965623-170967624(+)
Zm00001d034863::1:304074009-304076010(-)
Zm00001d014046::5:30557589-30559590(+)
Zm00001d033658::1:269836522-269838523(+)
Zm00001d045580::9:27185656-27187657(-)
Zm00001d020329::7:106856633-106858634(-)
Zm00001d028730::1:44530853-44532854(+)
Zm00001d008345::8:5943990-5945991(-)
Zm00001d008193::8:829099-831100(-)
Zm00001d027619::1:9118206-9120207(+)
Zm00001d019082::7:15671162-15673163(+)
Zm00001d006323::2:204591874-204593875(+)
Zm00001d002514::2:14446784-14448785(-)
Zm00001d039664::3:11335517-11337518(+)
Zm00001d009747::8:79416793-79418794(+)
Zm00001d014462::5:48438468-48440469(+)
Zm00001d036247::6:79794949-79796950(+)
Zm00001d013985::5:27473657-27475658(+)
Zm00001d015976::5:135876475-135878476(+)
Zm00001d040462::3:44610009-44612010(-)
Zm00001d026242::10:141726951-141728952(+)
Zm00001d006382::2:206161235-206163236(+)
Zm00001d039497::3:5920304-5922305(-)
Zm00001d036024::6:66751187-66753188(+)
Zm00001d032674::1:233753500-233755501(+)
Zm00001d042663::3:175912075-175914076(+)
Zm00001d032852::1:240274654-240276655(-)
Zm00001d031279::1:184896259-184898260(+)
Zm00001d030765::1:158953399-158955400(+)
Zm00001d052107::4:179839733-179841734(-)
Zm00001d037464::6:126132381-126134382(+)
Zm00001d004824::2:141443685-141445686(+)
Zm00001d039729::3:13065998-13067999(-)
Zm00001d039422::3:3903035-3905036(+)
Zm00001d036328::6:84478605-84480606(-)
Zm00001d030909::1:166749093-166751094(-)
Zm00001d023966::10:32440427-32442428(-)
Zm00001d029672::1:82099209-82101210(-)
Zm00001d002980::2:28750921-28752922(-)
Zm00001d005716::2:184489679-184491680(-)
Zm00001d052174::4:181717030-181719031(-)
Zm00001d025857::10:131579180-131581181(-)
Zm00001d014204::5:36530514-36532515(-)
Zm00001d033650::1:269671968-269673969(-)
Zm00001d038779::6:164283827-164285828(+)
Zm00001d043743::3:208866985-208868986(-)
Zm00001d008495::8:10373595-10375596(-)
Zm00001d017401::5:194929068-194931069(+)
Zm00001d026257::10:142154132-142156133(-)
Zm00001d040268::3:35130417-35132418(-)
Zm00001d032083::1:212102877-212104878(+)
Zm00001d009508::8:68047871-68049872(+)
Zm00001d022289::7:174560246-174562247(-)
Zm00001d008728::8:17969104-17971105(-)
Zm00001d034859::1:303988133-303990134(+)
Zm00001d003352::2:41239120-41241121(+)
Zm00001d012160::8:169180663-169182664(-)
Zm00001d027349::1:3445849-3447850(-)
Zm00001d049461::4:31100866-31102867(+)
Zm00001d028100::1:23004422-23006423(-)
Zm00001d034985::6:801344-803345(-)
Zm00001d038823::6:165272220-165274221(+)
Zm00001d044395::3:227056859-227058860(-)
Zm00001d008956::8:26971110-26973111(-)
Zm00001d003190::2:35064561-35066562(+)
Zm00001d007154::2:223381069-223383070(+)
Zm00001d016475::5:163837322-163839323(-)
Zm00001d028354::1:31749725-31751726(-)
Zm00001d031460::1:191031098-191033099(+)
Zm00001d025151::10:106724309-106726310(+)
Zm00001d004460::2:113308878-113310879(-)
Zm00001d021903::7:165714905-165716906(+)
Zm00001d048382::9:155282324-155284325(+)
Zm00001d009359::8:59317616-59319617(+)
Zm00001d031750::1:200705768-200707769(+)
Zm00001d035558::6:33063165-33065166(-)
Zm00001d006190::2:201039672-201041673(-)
Zm00001d015612::5:101075533-101077534(-)
Zm00001d034867::1:304252633-304254634(-)
Zm00001d037997::6:144723870-144725871(+)
Zm00001d036233::6:78371972-78373973(+)
Zm00001d022211::7:172908869-172910870(+)
Zm00001d016106::5:144951956-144953957(-)
Zm00001d004190::2:90082686-90084687(-)
Zm00001d040721::3:59869030-59871031(-)
Zm00001d010143::8:101192186-101194187(+)
Zm00001d037015::6:109123093-109125094(+)
Zm00001d003039::2:30081361-30083362(-)
Zm00001d046775::9:105382233-105384234(-)
Zm00001d010658::8:123184971-123186972(-)
Zm00001d014764::5:62113627-62115628(-)
Zm00001d032455::1:227288107-227290108(-)
Zm00001d005957::2:193810758-193812759(+)
Zm00001d016566::5:167770095-167772096(-)
Zm00001d028475::1:36210448-36212449(+)
Zm00001d021704::7:160766744-160768745(-)
Zm00001d020783::7:132520392-132522393(-)
Zm00001d020790::7:132793016-132795017(+)
Zm00001d041760::3:136290231-136292232(-)
Zm00001d004822::2:141289451-141291452(-)
Zm00001d013537::5:13908737-13910738(+)
Zm00001d044601::3:233153080-233155081(-)
Zm00001d021615::7:158115283-158117284(-)
Zm00001d003464::2:45201479-45203480(+)
Zm00001d002446::2:12872822-12874823(+)
Zm00001d044504::3:230038204-230040205(-)
Zm00001d053171::4:217827177-217829178(-)
Zm00001d041216::3:105945407-105947408(+)
Zm00001d010583::8:120890290-120892291(+)
Zm00001d044685::3:234866847-234868848(-)
Zm00001d046978::9:113852218-113854219(+)
Zm00001d042189::3:155484558-155486559(+)
Zm00001d004346::2:105323955-105325956(-)
Zm00001d039709::3:12746217-12748218(+)
Zm00001d046455::9:90722592-90724593(-)
Zm00001d037906::6:141658441-141660442(-)
Zm00001d009928::8:90094183-90096184(+)
Zm00001d018515::5:222301961-222303962(-)
Zm00001d001814::2:1419258-1421259(-)
Zm00001d048267::9:153478807-153480808(+)
Zm00001d049789::4:44703441-44705442(+)
Zm00001d002508::2:14258263-14260264(+)
Zm00001d044428::3:227736920-227738921(+)
Zm00001d007039::2:220649317-220651318(+)
Zm00001d048369::9:155205322-155207323(-)
Zm00001d005264::2:166201412-166203413(+)
Zm00001d028340::1:31307090-31309091(-)
Zm00001d035608::6:36527424-36529425(+)
Zm00001d041402::3:116827640-116829641(+)
Zm00001d024894::10:93454227-93456228(+)
Zm00001d034789::1:302353544-302355545(-)
Zm00001d051500::4:160467488-160469489(+)
Zm00001d051083::4:141340298-141342299(+)
Zm00001d046299::9:79122992-79124993(+)
Zm00001d029539::1:75378994-75380995(-)
Zm00001d021626::7:158450230-158452231(+)
Zm00001d003749::2:57470237-57472238(+)
Zm00001d033225::1:255172800-255174801(-)
Zm00001d031003::1:172845818-172847819(-)
Zm00001d027886::1:16730175-16732176(-)
Zm00001d036680::6:97454638-97456639(-)
Zm00001d005881::2:191711764-191713765(+)
Zm00001d023523::10:8724524-8726525(-)
Zm00001d023241::10:1285810-1287811(+)
Zm00001d051896::4:173896585-173898586(-)
Zm00001d018056::5:213280597-213282598(-)
Zm00001d026280::10:142747357-142749358(-)
Zm00001d042095::3:150583600-150585601(+)
Zm00001d018758::7:4401077-4403078(+)
Zm00001d008654::8:16005085-16007086(+)
Zm00001d037709::6:134655741-134657742(+)
Zm00001d029437::1:70440855-70442856(+)
Zm00001d005144::2:160889380-160891381(-)
Zm00001d031024::1:174051788-174053789(-)
Zm00001d050928::4:132054126-132056127(+)
Zm00001d018383::5:219687533-219689534(+)
Zm00001d021363::7:149919581-149921582(-)
Zm00001d010985::8:135927139-135929140(+)
Zm00001d045993::9:53077763-53079764(-)
Zm00001d021949::7:166837263-166839264(+)
Zm00001d053932::4:243770530-243772531(-)
Zm00001d037898::6:141450039-141452040(-)
Zm00001d003612::2:50119475-50121476(+)
Zm00001d015574::5:98919041-98921042(+)
Zm00001d053416::4:230823227-230825228(-)
Zm00001d016488::5:164518538-164520539(-)
Zm00001d012833::5:956742-958743(+)
Zm00001d002432::2:12553774-12555775(+)
Zm00001d045121::9:13440980-13442981(+)
Zm00001d007698::2:237631849-237633850(-)
Zm00001d012640::8:177651900-177653901(+)
Zm00001d030757::1:158369828-158371829(-)
Zm00001d019459::7:34706503-34708504(-)
Zm00001d053728::4:239933519-239935520(-)
Zm00001d028201::1:26040024-26042025(+)
Zm00001d015895::5:129804882-129806883(+)
Zm00001d044518::3:230734248-230736249(+)
Zm00001d016854::5:178386171-178388172(+)
Zm00001d022588::7:180438178-180440179(-)
Zm00001d033333::1:259323465-259325466(+)
Zm00001d016558::5:167259918-167261919(-)
Zm00001d033535::1:266246468-266248469(+)
Zm00001d049289::4:24581402-24583403(+)
Zm00001d045202::9:15927089-15929090(-)
Zm00001d021177::7:145079243-145081244(+)
Zm00001d018142::5:215339745-215341746(+)
Zm00001d017787::5:206756765-206758766(-)
Zm00001d003931::2:69779701-69781702(-)
Zm00001d044785::9:2409835-2411836(-)
Zm00001d037279::6:119257605-119259606(+)
Zm00001d015168::5:78191702-78193703(-)
Zm00001d004243::2:95492093-95494094(+)
Zm00001d038661::6:161977152-161979153(-)
Zm00001d047439::9:130109368-130111369(-)
Zm00001d050509::4:94928486-94930487(-)
Zm00001d043873::3:212620511-212622512(-)
Zm00001d004706::2:132367182-132369183(-)
Zm00001d021435::7:152283779-152285780(-)
Zm00001d010117::8:99952244-99954245(+)
Zm00001d038396::6:156305430-156307431(+)
Zm00001d008379::8:6802265-6804266(+)
Zm00001d008982::8:28557234-28559235(+)
Zm00001d035622::6:37472709-37474710(-)
Zm00001d047200::9:121684064-121686065(+)
Zm00001d044694::3:235068463-235070464(-)
Zm00001d030109::1:106374677-106376678(+)
Zm00001d005147::2:161042609-161044610(-)
Zm00001d015228::5:80077387-80079388(-)
Zm00001d033011::1:246873614-246875615(-)
Zm00001d053074::4:212400026-212402027(+)
Zm00001d016399::5:160962150-160964151(+)
Zm00001d051333::4:154919578-154921579(-)
Zm00001d013532::5:13752757-13754758(-)
Zm00001d047619::9:137223903-137225904(-)
Zm00001d039260::3:748757-750758(+)
Zm00001d033257::1:256173956-256175957(+)
Zm00001d014792::5:63352980-63354981(-)
Zm00001d012317::8:172338287-172340288(-)
Zm00001d003726::2:56555069-56557070(-)
Zm00001d003513::2:46304655-46306656(-)
Zm00001d040033::3:23728056-23730057(-)
Zm00001d020776::7:132122145-132124146(-)
Zm00001d006531::2:210566240-210568241(+)
Zm00001d036131::6:73846182-73848183(+)
Zm00001d013448::5:11831702-11833703(+)
Zm00001d020704::7:129348742-129350743(-)
Zm00001d052002::4:176258164-176260165(-)
Zm00001d043288::3:194546993-194548994(-)
Zm00001d042393::3:164354491-164356492(+)
Zm00001d019776::7:59513690-59515691(+)
Zm00001d042906::3:183576526-183578527(+)
Zm00001d032725::1:236242515-236244516(+)
Zm00001d039151::6:171105270-171107271(-)
Zm00001d051882::4:173379899-173381900(-)
Zm00001d008394::8:7170458-7172459(+)
Zm00001d033294::1:257874370-257876371(-)
Zm00001d029072::1:57130694-57132695(+)
Zm00001d015754::5:116592513-116594514(+)
Zm00001d046116::9:64097971-64099972(-)
Zm00001d002144::2:6654158-6656159(+)
Zm00001d019463::7:35178687-35180688(+)
Zm00001d022120::7:170790969-170792970(-)
Zm00001d038087::6:147377663-147379664(+)
Zm00001d034039::1:282005244-282007245(-)
Zm00001d009525::8:68959017-68961018(-)
Zm00001d043166::3:190409951-190411952(-)
Zm00001d051932::4:174798676-174800677(+)
Zm00001d015046::5:73106901-73108902(+)
Zm00001d029490::1:72909099-72911100(-)
Zm00001d015509::5:94543057-94545058(-)
Zm00001d007800::2:239870912-239872913(+)
Zm00001d019550::7:41863643-41865644(-)
Zm00001d031587::1:195532650-195534651(-)
Zm00001d053856::4:242288362-242290363(-)
Zm00001d031816::1:202756565-202758566(-)
Zm00001d002080::2:5514470-5516471(-)
Zm00001d014895::5:67127164-67129165(-)
Zm00001d047374::9:128061996-128063997(-)
Zm00001d046751::9:104373606-104375607(+)
Zm00001d008708::8:17554274-17556275(-)
Zm00001d002141::2:6573739-6575740(-)
Zm00001d022468::7:178221879-178223880(+)
Zm00001d029811::1:88032361-88034362(-)
Zm00001d031734::1:200076342-200078343(+)
Zm00001d034832::1:303288732-303290733(-)
Zm00001d015975::5:135868534-135870535(+)
Zm00001d034818::1:302870970-302872971(-)
Zm00001d002579::2:15964205-15966206(+)
Zm00001d033402::1:261931258-261933259(-)
Zm00001d007825::2:240361527-240363528(+)
Zm00001d020527::7:120934956-120936957(-)
Zm00001d027962::1:18450272-18452273(+)
Zm00001d025183::10:108279527-108281528(-)
Zm00001d031911::1:206531662-206533663(+)
Zm00001d016027::5:140215465-140217466(-)
Zm00001d003302::2:39401027-39403028(-)
Zm00001d011789::8:161624363-161626364(-)
Zm00001d021680::7:159838011-159840012(+)
Zm00001d032145::1:214388046-214390047(-)
Zm00001d006160::2:200079879-200081880(+)
Zm00001d033480::1:263887151-263889152(-)
Zm00001d033472::1:263627224-263629225(-)
Zm00001d003824::2:61089808-61091809(+)
Zm00001d004415::2:110357586-110359587(-)
Zm00001d037614::6:131769179-131771180(+)
Zm00001d006631::2:213065125-213067126(-)
Zm00001d037842::6:139378604-139380605(-)
Zm00001d002944::2:27782368-27784369(-)
Zm00001d037871::6:140514626-140516627(-)
Zm00001d049826::4:46707432-46709433(-)
Zm00001d037316::6:120705375-120707376(-)
Zm00001d025317::10:114024547-114026548(+)
Zm00001d002184::2:7536453-7538454(+)
Zm00001d031092::1:176875392-176877393(-)
Zm00001d042349::3:162505517-162507518(-)
Zm00001d005876::2:191470963-191472964(-)
Zm00001d035607::6:36446048-36448049(+)
Zm00001d011825::8:162160191-162162192(-)
Zm00001d031669::1:198136081-198138082(+)
Zm00001d048726::4:4310987-4312988(+)
Zm00001d010882::8:132070508-132072509(+)
Zm00001d030755::1:158278015-158280016(-)
Zm00001d014797::5:63627139-63629140(-)
Zm00001d045533::9:25737812-25739813(+)
Zm00001d019852::7:69878774-69880775(-)
Zm00001d012208::8:170080669-170082670(+)
Zm00001d030127::1:107765145-107767146(-)
Zm00001d017486::5:197360800-197362801(-)
Zm00001d008633::8:15285117-15287118(-)
Zm00001d044765::9:1840681-1842682(-)
Zm00001d025016::10:99814295-99816296(+)
Zm00001d032304::1:221390693-221392694(+)
Zm00001d051889::4:173802434-173804435(-)
Zm00001d049135::4:17280446-17282447(+)
Zm00001d019565::7:43072869-43074870(-)
Zm00001d023230::10:966101-968102(-)
Zm00001d045375::9:20006582-20008583(-)
Zm00001d019267::7:24906456-24908457(-)
Zm00001d053877::4:242756831-242758832(-)
Zm00001d005898::2:192209799-192211800(+)
Zm00001d029878::1:91623769-91625770(+)
Zm00001d020593::7:123992562-123994563(-)
Zm00001d052053::4:177836105-177838106(-)
Zm00001d045978::9:51393762-51395763(-)
Zm00001d015591::5:100041641-100043642(-)
Zm00001d038549::6:159746675-159748676(+)
Zm00001d053980::4:244558775-244560776(+)
Zm00001d014814::5:64069048-64071049(+)
Zm00001d042025::3:147726601-147728602(+)
Zm00001d012878::5:1530435-1532436(+)
Zm00001d016559::5:167469115-167471116(+)
Zm00001d037660::6:133291371-133293372(+)
Zm00001d032501::1:228552654-228554655(-)
Zm00001d035757::6:45725610-45727611(-)
Zm00001d042210::3:156115763-156117764(+)
Zm00001d034628::1:298414426-298416427(-)
Zm00001d040161::3:29758376-29760377(+)
Zm00001d023444::10:5650643-5652644(+)
Zm00001d035330::6:21634254-21636255(-)
Zm00001d015705::5:109789991-109791992(+)
Zm00001d045052::9:11179560-11181561(+)
Zm00001d037546::6:128893015-128895016(+)
Zm00001d044399::3:227151187-227153188(+)
Zm00001d045949::9:49022774-49024775(-)
Zm00001d002675::2:19010393-19012394(+)
Zm00001d014617::5:55871940-55873941(-)
Zm00001d008530::8:11931020-11933021(-)
Zm00001d011979::8:165575838-165577839(-)
Zm00001d044515::3:230679056-230681057(+)
Zm00001d031697::1:198777172-198779173(-)
Zm00001d053718::4:239820300-239822301(-)
Zm00001d035863::6:57431997-57433998(+)
Zm00001d045315::9:18805022-18807023(+)
Zm00001d032730::1:236465949-236467950(+)
Zm00001d046168::9:68798639-68800640(+)
Zm00001d053431::4:231122619-231124620(+)
Zm00001d011154::8:140937252-140939253(+)
Zm00001d008704::8:17456028-17458029(-)
Zm00001d011812::8:161928594-161930595(-)
Zm00001d010205::8:103946858-103948859(+)
Zm00001d012521::8:176024316-176026317(-)
Zm00001d053617::4:236575670-236577671(+)
Zm00001d038960::6:167707534-167709535(-)
Zm00001d048667::4:3014920-3016921(-)
Zm00001d044353::3:225680220-225682221(+)
Zm00001d007915::2:242377469-242379470(+)
Zm00001d008531::8:11937535-11939536(-)
Zm00001d022139::7:171048144-171050145(+)
Zm00001d049627::4:38063658-38065659(+)
Zm00001d031257::1:184107241-184109242(-)
Zm00001d029140::1:60228491-60230492(-)
Zm00001d019111::7:17259549-17261550(+)
Zm00001d034161::1:285415946-285417947(+)
Zm00001d027757::1:12712564-12714565(+)
Zm00001d021185::7:145198970-145200971(+)
Zm00001d008581::8:13555060-13557061(-)
Zm00001d037875::6:140725374-140727375(-)
Zm00001d030207::1:113120304-113122305(+)
Zm00001d024093::10:43776703-43778704(-)
Zm00001d013501::5:12926949-12928950(-)
Zm00001d041973::3:146287690-146289691(-)
Zm00001d026022::10:136259828-136261829(-)
Zm00001d010105::8:99266978-99268979(+)
Zm00001d011592::8:155291848-155293849(+)
Zm00001d024868::10:91402490-91404491(-)
Zm00001d024937::10:95805407-95807408(+)
Zm00001d033848::1:275706877-275708878(-)
Zm00001d041101::3:97411005-97413006(+)
Zm00001d034009::1:281121779-281123780(+)
Zm00001d028695::1:43354476-43356477(+)
Zm00001d021915::7:165860338-165862339(+)
Zm00001d034735::1:300971785-300973786(+)
Zm00001d048179::9:151736404-151738405(-)
Zm00001d010115::8:99797876-99799877(-)
Zm00001d011534::8:153718307-153720308(-)
Zm00001d008808::8:21237265-21239266(+)
Zm00001d051589::4:163592143-163594144(-)
Zm00001d015929::5:132179760-132181761(+)
Zm00001d007729::2:238304106-238306107(+)
Zm00001d028056::1:21775549-21777550(+)
Zm00001d007806::2:240009391-240011392(-)
Zm00001d038060::6:146618426-146620427(+)
Zm00001d044691::3:234993319-234995320(-)
Zm00001d019905::7:74402180-74404181(-)
Zm00001d050456::4:89798873-89800874(+)
Zm00001d021653::7:159157202-159159203(-)
Zm00001d047454::9:130758121-130760122(+)
Zm00001d021707::7:160894581-160896582(+)
Zm00001d043492::3:201691481-201693482(-)
Zm00001d046935::9:111777364-111779365(-)
Zm00001d032256::1:219174092-219176093(-)
Zm00001d040694::3:58713034-58715035(+)
Zm00001d001940::2:3199877-3201878(-)
Zm00001d046153::9:67751285-67753286(+)
Zm00001d043998::3:216136767-216138768(+)
Zm00001d013202::5:6406693-6408694(-)
Zm00001d014142::5:34052064-34054065(-)
Zm00001d005404::2:172869967-172871968(-)
Zm00001d019498::7:37888487-37890488(-)
Zm00001d019263::7:24732093-24734094(+)
Zm00001d013745::5:19105690-19107691(-)
Zm00001d037580::6:130380576-130382577(-)
Zm00001d015861::5:127021691-127023692(-)
Zm00001d023822::10:23481951-23483952(-)
Zm00001d013221::5:6713538-6715539(+)
Zm00001d044389::3:226829290-226831291(+)
Zm00001d026069::10:137514930-137516931(-)
Zm00001d036245::6:79480632-79482633(+)
Zm00001d048770::4:5255524-5257525(+)
Zm00001d009690::8:76113307-76115308(+)
Zm00001d027898::1:17062850-17064851(-)
Zm00001d045559::9:26670968-26672969(+)
Zm00001d002958::2:28094659-28096660(+)
Zm00001d046214::9:72391310-72393311(-)
Zm00001d007295::2:226999887-227001888(-)
Zm00001d022209::7:172899465-172901466(+)
Zm00001d050600::4:103242407-103244408(-)
Zm00001d041823::3:139336323-139338324(+)
Zm00001d035762::6:46166031-46168032(-)
Zm00001d029448::1:71163714-71165715(-)
Zm00001d007311::2:227457713-227459714(-)
Zm00001d032127::1:213894460-213896461(+)
Zm00001d047285::9:125450630-125452631(+)
Zm00001d018155::5:215681737-215683738(+)
Zm00001d023337::10:3650496-3652497(+)
Zm00001d005399::2:172533244-172535245(+)
Zm00001d022572::7:180139326-180141327(-)
Zm00001d006375::2:206065338-206067339(+)
Zm00001d030998::1:172694320-172696321(+)
Zm00001d029124::1:59026503-59028504(+)
Zm00001d013721::5:18532645-18534646(-)
Zm00001d019434::7:33734752-33736753(-)
Zm00001d012629::8:177501333-177503334(-)
Zm00001d049252::4:22935100-22937101(-)
Zm00001d028472::1:35970150-35972151(-)
Zm00001d052180::4:181863541-181865542(-)
Zm00001d019114::7:17482812-17484813(+)
Zm00001d015499::5:93925854-93927855(+)
Zm00001d027623::1:9257553-9259554(-)
Zm00001d039361::3:2562732-2564733(+)
Zm00001d047632::9:137497317-137499318(-)
Zm00001d045403::9:20776287-20778288(+)
Zm00001d026427::10:145648802-145650803(+)
Zm00001d019644::7:47866759-47868760(+)
Zm00001d024610::10:80277684-80279685(+)
Zm00001d026472::10:146561320-146563321(+)
Zm00001d004347::2:105345726-105347727(-)
Zm00001d042993::3:186056053-186058054(-)
Zm00001d042205::3:156063541-156065542(-)
Zm00001d030330::1:122755772-122757773(-)
Zm00001d006347::2:205251993-205253994(+)
Zm00001d013582::5:14846270-14848271(+)
Zm00001d016744::5:174762106-174764107(-)
Zm00001d009792::8:81587672-81589673(-)
Zm00001d052443::4:190126111-190128112(+)
Zm00001d046558::9:95894074-95896075(+)
Zm00001d048890::4:7207972-7209973(+)
Zm00001d014808::5:63880713-63882714(+)
Zm00001d017799::5:207114274-207116275(+)
Zm00001d049053::4:14012434-14014435(+)
Zm00001d002435::2:12595386-12597387(+)
Zm00001d052517::4:191939167-191941168(+)
Zm00001d003379::2:42235043-42237044(-)
Zm00001d053927::4:243710187-243712188(-)
Zm00001d033652::1:269688389-269690390(-)
Zm00001d019989::7:83152742-83154743(+)
Zm00001d051608::4:164422480-164424481(+)
Zm00001d007488::2:232839124-232841125(+)
Zm00001d013259::5:7239112-7241113(+)
Zm00001d045274::9:17732492-17734493(+)
Zm00001d021954::7:167038978-167040979(+)
Zm00001d015389::5:87825980-87827981(+)
Zm00001d002955::2:28082280-28084281(+)
Zm00001d007595::2:235887098-235889099(-)
Zm00001d015196::5:78924152-78926153(+)
Zm00001d030012::1:99313379-99315380(+)
Zm00001d053104::4:213976619-213978620(-)
Zm00001d030323::1:122202391-122204392(-)
Zm00001d047661::9:138409142-138411143(-)
Zm00001d032633::1:232614774-232616775(-)
Zm00001d051687::4:166715703-166717704(+)
Zm00001d047461::9:130891962-130893963(+)
Zm00001d029752::1:85473333-85475334(+)
Zm00001d021473::7:153198444-153200445(-)
Zm00001d044618::3:233469325-233471326(+)
Zm00001d041839::3:140022102-140024103(+)
Zm00001d021705::7:160790669-160792670(+)
Zm00001d006299::2:204052540-204054541(-)
Zm00001d009033::8:30863164-30865165(+)
Zm00001d009592::8:72089327-72091328(-)
Zm00001d034793::1:302373334-302375335(-)
Zm00001d032577::1:231131109-231133110(-)
Zm00001d053018::4:209377564-209379565(+)
Zm00001d033567::1:267314214-267316215(+)
Zm00001d026363::10:144381744-144383745(-)
Zm00001d032768::1:237681084-237683085(+)
Zm00001d047842::9:143031569-143033570(-)
Zm00001d019110::7:17239258-17241259(+)
Zm00001d053799::4:241324092-241326093(+)
Zm00001d035032::6:2452956-2454957(+)
Zm00001d018309::5:218241912-218243913(-)
Zm00001d014845::5:65241076-65243077(+)
Zm00001d032587::1:231346915-231348916(+)
Zm00001d035383::6:23858912-23860913(-)
Zm00001d026249::10:141903107-141905108(-)
Zm00001d012098::8:168225632-168227633(-)
Zm00001d004405::2:110107645-110109646(-)
Zm00001d025670::10:125792471-125794472(-)
Zm00001d033002::1:246559690-246561691(+)
Zm00001d011826::8:162216242-162218243(-)
Zm00001d015002::5:71945468-71947469(-)
Zm00001d022505::7:179054705-179056706(+)
Zm00001d033486::1:264040256-264042257(+)
Zm00001d040693::3:58560342-58562343(+)
Zm00001d036984::6:108316595-108318596(-)
Zm00001d053648::4:238159022-238161023(-)
Zm00001d048458::9:156700946-156702947(+)
Zm00001d037172::6:114769920-114771921(+)
Zm00001d010659::8:123185298-123187299(+)
Zm00001d002396::2:11913877-11915878(+)
Zm00001d038043::6:145963119-145965120(+)
Zm00001d033657::1:269833052-269835053(-)
Zm00001d010247::8:105889049-105891050(-)
Zm00001d017649::5:203056329-203058330(-)
Zm00001d046707::9:103031652-103033653(+)
Zm00001d006905::2:219136389-219138390(+)
Zm00001d011226::8:143748553-143750554(-)
Zm00001d024821::10:89612144-89614145(+)
Zm00001d042915::3:183829701-183831702(+)
Zm00001d051119::4:144249357-144251358(-)
Zm00001d024704::10:84211784-84213785(-)
Zm00001d008743::8:18839261-18841262(+)
Zm00001d031026::1:174113790-174115791(-)
Zm00001d007447::2:231961634-231963635(+)
Zm00001d017987::5:211415816-211417817(-)
Zm00001d006389::2:206395913-206397914(+)
Zm00001d031496::1:192001333-192003334(+)
Zm00001d036167::6:75650292-75652293(-)
Zm00001d031525::1:192891097-192893098(+)
Zm00001d033496::1:264462735-264464736(-)
Zm00001d048911::4:7809317-7811318(-)
Zm00001d046810::9:106735832-106737833(+)
Zm00001d002193::2:7731757-7733758(+)
Zm00001d010888::8:132244738-132246739(+)
Zm00001d010629::8:122280815-122282816(-)
Zm00001d019108::7:17214963-17216964(+)
Zm00001d021338::7:149246567-149248568(+)
Zm00001d051851::4:172402378-172404379(+)
Zm00001d028720::1:44246424-44248425(-)
Zm00001d021220::7:146480369-146482370(+)
Zm00001d020360::7:109106057-109108058(-)
Zm00001d053982::4:244575872-244577873(-)
Zm00001d036382::6:86303201-86305202(-)
Zm00001d032789::1:238200691-238202692(-)
Zm00001d004982::2:152190269-152192270(+)
Zm00001d041954::3:145312753-145314754(-)
Zm00001d008580::8:13542602-13544603(+)
Zm00001d039091::6:169866793-169868794(-)
Zm00001d012131::8:168614377-168616378(+)
Zm00001d007424::2:231423588-231425589(+)
Zm00001d035093::6:4926500-4928501(+)
Zm00001d054095::4:246378634-246380635(-)
Zm00001d025366::10:115752769-115754770(-)
Zm00001d047241::9:123677115-123679116(+)
Zm00001d018374::5:219466337-219468338(+)
Zm00001d036856::6:104282953-104284954(+)
Zm00001d037785::6:137692716-137694717(-)
Zm00001d053556::4:233909925-233911926(+)
Zm00001d033947::1:279361782-279363783(-)
Zm00001d049380::4:28420556-28422557(+)
Zm00001d047338::9:126936698-126938699(+)
Zm00001d006183::2:200913087-200915088(+)
Zm00001d037550::6:129100372-129102373(+)
Zm00001d017153::5:187155047-187157048(-)
Zm00001d036551::6:91833531-91835532(-)
Zm00001d018974::7:11271508-11273509(-)
Zm00001d015450::5:90968090-90970091(-)
Zm00001d045521::9:25318791-25320792(-)
Zm00001d036041::6:67874049-67876050(-)
Zm00001d021057::7:141715453-141717454(+)
Zm00001d034803::1:302455521-302457522(-)
Zm00001d031958::1:208009221-208011222(+)
Zm00001d051592::4:163980650-163982651(-)
Zm00001d048090::9:149910846-149912847(-)
Zm00001d027533::1:7562958-7564959(+)
Zm00001d036659::6:96815685-96817686(-)
Zm00001d052110::4:179926441-179928442(-)
Zm00001d005741::2:185585866-185587867(-)
Zm00001d049113::4:16449717-16451718(-)
Zm00001d047558::9:135450917-135452918(+)
Zm00001d004357::2:105974189-105976190(+)
Zm00001d042853::3:182128586-182130587(-)
Zm00001d009127::8:38442916-38444917(+)
Zm00001d049455::4:30756667-30758668(-)
Zm00001d009027::8:30674740-30676741(+)
Zm00001d018057::5:213294104-213296105(-)
Zm00001d002690::2:19343976-19345977(-)
Zm00001d048697::4:3467494-3469495(-)
Zm00001d049220::4:21275364-21277365(-)
Zm00001d030280::1:118775127-118777128(-)
Zm00001d028787::1:46393053-46395054(-)
Zm00001d053407::4:230550734-230552735(-)
Zm00001d037547::6:128951005-128953006(+)
Zm00001d044689::3:234981638-234983639(-)
Zm00001d008497::8:10447482-10449483(-)
Zm00001d022434::7:177649175-177651176(-)
Zm00001d045582::9:27264746-27266747(+)
Zm00001d005283::2:167666683-167668684(-)
Zm00001d011928::8:164789397-164791398(+)
Zm00001d004553::2:117598395-117600396(+)
Zm00001d053778::4:240937747-240939748(+)
Zm00001d005598::2:180233587-180235588(-)
Zm00001d021698::7:160627265-160629266(-)
Zm00001d004607::2:121535824-121537825(+)
Zm00001d022462::7:178150366-178152367(-)
Zm00001d037509::6:127640691-127642692(-)
Zm00001d004412::2:110312122-110314123(-)
Zm00001d009270::8:49684039-49686040(+)
Zm00001d028194::1:25925860-25927861(-)
Zm00001d050015::4:59612939-59614940(+)
Zm00001d038279::6:153150598-153152599(-)
Zm00001d005812::2:189466762-189468763(-)
Zm00001d032198::1:216781700-216783701(-)
Zm00001d028007::1:20130736-20132737(-)
Zm00001d009402::8:62915258-62917259(+)
Zm00001d018609::7:837720-839721(-)
Zm00001d033383::1:261137854-261139855(-)
Zm00001d034941::1:306277102-306279103(+)
Zm00001d051072::4:140597012-140599013(+)
Zm00001d027911::1:17369744-17371745(-)
Zm00001d015409::5:88960765-88962766(+)
Zm00001d021198::7:145694020-145696021(-)
Zm00001d002067::2:5289124-5291125(-)
Zm00001d043683::3:207239395-207241396(-)
Zm00001d035510::6:30272982-30274983(-)
Zm00001d018201::5:216453306-216455307(-)
Zm00001d037920::6:142002029-142004030(-)
Zm00001d010618::8:122046505-122048506(-)
Zm00001d004519::2:116320209-116322210(-)
Zm00001d034017::1:281245756-281247757(+)
Zm00001d004336::2:104250826-104252827(-)
Zm00001d005080::2:157616853-157618854(-)
Zm00001d007355::2:229563690-229565691(+)
Zm00001d003108::2:32469600-32471601(-)
Zm00001d010458::8:116147095-116149096(-)
Zm00001d005888::2:191777348-191779349(+)
Zm00001d033710::1:271949282-271951283(-)
Zm00001d050904::4:129473893-129475894(+)
Zm00001d033317::1:258848840-258850841(+)
Zm00001d045217::9:16444086-16446087(-)
Zm00001d021997::7:167698140-167700141(+)
Zm00001d010927::8:133816572-133818573(+)
Zm00001d045321::9:18927230-18929231(-)
Zm00001d047301::9:126065071-126067072(-)
Zm00001d025237::10:110562811-110564812(+)
Zm00001d047261::9:124759390-124761391(+)
Zm00001d003090::2:31860184-31862185(-)
Zm00001d049640::4:38546252-38548253(+)
Zm00001d020365::7:109592894-109594895(+)
Zm00001d032312::1:221839449-221841450(-)
Zm00001d018471::5:221365894-221367895(-)
Zm00001d005779::2:188004206-188006207(+)
Zm00001d027345::1:3377904-3379905(-)
Zm00001d019241::7:23599244-23601245(-)
Zm00001d053196::4:219323203-219325204(+)
Zm00001d032221::1:217703849-217705850(-)
Zm00001d030264::1:117372040-117374041(-)
Zm00001d037659::6:133278368-133280369(-)
Zm00001d009883::8:87312629-87314630(-)
Zm00001d052075::4:178747646-178749647(-)
Zm00001d026607::10:148909279-148911280(-)
Zm00001d053237::4:221573836-221575837(+)
Zm00001d050073::4:64143984-64145985(+)
Zm00001d043879::3:212718364-212720365(+)
Zm00001d031171::1:180494742-180496743(-)
Zm00001d030981::1:171563038-171565039(+)
Zm00001d038851::6:165845300-165847301(-)
Zm00001d047766::9:141350630-141352631(-)
Zm00001d041686::3:133327319-133329320(-)
Zm00001d043124::3:189745222-189747223(+)
Zm00001d029986::1:97653344-97655345(-)
Zm00001d004477::2:114360709-114362710(+)
Zm00001d011620::8:156253508-156255509(+)
Zm00001d013780::5:19945586-19947587(+)
Zm00001d014523::5:51498223-51500224(-)
Zm00001d024978::10:97751246-97753247(+)
Zm00001d019354::7:29407384-29409385(+)
Zm00001d006564::2:211023492-211025493(+)
Zm00001d017293::5:192001920-192003921(+)
Zm00001d053153::4:216605224-216607225(+)
Zm00001d004839::2:143073364-143075365(+)
Zm00001d024597::10:79895470-79897471(+)
Zm00001d048656::4:2788736-2790737(-)
Zm00001d037542::6:128781517-128783518(-)
Zm00001d015148::5:76964142-76966143(-)
Zm00001d044352::3:225663012-225665013(-)
Zm00001d039612::3:9081229-9083230(-)
Zm00001d012073::8:167670334-167672335(+)
Zm00001d006417::2:207301935-207303936(-)
Zm00001d046889::9:108896344-108898345(-)
Zm00001d036511::6:90945380-90947381(+)
Zm00001d022099::7:170257179-170259180(-)
Zm00001d033328::1:259163737-259165738(+)
Zm00001d003311::2:39750626-39752627(+)
Zm00001d043864::3:212471545-212473546(-)
Zm00001d023320::10:3027638-3029639(-)
Zm00001d038745::6:163753903-163755904(+)
Zm00001d002153::2:6863142-6865143(+)
Zm00001d042438::3:167226285-167228286(-)
Zm00001d051365::4:156032400-156034401(-)
Zm00001d038497::6:158602511-158604512(-)
Zm00001d034164::1:285583983-285585984(+)
Zm00001d040144::3:29140928-29142929(-)
Zm00001d037217::6:116245374-116247375(-)
Zm00001d025386::10:116622395-116624396(+)
Zm00001d011258::8:144730763-144732764(+)
Zm00001d001834::2:1630556-1632557(+)
Zm00001d012146::8:168882041-168884042(+)
Zm00001d032689::1:234512985-234514986(-)
Zm00001d051366::4:156034145-156036146(+)
Zm00001d013495::5:12774179-12776180(-)
Zm00001d042539::3:171244012-171246013(-)
Zm00001d053667::4:238499450-238501451(-)
Zm00001d026429::10:145712439-145714440(+)
Zm00001d037507::6:127628688-127630689(+)
Zm00001d029803::1:87591118-87593119(-)
Zm00001d022425::7:177411818-177413819(-)
Zm00001d038288::6:153439485-153441486(-)
Zm00001d024443::10:70968129-70970130(+)
Zm00001d040864::3:73290154-73292155(-)
Zm00001d013211::5:6623649-6625650(-)
Zm00001d011579::8:154887687-154889688(+)
Zm00001d051524::4:161340280-161342281(-)
Zm00001d053808::4:241460381-241462382(-)
Zm00001d003857::2:63036523-63038524(-)
Zm00001d027652::1:10152390-10154391(-)
Zm00001d051009::4:136544454-136546455(+)
Zm00001d036560::6:92294994-92296995(+)
Zm00001d009761::8:80076598-80078599(+)
Zm00001d003427::2:43981071-43983072(+)
Zm00001d005506::2:176643845-176645846(+)
Zm00001d010995::8:136173978-136175979(+)
Zm00001d042069::3:149609054-149611055(+)
Zm00001d028859::1:48751075-48753076(-)
Zm00001d013071::5:4308948-4310949(+)
Zm00001d037468::6:126297806-126299807(+)
Zm00001d008520::8:11327709-11329710(+)
Zm00001d008993::8:29098905-29100906(-)
Zm00001d045563::9:26825179-26827180(-)
Zm00001d028954::1:52835163-52837164(+)
Zm00001d014512::5:51082645-51084646(+)
Zm00001d024548::10:77772377-77774378(-)
Zm00001d051502::4:160503964-160505965(-)
Zm00001d030574::1:144882128-144884129(-)
Zm00001d028005::1:20026184-20028185(-)
Zm00001d034456::1:293556653-293558654(+)
Zm00001d019041::7:13887999-13890000(-)
Zm00001d016021::5:140065678-140067679(+)
Zm00001d037032::6:109728097-109730098(+)
Zm00001d019497::7:37783829-37785830(+)
Zm00001d053202::4:219689618-219691619(-)
Zm00001d002715::2:20188267-20190268(+)
Zm00001d005875::2:191459609-191461610(+)
Zm00001d026411::10:145352969-145354970(-)
Zm00001d028613::1:40790007-40792008(-)
Zm00001d007865::2:241260592-241262593(-)
Zm00001d028836::1:48278980-48280981(+)
Zm00001d045691::9:33514855-33516856(+)
Zm00001d020013::7:85550644-85552645(-)
Zm00001d024423::10:70398373-70400374(+)
Zm00001d014661::5:57838395-57840396(+)
Zm00001d037466::6:126233678-126235679(+)
Zm00001d014030::5:29409586-29411587(-)
Zm00001d051315::4:153335297-153337298(+)
Zm00001d047191::9:121465532-121467533(-)
Zm00001d051854::4:172423188-172425189(-)
Zm00001d013809::5:21119846-21121847(+)
Zm00001d021617::7:158171227-158173228(-)
Zm00001d025043::10:101213978-101215979(-)
Zm00001d032901::1:242212472-242214473(-)
Zm00001d045895::9:46332430-46334431(-)
Zm00001d050000::4:58836809-58838810(-)
Zm00001d004875::2:145688380-145690381(-)
Zm00001d004396::2:108761762-108763763(-)
Zm00001d052302::4:186494878-186496879(+)
Zm00001d029055::1:56404477-56406478(-)
Zm00001d007285::2:226811982-226813983(+)
Zm00001d052569::4:193343260-193345261(+)
Zm00001d027276::1:1235726-1237727(-)
Zm00001d051286::4:151639204-151641205(+)
Zm00001d031204::1:181983343-181985344(-)
Zm00001d022502::7:179001211-179003212(+)
Zm00001d052736::4:199344166-199346167(-)
Zm00001d008902::8:24532195-24534196(-)
Zm00001d051323::4:154126654-154128655(-)
Zm00001d009279::8:50947413-50949414(+)
Zm00001d032095::1:212366364-212368365(-)
Zm00001d017261::5:190810111-190812112(+)
Zm00001d047453::9:130708359-130710360(-)
Zm00001d005298::2:168384729-168386730(+)
Zm00001d022199::7:172698331-172700332(+)
Zm00001d003520::2:46554081-46556082(-)
Zm00001d011370::8:148831738-148833739(+)
Zm00001d028280::1:29045081-29047082(+)
Zm00001d003501::2:46133640-46135641(-)
Zm00001d027367::1:3805842-3807843(+)
Zm00001d046656::9:100694613-100696614(+)
Zm00001d018152::5:215595754-215597755(-)
Zm00001d049613::4:37637835-37639836(+)
Zm00001d046091::9:62566051-62568052(-)
Zm00001d031928::1:207098889-207100890(-)
Zm00001d039860::3:16979610-16981611(-)
Zm00001d004002::2:74664513-74666514(+)
Zm00001d043354::3:197465834-197467835(-)
Zm00001d005832::2:190310811-190312812(-)
Zm00001d029507::1:73752008-73754009(+)
Zm00001d052382::4:188773126-188775127(+)
Zm00001d012844::5:1059372-1061373(+)
Zm00001d003872::2:64332666-64334667(-)
Zm00001d040726::3:60293001-60295002(-)
Zm00001d034593::1:297393412-297395413(+)
Zm00001d013712::5:18272275-18274276(-)
Zm00001d014872::5:66607535-66609536(-)
Zm00001d030017::1:99826947-99828948(+)
Zm00001d029200::1:62031058-62033059(-)
Zm00001d007471::2:232433237-232435238(+)
Zm00001d037485::6:126948569-126950570(+)
Zm00001d037601::6:131166533-131168534(+)
Zm00001d031723::1:199500926-199502927(+)
Zm00001d024201::10:55333134-55335135(-)
Zm00001d039127::6:170605311-170607312(+)
Zm00001d030334::1:122987577-122989578(+)
Zm00001d004595::2:120894145-120896146(-)
Zm00001d038374::6:155770038-155772039(+)
Zm00001d052917::4:204740524-204742525(+)
Zm00001d007189::2:224131881-224133882(+)
Zm00001d049157::4:18295765-18297766(-)
Zm00001d006082::2:197605611-197607612(-)
Zm00001d028396::1:33310206-33312207(-)
Zm00001d038963::6:167826827-167828828(+)
Zm00001d009858::8:85449021-85451022(-)
Zm00001d030506::1:140050548-140052549(+)
Zm00001d033539::1:266421318-266423319(-)
Zm00001d047858::9:143630071-143632072(+)
Zm00001d032987::1:245833788-245835789(-)
Zm00001d050508::4:94922233-94924234(-)
Zm00001d027265::1:1010754-1012755(+)
Zm00001d003252::2:37964661-37966662(-)
Zm00001d043451::3:200449961-200451962(-)
Zm00001d020008::7:85224708-85226709(-)
Zm00001d033866::1:276754632-276756633(-)
Zm00001d001884::2:2348015-2350016(+)
Zm00001d032225::1:217884046-217886047(-)
Zm00001d021793::7:163095664-163097665(-)
Zm00001d049288::4:24523354-24525355(+)
Zm00001d013923::5:24941740-24943741(+)
Zm00001d026223::10:141452079-141454080(-)
Zm00001d047474::9:131324123-131326124(-)
Zm00001d032291::1:220503806-220505807(+)
Zm00001d016183::5:148947281-148949282(-)
Zm00001d014383::5:43806727-43808728(-)
Zm00001d030601::1:147641026-147643027(-)
Zm00001d009786::8:81147838-81149839(-)
Zm00001d043383::3:198350193-198352194(-)
Zm00001d006077::2:197467748-197469749(+)
Zm00001d035974::6:63768830-63770831(-)
Zm00001d008334::8:5576696-5578697(+)
Zm00001d045943::9:48369475-48371476(-)
Zm00001d045195::9:15788429-15790430(-)
Zm00001d003145::2:33645968-33647969(-)
Zm00001d043539::3:203314767-203316768(-)
Zm00001d017676::5:203878980-203880981(+)
Zm00001d039683::3:11831009-11833010(-)
Zm00001d046716::9:103208253-103210254(+)
Zm00001d048946::4:10448758-10450759(+)
Zm00001d025588::10:123301850-123303851(-)
Zm00001d038227::6:151999705-152001706(-)
Zm00001d031013::1:173394674-173396675(+)
Zm00001d013624::5:15727268-15729269(+)
Zm00001d029348::1:66841248-66843249(-)
Zm00001d026251::10:142014932-142016933(+)
Zm00001d023692::10:15719037-15721038(+)
Zm00001d053792::4:241157272-241159273(+)
Zm00001d019853::7:70482737-70484738(+)
Zm00001d034578::1:296913451-296915452(+)
Zm00001d004872::2:145669947-145671948(-)
Zm00001d017380::5:193889542-193891543(-)
Zm00001d010803::8:128342248-128344249(-)
Zm00001d044083::3:218527576-218529577(-)
Zm00001d018883::7:8338236-8340237(+)
Zm00001d051167::4:146943888-146945889(-)
Zm00001d024036::10:38793859-38795860(+)
Zm00001d021395::7:150898593-150900594(+)
Zm00001d049703::4:40643293-40645294(+)
Zm00001d029519::1:74247935-74249936(+)
Zm00001d039093::6:169874039-169876040(+)
Zm00001d038558::6:159805461-159807462(-)
Zm00001d052800::4:201390314-201392315(+)
Zm00001d047174::9:120955289-120957290(+)
Zm00001d013713::5:18282979-18284980(-)
Zm00001d003888::2:65278016-65280017(-)
Zm00001d046505::9:92930543-92932544(+)
Zm00001d007228::2:225205821-225207822(+)
Zm00001d005306::2:168884394-168886395(-)
Zm00001d024787::10:88359868-88361869(+)
Zm00001d003995::2:74398460-74400461(-)
Zm00001d008727::8:17943455-17945456(-)
Zm00001d003403::2:43279989-43281990(+)
Zm00001d033656::1:269800237-269802238(+)
Zm00001d042275::3:158562757-158564758(-)
Zm00001d005148::2:161093003-161095004(+)
Zm00001d041657::3:132174644-132176645(+)
Zm00001d031454::1:190653220-190655221(-)
Zm00001d023218::10:687733-689734(+)
Zm00001d020921::7:136607677-136609678(+)
Zm00001d016144::5:146554883-146556884(-)
Zm00001d009288::8:52361089-52363090(+)
Zm00001d052306::4:186582717-186584718(+)
Zm00001d051065::4:140075901-140077902(-)
Zm00001d025971::10:135001989-135003990(+)
Zm00001d013417::5:10816292-10818293(+)
Zm00001d045610::9:28667843-28669844(+)
Zm00001d035825::6:53512105-53514106(-)
Zm00001d040546::3:48973609-48975610(+)
Zm00001d053966::4:244409283-244411284(+)
Zm00001d045176::9:15141540-15143541(-)
Zm00001d003214::2:36251089-36253090(-)
Zm00001d027675::1:10761121-10763122(-)
Zm00001d034964::6:179345-181346(-)
Zm00001d022622::7:181390029-181392030(+)
Zm00001d035789::6:49261434-49263435(-)
Zm00001d010951::8:134859182-134861183(-)
Zm00001d008179::8:568988-570989(-)
Zm00001d036673::6:97242865-97244866(-)
Zm00001d019934::7:77378845-77380846(-)
Zm00001d015955::5:133996787-133998788(+)
Zm00001d011063::8:137939818-137941819(-)
Zm00001d028514::1:37846074-37848075(-)
Zm00001d003755::2:57721082-57723083(+)
Zm00001d034727::1:300816334-300818335(-)
Zm00001d043405::3:198919771-198921772(+)
Zm00001d045617::9:28908069-28910070(+)
Zm00001d005941::2:193487990-193489991(-)
Zm00001d046129::9:65205412-65207413(-)
Zm00001d034454::1:293438769-293440770(+)
Zm00001d016444::5:162579227-162581228(-)
Zm00001d034513::1:295270974-295272975(+)
Zm00001d026485::10:146871438-146873439(+)
Zm00001d048336::9:154659665-154661666(+)
Zm00001d037536::6:128540034-128542035(+)
Zm00001d035750::6:45229432-45231433(+)
Zm00001d030094::1:105180210-105182211(+)
Zm00001d049199::4:20196762-20198763(-)
Zm00001d015025::5:72690376-72692377(+)
Zm00001d002229::2:8411492-8413493(-)
Zm00001d038128::6:148815555-148817556(-)
Zm00001d051090::4:141735703-141737704(+)
Zm00001d009731::8:78404602-78406603(+)
Zm00001d022286::7:174481493-174483494(-)
Zm00001d004245::2:95663613-95665614(-)
Zm00001d036288::6:81897023-81899024(-)
Zm00001d027908::1:17360674-17362675(+)
Zm00001d025277::10:112193432-112195433(+)
Zm00001d028931::1:51976338-51978339(+)
Zm00001d028203::1:26129381-26131382(+)
Zm00001d044929::9:7557340-7559341(+)
Zm00001d022017::7:168162103-168164104(-)
Zm00001d035659::6:39829857-39831858(-)
Zm00001d038364::6:155606908-155608909(-)
Zm00001d018937::7:9807751-9809752(+)
Zm00001d009799::8:81986019-81988020(-)
Zm00001d038025::6:145574466-145576467(-)
Zm00001d041175::3:102200245-102202246(+)
Zm00001d050320::4:81162410-81164411(-)
Zm00001d033215::1:254415038-254417039(+)
Zm00001d025343::10:114919159-114921160(-)
Zm00001d034766::1:301674052-301676053(-)
Zm00001d041669::3:132744130-132746131(-)
Zm00001d015132::5:76750376-76752377(+)
Zm00001d029664::1:81807175-81809176(-)
Zm00001d030613::1:148634895-148636896(-)
Zm00001d015988::5:137086507-137088508(-)
Zm00001d040467::3:45000242-45002243(-)
Zm00001d034802::1:302453210-302455211(-)
Zm00001d048822::4:6012029-6014030(-)
Zm00001d024652::10:82135181-82137182(+)
Zm00001d002148::2:6812815-6814816(+)
Zm00001d013398::5:10352987-10354988(+)
Zm00001d028921::1:51587641-51589642(+)
Zm00001d037680::6:133842916-133844917(+)
Zm00001d046654::9:100656570-100658571(+)
Zm00001d026336::10:143755598-143757599(+)
Zm00001d022097::7:170216551-170218552(+)
Zm00001d003683::2:54206317-54208318(-)
Zm00001d035170::6:7515793-7517794(+)
Zm00001d047426::9:129718474-129720475(-)
Zm00001d039483::3:5507290-5509291(-)
Zm00001d006670::2:213907667-213909668(-)
Zm00001d035912::6:59865730-59867731(-)
Zm00001d012479::8:175278147-175280148(+)
Zm00001d053705::4:239602348-239604349(+)
Zm00001d013410::5:10553557-10555558(-)
Zm00001d025821::10:130677808-130679809(-)
Zm00001d002129::2:6421453-6423454(-)
Zm00001d044277::3:223828097-223830098(+)
Zm00001d043855::3:212181478-212183479(+)
Zm00001d041964::3:145911887-145913888(+)
Zm00001d016532::5:166581991-166583992(+)
Zm00001d024265::10:60016806-60018807(-)
Zm00001d043771::3:209629215-209631216(-)
Zm00001d046667::9:101396697-101398698(+)
Zm00001d050985::4:135269501-135271502(-)
Zm00001d005185::2:162909942-162911943(+)
Zm00001d030760::1:158445783-158447784(-)
Zm00001d028204::1:26172272-26174273(+)
Zm00001d006539::2:210699346-210701347(+)
Zm00001d017204::5:188796130-188798131(+)
Zm00001d049377::4:28236260-28238261(-)
Zm00001d008797::8:20667541-20669542(-)
Zm00001d008720::8:17727076-17729077(+)
Zm00001d032598::1:231624596-231626597(+)
Zm00001d005813::2:189507815-189509816(-)
Zm00001d051296::4:152358613-152360614(-)
Zm00001d012338::8:172711850-172713851(-)
Zm00001d021636::7:158766199-158768200(-)
Zm00001d014292::5:39730181-39732182(-)
Zm00001d023673::10:14793656-14795657(+)
Zm00001d026285::10:142832762-142834763(-)
Zm00001d042697::3:177340898-177342899(-)
Zm00001d051407::4:157367004-157369005(+)
Zm00001d023632::10:12889895-12891896(-)
Zm00001d020064::7:89650424-89652425(-)
Zm00001d018041::5:212691083-212693084(+)
Zm00001d008575::8:13349086-13351087(+)
Zm00001d005502::2:176552136-176554137(+)
Zm00001d025899::10:133312916-133314917(+)
Zm00001d016230::5:151216481-151218482(-)
Zm00001d024286::10:61734677-61736678(-)
Zm00001d040289::3:35908434-35910435(-)
Zm00001d035052::6:3229438-3231439(+)
Zm00001d031954::1:207944763-207946764(+)
Zm00001d039090::6:169790753-169792754(-)
Zm00001d003712::2:55893318-55895319(+)
Zm00001d023309::10:2643885-2645886(-)
Zm00001d020412::7:112204044-112206045(-)
Zm00001d052675::4:196961979-196963980(+)
Zm00001d017409::5:195096021-195098022(+)
Zm00001d051809::4:170148136-170150137(-)
Zm00001d005350::2:170604677-170606678(+)
Zm00001d040166::3:30171517-30173518(-)
Zm00001d004998::2:153088391-153090392(+)
Zm00001d021244::7:146799454-146801455(-)
Zm00001d002455::2:13191691-13193692(-)
Zm00001d041124::3:99064803-99066804(-)
Zm00001d013369::5:9964574-9966575(+)
Zm00001d047492::9:132369594-132371595(+)
Zm00001d031522::1:192745383-192747384(+)
Zm00001d019598::7:45815169-45817170(+)
Zm00001d039604::3:8765668-8767669(-)
Zm00001d050242::4:75565638-75567639(+)
Zm00001d027731::1:12359139-12361140(-)
Zm00001d014103::5:32616401-32618402(+)
Zm00001d030697::1:154092126-154094127(-)
Zm00001d050275::4:78021847-78023848(-)
Zm00001d006791::2:216766666-216768667(-)
Zm00001d017611::5:201590704-201592705(-)
Zm00001d052421::4:189654755-189656756(-)
Zm00001d040422::3:42670780-42672781(+)
Zm00001d025785::10:129519212-129521213(+)
Zm00001d044606::3:233295390-233297391(-)
Zm00001d049088::4:15690770-15692771(-)
Zm00001d031408::1:189263851-189265852(-)
Zm00001d038208::6:151702041-151704042(+)
Zm00001d030713::1:155203421-155205422(-)
Zm00001d015893::5:129690070-129692071(+)
Zm00001d008191::8:776714-778715(+)
Zm00001d012679::8:178497950-178499951(+)
Zm00001d001929::2:3078241-3080242(+)
Zm00001d009161::8:40271948-40273949(-)
Zm00001d048943::4:10213126-10215127(+)
Zm00001d026610::10:148917075-148919076(+)
Zm00001d013766::5:19722826-19724827(-)
Zm00001d039335::3:2037255-2039256(+)
Zm00001d015948::5:133577791-133579792(-)
Zm00001d024227::10:58341053-58343054(+)
Zm00001d006246::2:202746694-202748695(-)
Zm00001d002770::2:22113527-22115528(+)
Zm00001d028595::1:40236727-40238728(+)
Zm00001d051347::4:155305630-155307631(-)
Zm00001d004955::2:150553458-150555459(+)
Zm00001d027320::1:2888951-2890952(-)
Zm00001d037332::6:121762189-121764190(+)
Zm00001d013105::5:4761153-4763154(+)
Zm00001d053374::4:228204542-228206543(+)
Zm00001d013199::5:6344145-6346146(-)
Zm00001d041852::3:140622302-140624303(+)
Zm00001d006511::2:210207283-210209284(-)
Zm00001d004737::2:134916229-134918230(-)
Zm00001d022276::7:174259032-174261033(-)
Zm00001d011719::8:159833068-159835069(-)
Zm00001d013937::5:25433845-25435846(-)
Zm00001d026517::10:147467797-147469798(+)
Zm00001d013854::5:22727595-22729596(-)
Zm00001d012828::5:944080-946081(-)
Zm00001d011506::8:152780870-152782871(+)
Zm00001d037672::6:133578019-133580020(-)
Zm00001d010599::8:121510467-121512468(-)
Zm00001d035632::6:37850277-37852278(-)
Zm00001d043787::3:210235543-210237544(+)
Zm00001d053867::4:242566583-242568584(+)
Zm00001d015274::5:82399536-82401537(+)
Zm00001d004289::2:100318943-100320944(-)
Zm00001d017562::5:199653764-199655765(+)
Zm00001d053138::4:215586566-215588567(+)
Zm00001d035373::6:23597470-23599471(+)
Zm00001d050925::4:131907275-131909276(+)
Zm00001d051998::4:176205726-176207727(+)
Zm00001d021401::7:151060138-151062139(+)
Zm00001d020973::7:138255880-138257881(-)
Zm00001d044338::3:225445817-225447818(+)
Zm00001d050337::4:82042253-82044254(-)
Zm00001d007634::2:236608046-236610047(+)
Zm00001d007867::2:241309069-241311070(+)
Zm00001d017384::5:193961082-193963083(+)
Zm00001d036666::6:97126601-97128602(+)
Zm00001d032409::1:225833500-225835501(-)
Zm00001d051268::4:151293669-151295670(+)
Zm00001d008308::8:4803553-4805554(-)
Zm00001d049580::4:36015288-36017289(+)
Zm00001d049415::4:29862984-29864985(-)
Zm00001d033090::1:250042877-250044878(-)
Zm00001d029726::1:84231897-84233898(-)
Zm00001d044181::3:221268759-221270760(+)
Zm00001d008600::8:14145259-14147260(+)
Zm00001d048651::4:2629405-2631406(-)
Zm00001d006604::2:211884322-211886323(+)
Zm00001d015570::5:98826549-98828550(+)
Zm00001d029359::1:67313546-67315547(-)
Zm00001d047767::9:141349783-141351784(+)
Zm00001d010209::8:104124580-104126581(+)
Zm00001d011360::8:148419708-148421709(+)
Zm00001d004419::2:110482371-110484372(-)
Zm00001d037532::6:128397773-128399774(+)
Zm00001d040820::3:67934189-67936190(-)
Zm00001d021767::7:162711898-162713899(+)
Zm00001d046501::9:92852996-92854997(-)
Zm00001d005519::2:177087419-177089420(-)
Zm00001d009476::8:66329251-66331252(-)
Zm00001d001897::2:2545650-2547651(+)
Zm00001d034730::1:300923971-300925972(+)
Zm00001d006548::2:210776387-210778388(+)
Zm00001d027302::1:2288900-2290901(-)
Zm00001d025216::10:109630188-109632189(+)
Zm00001d004417::2:110448811-110450812(-)
Zm00001d047683::9:139198081-139200082(-)
Zm00001d052868::4:203024782-203026783(-)
Zm00001d015086::5:74955844-74957845(-)
Zm00001d030733::1:156690885-156692886(+)
Zm00001d006248::2:202810265-202812266(-)
Zm00001d017000::5:182403944-182405945(-)
Zm00001d015611::5:101019085-101021086(-)
Zm00001d044173::3:221163497-221165498(-)
Zm00001d047991::9:147396234-147398235(+)
Zm00001d045973::9:51049384-51051385(-)
Zm00001d018283::5:217873373-217875374(+)
Zm00001d002727::2:20533213-20535214(+)
Zm00001d027659::1:10347612-10349613(+)
Zm00001d009949::8:91942745-91944746(-)
Zm00001d014098::5:32372990-32374991(-)
Zm00001d032052::1:210825478-210827479(+)
Zm00001d032379::1:224579108-224581109(+)
Zm00001d043748::3:209014193-209016194(+)
Zm00001d011707::8:159314121-159316122(+)
Zm00001d045149::9:14332278-14334279(+)
Zm00001d017937::5:210401447-210403448(-)
Zm00001d038022::6:145418873-145420874(-)
Zm00001d041098::3:97278791-97280792(+)
Zm00001d036742::6:99724707-99726708(-)
Zm00001d016704::5:173178347-173180348(-)
Zm00001d018595::7:178779-180780(+)
Zm00001d034776::1:301954545-301956546(+)
Zm00001d049647::4:38603548-38605549(-)
Zm00001d001825::2:1534556-1536557(-)
Zm00001d048835::4:6149795-6151796(-)
Zm00001d030822::1:161976931-161978932(-)
Zm00001d016595::5:168997332-168999333(-)
Zm00001d044329::3:225332848-225334849(+)
Zm00001d048731::4:4463262-4465263(+)
Zm00001d036030::6:67329356-67331357(-)
Zm00001d021241::7:146755770-146757771(-)
Zm00001d034107::1:284125781-284127782(+)
Zm00001d050171::4:70420088-70422089(+)
Zm00001d034733::1:300960561-300962562(-)
Zm00001d005700::2:183837052-183839053(-)
Zm00001d021469::7:153030084-153032085(-)
Zm00001d012320::8:172369412-172371413(-)
Zm00001d002817::2:23519366-23521367(+)
Zm00001d003310::2:39702301-39704302(-)
Zm00001d048291::9:153993777-153995778(+)
Zm00001d044542::3:231347408-231349409(+)
Zm00001d052660::4:196206247-196208248(+)
Zm00001d042840::3:181642699-181644700(-)
Zm00001d039064::6:169463243-169465244(+)
Zm00001d032428::1:226103489-226105490(-)
Zm00001d047067::9:117139238-117141239(-)
Zm00001d021086::7:142453858-142455859(-)
Zm00001d031988::1:208838939-208840940(-)
Zm00001d047073::9:117285992-117287993(+)
Zm00001d005615::2:180782511-180784512(-)
Zm00001d004382::2:107684330-107686331(+)
Zm00001d022628::7:181718756-181720757(+)
Zm00001d016480::5:164274461-164276462(-)
Zm00001d042454::3:168344875-168346876(-)
Zm00001d026298::10:143167155-143169156(+)
Zm00001d031596::1:195839987-195841988(-)
Zm00001d014499::5:50437458-50439459(+)
Zm00001d013847::5:22496233-22498234(+)
Zm00001d031990::1:208933561-208935562(+)
Zm00001d033624::1:269055059-269057060(+)
Zm00001d041159::3:100688323-100690324(+)
Zm00001d042852::3:182078469-182080470(+)
Zm00001d022180::7:171989065-171991066(+)
Zm00001d044969::9:8472955-8474956(+)
Zm00001d010522::8:119100095-119102096(+)
Zm00001d050166::4:70206242-70208243(+)
Zm00001d028784::1:46372775-46374776(+)
Zm00001d015217::5:79952820-79954821(+)
Zm00001d053613::4:236492651-236494652(-)
Zm00001d013252::5:7142591-7144592(-)
Zm00001d043615::3:205272802-205274803(+)
Zm00001d032704::1:235346430-235348431(-)
Zm00001d010987::8:136007715-136009716(+)
Zm00001d042470::3:168686945-168688946(+)
Zm00001d007293::2:226981691-226983692(+)
Zm00001d013534::5:13781540-13783541(-)
Zm00001d042885::3:182858282-182860283(-)
Zm00001d007518::2:233700983-233702984(-)
Zm00001d005013::2:153753847-153755848(+)
Zm00001d003280::2:38634539-38636540(+)
Zm00001d024003::10:35841271-35843272(+)
Zm00001d005740::2:185577976-185579977(-)
Zm00001d031164::1:180370666-180372667(-)
Zm00001d018009::5:211947302-211949303(-)
Zm00001d015050::5:73186429-73188430(+)
Zm00001d020862::7:134952796-134954797(+)
Zm00001d030516::1:140850671-140852672(-)
Zm00001d019948::7:79088734-79090735(+)
Zm00001d037774::6:137229548-137231549(+)
Zm00001d024083::10:42510902-42512903(-)
Zm00001d037884::6:141023876-141025877(-)
Zm00001d025745::10:128268122-128270123(-)
Zm00001d013419::5:10877521-10879522(-)
Zm00001d012484::8:175354312-175356313(-)
Zm00001d036998::6:108625528-108627529(+)
Zm00001d039560::3:7985939-7987940(+)
Zm00001d052232::4:184158747-184160748(-)
Zm00001d025018::10:99916106-99918107(+)
Zm00001d053370::4:227857189-227859190(-)
Zm00001d014378::5:43733357-43735358(-)
Zm00001d020069::7:90085976-90087977(-)
Zm00001d009978::8:93223217-93225218(+)
Zm00001d016818::5:177141838-177143839(-)
Zm00001d004468::2:113827149-113829150(-)
Zm00001d020043::7:88468572-88470573(-)
Zm00001d023991::10:34953943-34955944(+)
Zm00001d021565::7:156177075-156179076(+)
Zm00001d052266::4:185253660-185255661(-)
Zm00001d006712::2:215013988-215015989(+)
Zm00001d016896::5:179612478-179614479(-)
Zm00001d045865::9:44686930-44688931(-)
Zm00001d006113::2:198796910-198798911(+)
Zm00001d012855::5:1127169-1129170(-)
Zm00001d004764::2:137385915-137387916(+)
Zm00001d013725::5:18630480-18632481(+)
Zm00001d025452::10:119055360-119057361(+)
Zm00001d023603::10:11678414-11680415(-)
Zm00001d005541::2:178093729-178095730(+)
Zm00001d002815::2:23484111-23486112(-)
Zm00001d049079::4:15078049-15080050(+)
Zm00001d052381::4:188764645-188766646(+)
Zm00001d037829::6:138959834-138961835(-)
Zm00001d038287::6:153411031-153413032(+)
Zm00001d037512::6:127654121-127656122(+)
Zm00001d044672::3:234544396-234546397(+)
Zm00001d026511::10:147387112-147389113(-)
Zm00001d051099::4:142299263-142301264(+)
Zm00001d021877::7:165264099-165266100(+)
Zm00001d036014::6:66258690-66260691(+)
Zm00001d023721::10:16868863-16870864(-)
Zm00001d040475::3:45712843-45714844(+)
Zm00001d011167::8:141581042-141583043(+)
Zm00001d040189::3:31402747-31404748(-)
Zm00001d018514::5:222223395-222225396(+)
Zm00001d036192::6:76626764-76628765(-)
Zm00001d032502::1:228678989-228680990(+)
Zm00001d035906::6:59297790-59299791(-)
Zm00001d048204::9:152403240-152405241(+)
Zm00001d024958::10:96868583-96870584(-)
Zm00001d038555::6:159788429-159790430(+)
Zm00001d016662::5:171775071-171777072(-)
Zm00001d051403::4:157198899-157200900(+)
Zm00001d004626::2:122678685-122680686(-)
Zm00001d015195::5:78925044-78927045(-)
Zm00001d043370::3:197901421-197903422(+)
Zm00001d042257::3:157566706-157568707(-)
Zm00001d052005::4:176267847-176269848(-)
Zm00001d030006::1:98791787-98793788(+)
Zm00001d011207::8:142983072-142985073(-)
Zm00001d053813::4:241590652-241592653(+)
Zm00001d043090::3:188974888-188976889(-)
Zm00001d042525::3:170809848-170811849(-)
Zm00001d009176::8:41015792-41017793(-)
Zm00001d008457::8:9217419-9219420(+)
Zm00001d008236::8:2196914-2198915(+)
Zm00001d030774::1:159111113-159113114(+)
Zm00001d018960::7:10658461-10660462(+)
Zm00001d049276::4:24148876-24150877(+)
Zm00001d012925::5:2063524-2065525(+)
Zm00001d032442::1:226567113-226569114(+)
Zm00001d051306::4:152559046-152561047(+)
Zm00001d001866::2:2099680-2101681(+)
Zm00001d005276::2:167095973-167097974(+)
Zm00001d042556::3:171676128-171678129(-)
Zm00001d019172::7:20302263-20304264(-)
Zm00001d027706::1:11582561-11584562(+)
Zm00001d053106::4:214002368-214004369(-)
Zm00001d042626::3:174367712-174369713(-)
Zm00001d029224::1:63041866-63043867(+)
Zm00001d009613::8:73144719-73146720(-)
Zm00001d042329::3:161492700-161494701(-)
Zm00001d032218::1:217576739-217578740(+)
Zm00001d053099::4:213557576-213559577(+)
Zm00001d016860::5:178508226-178510227(-)
Zm00001d038934::6:167249364-167251365(+)
Zm00001d049365::4:27944903-27946904(-)
Zm00001d039331::3:2012464-2014465(+)
Zm00001d006206::2:201777721-201779722(-)
Zm00001d025260::10:111618953-111620954(-)
Zm00001d033764::1:272996104-272998105(+)
Zm00001d011578::8:154855544-154857545(-)
Zm00001d035229::6:15535922-15537923(-)
Zm00001d047650::9:138076496-138078497(+)
Zm00001d045302::9:18530700-18532701(-)
Zm00001d029165::1:60887889-60889890(-)
Zm00001d048373::9:155241784-155243785(-)
Zm00001d038857::6:165912798-165914799(-)
Zm00001d027976::1:19021515-19023516(+)
Zm00001d048053::9:148922793-148924794(+)
Zm00001d018863::7:7673205-7675206(-)
Zm00001d039033::6:168956476-168958477(+)
Zm00001d010579::8:120810943-120812944(-)
Zm00001d027425::1:4994349-4996350(-)
Zm00001d032116::1:213644429-213646430(-)
Zm00001d052348::4:187794416-187796417(+)
Zm00001d028173::1:25304328-25306329(+)
Zm00001d024640::10:81523152-81525153(+)
Zm00001d012937::5:2226952-2228953(+)
Zm00001d029050::1:56109628-56111629(-)
Zm00001d013238::5:6857756-6859757(-)
Zm00001d032808::1:238906480-238908481(-)
Zm00001d034055::1:282596950-282598951(+)
Zm00001d018487::5:221691438-221693439(-)
Zm00001d025453::10:119067681-119069682(-)
Zm00001d043553::3:203690300-203692301(+)
Zm00001d031713::1:199205442-199207443(+)
Zm00001d041414::3:117919512-117921513(+)
Zm00001d025338::10:114699868-114701869(-)
Zm00001d020354::7:108648594-108650595(-)
Zm00001d048606::4:1117571-1119572(+)
Zm00001d003804::2:59925206-59927207(+)
Zm00001d041750::3:135906848-135908849(-)
Zm00001d031676::1:198290205-198292206(+)
Zm00001d042670::3:176197392-176199393(+)
Zm00001d031534::1:193347536-193349537(-)
Zm00001d041250::3:108227077-108229078(-)
Zm00001d039337::3:2047329-2049330(+)
Zm00001d021004::7:140078569-140080570(-)
Zm00001d022230::7:173264703-173266704(+)
Zm00001d046628::9:99612783-99614784(-)
Zm00001d005285::2:167706457-167708458(-)
Zm00001d047923::9:145525264-145527265(-)
Zm00001d011224::8:143655471-143657472(-)
Zm00001d053630::4:237400028-237402029(+)
Zm00001d047787::9:141784143-141786144(+)
Zm00001d020238::7:101657448-101659449(-)
Zm00001d020445::7:114906245-114908246(+)
Zm00001d048693::4:3406712-3408713(+)
Zm00001d007921::2:242696519-242698520(+)
Zm00001d041444::3:120189839-120191840(-)
Zm00001d034734::1:300968798-300970799(-)
Zm00001d011601::8:155553959-155555960(+)
Zm00001d046363::9:84128814-84130815(+)
Zm00001d003167::2:34336511-34338512(+)
Zm00001d019181::7:20573691-20575692(+)
Zm00001d001962::2:3570726-3572727(+)
Zm00001d022198::7:172634836-172636837(+)
Zm00001d035570::6:34066542-34068543(+)
Zm00001d049152::4:17899097-17901098(-)
Zm00001d008357::8:6177968-6179969(-)
Zm00001d031329::1:186199010-186201011(-)
Zm00001d039675::3:11577123-11579124(+)
Zm00001d027967::1:18521178-18523179(+)
Zm00001d045846::9:43393524-43395525(+)
Zm00001d036278::6:81481148-81483149(-)
Zm00001d027363::1:3777549-3779550(-)
Zm00001d004547::2:117335868-117337869(+)
Zm00001d040362::3:40079094-40081095(+)
Zm00001d006454::2:208725222-208727223(+)
Zm00001d034203::1:286721367-286723368(+)
Zm00001d037067::6:111309982-111311983(-)
Zm00001d005671::2:182854927-182856928(+)
Zm00001d038628::6:161291704-161293705(+)
Zm00001d003626::2:50876242-50878243(-)
Zm00001d015971::5:135071125-135073126(-)
Zm00001d002296::2:9729873-9731874(-)
Zm00001d035721::6:42945397-42947398(+)
Zm00001d013983::5:27297515-27299516(-)
Zm00001d012161::8:169186071-169188072(-)
Zm00001d052977::4:206922944-206924945(-)
Zm00001d003788::2:59380750-59382751(+)
Zm00001d048998::4:12008680-12010681(+)
Zm00001d003298::2:39216623-39218624(-)
Zm00001d047936::9:145690074-145692075(-)
Zm00001d023818::10:23337758-23339759(+)
Zm00001d028118::1:23363187-23365188(-)
Zm00001d053905::4:243380306-243382307(-)
Zm00001d047592::9:136576524-136578525(-)
Zm00001d044036::3:217332220-217334221(-)
Zm00001d024252::10:59716453-59718454(-)
Zm00001d032567::1:230732051-230734052(-)
Zm00001d030678::1:152668868-152670869(-)
Zm00001d013821::5:21438573-21440574(-)
Zm00001d013301::5:8071538-8073539(-)
Zm00001d009796::8:81802121-81804122(-)
Zm00001d002742::2:21202130-21204131(-)
Zm00001d004195::2:90222393-90224394(-)
Zm00001d008525::8:11667453-11669454(+)
Zm00001d042164::3:154316375-154318376(+)
Zm00001d049617::4:37711069-37713070(-)
Zm00001d002154::2:6874711-6876712(-)
Zm00001d039611::3:9003567-9005568(-)
Zm00001d047464::9:130953668-130955669(+)
Zm00001d006447::2:208475590-208477591(+)
Zm00001d049151::4:17772785-17774786(+)
Zm00001d014177::5:34998481-35000482(-)
Zm00001d050922::4:131522405-131524406(+)
Zm00001d035487::6:28984198-28986199(-)
Zm00001d034812::1:302758677-302760678(+)
Zm00001d003592::2:49145928-49147929(-)
Zm00001d036267::6:81085740-81087741(+)
Zm00001d049855::4:48342432-48344433(+)
Zm00001d034143::1:285006707-285008708(+)
Zm00001d043153::3:190248537-190250538(+)
Zm00001d036904::6:106008932-106010933(-)
Zm00001d026535::10:147811407-147813408(+)
Zm00001d017808::5:207407943-207409944(+)
Zm00001d031738::1:200302254-200304255(+)
Zm00001d048383::9:155288029-155290030(-)
Zm00001d013823::5:21441615-21443616(-)
Zm00001d004091::2:82000038-82002039(-)
Zm00001d002185::2:7549891-7551892(-)
Zm00001d033666::1:269987506-269989507(+)
Zm00001d046591::9:97605311-97607312(-)
Zm00001d010109::8:99423253-99425254(-)
Zm00001d005975::2:194489735-194491736(-)
Zm00001d016793::5:176104296-176106297(+)
Zm00001d011970::8:165338465-165340466(+)
Zm00001d004023::2:76330602-76332603(-)
Zm00001d004823::2:141331834-141333835(+)
Zm00001d017660::5:203347577-203349578(-)
Zm00001d045041::9:10857393-10859394(+)
Zm00001d020687::7:128421216-128423217(+)
Zm00001d001868::2:2110699-2112700(-)
Zm00001d033057::1:248811806-248813807(-)
Zm00001d028813::1:47397077-47399078(+)
Zm00001d043959::3:214835012-214837013(+)
Zm00001d045098::9:12437429-12439430(+)
Zm00001d010185::8:103320400-103322401(-)
Zm00001d050216::4:73979963-73981964(-)
Zm00001d037843::6:139459539-139461540(-)
Zm00001d029481::1:72569342-72571343(-)
Zm00001d050145::4:69070797-69072798(+)
Zm00001d034796::1:302376984-302378985(+)
Zm00001d008939::8:26133414-26135415(+)
Zm00001d037289::6:119528392-119530393(-)
Zm00001d054075::4:245958838-245960839(-)
Zm00001d012286::8:171906818-171908819(+)
Zm00001d021652::7:159149323-159151324(+)
Zm00001d032516::1:229135839-229137840(+)
Zm00001d019710::7:53102737-53104738(-)
Zm00001d022058::7:169141456-169143457(-)
Zm00001d029620::1:79983192-79985193(+)
Zm00001d053437::4:231349764-231351765(-)
Zm00001d024527::10:76460460-76462461(+)
Zm00001d043789::3:210249289-210251290(+)
Zm00001d029203::1:62219996-62221997(-)
Zm00001d029919::1:94343036-94345037(+)
Zm00001d038832::6:165378506-165380507(-)
Zm00001d012654::8:178009053-178011054(-)
Zm00001d052282::4:185919583-185921584(+)
Zm00001d012591::8:176957712-176959713(-)
Zm00001d020309::7:105203642-105205643(-)
Zm00001d038334::6:154789939-154791940(-)
Zm00001d013169::5:5801249-5803250(-)
Zm00001d008287::8:4113421-4115422(+)
Zm00001d004418::2:110450703-110452704(-)
Zm00001d018972::7:11183161-11185162(-)
Zm00001d026359::10:144207941-144209942(-)
Zm00001d043555::3:203748686-203750687(-)
Zm00001d011491::8:152159384-152161385(+)
Zm00001d021936::7:166381607-166383608(+)
Zm00001d033457::1:263194441-263196442(-)
Zm00001d044754::9:1353246-1355247(-)
Zm00001d008548::8:12671897-12673898(-)
Zm00001d045938::9:47971267-47973268(-)
Zm00001d045160::9:14637717-14639718(-)
Zm00001d003136::2:33388170-33390171(+)
Zm00001d024248::10:59439962-59441963(+)
Zm00001d008488::8:10007649-10009650(-)
Zm00001d043971::3:215387930-215389931(+)
Zm00001d051583::4:163357630-163359631(-)
Zm00001d027399::1:4400811-4402812(+)
Zm00001d036678::6:97432787-97434788(-)
Zm00001d038112::6:148380350-148382351(-)
Zm00001d024544::10:77536805-77538806(+)
Zm00001d020014::7:85626989-85628990(-)
Zm00001d030163::1:109741058-109743059(+)
Zm00001d025924::10:133843371-133845372(+)
Zm00001d009717::8:77523391-77525392(+)
Zm00001d038371::6:155678082-155680083(-)
Zm00001d051846::4:172090910-172092911(+)
Zm00001d010869::8:131444717-131446718(-)
Zm00001d041563::3:127272550-127274551(+)
Zm00001d003389::2:42580248-42582249(+)
Zm00001d051269::4:151308206-151310207(+)
Zm00001d038211::6:151748099-151750100(+)
Zm00001d014074::5:31568568-31570569(-)
Zm00001d024489::10:73936764-73938765(+)
Zm00001d005334::2:169842172-169844173(-)
Zm00001d010655::8:123099360-123101361(-)
Zm00001d023900::10:27172645-27174646(+)
Zm00001d053349::4:227106365-227108366(+)
Zm00001d043911::3:213664929-213666930(-)
Zm00001d017097::5:185355306-185357307(-)
Zm00001d034110::1:284214455-284216456(-)
Zm00001d038017::6:145296174-145298175(-)
Zm00001d004927::2:149222508-149224509(+)
Zm00001d007980::2:244420307-244422308(-)
Zm00001d051622::4:164935188-164937189(+)
Zm00001d048158::9:151103779-151105780(-)
Zm00001d011243::8:144384782-144386783(+)
Zm00001d037264::6:118535884-118537885(+)
Zm00001d051458::4:159355165-159357166(-)
Zm00001d009440::8:64598481-64600482(-)
Zm00001d036350::6:85117578-85119579(+)
Zm00001d002292::2:9677549-9679550(-)
Zm00001d004066::2:80056516-80058517(+)
Zm00001d037114::6:112863906-112865907(-)
Zm00001d040660::3:56947811-56949812(-)
Zm00001d025023::10:100059816-100061817(-)
Zm00001d035200::6:9611021-9613022(-)
Zm00001d021726::7:161514014-161516015(-)
Zm00001d039697::3:12343384-12345385(+)
Zm00001d015429::5:89663224-89665225(+)
Zm00001d010422::8:114407466-114409467(-)
Zm00001d012238::8:170743899-170745900(-)
Zm00001d026192::10:140685227-140687228(-)
Zm00001d010716::8:125537928-125539929(-)
Zm00001d002203::2:8239081-8241082(-)
Zm00001d038023::6:145531125-145533126(-)
Zm00001d027734::1:12373387-12375388(+)
Zm00001d028257::1:28101533-28103534(+)
Zm00001d007969::2:244324256-244326257(+)
Zm00001d025435::10:118617915-118619916(+)
Zm00001d007405::2:230982105-230984106(+)
Zm00001d038235::6:152164823-152166824(-)
Zm00001d011092::8:138774796-138776797(+)
Zm00001d049225::4:21656167-21658168(-)
Zm00001d015699::5:108850899-108852900(+)
Zm00001d028572::1:39464072-39466073(-)
Zm00001d040343::3:39044834-39046835(-)
Zm00001d027698::1:11319623-11321624(+)
Zm00001d024471::10:72427232-72429233(-)
Zm00001d046934::9:111764678-111766679(+)
Zm00001d038496::6:158594773-158596774(-)
Zm00001d041958::3:145659616-145661617(+)
Zm00001d031070::1:175967709-175969710(-)
Zm00001d011248::8:144588367-144590368(+)
Zm00001d026031::10:136403686-136405687(+)
Zm00001d009562::8:70192047-70194048(+)
Zm00001d020524::7:120913182-120915183(-)
Zm00001d030871::1:164373189-164375190(-)
Zm00001d004047::2:78780868-78782869(-)
Zm00001d005151::2:161361726-161363727(+)
Zm00001d043404::3:198920691-198922692(-)
Zm00001d051773::4:169200806-169202807(+)
Zm00001d044283::3:224134608-224136609(+)
Zm00001d044972::9:8655654-8657655(-)
Zm00001d013022::5:3412251-3414252(-)
Zm00001d027861::1:15581262-15583263(+)
Zm00001d029637::1:80860185-80862186(+)
Zm00001d046276::9:77506224-77508225(+)
Zm00001d031524::1:192827296-192829297(-)
Zm00001d036483::6:90180483-90182484(-)
Zm00001d051813::4:170332903-170334904(+)
Zm00001d027827::1:14610606-14612607(+)
Zm00001d037981::6:144128639-144130640(-)
Zm00001d004136::2:85693775-85695776(+)
Zm00001d020114::7:93598040-93600041(-)
Zm00001d029997::1:98380616-98382617(+)
Zm00001d011680::8:158526735-158528736(-)
Zm00001d044588::3:232799062-232801063(-)
Zm00001d042225::3:156800549-156802550(+)
Zm00001d028317::1:30516318-30518319(+)
Zm00001d036940::6:106868520-106870521(+)
Zm00001d048308::9:154296677-154298678(-)
Zm00001d037406::6:124644696-124646697(-)
Zm00001d024204::10:55983876-55985877(+)
Zm00001d033649::1:269618489-269620490(-)
Zm00001d028752::1:45536383-45538384(+)
Zm00001d029625::1:80180574-80182575(-)
Zm00001d048576::9:159535275-159537276(-)
Zm00001d021682::7:159931304-159933305(+)
Zm00001d048450::9:156646720-156648721(-)
Zm00001d047837::9:142881069-142883070(+)
Zm00001d031977::1:208391728-208393729(-)
Zm00001d048469::9:156848937-156850938(+)
Zm00001d034698::1:300198468-300200469(-)
Zm00001d016333::5:157769137-157771138(+)
Zm00001d005099::2:158133365-158135366(+)
Zm00001d007185::2:224110389-224112390(-)
Zm00001d019920::7:75838928-75840929(-)
Zm00001d043436::3:199803536-199805537(+)
Zm00001d008887::8:24110907-24112908(-)
Zm00001d036916::6:106352586-106354587(+)
Zm00001d003434::2:44263185-44265186(-)
Zm00001d044028::3:217227929-217229930(-)
Zm00001d039663::3:11197071-11199072(+)
Zm00001d030031::1:100834602-100836603(+)
Zm00001d022085::7:169767892-169769893(+)
Zm00001d035542::6:31732631-31734632(-)
Zm00001d006230::2:202391017-202393018(+)
Zm00001d027266::1:1025557-1027558(+)
Zm00001d016239::5:152163149-152165150(-)
Zm00001d052937::4:205504269-205506270(-)
Zm00001d017821::5:207746173-207748174(-)
Zm00001d037733::6:135557116-135559117(+)
Zm00001d007600::2:235983275-235985276(+)
Zm00001d034239::1:287587287-287589288(+)
Zm00001d013861::5:23153038-23155039(+)
Zm00001d035535::6:31586337-31588338(+)
Zm00001d048190::9:152133994-152135995(+)
Zm00001d025720::10:127513918-127515919(+)
Zm00001d046690::9:102459302-102461303(-)
Zm00001d033727::1:272357136-272359137(-)
Zm00001d015810::5:122544577-122546578(-)
Zm00001d008226::8:1892901-1894902(-)
Zm00001d022172::7:171727473-171729474(-)
Zm00001d042137::3:153102429-153104430(+)
Zm00001d020582::7:123671840-123673841(-)
Zm00001d044497::3:229718838-229720839(-)
Zm00001d015229::5:80104197-80106198(-)
Zm00001d011879::8:163858895-163860896(+)
Zm00001d011325::8:146693543-146695544(-)
Zm00001d039817::3:15765358-15767359(+)
Zm00001d015141::5:76871309-76873310(-)
Zm00001d053320::4:225976526-225978527(-)
Zm00001d041240::3:107746773-107748774(+)
Zm00001d021642::7:158940689-158942690(+)
Zm00001d019926::7:76714995-76716996(-)
Zm00001d009740::8:78862806-78864807(+)
Zm00001d041719::3:134954463-134956464(+)
Zm00001d052270::4:185407043-185409044(-)
Zm00001d039594::3:8559257-8561258(+)
Zm00001d009477::8:66387757-66389758(-)
Zm00001d012408::8:173989807-173991808(-)
Zm00001d003904::2:66537857-66539858(-)
Zm00001d036900::6:105941670-105943671(-)
Zm00001d052399::4:189145466-189147467(+)
Zm00001d052869::4:203036577-203038578(-)
Zm00001d043606::3:204987365-204989366(+)
Zm00001d013873::5:23535037-23537038(+)
Zm00001d051249::4:150502774-150504775(-)
Zm00001d027422::1:4908967-4910968(-)
Zm00001d051345::4:155299545-155301546(-)
Zm00001d008597::8:13991781-13993782(-)
Zm00001d019808::7:63656862-63658863(+)
Zm00001d039221::6:173158716-173160717(+)
Zm00001d045971::9:50930929-50932930(-)
Zm00001d041731::3:135462273-135464274(-)
Zm00001d040252::3:34108029-34110030(+)
Zm00001d015123::5:76478422-76480423(-)
Zm00001d021838::7:164309549-164311550(+)
Zm00001d008846::8:22492817-22494818(+)
Zm00001d010170::8:102782552-102784553(-)
Zm00001d034615::1:297859172-297861173(-)
Zm00001d009994::8:93781683-93783684(-)
Zm00001d043389::3:198490481-198492482(+)
Zm00001d006745::2:215777111-215779112(-)
Zm00001d026676::10:149750684-149752685(-)
Zm00001d038587::6:160562719-160564720(-)
Zm00001d044692::3:235012777-235014778(-)
Zm00001d039418::3:3843916-3845917(-)
Zm00001d046865::9:108533784-108535785(+)
Zm00001d014697::5:59820056-59822057(-)
Zm00001d002053::2:5030525-5032526(+)
Zm00001d029152::1:60780148-60782149(+)
Zm00001d050708::4:117423992-117425993(+)
Zm00001d046521::9:93511751-93513752(+)
Zm00001d037946::6:143055433-143057434(+)
Zm00001d042324::3:161275088-161277089(+)
Zm00001d039441::3:4484594-4486595(-)
Zm00001d042952::3:184730599-184732600(-)
Zm00001d011402::8:149530837-149532838(-)
Zm00001d013027::5:3455550-3457551(+)
Zm00001d051670::4:166182543-166184544(-)
Zm00001d038209::6:151720207-151722208(-)
Zm00001d048045::9:148685253-148687254(+)
Zm00001d018829::7:6685260-6687261(+)
Zm00001d045490::9:24408857-24410858(-)
Zm00001d040985::3:88158169-88160170(-)
Zm00001d005016::2:153919144-153921145(+)
Zm00001d040582::3:51540615-51542616(+)
Zm00001d024963::10:96969958-96971959(-)
Zm00001d016841::5:178194437-178196438(+)
Zm00001d049057::4:14129143-14131144(-)
Zm00001d043424::3:199375917-199377918(-)
Zm00001d016410::5:161325396-161327397(-)
Zm00001d042833::3:181430451-181432452(-)
Zm00001d035300::6:20191415-20193416(-)
Zm00001d019763::7:57816076-57818077(+)
Zm00001d006100::2:198159268-198161269(-)
Zm00001d026051::10:137107247-137109248(-)
Zm00001d032756::1:237457272-237459273(-)
Zm00001d022129::7:170902002-170904003(+)
Zm00001d017806::5:207367887-207369888(+)
Zm00001d022465::7:178205567-178207568(+)
Zm00001d047781::9:141578349-141580350(-)
Zm00001d045573::9:27023870-27025871(+)
Zm00001d037602::6:131215573-131217574(+)
Zm00001d015721::5:112706394-112708395(+)
Zm00001d014394::5:44451217-44453218(-)
Zm00001d018481::5:221568051-221570052(+)
Zm00001d008407::8:7955054-7957055(+)
Zm00001d004831::2:142069781-142071782(-)
Zm00001d004308::2:102152435-102154436(-)
Zm00001d040708::3:59521323-59523324(-)
Zm00001d053130::4:215059154-215061155(+)
Zm00001d007320::2:228326326-228328327(+)
Zm00001d053747::4:240383297-240385298(+)
Zm00001d009877::8:86772268-86774269(+)
Zm00001d042699::3:177348223-177350224(-)
Zm00001d028863::1:48928951-48930952(+)
Zm00001d017790::5:206948555-206950556(+)
Zm00001d026016::10:136070532-136072533(+)
Zm00001d007197::2:224457673-224459674(-)
Zm00001d017998::5:211659765-211661766(-)
Zm00001d022608::7:181006987-181008988(-)
Zm00001d017746::5:205824085-205826086(+)
Zm00001d035258::6:17773815-17775816(+)
Zm00001d037648::6:132795066-132797067(+)
Zm00001d029497::1:73246277-73248278(-)
Zm00001d034537::1:295853326-295855327(+)
Zm00001d004930::2:149278097-149280098(-)
Zm00001d015602::5:100703025-100705026(+)
Zm00001d018005::5:211817413-211819414(-)
Zm00001d032257::1:219231998-219233999(-)
Zm00001d025136::10:106039849-106041850(-)
Zm00001d031662::1:197921038-197923039(-)
Zm00001d042216::3:156420804-156422805(+)
Zm00001d015926::5:131721796-131723797(-)
Zm00001d010258::8:106418201-106420202(+)
Zm00001d044973::9:8667790-8669791(+)
Zm00001d020030::7:87164473-87166474(-)
Zm00001d024666::10:82750613-82752614(+)
Zm00001d014562::5:53270668-53272669(+)
Zm00001d042302::3:159922057-159924058(+)
Zm00001d021696::7:160475425-160477426(-)
Zm00001d017912::5:210035325-210037326(+)
Zm00001d003345::2:41016292-41018293(+)
Zm00001d020296::7:104756040-104758041(+)
Zm00001d037962::6:143656038-143658039(+)
Zm00001d003035::2:30051781-30053782(+)
Zm00001d034843::1:303646181-303648182(+)
Zm00001d010687::8:124483435-124485436(-)
Zm00001d008986::8:28670002-28672003(-)
Zm00001d004120::2:84078527-84080528(-)
Zm00001d047603::9:136819503-136821504(-)
Zm00001d001807::2:1262484-1264485(+)
Zm00001d044762::9:1715562-1717563(-)
Zm00001d018954::7:10456251-10458252(+)
Zm00001d018307::5:218232759-218234760(+)
Zm00001d012686::8:178641007-178643008(+)
Zm00001d052329::4:187322797-187324798(+)
Zm00001d002465::2:13314175-13316176(+)
Zm00001d003268::2:38414595-38416596(+)
Zm00001d023543::10:9586838-9588839(-)
Zm00001d015115::5:76227330-76229331(-)
Zm00001d016159::5:147678389-147680390(-)
Zm00001d007882::2:241674982-241676983(-)
Zm00001d052820::4:202008935-202010936(-)
Zm00001d052062::4:178172040-178174041(+)
Zm00001d028518::1:37966508-37968509(+)
Zm00001d020614::7:125135326-125137327(-)
Zm00001d007241::2:225530886-225532887(-)
Zm00001d028494::1:37046770-37048771(+)
Zm00001d021516::7:154839898-154841899(-)
Zm00001d045958::9:49770286-49772287(+)
Zm00001d036343::6:85010238-85012239(+)
Zm00001d036795::6:101156880-101158881(+)
Zm00001d037835::6:139202718-139204719(+)
Zm00001d006555::2:210897159-210899160(-)
Zm00001d014435::5:46706802-46708803(+)
Zm00001d030695::1:153850701-153852702(-)
Zm00001d048143::9:150810898-150812899(+)
Zm00001d027679::1:10993676-10995677(-)
Zm00001d019310::7:26978526-26980527(+)
Zm00001d040731::3:60608719-60610720(+)
Zm00001d050963::4:133978994-133980995(-)
Zm00001d045336::9:19150002-19152003(-)
Zm00001d048673::4:3094469-3096470(+)
Zm00001d012287::8:171912991-171914992(-)
Zm00001d023618::10:12299570-12301571(-)
Zm00001d034285::1:288481931-288483932(+)
Zm00001d048424::9:155998569-156000570(-)
Zm00001d028718::1:44179740-44181741(-)
Zm00001d018575::5:223579375-223581376(+)
Zm00001d039484::3:5607928-5609929(-)
Zm00001d045675::9:32690187-32692188(-)
Zm00001d004505::2:115437967-115439968(-)
Zm00001d047451::9:130630700-130632701(+)
Zm00001d028143::1:23999329-24001330(+)
Zm00001d046583::9:97238010-97240011(-)
Zm00001d040377::3:40777437-40779438(-)
Zm00001d051023::4:137426495-137428496(-)
Zm00001d047320::9:126562801-126564802(-)
Zm00001d011532::8:153670557-153672558(+)
Zm00001d034841::1:303633292-303635293(-)
Zm00001d010414::8:113685428-113687429(+)
Zm00001d037004::6:108804079-108806080(+)
Zm00001d038271::6:152903211-152905212(-)
Zm00001d051169::4:147008363-147010364(-)
Zm00001d028739::1:44834974-44836975(+)
Zm00001d033320::1:258891251-258893252(-)
Zm00001d034364::1:290897477-290899478(+)
Zm00001d023701::10:16194733-16196734(-)
Zm00001d035063::6:3471036-3473037(-)
Zm00001d020618::7:125225655-125227656(-)
Zm00001d046508::9:93064547-93066548(+)
Zm00001d018864::7:7687465-7689466(-)
Zm00001d003539::2:47407682-47409683(+)
Zm00001d010672::8:123815595-123817596(-)
Zm00001d029596::1:78360544-78362545(-)
Zm00001d018193::5:216141894-216143895(-)
Zm00001d029913::1:93845717-93847718(+)
Zm00001d036432::6:88271968-88273969(-)
Zm00001d027527::1:7459037-7461038(-)
Zm00001d005996::2:194929994-194931995(+)
Zm00001d012697::8:178789265-178791266(+)
Zm00001d047964::9:146536558-146538559(+)
Zm00001d034510::1:295014138-295016139(-)
Zm00001d047481::9:131628831-131630832(+)
Zm00001d030640::1:150286114-150288115(+)
Zm00001d043963::3:215011771-215013772(-)
Zm00001d021699::7:160632777-160634778(-)
Zm00001d028630::1:41452739-41454740(+)
Zm00001d045392::9:20479008-20481009(+)
Zm00001d030659::1:151462802-151464803(+)
Zm00001d038134::6:148983708-148985709(-)
Zm00001d038302::6:153955891-153957892(-)
Zm00001d042052::3:148719005-148721006(-)
Zm00001d047834::9:142794402-142796403(+)
Zm00001d043320::3:196446186-196448187(-)
Zm00001d041632::3:130483853-130485854(+)
Zm00001d015385::5:87653364-87655365(+)
Zm00001d029598::1:78405010-78407011(-)
Zm00001d050167::4:70217785-70219786(-)
Zm00001d049083::4:15486389-15488390(-)
Zm00001d043524::3:202717153-202719154(-)
Zm00001d006716::2:215042825-215044826(+)
Zm00001d024953::10:96658367-96660368(-)
Zm00001d015865::5:127124991-127126992(-)
Zm00001d008256::8:3192211-3194212(+)
Zm00001d013331::5:8807564-8809565(-)
Zm00001d040259::3:34372165-34374166(+)
Zm00001d049872::4:49837534-49839535(-)
Zm00001d052461::4:190488211-190490212(+)
Zm00001d037420::6:124954336-124956337(+)
Zm00001d041789::3:138212579-138214580(+)
Zm00001d013751::5:19235777-19237778(+)
Zm00001d032529::1:229631218-229633219(+)
Zm00001d015260::5:81786578-81788579(+)
Zm00001d034773::1:301811900-301813901(+)
Zm00001d011049::8:137410263-137412264(-)
Zm00001d024539::10:77079122-77081123(+)
Zm00001d031428::1:189810944-189812945(-)
Zm00001d028094::1:22843536-22845537(-)
Zm00001d031263::1:184280333-184282334(+)
Zm00001d050917::4:130882793-130884794(+)
Zm00001d036177::6:75723662-75725663(+)
Zm00001d052990::4:207849912-207851913(-)
Zm00001d017717::5:205081474-205083475(+)
Zm00001d034558::1:296304737-296306738(-)
Zm00001d016208::5:150578313-150580314(-)
Zm00001d036346::6:85064159-85066160(+)
Zm00001d007042::2:220734131-220736132(+)
Zm00001d023713::10:16575948-16577949(+)
Zm00001d040008::3:22784788-22786789(-)
Zm00001d053354::4:227336441-227338442(-)
Zm00001d036741::6:99540650-99542651(-)
Zm00001d007558::2:234867133-234869134(+)
Zm00001d012667::8:178313695-178315696(-)
Zm00001d006262::2:203181871-203183872(+)
Zm00001d010866::8:131151094-131153095(-)
Zm00001d025659::10:125279162-125281163(-)
Zm00001d008666::8:16435038-16437039(-)
Zm00001d043247::3:193127982-193129983(+)
Zm00001d006205::2:201771690-201773691(+)
Zm00001d038092::6:147481898-147483899(+)
Zm00001d038542::6:159650407-159652408(-)
Zm00001d039289::3:1068126-1070127(-)
Zm00001d005584::2:179531406-179533407(-)
Zm00001d027741::1:12442828-12444829(+)
Zm00001d024528::10:76464304-76466305(+)
Zm00001d006513::2:210306410-210308411(-)
Zm00001d047517::9:133209254-133211255(+)
Zm00001d028368::1:32323267-32325268(+)
Zm00001d031099::1:177230368-177232369(+)
Zm00001d018698::7:2707610-2709611(-)
Zm00001d025713::10:127159444-127161445(-)
Zm00001d035059::6:3448866-3450867(+)
Zm00001d016903::5:179649824-179651825(+)
Zm00001d045021::9:10457395-10459396(-)
Zm00001d011093::8:138779362-138781363(-)
Zm00001d026073::10:137728302-137730303(-)
Zm00001d002000::2:4148792-4150793(+)
Zm00001d045049::9:11143883-11145884(+)
Zm00001d035843::6:54965938-54967939(+)
Zm00001d011853::8:162806519-162808520(-)
Zm00001d004016::2:75790731-75792732(+)
Zm00001d052756::4:199892459-199894460(+)
Zm00001d006857::2:217991979-217993980(-)
Zm00001d012568::8:176779791-176781792(+)
Zm00001d048380::9:155273180-155275181(+)
Zm00001d035392::6:24071298-24073299(-)
Zm00001d033807::1:274295274-274297275(-)
Zm00001d036270::6:81180623-81182624(+)
Zm00001d002904::2:26290170-26292171(+)
Zm00001d025591::10:123374274-123376275(+)
Zm00001d043144::3:190103475-190105476(-)
Zm00001d041415::3:118016124-118018125(+)
Zm00001d012794::5:35120-37121(-)
Zm00001d045385::9:20250155-20252156(-)
Zm00001d012296::8:172055626-172057627(-)
Zm00001d029834::1:89473273-89475274(-)
Zm00001d042024::3:147722205-147724206(+)
Zm00001d014885::5:67006771-67008772(-)
Zm00001d006607::2:212376782-212378783(+)
Zm00001d038651::6:161808128-161810129(+)
Zm00001d018634::7:1394596-1396597(-)
Zm00001d034944::1:306355590-306357591(+)
Zm00001d014772::5:62617399-62619400(-)
Zm00001d039774::3:14505327-14507328(+)
Zm00001d022630::7:181796664-181798665(+)
Zm00001d003142::2:33457402-33459403(-)
Zm00001d052827::4:202040992-202042993(+)
Zm00001d016345::5:158413985-158415986(+)
Zm00001d042596::3:173078426-173080427(-)
Zm00001d028542::1:38683902-38685903(+)
Zm00001d042326::3:161320948-161322949(-)
Zm00001d010632::8:122512376-122514377(+)
Zm00001d026345::10:143889294-143891295(+)
Zm00001d006052::2:196574324-196576325(+)
Zm00001d029725::1:84223320-84225321(+)
Zm00001d046385::9:86531589-86533590(+)
Zm00001d003661::2:52989525-52991526(-)
Zm00001d049790::4:44842120-44844121(+)
Zm00001d028801::1:46817854-46819855(+)
Zm00001d043058::3:187675142-187677143(+)
Zm00001d020144::7:95573590-95575591(-)
Zm00001d052806::4:201495272-201497273(+)
Zm00001d027545::1:7997314-7999315(-)
Zm00001d039963::3:20815953-20817954(-)
Zm00001d021839::7:164318960-164320961(-)
Zm00001d011051::8:137417624-137419625(-)
Zm00001d049155::4:18225092-18227093(+)
Zm00001d052758::4:199901730-199903731(-)
Zm00001d021225::7:146554738-146556739(-)
Zm00001d033701::1:271556503-271558504(+)
Zm00001d042005::3:147034209-147036210(-)
Zm00001d014196::5:35997125-35999126(-)
Zm00001d048171::9:151314574-151316575(-)
Zm00001d026582::10:148374925-148376926(+)
Zm00001d011706::8:159304873-159306874(+)
Zm00001d049251::4:22930131-22932132(-)
Zm00001d053569::4:234843662-234845663(+)
Zm00001d012533::8:176248117-176250118(+)
Zm00001d018484::5:221673303-221675304(-)
Zm00001d028687::1:43088351-43090352(-)
Zm00001d012976::5:2658795-2660796(-)
Zm00001d010059::8:97532655-97534656(-)
Zm00001d046044::9:58534792-58536793(-)
Zm00001d005518::2:177087485-177089486(-)
Zm00001d030951::1:168644996-168646997(-)
Zm00001d038773::6:164188914-164190915(-)
Zm00001d053081::4:212715316-212717317(+)
Zm00001d005920::2:192766124-192768125(-)
Zm00001d040332::3:38383438-38385439(+)
Zm00001d026579::10:148320850-148322851(+)
Zm00001d041232::3:106920327-106922328(-)
Zm00001d019056::7:14365471-14367472(-)
Zm00001d025232::10:110227840-110229841(+)
Zm00001d049286::4:24426045-24428046(-)
Zm00001d022026::7:168234004-168236005(+)
Zm00001d007795::2:239820276-239822277(+)
Zm00001d013148::5:5427122-5429123(-)
Zm00001d053232::4:221143580-221145581(-)
Zm00001d021018::7:140505058-140507059(+)
Zm00001d037759::6:136595763-136597764(+)
Zm00001d036657::6:96578981-96580982(+)
Zm00001d016969::5:181545359-181547360(+)
Zm00001d006001::2:195050724-195052725(-)
Zm00001d047093::9:118313934-118315935(+)
Zm00001d007094::2:222132136-222134137(+)
Zm00001d023968::10:32566808-32568809(-)
Zm00001d038363::6:155600689-155602690(+)
Zm00001d002624::2:17087030-17089031(-)
Zm00001d029888::1:92326320-92328321(+)
Zm00001d027487::1:6328279-6330280(-)
Zm00001d004401::2:109325503-109327504(+)
Zm00001d034071::1:283091948-283093949(-)
Zm00001d005060::2:156700996-156702997(+)
Zm00001d035996::6:65190824-65192825(-)
Zm00001d042260::3:157880739-157882740(-)
Zm00001d035704::6:41838501-41840502(-)
Zm00001d018598::7:415727-417728(-)
Zm00001d018591::7:110659-112660(-)
Zm00001d018119::5:214695477-214697478(-)
Zm00001d021866::7:164891641-164893642(+)
Zm00001d052840::4:202384372-202386373(+)
Zm00001d043375::3:198071529-198073530(+)
Zm00001d028240::1:27694324-27696325(+)
Zm00001d025894::10:133221341-133223342(+)
Zm00001d013490::5:12666624-12668625(+)
Zm00001d049223::4:21428170-21430171(+)
Zm00001d044647::3:233931553-233933554(-)
Zm00001d053640::4:238067765-238069766(-)
Zm00001d007636::2:236694861-236696862(-)
Zm00001d005460::2:174985380-174987381(-)
Zm00001d010614::8:121857824-121859825(-)
Zm00001d053250::4:222236721-222238722(+)
Zm00001d007705::2:237878393-237880394(-)
Zm00001d025047::10:101527463-101529464(-)
Zm00001d014944::5:69326117-69328118(+)
Zm00001d053672::4:238620951-238622952(-)
Zm00001d051650::4:165696718-165698719(+)
Zm00001d002738::2:21105313-21107314(-)
Zm00001d025982::10:135287239-135289240(+)
Zm00001d027583::1:8417580-8419581(-)
Zm00001d043175::3:190634039-190636040(-)
Zm00001d036968::6:107785719-107787720(-)
Zm00001d018924::7:9438492-9440493(+)
Zm00001d024082::10:42491659-42493660(+)
Zm00001d052974::4:206844454-206846455(+)
Zm00001d011536::8:153755989-153757990(-)
Zm00001d024450::10:71427455-71429456(+)
Zm00001d032072::1:211389991-211391992(-)
Zm00001d001827::2:1538159-1540160(+)
Zm00001d015263::5:81967136-81969137(-)
Zm00001d039259::3:704852-706853(-)
Zm00001d024571::10:78698542-78700543(-)
Zm00001d038104::6:148042809-148044810(+)
Zm00001d040464::3:44809729-44811730(+)
Zm00001d051126::4:144681570-144683571(+)
Zm00001d031503::1:192154040-192156041(+)
Zm00001d037189::6:115181675-115183676(+)
Zm00001d024644::10:81912451-81914452(-)
Zm00001d015469::5:91972041-91974042(+)
Zm00001d023445::10:5686418-5688419(+)
Zm00001d051674::4:166306001-166308002(-)
Zm00001d041995::3:146871395-146873396(-)
Zm00001d051183::4:147617463-147619464(-)
Zm00001d052126::4:180363561-180365562(+)
Zm00001d007121::2:222780420-222782421(+)
Zm00001d010399::8:112883871-112885872(-)
Zm00001d012803::5:267945-269946(-)
Zm00001d008281::8:3857508-3859509(+)
Zm00001d045199::9:15851283-15853284(+)
Zm00001d035871::6:57902742-57904743(+)
Zm00001d014864::5:66133424-66135425(+)
Zm00001d012031::8:166791773-166793774(-)
Zm00001d024038::10:38852120-38854121(-)
Zm00001d050297::4:79514444-79516445(+)
Zm00001d001823::2:1526366-1528367(-)
Zm00001d011666::8:158080619-158082620(+)
Zm00001d013082::5:4453561-4455562(+)
Zm00001d053571::4:234899161-234901162(-)
Zm00001d028265::1:28607778-28609779(+)
Zm00001d050091::4:65306371-65308372(+)
Zm00001d040680::3:57624852-57626853(+)
Zm00001d032377::1:224557912-224559913(+)
Zm00001d039426::3:3975195-3977196(+)
Zm00001d038631::6:161383196-161385197(+)
Zm00001d047969::9:146645916-146647917(-)
Zm00001d019247::7:23763337-23765338(+)
Zm00001d022400::7:176812766-176814767(+)
Zm00001d007017::2:220219221-220221222(-)
Zm00001d030588::1:146632299-146634300(-)
Zm00001d025413::10:117926174-117928175(+)
Zm00001d018237::5:217165847-217167848(-)
Zm00001d005228::2:164597389-164599390(-)
Zm00001d032210::1:217243549-217245550(+)
Zm00001d031705::1:199014098-199016099(+)
Zm00001d016783::5:175769560-175771561(-)
Zm00001d041941::3:144669189-144671190(+)
Zm00001d040341::3:38860862-38862863(+)
Zm00001d044061::3:218241291-218243292(-)
Zm00001d005893::2:191928124-191930125(+)
Zm00001d043254::3:193424827-193426828(-)
Zm00001d021922::7:165946888-165948889(+)
Zm00001d016173::5:148419141-148421142(-)
Zm00001d030581::1:146079686-146081687(-)
Zm00001d039596::3:8648212-8650213(+)
Zm00001d025803::10:130078650-130080651(+)
Zm00001d047610::9:136988861-136990862(-)
Zm00001d048041::9:148615469-148617470(-)
Zm00001d009760::8:80077476-80079477(-)
Zm00001d046779::9:105677112-105679113(-)
Zm00001d017982::5:211333002-211335003(+)
Zm00001d003135::2:33386926-33388927(+)
Zm00001d028248::1:27968914-27970915(-)
Zm00001d052317::4:187006475-187008476(-)
Zm00001d029840::1:89586117-89588118(+)
Zm00001d004807::2:140586222-140588223(+)
Zm00001d031994::1:208986391-208988392(-)
Zm00001d008305::8:4711918-4713919(+)
Zm00001d008485::8:9910234-9912235(-)
Zm00001d028175::1:25501876-25503877(-)
Zm00001d016758::5:175096277-175098278(-)
Zm00001d040796::3:66379251-66381252(-)
Zm00001d027803::1:13910904-13912905(-)
Zm00001d053961::4:244354436-244356437(+)
Zm00001d025460::10:119212787-119214788(-)
Zm00001d013988::5:27509803-27511804(-)
Zm00001d050026::4:60976991-60978992(-)
Zm00001d009097::8:35962417-35964418(+)
Zm00001d018093::5:214079238-214081239(+)
Zm00001d032632::1:232558256-232560257(+)
Zm00001d030061::1:102708537-102710538(+)
Zm00001d047642::9:137901708-137903709(-)
Zm00001d053375::4:228269305-228271306(-)
Zm00001d028642::1:41596394-41598395(-)
Zm00001d053072::4:212303754-212305755(+)
Zm00001d050833::4:125338608-125340609(-)
Zm00001d011816::8:162010705-162012706(+)
Zm00001d039072::6:169552328-169554329(-)
Zm00001d008545::8:12511539-12513540(+)
Zm00001d037873::6:140620943-140622944(-)
Zm00001d002982::2:28867223-28869224(-)
Zm00001d012103::8:168305703-168307704(-)
Zm00001d035072::6:3826951-3828952(+)
Zm00001d017954::5:210805961-210807962(+)
Zm00001d042713::3:178054238-178056239(+)
Zm00001d014967::5:70459752-70461753(-)
Zm00001d020997::7:139828503-139830504(+)
Zm00001d035777::6:48101341-48103342(-)
Zm00001d019698::7:51731953-51733954(+)
Zm00001d022474::7:178335279-178337280(-)
Zm00001d030797::1:160154629-160156630(+)
Zm00001d016892::5:179478118-179480119(-)
Zm00001d009767::8:80258562-80260563(+)
Zm00001d007735::2:238394906-238396907(-)
Zm00001d010030::8:96116339-96118340(+)
Zm00001d032854::1:240355164-240357165(+)
Zm00001d053764::4:240670397-240672398(-)
Zm00001d007563::2:234944767-234946768(-)
Zm00001d020980::7:138696657-138698658(+)
Zm00001d048772::4:5265537-5267538(+)
Zm00001d031684::1:198607563-198609564(+)
Zm00001d031050::1:174875912-174877913(-)
Zm00001d052289::4:186088979-186090980(+)
Zm00001d007351::2:229463432-229465433(+)
Zm00001d048449::9:156617578-156619579(-)
Zm00001d047740::9:140361250-140363251(+)
Zm00001d004651::2:126279834-126281835(-)
Zm00001d009859::8:85573517-85575518(+)
Zm00001d047195::9:121646912-121648913(-)
Zm00001d020051::7:88699631-88701632(+)
Zm00001d011765::8:161176571-161178572(-)
Zm00001d041038::3:92327469-92329470(+)
Zm00001d040374::3:40749089-40751090(-)
Zm00001d002346::2:10652815-10654816(-)
Zm00001d010450::8:115696998-115698999(-)
Zm00001d003615::2:50419382-50421383(-)
Zm00001d044197::3:221728186-221730187(+)
Zm00001d050330::4:81872201-81874202(+)
Zm00001d041208::3:105544307-105546308(+)
Zm00001d044649::3:234052711-234054712(+)
Zm00001d048253::9:153257453-153259454(-)
Zm00001d020731::7:130465669-130467670(+)
Zm00001d039658::3:10932297-10934298(+)
Zm00001d020915::7:136478276-136480277(+)
Zm00001d021344::7:149462211-149464212(-)
Zm00001d027412::1:4736331-4738332(-)
Zm00001d038961::6:167706616-167708617(+)
Zm00001d009260::8:47912751-47914752(-)
Zm00001d053166::4:217737358-217739359(-)
Zm00001d033164::1:252585085-252587086(-)
Zm00001d042474::3:168866912-168868913(+)
Zm00001d045479::9:23845970-23847971(-)
Zm00001d009510::8:68257668-68259669(-)
Zm00001d035228::6:15535814-15537815(-)
Zm00001d011848::8:162675642-162677643(+)
Zm00001d024683::10:83542884-83544885(+)
Zm00001d015368::5:86541297-86543298(-)
Zm00001d050530::4:97419770-97421771(-)
Zm00001d014737::5:61116485-61118486(+)
Zm00001d043283::3:194333800-194335801(+)
Zm00001d022111::7:170582000-170584001(-)
Zm00001d029721::1:84039568-84041569(-)
Zm00001d048909::4:7804012-7806013(-)
Zm00001d042560::3:171823399-171825400(-)
Zm00001d053182::4:218559076-218561077(+)
Zm00001d002470::2:13494395-13496396(-)
Zm00001d006751::2:215861876-215863877(-)
Zm00001d028212::1:26531511-26533512(+)
Zm00001d031599::1:195871912-195873913(+)
Zm00001d039037::6:169010001-169012002(-)
Zm00001d050293::4:79154676-79156677(+)
Zm00001d039578::3:8253896-8255897(+)
Zm00001d005921::2:192819199-192821200(+)
Zm00001d016504::5:165131005-165133006(+)
Zm00001d002457::2:13206726-13208727(+)
Zm00001d029597::1:78377998-78379999(+)
Zm00001d004675::2:129627590-129629591(+)
Zm00001d003132::2:33346620-33348621(+)
Zm00001d012527::8:176102581-176104582(+)
Zm00001d041020::3:90718632-90720633(-)
Zm00001d021413::7:151528821-151530822(-)
Zm00001d045039::9:10831337-10833338(+)
Zm00001d042846::3:181892468-181894469(+)
Zm00001d033061::1:249101121-249103122(-)
Zm00001d023501::10:7465750-7467751(+)
Zm00001d053543::4:233529486-233531487(-)
Zm00001d022046::7:168696768-168698769(+)
Zm00001d043073::3:188381312-188383313(-)
Zm00001d038657::6:161936544-161938545(+)
Zm00001d031963::1:208077928-208079929(-)
Zm00001d042543::3:171456930-171458931(-)
Zm00001d039837::3:16289702-16291703(-)
Zm00001d019042::7:13940738-13942739(+)
Zm00001d048643::4:2533085-2535086(+)
Zm00001d045025::9:10470874-10472875(-)
Zm00001d046582::9:97157925-97159926(-)
Zm00001d032420::1:225933435-225935436(-)
Zm00001d021514::7:154729253-154731254(+)
Zm00001d044768::9:1930757-1932758(+)
Zm00001d013289::5:7920031-7922032(-)
Zm00001d028299::1:29669836-29671837(+)
Zm00001d039601::3:8739689-8741690(-)
Zm00001d013310::5:8297661-8299662(-)
Zm00001d051951::4:175146242-175148243(+)
Zm00001d046719::9:103329025-103331026(-)
Zm00001d011283::8:145767551-145769552(+)
Zm00001d039925::3:19642251-19644252(-)
Zm00001d043725::3:208412332-208414333(+)
Zm00001d011419::8:149987537-149989538(+)
Zm00001d014553::5:52953908-52955909(+)
Zm00001d011208::8:142997524-142999525(+)
Zm00001d004067::2:80068966-80070967(-)
Zm00001d023374::10:4265258-4267259(-)
Zm00001d030014::1:99419457-99421458(+)
Zm00001d033597::1:268105352-268107353(-)
Zm00001d044770::9:1943297-1945298(-)
Zm00001d015376::5:87050439-87052440(+)
Zm00001d029567::1:76617254-76619255(-)
Zm00001d011159::8:141250053-141252054(-)
Zm00001d048217::9:152620309-152622310(+)
Zm00001d048309::9:154304064-154306065(-)
Zm00001d016921::5:180063016-180065017(+)
Zm00001d010990::8:136104509-136106510(+)
Zm00001d045659::9:31472589-31474590(+)
Zm00001d016459::5:163069832-163071833(-)
Zm00001d041168::3:101763698-101765699(+)
Zm00001d018523::5:222466679-222468680(-)
Zm00001d046274::9:77377122-77379123(-)
Zm00001d030106::1:106121315-106123316(+)
Zm00001d022241::7:173462836-173464837(+)
Zm00001d032637::1:232699089-232701090(-)
Zm00001d020178::7:97699854-97701855(-)
Zm00001d023530::10:8790685-8792686(-)
Zm00001d044555::3:231672435-231674436(+)
Zm00001d025939::10:134163968-134165969(-)
Zm00001d045756::9:37383066-37385067(+)
Zm00001d007214::2:224896723-224898724(-)
Zm00001d009965::8:92685678-92687679(-)
Zm00001d031643::1:197131506-197133507(+)
Zm00001d023779::10:19910690-19912691(+)
Zm00001d018533::5:222573438-222575439(-)
Zm00001d047361::9:127692691-127694692(-)
Zm00001d037482::6:126791321-126793322(+)
Zm00001d052212::4:183379149-183381150(-)
Zm00001d012998::5:2896409-2898410(-)
Zm00001d046827::9:107407512-107409513(-)
Zm00001d042600::3:173132341-173134342(+)
Zm00001d026239::10:141709780-141711781(-)
Zm00001d009059::8:33808688-33810689(+)
Zm00001d018888::7:8364281-8366282(-)
Zm00001d046714::9:103117196-103119197(+)
Zm00001d027834::1:14664192-14666193(+)
Zm00001d033147::1:252106494-252108495(+)
Zm00001d049294::4:24895247-24897248(+)
Zm00001d010525::8:119255294-119257295(+)
Zm00001d046693::9:102718257-102720258(-)
Zm00001d029697::1:83035394-83037395(+)
Zm00001d048133::9:150628341-150630342(+)
Zm00001d038275::6:153046912-153048913(+)
Zm00001d028213::1:26609254-26611255(-)
Zm00001d051165::4:146827386-146829387(-)
Zm00001d005539::2:178056778-178058779(+)
Zm00001d052893::4:203851041-203853042(+)
Zm00001d040147::3:29193988-29195989(-)
Zm00001d052198::4:183150465-183152466(+)
Zm00001d002782::2:22571846-22573847(+)
Zm00001d013744::5:19096015-19098016(-)
Zm00001d003518::2:46392080-46394081(-)
Zm00001d040807::3:67157262-67159263(-)
Zm00001d051337::4:155161051-155163052(+)
Zm00001d006194::2:201264518-201266519(+)
Zm00001d002716::2:20250779-20252780(-)
Zm00001d051258::4:150957606-150959607(+)
Zm00001d035672::6:40186736-40188737(-)
Zm00001d052320::4:187036795-187038796(+)
Zm00001d049661::4:39033464-39035465(-)
Zm00001d009480::8:66823307-66825308(+)
Zm00001d050155::4:69593751-69595752(-)
Zm00001d018211::5:216632201-216634202(+)
Zm00001d034507::1:294960162-294962163(+)
Zm00001d021641::7:158893384-158895385(-)
Zm00001d021353::7:149733853-149735854(+)
Zm00001d023270::10:1778105-1780106(+)
Zm00001d041873::3:141752036-141754037(-)
Zm00001d049830::4:46812243-46814244(+)
Zm00001d033945::1:279364513-279366514(-)
Zm00001d017215::5:189152295-189154296(-)
Zm00001d046624::9:99408097-99410098(+)
Zm00001d039040::6:169029159-169031160(+)
Zm00001d004358::2:106087043-106089044(-)
Zm00001d032543::1:230039557-230041558(-)
Zm00001d029027::1:55240337-55242338(+)
Zm00001d023402::10:4742178-4744179(-)
Zm00001d019104::7:16821687-16823688(+)
Zm00001d023292::10:2245655-2247656(-)
Zm00001d032788::1:238191963-238193964(-)
Zm00001d053073::4:212397533-212399534(+)
Zm00001d042507::3:170107508-170109509(-)
Zm00001d046465::9:91053238-91055239(-)
Zm00001d012225::8:170435899-170437900(-)
Zm00001d027314::1:2808250-2810251(+)
Zm00001d036966::6:107634621-107636622(-)
Zm00001d018423::5:220522601-220524602(-)
Zm00001d007905::2:242195708-242197709(-)
Zm00001d048346::9:154822870-154824871(-)
Zm00001d034117::1:284351295-284353296(+)
Zm00001d018130::5:214937675-214939676(+)
Zm00001d012223::8:170386365-170388366(+)
Zm00001d015118::5:76329874-76331875(+)
Zm00001d044363::3:226145696-226147697(+)
Zm00001d052462::4:190491331-190493332(+)
Zm00001d052098::4:179499948-179501949(+)
Zm00001d011129::8:139900341-139902342(+)
Zm00001d036204::6:77007724-77009725(-)
Zm00001d009532::8:69168426-69170427(-)
Zm00001d014701::5:59902117-59904118(+)
Zm00001d048126::9:150504486-150506487(+)
Zm00001d052972::4:206762523-206764524(+)
Zm00001d015473::5:92106082-92108083(+)
Zm00001d006549::2:210785468-210787469(-)
Zm00001d013312::5:8343713-8345714(-)
Zm00001d043082::3:188684558-188686559(-)
Zm00001d048695::4:3428345-3430346(+)
Zm00001d040564::3:50413377-50415378(-)
Zm00001d050793::4:123425130-123427131(+)
Zm00001d011661::8:157814615-157816616(+)
Zm00001d008462::8:9352248-9354249(-)
Zm00001d038875::6:166210563-166212564(+)
Zm00001d015082::5:74803910-74805911(+)
Zm00001d016827::5:177547053-177549054(-)
Zm00001d028789::1:46472969-46474970(+)
Zm00001d005114::2:159063354-159065355(-)
Zm00001d011365::8:148695280-148697281(+)
Zm00001d011500::8:152635759-152637760(-)
Zm00001d035261::6:18141020-18143021(-)
Zm00001d009281::8:51170701-51172702(+)
Zm00001d002433::2:12558055-12560056(+)
Zm00001d037317::6:120726272-120728273(-)
Zm00001d031065::1:175600822-175602823(+)
Zm00001d019329::7:28120194-28122195(-)
Zm00001d025288::10:112745317-112747318(-)
Zm00001d041443::3:120179336-120181337(-)
Zm00001d033528::1:265770755-265772756(+)
Zm00001d017026::5:183078249-183080250(+)
Zm00001d029226::1:63130871-63132872(-)
Zm00001d048430::9:156094631-156096632(+)
Zm00001d049505::4:32682086-32684087(+)
Zm00001d006012::2:195245670-195247671(+)
Zm00001d035550::6:32801053-32803054(-)
Zm00001d048501::9:157418864-157420865(+)
Zm00001d006841::2:217694296-217696297(-)
Zm00001d024631::10:81311502-81313503(+)
Zm00001d036637::6:95866675-95868676(-)
Zm00001d018571::5:223497568-223499569(+)
Zm00001d026521::10:147486841-147488842(-)
Zm00001d017669::5:203593030-203595031(+)
Zm00001d010644::8:122850213-122852214(-)
Zm00001d035591::6:35492762-35494763(-)
Zm00001d014192::5:35788009-35790010(-)
Zm00001d031120::1:178025092-178027093(-)
Zm00001d047995::9:147603576-147605577(+)
Zm00001d029373::1:67967518-67969519(+)
Zm00001d017078::5:184647493-184649494(+)
Zm00001d037055::6:110710228-110712229(-)
Zm00001d030618::1:148822722-148824723(-)
Zm00001d039427::3:3984413-3986414(-)
Zm00001d027916::1:17532280-17534281(+)
Zm00001d050168::4:70218990-70220991(+)
Zm00001d012273::8:171682869-171684870(+)
Zm00001d037606::6:131475804-131477805(-)
Zm00001d052886::4:203406371-203408372(+)
Zm00001d050972::4:134410596-134412597(+)
Zm00001d015211::5:79550438-79552439(+)
Zm00001d012059::8:167457550-167459551(-)
Zm00001d015340::5:85320146-85322147(-)
Zm00001d029105::1:58196400-58198401(+)
Zm00001d040272::3:35297374-35299375(+)
Zm00001d031672::1:198162867-198164868(+)
Zm00001d035125::6:6271152-6273153(-)
Zm00001d002147::2:6776274-6778275(+)
Zm00001d030008::1:98942479-98944480(-)
Zm00001d008777::8:19653240-19655241(+)
Zm00001d045579::9:27182189-27184190(-)
Zm00001d040996::3:89084427-89086428(-)
Zm00001d053351::4:227177339-227179340(+)
Zm00001d039326::3:1952523-1954524(-)
Zm00001d040178::3:30691864-30693865(-)
Zm00001d011763::8:161021547-161023548(-)
Zm00001d034517::1:295584109-295586110(+)
Zm00001d042681::3:176767433-176769434(+)
Zm00001d033218::1:254678059-254680060(-)
Zm00001d014924::5:68747841-68749842(-)
Zm00001d035088::6:4659366-4661367(-)
Zm00001d033278::1:257222103-257224104(+)
Zm00001d006443::2:208319020-208321021(+)
Zm00001d020093::7:91467425-91469426(-)
Zm00001d021765::7:162691423-162693424(+)
Zm00001d017509::5:197962481-197964482(-)
Zm00001d024630::10:81142685-81144686(-)
Zm00001d051290::4:151990816-151992817(+)
Zm00001d028167::1:25049514-25051515(-)
Zm00001d047893::9:144510009-144512010(+)
Zm00001d023321::10:3239469-3241470(-)
Zm00001d049579::4:35942476-35944477(+)
Zm00001d015676::5:105124611-105126612(-)
Zm00001d005325::2:169617890-169619891(+)
Zm00001d011511::8:152920924-152922925(+)
Zm00001d051338::4:155170579-155172580(-)
Zm00001d016999::5:182346229-182348230(-)
Zm00001d006122::2:199207940-199209941(-)
Zm00001d040974::3:87051985-87053986(-)
Zm00001d006003::2:195077992-195079993(-)
Zm00001d045635::9:30189471-30191472(+)
Zm00001d037541::6:128776767-128778768(+)
Zm00001d008791::8:20366184-20368185(+)
Zm00001d030184::1:111871206-111873207(+)
Zm00001d038268::6:152785046-152787047(-)
Zm00001d024119::10:46969892-46971893(+)
Zm00001d014040::5:30342219-30344220(-)
Zm00001d010793::8:127989289-127991290(+)
Zm00001d023594::10:11310761-11312762(+)
Zm00001d013592::5:15030676-15032677(+)
Zm00001d028543::1:38732578-38734579(+)
Zm00001d046451::9:90533834-90535835(-)
Zm00001d051799::4:169984567-169986568(+)
Zm00001d034410::1:292170844-292172845(+)
Zm00001d009247::8:47084154-47086155(-)
Zm00001d041491::3:123766757-123768758(-)
Zm00001d031939::1:207516994-207518995(-)
Zm00001d025830::10:131236503-131238504(-)
Zm00001d032453::1:227154445-227156446(+)
Zm00001d003504::2:46189190-46191191(-)
Zm00001d046119::9:64438679-64440680(+)
Zm00001d006336::2:204961853-204963854(-)
Zm00001d015189::5:78735258-78737259(+)
Zm00001d047025::9:115707467-115709468(+)
Zm00001d047921::9:145463756-145465757(+)
Zm00001d013491::5:12672158-12674159(+)
Zm00001d007542::2:234344221-234346222(-)
Zm00001d045371::9:19940258-19942259(-)
Zm00001d009849::8:85008274-85010275(+)
Zm00001d010962::8:135150809-135152810(-)
Zm00001d020642::7:126110393-126112394(-)
Zm00001d053102::4:213817757-213819758(-)
Zm00001d035473::6:28366089-28368090(+)
Zm00001d036855::6:104129436-104131437(-)
Zm00001d013023::5:3416316-3418317(+)
Zm00001d025036::10:100774777-100776778(-)
Zm00001d051760::4:168958553-168960554(-)
Zm00001d048524::9:157771028-157773029(+)
Zm00001d002235::2:8476671-8478672(-)
Zm00001d029464::1:71986937-71988938(-)
Zm00001d040899::3:77279159-77281160(-)
Zm00001d044154::3:220593738-220595739(-)
Zm00001d037633::6:132486980-132488981(-)
Zm00001d024141::10:49071149-49073150(+)
Zm00001d025809::10:130152500-130154501(-)
Zm00001d039171::6:171719917-171721918(-)
Zm00001d019518::7:39336331-39338332(+)
Zm00001d008225::8:1794276-1796277(-)
Zm00001d047713::9:139757918-139759919(-)
Zm00001d038896::6:166664763-166666764(-)
Zm00001d022524::7:179330731-179332732(+)
Zm00001d010350::8:110701565-110703566(+)
Zm00001d044757::9:1441281-1443282(+)
Zm00001d010305::8:108616802-108618803(-)
Zm00001d036597::6:94021204-94023205(+)
Zm00001d049419::4:29928399-29930400(-)
Zm00001d036782::6:100778002-100780003(+)
Zm00001d034340::1:290230540-290232541(-)
Zm00001d006116::2:199007481-199009482(-)
Zm00001d007672::2:237207177-237209178(-)
Zm00001d007665::2:237160006-237162007(-)
Zm00001d049822::4:46349096-46351097(+)
Zm00001d033805::1:274228799-274230800(+)
Zm00001d030146::1:108665593-108667594(-)
Zm00001d046444::9:90215232-90217233(+)
Zm00001d013852::5:22710902-22712903(-)
Zm00001d023536::10:9166572-9168573(-)
Zm00001d012918::5:1939427-1941428(+)
Zm00001d047770::9:141369591-141371592(+)
Zm00001d039471::3:5156286-5158287(+)
Zm00001d013669::5:16905366-16907367(-)
Zm00001d051309::4:152946510-152948511(+)
Zm00001d006750::2:215850363-215852364(+)
Zm00001d037270::6:118895415-118897416(-)
Zm00001d049351::4:27708639-27710640(+)
Zm00001d001906::2:2648329-2650330(-)
Zm00001d053743::4:240291396-240293397(+)
Zm00001d006212::2:201963526-201965527(-)
Zm00001d035766::6:46357679-46359680(-)
Zm00001d012590::8:176951531-176953532(-)
Zm00001d040150::3:29238716-29240717(+)
Zm00001d017505::5:197811429-197813430(+)
Zm00001d036903::6:105990402-105992403(+)
Zm00001d039205::6:172496071-172498072(-)
Zm00001d028085::1:22421387-22423388(+)
Zm00001d039631::3:9565825-9567826(+)
Zm00001d001813::2:1412068-1414069(+)
Zm00001d040842::3:70153287-70155288(-)
Zm00001d037434::6:125281028-125283029(+)
Zm00001d037856::6:139896177-139898178(+)
Zm00001d039047::6:169231572-169233573(+)
Zm00001d018258::5:217526408-217528409(+)
Zm00001d001902::2:2631859-2633860(+)
Zm00001d042818::3:181097165-181099166(-)
Zm00001d020405::7:111818829-111820830(+)
Zm00001d008245::8:2488995-2490996(+)
Zm00001d013471::5:12393689-12395690(+)
Zm00001d028114::1:23263704-23265705(+)
Zm00001d001912::2:2793015-2795016(+)
Zm00001d016601::5:169538342-169540343(-)
Zm00001d007824::2:240329403-240331404(-)
Zm00001d020383::7:110505908-110507909(+)
Zm00001d052368::4:188385449-188387450(-)
Zm00001d020686::7:128316191-128318192(-)
Zm00001d009750::8:79650704-79652705(-)
Zm00001d043117::3:189691630-189693631(+)
Zm00001d024532::10:76734030-76736031(-)
Zm00001d049018::4:12733053-12735054(+)
Zm00001d042558::3:171712741-171714742(-)
Zm00001d030072::1:103372265-103374266(+)
Zm00001d012865::5:1347807-1349808(+)
Zm00001d048734::4:4474976-4476977(+)
Zm00001d053414::4:230783101-230785102(-)
Zm00001d033210::1:254196948-254198949(-)
Zm00001d052240::4:184371293-184373294(-)
Zm00001d035234::6:15906722-15908723(+)
Zm00001d032032::1:209990849-209992850(+)
Zm00001d053810::4:241468954-241470955(+)
Zm00001d018377::5:219512428-219514429(+)
Zm00001d032603::1:231779322-231781323(+)
Zm00001d050314::4:80553902-80555903(+)
Zm00001d041805::3:138835205-138837206(-)
Zm00001d022312::7:174948666-174950667(-)
Zm00001d017668::5:203514792-203516793(+)
Zm00001d009667::8:75124416-75126417(-)
Zm00001d011477::8:151685402-151687403(+)
Zm00001d011698::8:159082622-159084623(-)
Zm00001d037620::6:132065991-132067992(-)
Zm00001d043463::3:200799028-200801029(+)
Zm00001d028745::1:45170666-45172667(-)
Zm00001d014946::5:69419305-69421306(+)
Zm00001d025060::10:102182354-102184355(+)
Zm00001d042630::3:174604153-174606154(+)
Zm00001d002726::2:20518340-20520341(+)
Zm00001d014332::5:41134035-41136036(+)
Zm00001d008749::8:18953332-18955333(-)
Zm00001d004094::2:82436317-82438318(-)
Zm00001d036790::6:100947892-100949893(-)
Zm00001d039062::6:169464090-169466091(-)
Zm00001d004340::2:104764708-104766709(-)
Zm00001d018837::7:6923826-6925827(+)
Zm00001d026548::10:148002701-148004702(-)
Zm00001d051546::4:162066108-162068109(-)
Zm00001d025948::10:134522510-134524511(-)
Zm00001d003259::2:38121302-38123303(-)
Zm00001d052945::4:205814102-205816103(+)
Zm00001d038174::6:150534784-150536785(+)
Zm00001d036475::6:89534770-89536771(+)
Zm00001d034530::1:295744731-295746732(+)
Zm00001d040560::3:49805408-49807409(-)
Zm00001d015417::5:89198999-89201000(+)
Zm00001d009054::8:33468637-33470638(-)
Zm00001d022258::7:173806243-173808244(+)
Zm00001d050463::4:90420460-90422461(-)
Zm00001d039338::3:2051783-2053784(-)
Zm00001d051960::4:175366111-175368112(-)
Zm00001d022418::7:177230885-177232886(-)
Zm00001d004143::2:86097565-86099566(-)
Zm00001d045567::9:26905028-26907029(-)
Zm00001d039686::3:11847624-11849625(+)
Zm00001d027401::1:4425331-4427332(-)
Zm00001d036866::6:104864166-104866167(-)
Zm00001d029132::1:59748778-59750779(+)
Zm00001d048292::9:154006091-154008092(-)
Zm00001d018040::5:212683418-212685419(+)
Zm00001d006094::2:197964089-197966090(+)
Zm00001d014969::5:70571393-70573394(+)
Zm00001d022339::7:175732192-175734193(+)
Zm00001d049148::4:17757990-17759991(-)
Zm00001d040501::3:47105618-47107619(-)
Zm00001d048705::4:3670826-3672827(+)
Zm00001d006085::2:197752644-197754645(-)
Zm00001d041829::3:139495893-139497894(-)
Zm00001d003611::2:50107517-50109518(+)
Zm00001d041099::3:97293082-97295083(-)
Zm00001d025979::10:135123456-135125457(+)
Zm00001d003515::2:46329863-46331864(-)
Zm00001d020957::7:137712989-137714990(-)
Zm00001d039190::6:172212089-172214090(-)
Zm00001d013015::5:3232541-3234542(-)
Zm00001d038440::6:157295822-157297823(+)
Zm00001d048981::4:11422048-11424049(+)
Zm00001d008433::8:8630736-8632737(-)
Zm00001d033344::1:259648859-259650860(+)
Zm00001d009898::8:88352905-88354906(+)
Zm00001d018332::5:218587058-218589059(+)
Zm00001d018552::5:222833731-222835732(-)
Zm00001d012954::5:2343314-2345315(-)
Zm00001d019124::7:18101324-18103325(+)
Zm00001d048004::9:147701809-147703810(-)
Zm00001d003159::2:33996132-33998133(+)
Zm00001d021270::7:147364794-147366795(-)
Zm00001d002012::2:4335708-4337709(-)
Zm00001d024193::10:54921575-54923576(-)
Zm00001d051557::4:162761405-162763406(-)
Zm00001d029130::1:59444516-59446517(-)
Zm00001d009081::8:35348761-35350762(+)
Zm00001d029376::1:68216182-68218183(+)
Zm00001d040067::3:25756440-25758441(+)
Zm00001d009423::8:63769941-63771942(+)
Zm00001d010440::8:115239164-115241165(+)
Zm00001d031293::1:185502756-185504757(+)
Zm00001d025757::10:128603857-128605858(+)
Zm00001d005347::2:170391083-170393084(-)
Zm00001d049383::4:28542866-28544867(+)
Zm00001d022386::7:176536924-176538925(-)
Zm00001d015513::5:94708865-94710866(+)
Zm00001d014648::5:57180432-57182433(+)
Zm00001d032531::1:229757134-229759135(+)
Zm00001d015098::5:75313918-75315919(-)
Zm00001d004975::2:151395407-151397408(+)
Zm00001d001923::2:2985845-2987846(+)
Zm00001d045622::9:29073400-29075401(-)
Zm00001d009311::8:54144723-54146724(+)
Zm00001d017544::5:199135209-199137210(+)
Zm00001d010119::8:99979784-99981785(+)
Zm00001d011178::8:142043022-142045023(-)
Zm00001d010679::8:124097735-124099736(+)
Zm00001d021571::7:156433997-156435998(+)
Zm00001d052570::4:193360228-193362229(+)
Zm00001d046249::9:76628802-76630803(-)
Zm00001d004065::2:80059794-80061795(-)
Zm00001d034582::1:297072019-297074020(-)
Zm00001d011059::8:137780796-137782797(+)
Zm00001d012325::8:172453860-172455861(-)
Zm00001d033933::1:278900530-278902531(+)
Zm00001d051898::4:173924345-173926346(+)
Zm00001d019701::7:51990873-51992874(+)
Zm00001d002408::2:12114143-12116144(-)
Zm00001d019127::7:18219172-18221173(+)
Zm00001d021716::7:161223984-161225985(-)
Zm00001d006615::2:212636530-212638531(+)
Zm00001d046247::9:76314295-76316296(-)
Zm00001d025771::10:129059316-129061317(+)
Zm00001d022493::7:178738581-178740582(-)
Zm00001d041887::3:142424299-142426300(-)
Zm00001d039656::3:10860308-10862309(+)
Zm00001d048738::4:4759230-4761231(+)
Zm00001d039185::6:172155016-172157017(-)
Zm00001d023874::10:25942471-25944472(-)
Zm00001d051364::4:155995223-155997224(-)
Zm00001d017150::5:187066099-187068100(+)
Zm00001d009814::8:82755000-82757001(-)
Zm00001d053726::4:239912334-239914335(+)
Zm00001d044674::3:234621683-234623684(+)
Zm00001d050823::4:124724837-124726838(-)
Zm00001d044956::9:8213221-8215222(+)
Zm00001d012627::8:177419146-177421147(-)
Zm00001d011766::8:161197326-161199327(-)
Zm00001d041663::3:132593658-132595659(+)
Zm00001d026406::10:145322059-145324060(+)
Zm00001d016063::5:142443371-142445372(-)
Zm00001d052472::4:190780001-190782002(+)
Zm00001d028484::1:36587021-36589022(+)
Zm00001d039677::3:11685530-11687531(+)
Zm00001d015788::5:119712020-119714021(+)
Zm00001d019031::7:13548007-13550008(+)
Zm00001d023439::10:5627082-5629083(+)
Zm00001d048020::9:148176765-148178766(+)
Zm00001d033541::1:266472502-266474503(-)
Zm00001d017247::5:190236909-190238910(-)
Zm00001d026408::10:145330802-145332803(+)
Zm00001d023278::10:2026406-2028407(+)
Zm00001d017487::5:197368312-197370313(-)
Zm00001d033454::1:263066416-263068417(+)
Zm00001d022469::7:178258859-178260860(-)
Zm00001d031216::1:182479106-182481107(+)
Zm00001d044990::9:9469711-9471712(+)
Zm00001d008496::8:10383791-10385792(-)
Zm00001d020424::7:113216723-113218724(+)
Zm00001d048564::9:158837767-158839768(+)
Zm00001d005346::2:170383965-170385966(-)
Zm00001d038536::6:159536061-159538062(+)
Zm00001d008595::8:13961214-13963215(+)
Zm00001d005991::2:194878153-194880154(+)
Zm00001d012785::8:180901285-180903286(-)
Zm00001d052026::4:176837652-176839653(+)
Zm00001d050350::4:82928694-82930695(+)
Zm00001d043937::3:214206026-214208027(+)
Zm00001d019086::7:15765007-15767008(-)
Zm00001d034674::1:299552082-299554083(-)
Zm00001d049662::4:39068154-39070155(+)
Zm00001d011920::8:164594143-164596144(+)
Zm00001d033365::1:260371953-260373954(-)
Zm00001d041869::3:141616970-141618971(+)
Zm00001d022564::7:180084691-180086692(-)
Zm00001d044463::3:228862893-228864894(+)
Zm00001d038368::6:155640236-155642237(-)
Zm00001d014594::5:54557655-54559656(-)
Zm00001d006554::2:210888423-210890424(+)
Zm00001d007452::2:232010999-232013000(-)
Zm00001d044364::3:226145344-226147345(+)
Zm00001d037894::6:141325048-141327049(-)
Zm00001d052850::4:202490766-202492767(-)
Zm00001d002456::2:13190812-13192813(+)
Zm00001d051887::4:173751962-173753963(+)
Zm00001d011817::8:162018007-162020008(-)
Zm00001d050664::4:113003491-113005492(-)
Zm00001d049174::4:19159044-19161045(-)
Zm00001d037737::6:135892104-135894105(+)
Zm00001d024373::10:67655027-67657028(+)
Zm00001d028641::1:41590363-41592364(-)
Zm00001d019637::7:47400571-47402572(+)
Zm00001d014874::5:66664445-66666446(-)
Zm00001d032798::1:238471177-238473178(-)
Zm00001d042338::3:162005788-162007789(+)
Zm00001d054002::4:244905503-244907504(-)
Zm00001d047283::9:125449971-125451972(-)
Zm00001d011075::8:138092184-138094185(+)
Zm00001d030381::1:127556238-127558239(-)
Zm00001d012938::5:2234758-2236759(-)
Zm00001d018870::7:7862645-7864646(+)
Zm00001d031115::1:177828858-177830859(-)
Zm00001d023871::10:25778449-25780450(+)
Zm00001d053316::4:225867711-225869712(-)
Zm00001d027495::1:6554558-6556559(+)
Zm00001d042847::3:181905099-181907100(-)
Zm00001d014278::5:39064903-39066904(+)
Zm00001d045724::9:35183570-35185571(-)
Zm00001d017177::5:188090690-188092691(-)
Zm00001d012331::8:172533174-172535175(-)
Zm00001d039197::6:172333754-172335755(+)
Zm00001d005403::2:172844120-172846121(-)
Zm00001d014588::5:54444588-54446589(+)
Zm00001d043700::3:207770468-207772469(-)
Zm00001d020685::7:128264155-128266156(-)
Zm00001d009241::8:46218969-46220970(-)
Zm00001d002447::2:12904600-12906601(-)
Zm00001d040420::3:42570009-42572010(-)
Zm00001d003148::2:33772687-33774688(+)
Zm00001d039633::3:9622590-9624591(+)
Zm00001d051329::4:154799233-154801234(-)
Zm00001d047583::9:136357168-136359169(+)
Zm00001d019815::7:64607979-64609980(+)
Zm00001d017502::5:197728244-197730245(-)
Zm00001d031997::1:209094481-209096482(+)
Zm00001d015804::5:121514976-121516977(-)
Zm00001d046592::9:97673764-97675765(-)
Zm00001d014003::5:28272277-28274278(+)
Zm00001d045776::9:38478173-38480174(-)
Zm00001d015320::5:84429667-84431668(+)
Zm00001d005362::2:171066669-171068670(+)
Zm00001d051091::4:141759170-141761171(+)
Zm00001d012836::5:968216-970217(+)
Zm00001d048672::4:3088992-3090993(+)
Zm00001d033578::1:267643349-267645350(+)
Zm00001d016957::5:181257511-181259512(+)
Zm00001d035965::6:62971573-62973574(-)
Zm00001d010604::8:121655398-121657399(+)
Zm00001d004400::2:109237240-109239241(-)
Zm00001d035208::6:9910367-9912368(-)
Zm00001d028827::1:47790935-47792936(+)
Zm00001d015420::5:89296401-89298402(+)
Zm00001d009233::8:45611509-45613510(+)
Zm00001d050994::4:135919984-135921985(-)
Zm00001d030032::1:101086218-101088219(+)
Zm00001d028521::1:38040521-38042522(+)
Zm00001d043730::3:208598684-208600685(-)
Zm00001d007068::2:221317284-221319285(-)
Zm00001d012840::5:994196-996197(-)
Zm00001d028437::1:34969768-34971769(-)
Zm00001d030626::1:149603756-149605757(+)
Zm00001d043573::3:204255393-204257394(-)
Zm00001d023235::10:1048217-1050218(+)
Zm00001d038958::6:167643405-167645406(+)
Zm00001d014788::5:63153360-63155361(-)
Zm00001d013702::5:17941345-17943346(+)
Zm00001d002040::2:4911947-4913948(-)
Zm00001d042510::3:170148463-170150464(-)
Zm00001d045096::9:12382924-12384925(+)
Zm00001d028881::1:49572646-49574647(+)
Zm00001d003800::2:59845011-59847012(-)
Zm00001d033717::1:272125126-272127127(-)
Zm00001d040193::3:31641224-31643225(-)
Zm00001d018787::7:5216199-5218200(-)
Zm00001d036862::6:104412893-104414894(-)
Zm00001d028668::1:42434220-42436221(+)
Zm00001d001858::2:2029881-2031882(+)
Zm00001d007792::2:239795925-239797926(-)
Zm00001d051804::4:170039491-170041492(-)
Zm00001d044813::9:3447469-3449470(-)
Zm00001d018462::5:221236349-221238350(-)
Zm00001d040798::3:66485279-66487280(-)
Zm00001d039630::3:9557742-9559743(+)
Zm00001d040426::3:42868038-42870039(-)
Zm00001d009815::8:82883609-82885610(-)
Zm00001d015679::5:105319368-105321369(+)
Zm00001d015649::5:103213331-103215332(+)
Zm00001d002305::2:9807938-9809939(-)
Zm00001d021610::7:158047860-158049861(-)
Zm00001d042469::3:168650533-168652534(-)
Zm00001d026376::10:144631445-144633446(+)
Zm00001d033795::1:273945951-273947952(-)
Zm00001d051680::4:166592136-166594137(+)
Zm00001d005310::2:169141547-169143548(-)
Zm00001d050850::4:126957462-126959463(+)
Zm00001d046636::9:99973396-99975397(-)
Zm00001d028413::1:34111066-34113067(-)
Zm00001d048785::4:5526085-5528086(-)
Zm00001d033117::1:250595692-250597693(-)
Zm00001d030328::1:122697487-122699488(-)
Zm00001d029657::1:81674274-81676275(+)
Zm00001d007973::2:244359144-244361145(-)
Zm00001d052905::4:204255785-204257786(+)
Zm00001d023817::10:23344533-23346534(-)
Zm00001d020179::7:97804721-97806722(-)
Zm00001d003807::2:60107760-60109761(-)
Zm00001d018049::5:213150470-213152471(+)
Zm00001d011122::8:139571250-139573251(-)
Zm00001d034068::1:283073993-283075994(+)
Zm00001d047056::9:116818689-116820690(-)
Zm00001d044743::9:977884-979885(-)
Zm00001d038995::6:168418477-168420478(+)
Zm00001d034220::1:287007350-287009351(-)
Zm00001d053901::4:243358155-243360156(-)
Zm00001d052339::4:187392940-187394941(+)
Zm00001d053345::4:227001944-227003945(+)
Zm00001d038013::6:145148782-145150783(-)
Zm00001d038266::6:152700732-152702733(-)
Zm00001d015968::5:134790892-134792893(+)
Zm00001d017536::5:198947065-198949066(+)
Zm00001d021054::7:141614232-141616233(+)
Zm00001d003265::2:38341384-38343385(+)
Zm00001d047822::9:142593992-142595993(+)
Zm00001d021520::7:154998592-155000593(-)
Zm00001d046348::9:82570639-82572640(-)
Zm00001d043483::3:201602382-201604383(+)
Zm00001d050250::4:76351392-76353393(-)
Zm00001d053761::4:240631905-240633906(+)
Zm00001d019703::7:52180713-52182714(-)
Zm00001d022417::7:177222759-177224760(-)
Zm00001d031258::1:184112950-184114951(-)
Zm00001d037956::6:143538804-143540805(-)
Zm00001d006928::2:219597832-219599833(-)
Zm00001d049902::4:51435453-51437454(+)
Zm00001d044593::3:232905738-232907739(-)
Zm00001d023629::10:12732458-12734459(+)
Zm00001d032843::1:239899754-239901755(+)
Zm00001d006366::2:205741272-205743273(-)
Zm00001d025997::10:135682526-135684527(+)
Zm00001d047351::9:127222052-127224053(+)
Zm00001d048107::9:150337998-150339999(+)
Zm00001d030784::1:159581601-159583602(-)
Zm00001d037242::6:117583230-117585231(-)
Zm00001d025526::10:121357508-121359509(+)
Zm00001d021999::7:167779854-167781855(+)
Zm00001d020386::7:110674964-110676965(+)
Zm00001d023351::10:3951738-3953739(-)
Zm00001d036213::6:77266815-77268816(+)
Zm00001d033420::1:262567530-262569531(+)
Zm00001d046996::9:114522343-114524344(-)
Zm00001d018147::5:215513150-215515151(+)
Zm00001d026103::10:138504339-138506340(+)
Zm00001d045492::9:24425526-24427527(-)
Zm00001d038166::6:150262494-150264495(-)
Zm00001d025371::10:115922346-115924347(-)
Zm00001d029768::1:86266371-86268372(-)
Zm00001d035960::6:62645685-62647686(+)
Zm00001d011631::8:156786283-156788284(+)
Zm00001d004431::2:111470468-111472469(+)
Zm00001d040411::3:42023108-42025109(-)
Zm00001d047074::9:117366358-117368359(+)
Zm00001d017920::5:210108558-210110559(+)
Zm00001d004880::2:146134166-146136167(-)
Zm00001d034732::1:300948600-300950601(-)
Zm00001d028405::1:33745406-33747407(-)
Zm00001d005090::2:157793018-157795019(-)
Zm00001d051829::4:171479734-171481735(+)
Zm00001d020544::7:121752666-121754667(-)
Zm00001d036913::6:106314996-106316997(-)
Zm00001d044048::3:217737253-217739254(+)
Zm00001d007226::2:225139459-225141460(+)
Zm00001d018443::5:220929686-220931687(+)
Zm00001d022444::7:177857641-177859642(+)
Zm00001d047310::9:126286078-126288079(-)
Zm00001d039859::3:16953873-16955874(+)
Zm00001d049190::4:19775642-19777643(-)
Zm00001d026706::10:150562129-150564130(-)
Zm00001d025441::10:118721212-118723213(+)
Zm00001d002553::2:15279680-15281681(+)
Zm00001d052679::4:197092775-197094776(-)
Zm00001d034515::1:295335998-295337999(-)
Zm00001d013151::5:5454437-5456438(-)
Zm00001d050179::4:71072493-71074494(-)
Zm00001d042809::3:180806006-180808007(-)
Zm00001d040578::3:50993791-50995792(+)
Zm00001d036715::6:98450286-98452287(-)
Zm00001d024553::10:78051347-78053348(-)
Zm00001d011182::8:142212036-142214037(-)
Zm00001d032500::1:228446547-228448548(-)
Zm00001d005127::2:159739028-159741029(+)
Zm00001d048802::4:5761780-5763781(+)
Zm00001d011581::8:154938407-154940408(-)
Zm00001d015526::5:95948016-95950017(-)
Zm00001d043185::3:190864998-190866999(+)
Zm00001d024919::10:94991122-94993123(-)
Zm00001d028073::1:21988679-21990680(+)
Zm00001d045042::9:10905433-10907434(+)
Zm00001d039032::6:168943756-168945757(+)
Zm00001d035098::6:5186488-5188489(-)
Zm00001d002362::2:10895417-10897418(+)
Zm00001d022338::7:175726669-175728670(-)
Zm00001d016802::5:176500859-176502860(-)
Zm00001d014090::5:31984696-31986697(-)
Zm00001d013094::5:4674960-4676961(+)
Zm00001d045577::9:27177518-27179519(+)
Zm00001d037233::6:117047605-117049606(+)
Zm00001d002617::2:16870822-16872823(+)
Zm00001d012275::8:171739294-171741295(-)
Zm00001d032742::1:237015608-237017609(+)
Zm00001d003986::2:73810137-73812138(+)
Zm00001d015311::5:84031644-84033645(-)
Zm00001d037760::6:136612507-136614508(-)
Zm00001d032319::1:222099806-222101807(+)
Zm00001d048035::9:148451381-148453382(+)
Zm00001d027618::1:9111446-9113447(+)
Zm00001d003405::2:43287510-43289511(-)
Zm00001d010098::8:99164296-99166297(-)
Zm00001d013704::5:18156690-18158691(-)
Zm00001d024493::10:74091870-74093871(+)
Zm00001d002945::2:27815886-27817887(+)
Zm00001d019221::7:22478357-22480358(+)
Zm00001d037481::6:126728983-126730984(+)
Zm00001d013072::5:4315989-4317990(-)
Zm00001d007733::2:238324901-238326902(-)
Zm00001d022432::7:177633011-177635012(+)
Zm00001d022301::7:174758033-174760034(+)
Zm00001d028923::1:51719433-51721434(+)
Zm00001d041838::3:139957086-139959087(-)
Zm00001d042644::3:175229934-175231935(+)
Zm00001d006547::2:210773607-210775608(+)
Zm00001d050121::4:67404828-67406829(-)
Zm00001d025381::10:116548226-116550227(+)
Zm00001d051513::4:161030827-161032828(+)
Zm00001d052038::4:177042937-177044938(-)
Zm00001d046395::9:87099586-87101587(+)
Zm00001d047732::9:140183284-140185285(-)
Zm00001d043632::3:205642826-205644827(+)
Zm00001d052566::4:193334482-193336483(-)
Zm00001d041347::3:113865173-113867174(+)
Zm00001d003961::2:72418690-72420691(-)
Zm00001d001790::2:1017998-1019999(+)
Zm00001d008221::8:1654967-1656968(+)
Zm00001d015460::5:91586412-91588413(+)
Zm00001d048436::9:156320555-156322556(-)
Zm00001d032668::1:233715307-233717308(+)
Zm00001d018495::5:221798892-221800893(+)
Zm00001d044878::9:6326919-6328920(+)
Zm00001d009131::8:38676320-38678321(+)
Zm00001d022428::7:177464615-177466616(-)
Zm00001d015568::5:98399634-98401635(+)
Zm00001d038345::6:154903106-154905107(+)
Zm00001d009171::8:40752248-40754249(-)
Zm00001d049303::4:25436982-25438983(-)
Zm00001d005416::2:173246431-173248432(-)
Zm00001d002696::2:19455950-19457951(-)
Zm00001d020343::7:107888690-107890691(+)
Zm00001d025401::10:117127172-117129173(-)
Zm00001d011646::8:157432222-157434223(-)
Zm00001d012195::8:169911980-169913981(+)
Zm00001d013599::5:15120516-15122517(-)
Zm00001d037877::6:140806356-140808357(-)
Zm00001d029206::1:62407209-62409210(+)
Zm00001d012834::5:956796-958797(+)
Zm00001d043490::3:201679127-201681128(-)
Zm00001d041504::3:124538796-124540797(+)
Zm00001d018352::5:219058675-219060676(+)
Zm00001d008852::8:22557902-22559903(-)
Zm00001d014649::5:57192892-57194893(-)
Zm00001d011923::8:164684358-164686359(-)
Zm00001d046793::9:106301338-106303339(-)
Zm00001d041515::3:125329587-125331588(-)
Zm00001d002405::2:12047408-12049409(-)
Zm00001d042689::3:177017935-177019936(-)
Zm00001d037719::6:135117186-135119187(+)
Zm00001d031211::1:182339720-182341721(-)
Zm00001d050017::4:59927928-59929929(+)
Zm00001d040190::3:31512559-31514560(-)
Zm00001d050049::4:62563742-62565743(+)
Zm00001d033038::1:248250881-248252882(+)
Zm00001d042868::3:182507482-182509483(-)
Zm00001d038820::6:165214061-165216062(+)
Zm00001d011762::8:161009178-161011179(-)
Zm00001d050954::4:133266323-133268324(+)
Zm00001d012158::8:169116560-169118561(+)
Zm00001d027503::1:6840125-6842126(-)
Zm00001d051021::4:137418977-137420978(-)
Zm00001d032984::1:245783339-245785340(+)
Zm00001d022251::7:173628839-173630840(+)
Zm00001d011885::8:163932855-163934856(+)
Zm00001d043509::3:202332198-202334199(+)
Zm00001d035693::6:41342107-41344108(-)
Zm00001d037338::6:122052011-122054012(+)
Zm00001d033321::1:258948393-258950394(-)
Zm00001d028750::1:45289575-45291576(-)
Zm00001d047747::9:140740063-140742064(-)
Zm00001d002054::2:5038736-5040737(-)
Zm00001d043031::3:187048847-187050848(+)
Zm00001d029488::1:72869083-72871084(+)
Zm00001d036285::6:81826447-81828448(-)
Zm00001d011276::8:145536619-145538620(+)
Zm00001d013360::5:9541880-9543881(-)
Zm00001d017860::5:209063969-209065970(+)
Zm00001d007267::2:226143197-226145198(-)
Zm00001d001983::2:3950107-3952108(-)
Zm00001d005071::2:157222955-157224956(-)
Zm00001d040865::3:73279925-73281926(+)
Zm00001d022106::7:170514624-170516625(+)
Zm00001d029861::1:90936422-90938423(-)
Zm00001d049052::4:14012166-14014167(-)
Zm00001d028958::1:52879275-52881276(-)
Zm00001d013439::5:11377533-11379534(+)
Zm00001d016211::5:150581223-150583224(+)
Zm00001d042742::3:178640160-178642161(-)
Zm00001d047938::9:145763691-145765692(-)
Zm00001d030483::1:136728774-136730775(-)
Zm00001d044517::3:230721465-230723466(+)
Zm00001d032679::1:233899526-233901527(+)
Zm00001d045574::9:27068309-27070310(+)
Zm00001d024325::10:64684185-64686186(-)
Zm00001d012830::5:948249-950250(+)
Zm00001d005194::2:163081469-163083470(+)
Zm00001d011397::8:149487188-149489189(+)
Zm00001d028902::1:50229697-50231698(-)
Zm00001d002133::2:6441098-6443099(+)
Zm00001d014816::5:64425734-64427735(-)
Zm00001d006335::2:204942184-204944185(+)
Zm00001d031239::1:183244098-183246099(-)
Zm00001d018194::5:216145393-216147394(-)
Zm00001d047455::9:130772362-130774363(+)
Zm00001d026193::10:140676375-140678376(+)
Zm00001d030282::1:118878641-118880642(-)
Zm00001d040968::3:85424859-85426860(+)
Zm00001d023282::10:2046797-2048798(+)
Zm00001d039662::3:11020897-11022898(+)
Zm00001d037231::6:116990258-116992259(-)
Zm00001d002659::2:18571740-18573741(-)
Zm00001d043775::3:209788276-209790277(+)
Zm00001d035947::6:61615989-61617990(+)
Zm00001d034602::1:297610906-297612907(-)
Zm00001d053830::4:241980672-241982673(-)
Zm00001d036626::6:95462969-95464970(-)
Zm00001d041355::3:114054733-114056734(-)
Zm00001d025228::10:110192655-110194656(+)
Zm00001d038893::6:166564908-166566909(+)
Zm00001d017226::5:189534139-189536140(-)
Zm00001d019941::7:78277340-78279341(+)
Zm00001d004557::2:117907879-117909880(-)
Zm00001d010526::8:119260411-119262412(+)
Zm00001d005656::2:182282736-182284737(+)
Zm00001d023595::10:11315214-11317215(+)
Zm00001d049881::4:50066803-50068804(-)
Zm00001d037410::6:124807469-124809470(-)
Zm00001d047201::9:121695945-121697946(+)
Zm00001d021011::7:140402698-140404699(+)
Zm00001d040301::3:36562689-36564690(-)
Zm00001d015004::5:71946212-71948213(+)
Zm00001d037543::6:128787027-128789028(+)
Zm00001d025410::10:117752147-117754148(-)
Zm00001d017609::5:201476807-201478808(-)
Zm00001d045950::9:49158302-49160303(+)
Zm00001d026169::10:140264508-140266509(-)
Zm00001d019283::7:25503348-25505349(-)
Zm00001d029963::1:96571907-96573908(+)
Zm00001d044211::3:221914857-221916858(+)
Zm00001d037792::6:137883631-137885632(-)
Zm00001d018105::5:214438394-214440395(-)
Zm00001d026449::10:146090995-146092996(-)
Zm00001d041785::3:138020742-138022743(+)
Zm00001d053076::4:212543189-212545190(+)
Zm00001d041758::3:136141615-136143616(-)
Zm00001d032888::1:241516658-241518659(+)
Zm00001d031969::1:208239412-208241413(+)
Zm00001d025218::10:109659000-109661001(-)
Zm00001d029658::1:81677922-81679923(-)
Zm00001d042400::3:164748544-164750545(-)
Zm00001d027369::1:3840747-3842748(+)
Zm00001d029848::1:89928572-89930573(+)
Zm00001d043863::3:212454355-212456356(-)
Zm00001d049805::4:45456423-45458424(+)
Zm00001d006257::2:202908533-202910534(+)
Zm00001d047762::9:141214360-141216361(-)
Zm00001d030859::1:163873685-163875686(+)
Zm00001d054065::4:245796004-245798005(-)
Zm00001d011060::8:137863830-137865831(+)
Zm00001d025251::10:111148088-111150089(+)
Zm00001d040656::3:56764827-56766828(+)
Zm00001d041726::3:135360747-135362748(-)
Zm00001d020003::7:84900961-84902962(+)
Zm00001d012079::8:167760031-167762032(-)
Zm00001d043696::3:207630158-207632159(-)
Zm00001d051386::4:156630845-156632846(-)
Zm00001d014117::5:33030000-33032001(-)
Zm00001d050125::4:67745205-67747206(-)
Zm00001d052133::4:180562765-180564766(-)
Zm00001d036936::6:106822222-106824223(+)
Zm00001d027509::1:7070925-7072926(+)
Zm00001d044255::3:223097774-223099775(+)
Zm00001d012398::8:173586676-173588677(-)
Zm00001d014879::5:66811505-66813506(-)
Zm00001d021426::7:151841391-151843392(+)
Zm00001d017786::5:206751129-206753130(-)
Zm00001d033280::1:257337137-257339138(-)
Zm00001d017772::5:206348262-206350263(+)
Zm00001d018668::7:2247678-2249679(+)
Zm00001d021162::7:144349897-144351898(+)
Zm00001d042777::3:179386226-179388227(+)
Zm00001d026707::10:150566247-150568248(-)
Zm00001d044122::3:219869155-219871156(-)
Zm00001d017935::5:210377350-210379351(+)
Zm00001d037777::6:137316719-137318720(+)
Zm00001d053555::4:233910807-233912808(-)
Zm00001d049092::4:15806387-15808388(-)
Zm00001d026669::10:149694641-149696642(+)
Zm00001d009463::8:65725674-65727675(+)
Zm00001d008922::8:25301976-25303977(+)
Zm00001d042447::3:168087431-168089432(-)
Zm00001d025041::10:101192208-101194209(+)
Zm00001d019388::7:31279386-31281387(-)
Zm00001d024706::10:84370067-84372068(+)
Zm00001d043477::3:201447386-201449387(+)
Zm00001d015687::5:107747067-107749068(-)
Zm00001d026543::10:147948064-147950065(+)
Zm00001d037634::6:132502860-132504861(-)
Zm00001d050915::4:130728408-130730409(+)
Zm00001d030134::1:108359400-108361401(+)
Zm00001d052678::4:197050472-197052473(-)
Zm00001d019477::7:35910335-35912336(+)
Zm00001d005894::2:192023316-192025317(+)
Zm00001d004139::2:85803001-85805002(-)
Zm00001d038066::6:146738526-146740527(+)
Zm00001d038583::6:160509190-160511191(+)
Zm00001d017049::5:183890729-183892730(-)
Zm00001d002939::2:27519071-27521072(+)
Zm00001d017246::5:190227111-190229112(+)
Zm00001d013635::5:15972693-15974694(-)
Zm00001d018733::7:3346955-3348956(+)
Zm00001d041376::3:114784720-114786721(+)
Zm00001d022609::7:181031084-181033085(+)
Zm00001d036013::6:66083997-66085998(+)
Zm00001d039953::3:20546275-20548276(+)
Zm00001d001802::2:1196284-1198285(-)
Zm00001d020409::7:112016708-112018709(-)
Zm00001d011657::8:157704589-157706590(+)
Zm00001d008827::8:21833399-21835400(+)
Zm00001d051791::4:169877725-169879726(+)
Zm00001d028238::1:27600384-27602385(-)
Zm00001d048415::9:155896500-155898501(-)
Zm00001d035484::6:28919498-28921499(+)
Zm00001d033080::1:249850130-249852131(+)
Zm00001d043217::3:192240135-192242136(+)
Zm00001d015224::5:80043633-80045634(+)
Zm00001d013554::5:14163035-14165036(+)
Zm00001d019343::7:28783536-28785537(+)
Zm00001d012792::8:181084830-181086831(-)
Zm00001d031773::1:201398322-201400323(-)
Zm00001d036594::6:93935680-93937681(-)
Zm00001d024601::10:80000517-80002518(+)
Zm00001d016212::5:150585602-150587603(+)
Zm00001d045387::9:20376744-20378745(+)
Zm00001d031821::1:202915534-202917535(-)
Zm00001d039316::3:1543799-1545800(-)
Zm00001d016318::5:156960191-156962192(-)
Zm00001d041147::3:100318657-100320658(+)
Zm00001d050375::4:84715733-84717734(-)
Zm00001d014417::5:45484466-45486467(+)
Zm00001d053286::4:224115463-224117464(-)
Zm00001d015301::5:83432920-83434921(+)
Zm00001d049685::4:39988704-39990705(+)
Zm00001d043064::3:187963483-187965484(+)
Zm00001d038373::6:155701356-155703357(+)
Zm00001d031227::1:182702812-182704813(+)
Zm00001d033611::1:268587901-268589902(-)
Zm00001d044156::3:220680244-220682245(-)
Zm00001d009091::8:35622645-35624646(+)
Zm00001d021186::7:145203538-145205539(-)
Zm00001d053563::4:234361383-234363384(-)
Zm00001d007954::2:243992671-243994672(-)
Zm00001d006868::2:218290217-218292218(+)
Zm00001d025750::10:128367965-128369966(+)
Zm00001d046772::9:105167963-105169964(+)
Zm00001d033898::1:277891951-277893952(-)
Zm00001d013844::5:22384559-22386560(+)
Zm00001d006533::2:210583864-210585865(+)
Zm00001d002794::2:22819593-22821594(-)
Zm00001d012145::8:168869411-168871412(+)
Zm00001d043091::3:189004560-189006561(-)
Zm00001d051948::4:175088424-175090425(-)
Zm00001d013047::5:3757634-3759635(-)
Zm00001d019593::7:45246712-45248713(-)
Zm00001d038519::6:159119411-159121412(-)
Zm00001d048567::9:158942750-158944751(+)
Zm00001d021340::7:149324725-149326726(+)
Zm00001d053367::4:227760532-227762533(-)
Zm00001d032422::1:225973244-225975245(+)
Zm00001d012653::8:177990272-177992273(+)
Zm00001d003356::2:41419199-41421200(+)
Zm00001d043274::3:194092332-194094333(-)
Zm00001d009711::8:77218987-77220988(-)
Zm00001d025332::10:114369847-114371848(+)
Zm00001d052845::4:202428631-202430632(+)
Zm00001d031698::1:198786944-198788945(-)
Zm00001d034758::1:301499060-301501061(-)
Zm00001d001918::2:2922529-2924530(-)
Zm00001d047122::9:119276911-119278912(+)
Zm00001d027805::1:13963783-13965784(+)
Zm00001d015599::5:100239386-100241387(+)
Zm00001d003772::2:58355585-58357586(+)
Zm00001d032166::1:215366829-215368830(-)
Zm00001d022382::7:176505644-176507645(+)
Zm00001d037848::6:139635258-139637259(-)
Zm00001d009649::8:74348935-74350936(-)
Zm00001d006929::2:219599459-219601460(+)
Zm00001d014564::5:53468268-53470269(+)
Zm00001d020282::7:104039954-104041955(-)
Zm00001d017047::5:183748869-183750870(-)
Zm00001d035400::6:24392564-24394565(-)
Zm00001d003020::2:29641836-29643837(+)
Zm00001d025433::10:118615482-118617483(-)
Zm00001d044276::3:223715119-223717120(-)
Zm00001d048920::4:7985335-7987336(-)
Zm00001d049649::4:38704843-38706844(+)
Zm00001d038511::6:158956255-158958256(+)
Zm00001d012772::8:180572222-180574223(-)
Zm00001d048957::4:10672564-10674565(-)
Zm00001d020230::7:101293869-101295870(+)
Zm00001d042435::3:167150009-167152010(-)
Zm00001d039568::3:8115310-8117311(-)
Zm00001d017460::5:196475367-196477368(+)
Zm00001d035118::6:6116340-6118341(+)
Zm00001d044828::9:4248298-4250299(+)
Zm00001d032026::1:209788142-209790143(+)
Zm00001d009010::8:30108028-30110029(-)
Zm00001d045084::9:12040936-12042937(+)
Zm00001d014587::5:54422531-54424532(+)
Zm00001d029632::1:80765872-80767873(-)
Zm00001d021894::7:165556157-165558158(-)
Zm00001d039451::3:4736729-4738730(-)
Zm00001d021357::7:149770000-149772001(+)
Zm00001d046537::9:94661457-94663458(-)
Zm00001d048661::4:2960298-2962299(-)
Zm00001d019666::7:49117649-49119650(+)
Zm00001d045454::9:22859654-22861655(-)
Zm00001d038483::6:158366364-158368365(-)
Zm00001d014025::5:29086457-29088458(+)
Zm00001d033821::1:274775911-274777912(-)
Zm00001d017491::5:197430643-197432644(+)
Zm00001d039045::6:169172257-169174258(+)
Zm00001d050575::4:101587896-101589897(+)
Zm00001d005482::2:175594499-175596500(+)
Zm00001d036454::6:89081028-89083029(+)
Zm00001d032206::1:217044150-217046151(-)
Zm00001d006512::2:210283462-210285463(+)
Zm00001d007200::2:224482613-224484614(+)
Zm00001d053576::4:235108054-235110055(-)
Zm00001d032096::1:212542988-212544989(+)
Zm00001d050580::4:102251408-102253409(-)
Zm00001d024702::10:84132607-84134608(-)
Zm00001d053722::4:239852805-239854806(-)
Zm00001d018477::5:221506409-221508410(+)
Zm00001d003355::2:41413857-41415858(+)
Zm00001d005578::2:179317209-179319210(-)
Zm00001d035838::6:54310136-54312137(+)
Zm00001d017298::5:192063472-192065473(-)
Zm00001d023384::10:4335755-4337756(-)
Zm00001d012229::8:170464936-170466937(+)
Zm00001d004941::2:149612808-149614809(+)
Zm00001d037905::6:141651063-141653064(+)
Zm00001d038412::6:156652888-156654889(+)
Zm00001d021019::7:140535129-140537130(-)
Zm00001d049944::4:54584079-54586080(-)
Zm00001d028184::1:25732521-25734522(+)
Zm00001d013895::5:24087988-24089989(+)
Zm00001d052852::4:202630913-202632914(-)
Zm00001d035051::6:3230271-3232272(-)
Zm00001d014665::5:58157171-58159172(+)
Zm00001d053969::4:244433196-244435197(-)
Zm00001d018867::7:7844164-7846165(-)
Zm00001d039352::3:2370975-2372976(-)
Zm00001d051761::4:168964006-168966007(-)
Zm00001d004383::2:107687768-107689769(+)
Zm00001d038747::6:163791410-163793411(+)
Zm00001d027280::1:1580280-1582281(-)
Zm00001d008250::8:2677904-2679905(-)
Zm00001d032718::1:235939924-235941925(-)
Zm00001d032100::1:212821627-212823628(+)
Zm00001d019546::7:41792313-41794314(+)
Zm00001d038306::6:154115275-154117276(+)
Zm00001d037984::6:144379741-144381742(+)
Zm00001d012713::8:179093891-179095892(+)
Zm00001d043105::3:189315429-189317430(+)
Zm00001d053053::4:210919662-210921663(+)
Zm00001d037972::6:143909984-143911985(+)
Zm00001d051688::4:166781944-166783945(+)
Zm00001d045844::9:43308175-43310176(+)
Zm00001d003247::2:37814401-37816402(+)
Zm00001d046524::9:93802601-93804602(+)
Zm00001d038056::6:146556100-146558101(-)
Zm00001d014584::5:54416607-54418608(-)
Zm00001d032423::1:225973247-225975248(+)
Zm00001d041405::3:117299407-117301408(-)
Zm00001d042982::3:185776700-185778701(+)
Zm00001d028707::1:43823632-43825633(+)
Zm00001d030126::1:107685828-107687829(-)
Zm00001d019505::7:38144628-38146629(-)
Zm00001d044816::9:3596001-3598002(-)
Zm00001d040106::3:27800430-27802431(-)
Zm00001d041610::3:129612256-129614257(-)
Zm00001d029023::1:55114520-55116521(-)
Zm00001d014168::5:34950745-34952746(+)
Zm00001d004979::2:151906566-151908567(-)
Zm00001d027633::1:9546124-9548125(+)
Zm00001d037489::6:127110601-127112602(-)
Zm00001d039142::6:170982369-170984370(-)
Zm00001d012947::5:2308569-2310570(-)
Zm00001d045745::9:36429888-36431889(+)
Zm00001d012992::5:2873192-2875193(-)
Zm00001d052143::4:180849497-180851498(+)
Zm00001d008882::8:23714425-23716426(-)
Zm00001d004658::2:126817772-126819773(-)
Zm00001d031443::1:190262814-190264815(+)
Zm00001d014481::5:49725566-49727567(+)
Zm00001d007179::2:223883582-223885583(-)
Zm00001d037066::6:111294788-111296789(+)
Zm00001d045808::9:40483207-40485208(+)
Zm00001d021846::7:164417497-164419498(-)
Zm00001d038923::6:167104589-167106590(+)
Zm00001d015856::5:126811900-126813901(+)
Zm00001d050506::4:94729757-94731758(+)
Zm00001d044217::3:222104423-222106424(-)
Zm00001d045800::9:39935806-39937807(+)
Zm00001d030503::1:139713411-139715412(-)
Zm00001d007457::2:232178483-232180484(-)
Zm00001d008884::8:23825584-23827585(-)
Zm00001d016619::5:170321775-170323776(+)
Zm00001d031747::1:200674070-200676071(+)
Zm00001d023694::10:15873649-15875650(+)
Zm00001d020792::7:132839198-132841199(-)
Zm00001d044641::3:233848581-233850582(+)
Zm00001d016242::5:152262495-152264496(-)
Zm00001d045276::9:17748278-17750279(-)
Zm00001d049738::4:42138671-42140672(+)
Zm00001d050910::4:130224009-130226010(+)
Zm00001d051864::4:172706557-172708558(+)
Zm00001d039368::3:2668638-2670639(-)
Zm00001d047742::9:140436617-140438618(+)
Zm00001d015690::5:107851668-107853669(-)
Zm00001d019015::7:12860874-12862875(-)
Zm00001d001806::2:1262248-1264249(-)
Zm00001d043252::3:193349345-193351346(+)
Zm00001d029887::1:92232177-92234178(-)
Zm00001d050344::4:82554846-82556847(-)
Zm00001d043525::3:202740709-202742710(+)
Zm00001d011823::8:162145755-162147756(-)
Zm00001d018151::5:215587699-215589700(-)
Zm00001d002164::2:7000697-7002698(+)
Zm00001d017957::5:210859554-210861555(+)
Zm00001d002156::2:6876815-6878816(+)
Zm00001d029875::1:91420092-91422093(+)
Zm00001d030002::1:98508555-98510556(+)
Zm00001d046919::9:110690325-110692326(+)
Zm00001d018722::7:3096852-3098853(+)
Zm00001d052950::4:206092510-206094511(+)
Zm00001d018694::7:2694986-2696987(-)
Zm00001d013457::5:12085955-12087956(+)
Zm00001d013055::5:3901972-3903973(-)
Zm00001d013808::5:21107825-21109826(-)
Zm00001d002428::2:12419070-12421071(+)
Zm00001d011087::8:138473955-138475956(+)
Zm00001d038481::6:158355663-158357664(+)
Zm00001d050942::4:132810605-132812606(-)
Zm00001d008310::8:4831235-4833236(+)
Zm00001d021709::7:160906907-160908908(+)
Zm00001d009447::8:64819190-64821191(+)
Zm00001d053857::4:242297981-242299982(-)
Zm00001d004478::2:114438939-114440940(-)
Zm00001d018470::5:221356219-221358220(+)
Zm00001d006613::2:212610024-212612025(+)
Zm00001d025619::10:124228506-124230507(-)
Zm00001d009991::8:93654623-93656624(-)
Zm00001d028662::1:42239056-42241057(-)
Zm00001d024268::10:60224678-60226679(+)
Zm00001d009789::8:81397278-81399279(+)
Zm00001d032727::1:236337287-236339288(-)
Zm00001d007645::2:236832854-236834855(-)
Zm00001d028417::1:34223088-34225089(-)
Zm00001d020538::7:121469884-121471885(+)
Zm00001d020555::7:122133325-122135326(-)
Zm00001d045316::9:18824955-18826956(-)
Zm00001d020785::7:132643358-132645359(+)
Zm00001d024519::10:75779798-75781799(-)
Zm00001d030870::1:164364088-164366089(+)
Zm00001d018504::5:221989863-221991864(-)
Zm00001d031179::1:181316950-181318951(-)
Zm00001d035669::6:40163458-40165459(+)
Zm00001d001917::2:2906262-2908263(+)
Zm00001d008742::8:18821039-18823040(+)
Zm00001d040622::3:54368378-54370379(-)
Zm00001d035041::6:2945092-2947093(-)
Zm00001d022334::7:175625196-175627197(+)
Zm00001d003277::2:38571021-38573022(+)
Zm00001d024120::10:47324675-47326676(+)
Zm00001d030809::1:161197864-161199865(+)
Zm00001d044230::3:222537293-222539294(-)
Zm00001d010048::8:96822010-96824011(+)
Zm00001d015985::5:136804207-136806208(+)
Zm00001d016115::5:145303007-145305008(-)
Zm00001d019912::7:75332233-75334234(+)
Zm00001d021624::7:158322408-158324409(-)
Zm00001d004435::2:111707869-111709870(+)
Zm00001d027914::1:17381253-17383254(-)
Zm00001d038346::6:154924880-154926881(-)
Zm00001d005355::2:170851129-170853130(+)
Zm00001d004392::2:108535071-108537072(-)
Zm00001d015936::5:132744238-132746239(-)
Zm00001d052072::4:178607363-178609364(-)
Zm00001d044333::3:225383966-225385967(+)
Zm00001d033412::1:262343180-262345181(-)
Zm00001d047323::9:126606454-126608455(+)
Zm00001d049297::4:25081947-25083948(+)
Zm00001d038970::6:167989723-167991724(+)
Zm00001d014082::5:31739653-31741654(+)
Zm00001d006410::2:206977756-206979757(-)
Zm00001d021215::7:146380166-146382167(-)
Zm00001d010259::8:106432436-106434437(+)
Zm00001d002728::2:20553246-20555247(+)
Zm00001d029141::1:60325518-60327519(-)
Zm00001d007635::2:236670070-236672071(+)
Zm00001d030056::1:102372932-102374933(+)
Zm00001d002746::2:21331597-21333598(+)
Zm00001d033629::1:269166270-269168271(+)
Zm00001d050515::4:95606730-95608731(+)
Zm00001d032923::1:243211162-243213163(-)
Zm00001d007966::2:244316435-244318436(-)
Zm00001d028002::1:19963058-19965059(-)
Zm00001d033342::1:259639080-259641081(+)
Zm00001d035434::6:25353298-25355299(-)
Zm00001d030227::1:114442911-114444912(+)
Zm00001d005085::2:157724535-157726536(+)
Zm00001d013496::5:12778538-12780539(+)
Zm00001d020281::7:104035636-104037637(-)
Zm00001d027330::1:3050037-3052038(+)
Zm00001d031210::1:182328060-182330061(+)
Zm00001d012301::8:172075642-172077643(-)
Zm00001d031581::1:195387114-195389115(+)
Zm00001d032263::1:219629813-219631814(-)
Zm00001d032042::1:210343232-210345233(+)
Zm00001d004843::2:143854472-143856473(+)
Zm00001d019770::7:58309607-58311608(-)
Zm00001d045647::9:30894896-30896897(-)
Zm00001d049870::4:49703259-49705260(-)
Zm00001d014977::5:70833336-70835337(-)
Zm00001d049588::4:36430849-36432850(-)
Zm00001d012806::5:389191-391192(-)
Zm00001d040234::3:33197894-33199895(-)
Zm00001d012699::8:178818218-178820219(+)
Zm00001d018418::5:220372687-220374688(+)
Zm00001d010290::8:107777118-107779119(-)
Zm00001d049543::4:34069089-34071090(+)
Zm00001d033788::1:273749450-273751451(-)
Zm00001d026312::10:143373163-143375164(-)
Zm00001d052902::4:204183824-204185825(+)
Zm00001d037725::6:135248389-135250390(-)
Zm00001d025845::10:131471222-131473223(+)
Zm00001d019147::7:19138714-19140715(+)
Zm00001d050021::4:60286712-60288713(-)
Zm00001d042965::3:185087244-185089245(-)
Zm00001d019089::7:15819317-15821318(+)
Zm00001d017966::5:210974476-210976477(-)
Zm00001d014297::5:40020050-40022051(+)
Zm00001d031832::1:203127261-203129262(-)
Zm00001d035065::6:3652499-3654500(-)
Zm00001d002777::2:22314394-22316395(+)
Zm00001d040038::3:24237342-24239343(-)
Zm00001d052767::4:200052156-200054157(-)
Zm00001d015775::5:118261309-118263310(+)
Zm00001d001936::2:3112633-3114634(+)
Zm00001d001899::2:2558316-2560317(+)
Zm00001d028803::1:46858186-46860187(-)
Zm00001d052079::4:178775298-178777299(-)
Zm00001d046890::9:109051152-109053153(-)
Zm00001d006590::2:211724477-211726478(-)
Zm00001d042451::3:168248241-168250242(+)
Zm00001d002288::2:9620757-9622758(-)
Zm00001d013035::5:3536237-3538238(+)
Zm00001d036301::6:83187082-83189083(-)
Zm00001d006517::2:210346249-210348250(+)
Zm00001d010268::8:106743961-106745962(+)
Zm00001d042274::3:158533765-158535766(-)
Zm00001d032847::1:239930389-239932390(+)
Zm00001d014486::5:49913615-49915616(+)
Zm00001d013629::5:15855038-15857039(+)
Zm00001d021051::7:141404762-141406763(-)
Zm00001d019850::7:69638391-69640392(-)
Zm00001d044073::3:218362543-218364544(-)
Zm00001d008867::8:23329143-23331144(+)
Zm00001d012100::8:168249088-168251089(-)
Zm00001d025707::10:126902469-126904470(+)
Zm00001d013140::5:5360592-5362593(-)
Zm00001d046394::9:86908648-86910649(-)
Zm00001d027847::1:15072020-15074021(-)
Zm00001d039519::3:6566915-6568916(-)
Zm00001d024700::10:84022957-84024958(-)
Zm00001d036008::6:65517056-65519057(-)
Zm00001d048627::4:1741119-1743120(-)
Zm00001d042031::3:147920293-147922294(-)
Zm00001d053242::4:221665640-221667641(-)
Zm00001d010061::8:97786925-97788926(+)
Zm00001d035767::6:46576283-46578284(+)
Zm00001d019087::7:15807248-15809249(+)
Zm00001d010639::8:122779321-122781322(+)
Zm00001d019628::7:46880273-46882274(-)
Zm00001d025513::10:120953674-120955675(+)
Zm00001d047697::9:139472559-139474560(+)
Zm00001d032403::1:225536383-225538384(-)
Zm00001d004434::2:111532061-111534062(-)
Zm00001d030270::1:118125212-118127213(-)
Zm00001d031856::1:204247667-204249668(-)
Zm00001d010528::8:119335133-119337134(+)
Zm00001d009891::8:87731100-87733101(-)
Zm00001d024776::10:87349335-87351336(+)
Zm00001d043464::3:200803271-200805272(-)
Zm00001d045873::9:45036708-45038709(+)
Zm00001d004619::2:122405897-122407898(-)
Zm00001d007720::2:238202498-238204499(-)
Zm00001d021662::7:159476452-159478453(+)
Zm00001d053122::4:214598964-214600965(+)
Zm00001d047690::9:139369412-139371413(+)
Zm00001d023955::10:31667857-31669858(+)
Zm00001d048189::9:152045403-152047404(-)
Zm00001d021938::7:166552477-166554478(-)
Zm00001d051764::4:168967578-168969579(-)
Zm00001d016732::5:174491867-174493868(+)
Zm00001d030623::1:149358653-149360654(-)
Zm00001d054106::4:246780464-246782465(-)
Zm00001d017698::5:204490007-204492008(-)
Zm00001d029769::1:86288963-86290964(-)
Zm00001d031060::1:175169266-175171267(-)
Zm00001d006089::2:197836672-197838673(+)
Zm00001d009397::8:62298092-62300093(+)
Zm00001d013441::5:11417900-11419901(-)
Zm00001d030420::1:131266660-131268661(+)
Zm00001d027385::1:4120254-4122255(-)
Zm00001d051754::4:168925959-168927960(-)
Zm00001d007642::2:236809343-236811344(-)
Zm00001d027743::1:12501275-12503276(+)
Zm00001d033799::1:274085265-274087266(-)
Zm00001d049500::4:32583446-32585447(+)
Zm00001d027876::1:16226032-16228033(+)
Zm00001d037401::6:124583720-124585721(-)
Zm00001d033961::1:279744285-279746286(-)
Zm00001d039385::3:3107152-3109153(-)
Zm00001d024788::10:88377429-88379430(-)
Zm00001d029151::1:60741842-60743843(+)
Zm00001d014027::5:29099863-29101864(-)
Zm00001d002891::2:25949046-25951047(-)
Zm00001d026303::10:143239135-143241136(-)
Zm00001d030342::1:123467303-123469304(-)
Zm00001d016495::5:164782269-164784270(+)
Zm00001d033287::1:257634996-257636997(+)
Zm00001d010537::8:119699401-119701402(-)
Zm00001d020441::7:114583964-114585965(-)
Zm00001d045405::9:20787182-20789183(-)
Zm00001d048553::9:158557908-158559909(+)
Zm00001d037427::6:125219071-125221072(+)
Zm00001d018195::5:216250572-216252573(-)
Zm00001d017514::5:198288051-198290052(-)
Zm00001d023606::10:11862753-11864754(-)
Zm00001d045018::9:10334796-10336797(-)
Zm00001d010176::8:103049754-103051755(+)
Zm00001d027293::1:2033653-2035654(-)
Zm00001d053266::4:223200578-223202579(+)
Zm00001d040129::3:28676962-28678963(-)
Zm00001d029516::1:74163781-74165782(-)
Zm00001d047979::9:146967554-146969555(-)
Zm00001d008716::8:17627882-17629883(-)
Zm00001d010784::8:127681792-127683793(-)
Zm00001d027868::1:15761599-15763600(+)
Zm00001d010693::8:124736648-124738649(+)
Zm00001d024677::10:83364608-83366609(+)
Zm00001d008477::8:9830352-9832353(-)
Zm00001d012167::8:169385904-169387905(-)
Zm00001d034018::1:281283263-281285264(-)
Zm00001d005846::2:190703100-190705101(-)
Zm00001d043051::3:187587760-187589761(+)
Zm00001d024729::10:85511545-85513546(-)
Zm00001d041547::3:126562253-126564254(+)
Zm00001d020450::7:115282206-115284207(-)
Zm00001d047226::9:122940216-122942217(-)
Zm00001d049860::4:48973841-48975842(+)
Zm00001d026575::10:148248157-148250158(+)
Zm00001d013445::5:11748700-11750701(+)
Zm00001d010148::8:101478249-101480250(-)
Zm00001d003069::2:31111045-31113046(-)
Zm00001d008511::8:11009481-11011482(+)
Zm00001d013380::5:10039743-10041744(+)
Zm00001d051876::4:173191102-173193103(+)
Zm00001d035519::6:30811244-30813245(-)
Zm00001d048433::9:156283178-156285179(+)
Zm00001d010272::8:106939856-106941857(-)
Zm00001d020170::7:97036825-97038826(+)
Zm00001d053550::4:233716089-233718090(-)
Zm00001d014719::5:60375916-60377917(-)
Zm00001d042293::3:159524149-159526150(-)
Zm00001d031505::1:192254651-192256652(-)
Zm00001d014321::5:40902840-40904841(-)
Zm00001d028075::1:22069604-22071605(-)
Zm00001d020020::7:86218220-86220221(+)
Zm00001d053335::4:226592529-226594530(-)
Zm00001d040748::3:62665552-62667553(-)
Zm00001d018210::5:216622469-216624470(-)
Zm00001d040042::3:24391256-24393257(+)
Zm00001d024420::10:70282389-70284390(-)
Zm00001d013032::5:3487865-3489866(+)
Zm00001d053675::4:238803818-238805819(+)
Zm00001d007319::2:228320941-228322942(+)
Zm00001d035522::6:30889173-30891174(-)
Zm00001d052700::4:198052136-198054137(+)
Zm00001d046183::9:70137490-70139491(+)
Zm00001d012516::8:175934326-175936327(-)
Zm00001d010309::8:109065994-109067995(+)
Zm00001d028496::1:37174967-37176968(-)
Zm00001d023846::10:24409754-24411755(-)
Zm00001d023411::10:5022184-5024185(+)
Zm00001d030166::1:110007425-110009426(-)
Zm00001d053618::4:236692828-236694829(-)
Zm00001d018367::5:219276041-219278042(-)
Zm00001d021911::7:165782446-165784447(+)
Zm00001d038796::6:164516674-164518675(-)
Zm00001d025641::10:124766174-124768175(+)
Zm00001d007085::2:221920054-221922055(-)
Zm00001d018868::7:7845120-7847121(+)
Zm00001d053064::4:211824317-211826318(+)
Zm00001d011959::8:165239107-165241108(+)
Zm00001d025727::10:127677864-127679865(-)
Zm00001d035128::6:6324439-6326440(-)
Zm00001d049630::4:38150446-38152447(-)
Zm00001d045853::9:43768920-43770921(-)
Zm00001d006487::2:209720538-209722539(+)
Zm00001d012770::8:180493312-180495313(-)
Zm00001d014330::5:41123391-41125392(-)
Zm00001d022147::7:171241777-171243778(-)
Zm00001d008503::8:10659096-10661097(-)
Zm00001d038409::6:156613577-156615578(-)
Zm00001d038968::6:167938738-167940739(-)
Zm00001d047173::9:120952392-120954393(+)
Zm00001d020920::7:136531227-136533228(-)
Zm00001d049363::4:27925094-27927095(-)
Zm00001d029956::1:96452209-96454210(-)
Zm00001d033058::1:248901926-248903927(-)
Zm00001d027631::1:9498271-9500272(-)
Zm00001d006011::2:195245953-195247954(-)
Zm00001d042509::3:170135243-170137244(+)
Zm00001d033738::1:272591261-272593262(+)
Zm00001d027738::1:12392170-12394171(+)
Zm00001d033384::1:261177851-261179852(+)
Zm00001d043912::3:213674800-213676801(+)
Zm00001d024768::10:87227671-87229672(-)
Zm00001d004716::2:133457101-133459102(-)
Zm00001d037448::6:125644232-125646233(-)
Zm00001d045493::9:24424536-24426537(+)
Zm00001d009793::8:81739866-81741867(-)
Zm00001d013977::5:26990222-26992223(-)
Zm00001d012148::8:168936717-168938718(-)
Zm00001d044845::9:5021824-5023825(+)
Zm00001d015947::5:133563849-133565850(-)
Zm00001d014786::5:63032366-63034367(-)
Zm00001d008237::8:2225760-2227761(-)
Zm00001d005432::2:173792989-173794990(-)
Zm00001d028691::1:43316076-43318077(-)
Zm00001d010662::8:123265728-123267729(-)
Zm00001d044597::3:232998549-233000550(+)
Zm00001d053144::4:216039839-216041840(-)
Zm00001d035783::6:48487778-48489779(+)
Zm00001d039251::3:560802-562803(+)
Zm00001d031615::1:196220430-196222431(+)
Zm00001d051139::4:145549108-145551109(-)
Zm00001d051859::4:172522673-172524674(-)
Zm00001d026702::10:150487042-150489043(+)
Zm00001d002816::2:23485674-23487675(-)
Zm00001d042866::3:182478681-182480682(+)
Zm00001d014680::5:58718500-58720501(-)
Zm00001d009870::8:86255635-86257636(+)
Zm00001d013509::5:13026218-13028219(+)
Zm00001d047872::9:143958723-143960724(+)
Zm00001d053868::4:242571172-242573173(+)
Zm00001d040689::3:58305454-58307455(-)
Zm00001d040035::3:23937287-23939288(-)
Zm00001d009312::8:54219115-54221116(+)
Zm00001d009023::8:30570816-30572817(+)
Zm00001d050916::4:130737520-130739521(-)
Zm00001d013391::5:10276430-10278431(-)
Zm00001d004551::2:117414365-117416366(+)
Zm00001d014826::5:64618131-64620132(+)
Zm00001d002302::2:9800178-9802179(-)
Zm00001d022193::7:172488693-172490694(-)
Zm00001d003947::2:71157026-71159027(-)
Zm00001d027762::1:13027454-13029455(+)
Zm00001d042022::3:147650406-147652407(-)
Zm00001d032192::1:216389380-216391381(+)
Zm00001d042627::3:174467489-174469490(-)
Zm00001d016613::5:170118568-170120569(-)
Zm00001d004012::2:75640349-75642350(+)
Zm00001d034886::1:304713555-304715556(+)
Zm00001d003109::2:32533656-32535657(+)
Zm00001d010397::8:112810489-112812490(+)
Zm00001d041939::3:144553086-144555087(+)
Zm00001d026283::10:142765375-142767376(-)
Zm00001d009899::8:88358391-88360392(+)
Zm00001d021199::7:145756411-145758412(+)
Zm00001d032326::1:222591156-222593157(+)
Zm00001d024094::10:44108804-44110805(+)
Zm00001d021135::7:143627167-143629168(-)
Zm00001d021015::7:140478441-140480442(+)
Zm00001d012601::8:177055146-177057147(+)
Zm00001d044540::3:231332339-231334340(-)
Zm00001d019326::7:27942641-27944642(-)
Zm00001d027709::1:11669670-11671671(+)
Zm00001d002898::2:26128648-26130649(-)
Zm00001d048046::9:148723788-148725789(-)
Zm00001d031829::1:203038482-203040483(-)
Zm00001d028414::1:34143344-34145345(-)
Zm00001d018779::7:5052890-5054891(-)
Zm00001d002353::2:10745705-10747706(-)
Zm00001d053108::4:214199069-214201070(-)
Zm00001d023866::10:25435519-25437520(+)
Zm00001d015008::5:72039408-72041409(-)
Zm00001d004014::2:75785579-75787580(-)
Zm00001d042044::3:148443715-148445716(+)
Zm00001d002209::2:8283420-8285421(-)
Zm00001d002656::2:18474787-18476788(-)
Zm00001d040768::3:64613778-64615779(+)
Zm00001d038226::6:151990544-151992545(-)
Zm00001d032541::1:229987111-229989112(+)
Zm00001d019344::7:28859258-28861259(+)
Zm00001d053425::4:230961324-230963325(-)
Zm00001d021947::7:166782036-166784037(-)
Zm00001d010470::8:116820932-116822933(-)
Zm00001d021045::7:141092540-141094541(-)
Zm00001d048015::9:148010497-148012498(+)
Zm00001d032069::1:211228316-211230317(+)
Zm00001d050911::4:130236737-130238738(-)
Zm00001d004196::2:90576986-90578987(+)
Zm00001d042530::3:170942959-170944960(-)
Zm00001d014818::5:64435416-64437417(-)
Zm00001d050403::4:86238739-86240740(+)
Zm00001d047477::9:131429370-131431371(-)
Zm00001d042023::3:147719188-147721189(+)
Zm00001d030742::1:157495629-157497630(+)
Zm00001d042128::3:152244171-152246172(-)
Zm00001d052087::4:179068680-179070681(+)
Zm00001d012247::8:170937828-170939829(-)
Zm00001d006304::2:204085429-204087430(+)
Zm00001d018973::7:11249381-11251382(-)
Zm00001d050474::4:91274734-91276735(+)
Zm00001d020971::7:138220663-138222664(-)
Zm00001d034778::1:302097411-302099412(-)
Zm00001d049075::4:14902445-14904446(+)
Zm00001d050959::4:133500923-133502924(+)
Zm00001d053935::4:243871082-243873083(+)
Zm00001d013372::5:9981208-9983209(+)
Zm00001d052655::4:196027838-196029839(-)
Zm00001d013644::5:16109717-16111718(-)
Zm00001d051884::4:173457607-173459608(-)
Zm00001d005281::2:167624490-167626491(+)
Zm00001d036122::6:73248881-73250882(-)
Zm00001d025128::10:105648454-105650455(-)
Zm00001d009292::8:52708608-52710609(-)
Zm00001d045517::9:25252027-25254028(-)
Zm00001d015102::5:75378158-75380159(+)
Zm00001d038113::6:148380889-148382890(+)
Zm00001d049836::4:47124984-47126985(+)
Zm00001d005446::2:174389970-174391971(-)
Zm00001d005949::2:193587174-193589175(-)
Zm00001d044855::9:5312901-5314902(-)
Zm00001d044172::3:221077531-221079532(-)
Zm00001d029002::1:54345019-54347020(+)
Zm00001d027321::1:2882038-2884039(+)
Zm00001d043387::3:198395235-198397236(-)
Zm00001d028304::1:29831702-29833703(-)
Zm00001d039938::3:19995546-19997547(+)
Zm00001d053851::4:242206040-242208041(+)
Zm00001d013484::5:12635605-12637606(-)
Zm00001d008721::8:17740679-17742680(+)
Zm00001d025160::10:106962802-106964803(+)
Zm00001d050202::4:73401447-73403448(-)
Zm00001d045181::9:15323288-15325289(+)
Zm00001d048152::9:150997078-150999079(-)
Zm00001d005952::2:193765377-193767378(-)
Zm00001d032576::1:231123114-231125115(-)
Zm00001d041957::3:145606792-145608793(-)
Zm00001d013519::5:13438956-13440957(+)
Zm00001d020901::7:136114860-136116861(-)
Zm00001d022500::7:178892521-178894522(+)
Zm00001d041576::3:127807179-127809180(+)
Zm00001d027799::1:13757430-13759431(+)
Zm00001d041987::3:146669956-146671957(-)
Zm00001d049268::4:23798734-23800735(+)
Zm00001d044702::3:235282776-235284777(+)
Zm00001d036789::6:100927485-100929486(+)
Zm00001d044551::3:231490627-231492628(+)
Zm00001d053985::4:244601287-244603288(-)
Zm00001d012476::8:175264919-175266920(+)
Zm00001d029266::1:64352532-64354533(+)
Zm00001d028152::1:24308999-24311000(+)
Zm00001d014080::5:31729259-31731260(-)
Zm00001d024828::10:89994264-89996265(+)
Zm00001d044802::9:2789080-2791081(-)
Zm00001d013607::5:15267723-15269724(+)
Zm00001d049221::4:21300338-21302339(-)
Zm00001d037232::6:116995998-116997999(-)
Zm00001d004318::2:102952925-102954926(-)
Zm00001d027824::1:14584039-14586040(+)
Zm00001d045080::9:11824608-11826609(-)
Zm00001d017377::5:193860501-193862502(+)
Zm00001d027333::1:3102658-3104659(+)
Zm00001d034869::1:304308205-304310206(-)
Zm00001d016784::5:175790207-175792208(-)
Zm00001d023839::10:23909090-23911091(-)
Zm00001d009103::8:36534439-36536440(+)
Zm00001d015849::5:126150539-126152540(-)
Zm00001d033132::1:251722993-251724994(-)
Zm00001d028370::1:32362212-32364213(+)
Zm00001d004826::2:141505129-141507130(+)
Zm00001d046492::9:92299085-92301086(-)
Zm00001d048191::9:152145999-152148000(-)
Zm00001d012955::5:2348115-2350116(-)
Zm00001d002814::2:23461396-23463397(+)
Zm00001d023564::10:10301767-10303768(+)
Zm00001d052792::4:201123461-201125462(+)
Zm00001d021120::7:143198221-143200222(+)
Zm00001d006688::2:214470963-214472964(+)
Zm00001d012965::5:2437759-2439760(+)
Zm00001d003635::2:51166992-51168993(-)
Zm00001d018603::7:555516-557517(+)
Zm00001d017718::5:205086608-205088609(+)
Zm00001d010016::8:95240884-95242885(+)
Zm00001d046333::9:81228034-81230035(-)
Zm00001d003179::2:34708890-34710891(+)
Zm00001d020594::7:124084632-124086633(+)
Zm00001d033421::1:262588795-262590796(-)
Zm00001d015285::5:82703581-82705582(-)
Zm00001d006209::2:201897458-201899459(-)
Zm00001d026560::10:148127949-148129950(+)
Zm00001d049331::4:26802806-26804807(-)
Zm00001d006493::2:209820730-209822731(+)
Zm00001d030985::1:172071155-172073156(-)
Zm00001d031635::1:196946642-196948643(-)
Zm00001d014306::5:40400449-40402450(+)
Zm00001d011931::8:164803055-164805056(+)
Zm00001d006151::2:199816446-199818447(+)
Zm00001d014237::5:37545425-37547426(+)
Zm00001d046277::9:77626901-77628902(+)
Zm00001d022201::7:172716829-172718830(-)
Zm00001d039283::3:998434-1000435(+)
Zm00001d003303::2:39436545-39438546(-)
Zm00001d029544::1:75647922-75649923(+)
Zm00001d029310::1:65573837-65575838(-)
Zm00001d013614::5:15421248-15423249(+)
Zm00001d034383::1:291470940-291472941(+)
Zm00001d005030::2:154834681-154836682(-)
Zm00001d001818::2:1434013-1436014(-)
Zm00001d016898::5:179627578-179629579(-)
Zm00001d013612::5:15367721-15369722(-)
Zm00001d030761::1:158665640-158667641(-)
Zm00001d046898::9:109490931-109492932(-)
Zm00001d012797::5:61767-63768(-)
Zm00001d036997::6:108621331-108623332(+)
Zm00001d053041::4:210316441-210318442(+)
Zm00001d024540::10:77149359-77151360(-)
Zm00001d036868::6:105063318-105065319(+)
Zm00001d038342::6:154870322-154872323(+)
Zm00001d017555::5:199468575-199470576(+)
Zm00001d048194::9:152175724-152177725(-)
Zm00001d019733::7:54459066-54461067(-)
Zm00001d054015::4:245186840-245188841(-)
Zm00001d043126::3:189791991-189793992(-)
Zm00001d038285::6:153338312-153340313(+)
Zm00001d026668::10:149655629-149657630(-)
Zm00001d009984::8:93353453-93355454(+)
Zm00001d018419::5:220379039-220381040(-)
Zm00001d014178::5:35071137-35073138(-)
Zm00001d048702::4:3576029-3578030(-)
Zm00001d046882::9:108779659-108781660(+)
Zm00001d002283::2:9542122-9544123(+)
Zm00001d032435::1:226329759-226331760(-)
Zm00001d021339::7:149307945-149309946(+)
Zm00001d017423::5:195645082-195647083(-)
Zm00001d045001::9:9721630-9723631(-)
Zm00001d025776::10:129143878-129145879(+)
Zm00001d015279::5:82557759-82559760(+)
Zm00001d040002::3:22473993-22475994(+)
Zm00001d017079::5:184658250-184660251(+)
Zm00001d018078::5:213832276-213834277(+)
Zm00001d048244::9:153117852-153119853(+)
Zm00001d048769::4:5251415-5253416(+)
Zm00001d052164::4:181551037-181553038(+)
Zm00001d021465::7:152801062-152803063(+)
Zm00001d032535::1:229849009-229851010(-)
Zm00001d043098::3:189162869-189164870(+)
Zm00001d048132::9:150597183-150599184(+)
Zm00001d042631::3:174610181-174612182(-)
Zm00001d037739::6:135959336-135961337(+)
Zm00001d039772::3:14484482-14486483(-)
Zm00001d004001::2:74647171-74649172(-)
Zm00001d008498::8:10452690-10454691(-)
Zm00001d014005::5:28296125-28298126(+)
Zm00001d037247::6:117814122-117816123(+)
Zm00001d015367::5:86480758-86482759(-)
Zm00001d003051::2:30446449-30448450(+)
Zm00001d027442::1:5435370-5437371(-)
Zm00001d038143::6:149265886-149267887(+)
Zm00001d037970::6:143863587-143865588(+)
Zm00001d019635::7:47374719-47376720(+)
Zm00001d048927::4:8252726-8254727(-)
Zm00001d034157::1:285302120-285304121(+)
Zm00001d026273::10:142621886-142623887(-)
Zm00001d042034::3:148038120-148040121(+)
Zm00001d034865::1:304195546-304197547(+)
Zm00001d050601::4:103263389-103265390(-)
Zm00001d010828::8:129179634-129181635(-)
Zm00001d016037::5:140916696-140918697(-)
Zm00001d045266::9:17447695-17449696(+)
Zm00001d011069::8:138018958-138020959(-)
Zm00001d016219::5:150964307-150966308(-)
Zm00001d034046::1:282189693-282191694(-)
Zm00001d032347::1:223348969-223350970(+)
Zm00001d005842::2:190583080-190585081(+)
Zm00001d050969::4:134221800-134223801(+)
Zm00001d049719::4:41374611-41376612(-)
Zm00001d001959::2:3542269-3544270(+)
Zm00001d038108::6:148219964-148221965(+)
Zm00001d039273::3:901184-903185(-)
Zm00001d024281::10:61490536-61492537(-)
Zm00001d028072::1:21981605-21983606(+)
Zm00001d042899::3:183381604-183383605(+)
Zm00001d007570::2:235042059-235044060(+)
Zm00001d010752::8:126881888-126883889(-)
Zm00001d031873::1:204986680-204988681(-)
Zm00001d010905::8:132960753-132962754(-)
Zm00001d046449::9:90420442-90422443(+)
Zm00001d025538::10:121717239-121719240(+)
Zm00001d048759::4:5031767-5033768(+)
Zm00001d029995::1:98255722-98257723(+)
Zm00001d023823::10:23483341-23485342(+)
Zm00001d025419::10:118104418-118106419(+)
Zm00001d027621::1:9159052-9161053(+)
Zm00001d037414::6:124898646-124900647(+)
Zm00001d045431::9:21921912-21923913(+)
Zm00001d048256::9:153318052-153320053(-)
Zm00001d014503::5:50646286-50648287(-)
Zm00001d038080::6:147040061-147042062(-)
Zm00001d029418::1:69734323-69736324(-)
Zm00001d037935::6:142627758-142629759(-)
Zm00001d007805::2:239996881-239998882(-)
Zm00001d034341::1:290247718-290249719(-)
Zm00001d012122::8:168481015-168483016(+)
Zm00001d013444::5:11747989-11749990(-)
Zm00001d036401::6:86901275-86903276(+)
Zm00001d031814::1:202670341-202672342(-)
Zm00001d013559::5:14322862-14324863(+)
Zm00001d038426::6:157083496-157085497(-)
Zm00001d044195::3:221635491-221637492(+)
Zm00001d034691::1:300084762-300086763(+)
Zm00001d030438::1:133026254-133028255(-)
Zm00001d011459::8:150992325-150994326(+)
Zm00001d004354::2:105832262-105834263(-)
Zm00001d014685::5:58998092-59000093(+)
Zm00001d036237::6:78460039-78462040(+)
Zm00001d041165::3:101288026-101290027(+)
Zm00001d031429::1:189854842-189856843(+)
Zm00001d018507::5:222066439-222068440(+)
Zm00001d043607::3:205005082-205007083(-)
Zm00001d026638::10:149255033-149257034(+)
Zm00001d013361::5:9586938-9588939(+)
Zm00001d002437::2:12640797-12642798(+)
Zm00001d047335::9:126827237-126829238(-)
Zm00001d051392::4:156971172-156973173(+)
Zm00001d043243::3:192961484-192963485(+)
Zm00001d011819::8:162060646-162062647(+)
Zm00001d018798::7:5398836-5400837(-)
Zm00001d052991::4:207874647-207876648(+)
Zm00001d003890::2:65463207-65465208(-)
Zm00001d045817::9:41021989-41023990(-)
Zm00001d039921::3:19481447-19483448(-)
Zm00001d046187::9:70337668-70339669(-)
Zm00001d031549::1:193874125-193876126(-)
Zm00001d051686::4:166710379-166712380(+)
Zm00001d010319::8:109384749-109386750(+)
Zm00001d028323::1:30657300-30659301(-)
Zm00001d015176::5:78496142-78498143(-)
Zm00001d029173::1:60947334-60949335(+)
Zm00001d053816::4:241618037-241620038(-)
Zm00001d023929::10:29153673-29155674(-)
Zm00001d007093::2:222142875-222144876(-)
Zm00001d008491::8:10206589-10208590(-)
Zm00001d013330::5:8782247-8784248(-)
Zm00001d047637::9:137804060-137806061(-)
Zm00001d012964::5:2429514-2431515(+)
Zm00001d014160::5:34608919-34610920(-)
Zm00001d049381::4:28445801-28447802(-)
Zm00001d040912::3:78585815-78587816(+)
Zm00001d052076::4:178755424-178757425(-)
Zm00001d052438::4:190067051-190069052(+)
Zm00001d027761::1:13025708-13027709(+)
Zm00001d013935::5:25241227-25243228(-)
Zm00001d023841::10:24261039-24263040(+)
Zm00001d023271::10:1789034-1791035(-)
Zm00001d014595::5:54655139-54657140(+)
Zm00001d031177::1:181307065-181309066(-)
Zm00001d023899::10:27166231-27168232(+)
Zm00001d005102::2:158277323-158279324(-)
Zm00001d049835::4:47108729-47110730(-)
Zm00001d040481::3:46134459-46136460(-)
Zm00001d039052::6:169319292-169321293(+)
Zm00001d012805::5:374833-376834(+)
Zm00001d006440::2:208249263-208251264(-)
Zm00001d053611::4:236413980-236415981(-)
Zm00001d011560::8:154455760-154457761(+)
Zm00001d050119::4:67237134-67239135(+)
Zm00001d038835::6:165524776-165526777(+)
Zm00001d052725::4:199033363-199035364(+)
Zm00001d018728::7:3153062-3155063(+)
Zm00001d014308::5:40497236-40499237(-)
Zm00001d047777::9:141495451-141497452(-)
Zm00001d006306::2:204112806-204114807(+)
Zm00001d038848::6:165800843-165802844(-)
Zm00001d043358::3:197615363-197617364(-)
Zm00001d032990::1:245865744-245867745(-)
Zm00001d031444::1:190269205-190271206(-)
Zm00001d051540::4:161894025-161896026(+)
Zm00001d017654::5:203251408-203253409(-)
Zm00001d020289::7:104316495-104318496(+)
Zm00001d035224::6:14930193-14932194(-)
Zm00001d031979::1:208400900-208402901(-)
Zm00001d019320::7:27704872-27706873(+)
Zm00001d014244::5:37831651-37833652(+)
Zm00001d001824::2:1525902-1527903(+)
Zm00001d032343::1:223240058-223242059(-)
Zm00001d053664::4:238417152-238419153(+)
Zm00001d038722::6:163342108-163344109(+)
Zm00001d029468::1:72032319-72034320(-)
Zm00001d046652::9:100611922-100613923(+)
Zm00001d006577::2:211370630-211372631(-)
Zm00001d020986::7:139370107-139372108(-)
Zm00001d047609::9:136979661-136981662(+)
Zm00001d029965::1:96700017-96702018(+)
Zm00001d033136::1:251753156-251755157(+)
Zm00001d045330::9:19099635-19101636(+)
Zm00001d049879::4:50006510-50008511(-)
Zm00001d029030::1:55368397-55370398(+)
Zm00001d052219::4:183571068-183573069(-)
Zm00001d033753::1:272919333-272921334(-)
Zm00001d012512::8:175869757-175871758(-)
Zm00001d016837::5:177874903-177876904(+)
Zm00001d048665::4:2982717-2984718(+)
Zm00001d015963::5:134453834-134455835(+)
Zm00001d046803::9:106508397-106510398(-)
Zm00001d006759::2:216121020-216123021(-)
Zm00001d030198::1:112884723-112886724(-)
Zm00001d007688::2:237422661-237424662(+)
Zm00001d025978::10:135071947-135073948(-)
Zm00001d048272::9:153612899-153614900(-)
Zm00001d027850::1:15161788-15163789(-)
Zm00001d020590::7:123881834-123883835(+)
Zm00001d031845::1:203916873-203918874(-)
Zm00001d013339::5:8898202-8900203(+)
Zm00001d006296::2:203994334-203996335(+)
Zm00001d022536::7:179669626-179671627(+)
Zm00001d031041::1:174746745-174748746(+)
Zm00001d032311::1:221830051-221832052(+)
Zm00001d013862::5:23178968-23180969(+)
Zm00001d033579::1:267653811-267655812(-)
Zm00001d034503::1:294744658-294746659(-)
Zm00001d018553::5:222834519-222836520(+)
Zm00001d038808::6:164862861-164864862(+)
Zm00001d007419::2:231212373-231214374(-)
Zm00001d006844::2:217766937-217768938(-)
Zm00001d042864::3:182382270-182384271(+)
Zm00001d036696::6:98044344-98046345(+)
Zm00001d039153::6:171108792-171110793(-)
Zm00001d015208::5:79388302-79390303(+)
Zm00001d016692::5:172786694-172788695(-)
Zm00001d051953::4:175185577-175187578(-)
Zm00001d011168::8:141586775-141588776(+)
Zm00001d053800::4:241343020-241345021(-)
Zm00001d046313::9:79852794-79854795(+)
Zm00001d033983::1:280121613-280123614(-)
Zm00001d040753::3:63598245-63600246(+)
Zm00001d049625::4:37977079-37979080(-)
Zm00001d043753::3:209100666-209102667(-)
Zm00001d031945::1:207700518-207702519(-)
Zm00001d016254::5:153612865-153614866(+)
Zm00001d025841::10:131432334-131434335(-)
Zm00001d003958::2:72210921-72212922(-)
Zm00001d034080::1:283560716-283562717(+)
Zm00001d019813::7:64603842-64605843(+)
Zm00001d022604::7:180893462-180895463(+)
Zm00001d015310::5:84026488-84028489(+)
Zm00001d034160::1:285333677-285335678(+)
Zm00001d042074::3:149687920-149689921(+)
Zm00001d007090::2:222099547-222101548(-)
Zm00001d026344::10:143886546-143888547(-)
Zm00001d031641::1:197110365-197112366(+)
Zm00001d044970::9:8481573-8483574(-)
Zm00001d002871::2:25175932-25177933(-)
Zm00001d028285::1:29180098-29182099(-)
Zm00001d013426::5:11134772-11136773(-)
Zm00001d023352::10:3992815-3994816(-)
Zm00001d036535::6:91337445-91339446(+)
Zm00001d032313::1:221889827-221891828(+)
Zm00001d003409::2:43569181-43571182(-)
Zm00001d045948::9:48991064-48993065(+)
Zm00001d015138::5:76855823-76857824(-)
Zm00001d048414::9:155851871-155853872(-)
Zm00001d028382::1:32783418-32785419(-)
Zm00001d032284::1:220402361-220404362(-)
Zm00001d013424::5:11120808-11122809(+)
Zm00001d020001::7:84159100-84161101(+)
Zm00001d043079::3:188516828-188518829(+)
Zm00001d013786::5:20159941-20161942(+)
Zm00001d053359::4:227599180-227601181(-)
Zm00001d012832::5:957709-959710(-)
Zm00001d018895::7:8599224-8601225(+)
Zm00001d013366::5:9825298-9827299(+)
Zm00001d045152::9:14493724-14495725(-)
Zm00001d003902::2:66393424-66395425(+)
Zm00001d050834::4:125422873-125424874(-)
Zm00001d017951::5:210776581-210778582(+)
Zm00001d020157::7:96210715-96212716(-)
Zm00001d008618::8:14745875-14747876(-)
Zm00001d018059::5:213455836-213457837(-)
Zm00001d009863::8:85720086-85722087(+)
Zm00001d010707::8:125231014-125233015(+)
Zm00001d037084::6:111694034-111696035(+)
Zm00001d023234::10:984764-986765(-)
Zm00001d036873::6:105373045-105375046(+)
Zm00001d025782::10:129513156-129515157(-)
Zm00001d048877::4:6902858-6904859(+)
Zm00001d053846::4:242172086-242174087(-)
Zm00001d018365::5:219217707-219219708(+)
Zm00001d010868::8:131405467-131407468(-)
Zm00001d036830::6:103109611-103111612(-)
Zm00001d042384::3:164056881-164058882(-)
Zm00001d031241::1:183286477-183288478(+)
Zm00001d047840::9:143019600-143021601(-)
Zm00001d036107::6:72484116-72486117(+)
Zm00001d010765::8:127352294-127354295(+)
Zm00001d009364::8:59919170-59921171(+)
Zm00001d022549::7:179796297-179798298(-)
Zm00001d009596::8:72393368-72395369(-)
Zm00001d010946::8:134631758-134633759(+)
Zm00001d016155::5:147503059-147505060(-)
Zm00001d049824::4:46630221-46632222(-)
Zm00001d025449::10:118897014-118899015(-)
Zm00001d028471::1:35958940-35960941(+)
Zm00001d028401::1:33645926-33647927(+)
Zm00001d016634::5:170832777-170834778(+)
Zm00001d013973::5:26850276-26852277(-)
Zm00001d044569::3:231975349-231977350(-)
Zm00001d020297::7:104769602-104771603(-)
Zm00001d043328::3:196701153-196703154(-)
Zm00001d002450::2:12954271-12956272(-)
Zm00001d037388::6:124174264-124176265(-)
Zm00001d003291::2:38953502-38955503(+)
Zm00001d037294::6:119712280-119714281(-)
Zm00001d052975::4:206863072-206865073(-)
Zm00001d019502::7:37952243-37954244(-)
Zm00001d020237::7:101647448-101649449(+)
Zm00001d001976::2:3770093-3772094(+)
Zm00001d014571::5:53939773-53941774(+)
Zm00001d038780::6:164299029-164301030(-)
Zm00001d020853::7:134782766-134784767(-)
Zm00001d041619::3:129737809-129739810(+)
Zm00001d021512::7:154607685-154609686(+)
```
