## Supplementary material for "A comprehensive map of preferentially located motifs reveals distinct proximal *cis*-regulatory elements in plants": CCATTC_containing_gene_set.txt

```
#Occurences of CCATTC between -6 and 34 (positions relative to the transcription start site)
#744 sequences with CCATTC in this interval
#2.88% of the sequences in promoter set with CCATTC (set with 25847 sequences)
Zm00001d038944::6:167396929-167398930(+)
Zm00001d041004::3:89703103-89705104(+)
Zm00001d014153::5:34317941-34319942(+)
Zm00001d002040::2:4911947-4913948(-)
Zm00001d004115::2:83488184-83490185(+)
Zm00001d050463::4:90420460-90422461(-)
Zm00001d018987::7:12163190-12165191(+)
Zm00001d004506::2:115650286-115652287(-)
Zm00001d013072::5:4315989-4317990(-)
Zm00001d029697::1:83035394-83037395(+)
Zm00001d013750::5:19221126-19223127(+)
Zm00001d039956::3:20570933-20572934(-)
Zm00001d023592::10:11122175-11124176(+)
Zm00001d017989::5:211464713-211466714(-)
Zm00001d007082::2:221858997-221860998(-)
Zm00001d039062::6:169464090-169466091(-)
Zm00001d045021::9:10457395-10459396(-)
Zm00001d052458::4:190415022-190417023(-)
Zm00001d037843::6:139459539-139461540(-)
Zm00001d038275::6:153046912-153048913(+)
Zm00001d016920::5:180063585-180065586(-)
Zm00001d036213::6:77266815-77268816(+)
Zm00001d021701::7:160740698-160742699(-)
Zm00001d011646::8:157432222-157434223(-)
Zm00001d019156::7:19549254-19551255(-)
Zm00001d038620::6:161057259-161059260(+)
Zm00001d014508::5:50799189-50801190(+)
Zm00001d052679::4:197092775-197094776(-)
Zm00001d007824::2:240329403-240331404(-)
Zm00001d037103::6:112379020-112381021(+)
Zm00001d029448::1:71163714-71165715(-)
Zm00001d028002::1:19963058-19965059(-)
Zm00001d037270::6:118895415-118897416(-)
Zm00001d035185::6:8567522-8569523(-)
Zm00001d050326::4:81514473-81516474(-)
Zm00001d014186::5:35488010-35490011(+)
Zm00001d011928::8:164789397-164791398(+)
Zm00001d045621::9:29043635-29045636(-)
Zm00001d012659::8:178081938-178083939(-)
Zm00001d007500::2:233343761-233345762(+)
Zm00001d050572::4:101436755-101438756(+)
Zm00001d044441::3:228210350-228212351(+)
Zm00001d027533::1:7562958-7564959(+)
Zm00001d038686::6:162594380-162596381(+)
Zm00001d027721::1:12146114-12148115(-)
Zm00001d052026::4:176837652-176839653(+)
Zm00001d038451::6:157442373-157444374(-)
Zm00001d006197::2:201334334-201336335(-)
Zm00001d014368::5:43192808-43194809(-)
Zm00001d041550::3:126865407-126867408(-)
Zm00001d035603::6:36125270-36127271(-)
Zm00001d013398::5:10352987-10354988(+)
Zm00001d012061::8:167514201-167516202(+)
Zm00001d004486::2:114662091-114664092(+)
Zm00001d037748::6:136272109-136274110(+)
Zm00001d017222::5:189361621-189363622(+)
Zm00001d006910::2:219227024-219229025(-)
Zm00001d050166::4:70206242-70208243(+)
Zm00001d018911::7:8989058-8991059(-)
Zm00001d008258::8:3330951-3332952(+)
Zm00001d020380::7:110167325-110169326(-)
Zm00001d009337::8:56927004-56929005(+)
Zm00001d037616::6:131897018-131899019(-)
Zm00001d027532::1:7557184-7559185(+)
Zm00001d034668::1:299309923-299311924(+)
Zm00001d018454::5:221143370-221145371(+)
Zm00001d023241::10:1285810-1287811(+)
Zm00001d037509::6:127640691-127642692(-)
Zm00001d003675::2:53668147-53670148(-)
Zm00001d033738::1:272591261-272593262(+)
Zm00001d043601::3:204890086-204892087(-)
Zm00001d053011::4:208905793-208907794(-)
Zm00001d011036::8:137158532-137160533(+)
Zm00001d019432::7:33509639-33511640(-)
Zm00001d031697::1:198777172-198779173(-)
Zm00001d025412::10:117863358-117865359(+)
Zm00001d043469::3:201088075-201090076(-)
Zm00001d030683::1:152851267-152853268(+)
Zm00001d002344::2:10635281-10637282(-)
Zm00001d010461::8:116333798-116335799(-)
Zm00001d051129::4:144986065-144988066(+)
Zm00001d013491::5:12672158-12674159(+)
Zm00001d002639::2:17681539-17683540(+)
Zm00001d015611::5:101019085-101021086(-)
Zm00001d045706::9:34495169-34497170(+)
Zm00001d051125::4:144572943-144574944(+)
Zm00001d017983::5:211353596-211355597(-)
Zm00001d019989::7:83152742-83154743(+)
Zm00001d038290::6:153558066-153560067(-)
Zm00001d005019::2:154118451-154120452(-)
Zm00001d007748::2:238727950-238729951(-)
Zm00001d041515::3:125329587-125331588(-)
Zm00001d027738::1:12392170-12394171(+)
Zm00001d026067::10:137487320-137489321(-)
Zm00001d005365::2:171080978-171082979(+)
Zm00001d027556::1:8122246-8124247(-)
Zm00001d010644::8:122850213-122852214(-)
Zm00001d042524::3:170606105-170608106(-)
Zm00001d024268::10:60224678-60226679(+)
Zm00001d026056::10:137260071-137262072(-)
Zm00001d034057::1:282649277-282651278(+)
Zm00001d029888::1:92326320-92328321(+)
Zm00001d028369::1:32353276-32355277(+)
Zm00001d006382::2:206161235-206163236(+)
Zm00001d019593::7:45246712-45248713(-)
Zm00001d022386::7:176536924-176538925(-)
Zm00001d041751::3:135905839-135907840(+)
Zm00001d022155::7:171389591-171391592(+)
Zm00001d025118::10:105191545-105193546(+)
Zm00001d006641::2:213270966-213272967(-)
Zm00001d037172::6:114769920-114771921(+)
Zm00001d008273::8:3686614-3688615(-)
Zm00001d004443::2:112232524-112234525(-)
Zm00001d029165::1:60887889-60889890(-)
Zm00001d020086::7:91005068-91007069(+)
Zm00001d016115::5:145303007-145305008(-)
Zm00001d007389::2:230476648-230478649(-)
Zm00001d002696::2:19455950-19457951(-)
Zm00001d019348::7:29122126-29124127(+)
Zm00001d025034::10:100656646-100658647(-)
Zm00001d049892::4:51080643-51082644(-)
Zm00001d031666::1:198116472-198118473(-)
Zm00001d018867::7:7844164-7846165(-)
Zm00001d017409::5:195096021-195098022(+)
Zm00001d044514::3:230574507-230576508(+)
Zm00001d044653::3:234084691-234086692(-)
Zm00001d031208::1:182117698-182119699(+)
Zm00001d011471::8:151427491-151429492(-)
Zm00001d030340::1:123432871-123434872(-)
Zm00001d005844::2:190610375-190612376(+)
Zm00001d040004::3:22563697-22565698(-)
Zm00001d039383::3:3075921-3077922(+)
Zm00001d049425::4:30015741-30017742(+)
Zm00001d021895::7:165560166-165562167(-)
Zm00001d028999::1:54265182-54267183(-)
Zm00001d036918::6:106379234-106381235(-)
Zm00001d016193::5:149855631-149857632(-)
Zm00001d016458::5:163036613-163038614(+)
Zm00001d007205::2:224665210-224667211(+)
Zm00001d045451::9:22639412-22641413(+)
Zm00001d049995::4:58641186-58643187(+)
Zm00001d035301::6:20199673-20201674(-)
Zm00001d005992::2:194904386-194906387(+)
Zm00001d031635::1:196946642-196948643(-)
Zm00001d019086::7:15765007-15767008(-)
Zm00001d016792::5:176052101-176054102(-)
Zm00001d018253::5:217437842-217439843(-)
Zm00001d049965::4:56191431-56193432(+)
Zm00001d028859::1:48751075-48753076(-)
Zm00001d006400::2:206592844-206594845(+)
Zm00001d020471::7:116945214-116947215(+)
Zm00001d042584::3:172742602-172744603(-)
Zm00001d047977::9:146884085-146886086(-)
Zm00001d001884::2:2348015-2350016(+)
Zm00001d003112::2:32660529-32662530(+)
Zm00001d049204::4:20549437-20551438(+)
Zm00001d025575::10:122832826-122834827(-)
Zm00001d043837::3:211321477-211323478(-)
Zm00001d026295::10:143126712-143128713(+)
Zm00001d048349::9:154836627-154838628(+)
Zm00001d028412::1:34028812-34030813(+)
Zm00001d008525::8:11667453-11669454(+)
Zm00001d024525::10:76308558-76310559(-)
Zm00001d036524::6:91179552-91181553(+)
Zm00001d012513::8:175876039-175878040(-)
Zm00001d005779::2:188004206-188006207(+)
Zm00001d028035::1:21008284-21010285(-)
Zm00001d037785::6:137692716-137694717(-)
Zm00001d038891::6:166506563-166508564(-)
Zm00001d008570::8:13284717-13286718(+)
Zm00001d005450::2:174562317-174564318(+)
Zm00001d038970::6:167989723-167991724(+)
Zm00001d031963::1:208077928-208079929(-)
Zm00001d018527::5:222510990-222512991(+)
Zm00001d012633::8:177525890-177527891(-)
Zm00001d013980::5:27083407-27085408(+)
Zm00001d002412::2:12175149-12177150(+)
Zm00001d006304::2:204085429-204087430(+)
Zm00001d036798::6:101230908-101232909(-)
Zm00001d051062::4:140036865-140038866(+)
Zm00001d022528::7:179409892-179411893(+)
Zm00001d051139::4:145549108-145551109(-)
Zm00001d009967::8:92809018-92811019(-)
Zm00001d040374::3:40749089-40751090(-)
Zm00001d049073::4:14841209-14843210(+)
Zm00001d021425::7:151806393-151808394(-)
Zm00001d041964::3:145911887-145913888(+)
Zm00001d032282::1:220212222-220214223(+)
Zm00001d052589::4:193903190-193905191(+)
Zm00001d041647::3:131545715-131547716(+)
Zm00001d018624::7:1253240-1255241(-)
Zm00001d026283::10:142765375-142767376(-)
Zm00001d016027::5:140215465-140217466(-)
Zm00001d009477::8:66387757-66389758(-)
Zm00001d013082::5:4453561-4455562(+)
Zm00001d022517::7:179272372-179274373(+)
Zm00001d012580::8:176860278-176862279(+)
Zm00001d020636::7:125835991-125837992(+)
Zm00001d026043::10:136826536-136828537(-)
Zm00001d026091::10:138159193-138161194(+)
Zm00001d005894::2:192023316-192025317(+)
Zm00001d020351::7:108486152-108488153(-)
Zm00001d044990::9:9469711-9471712(+)
Zm00001d052917::4:204740524-204742525(+)
Zm00001d028772::1:46030746-46032747(+)
Zm00001d002056::2:5047167-5049168(-)
Zm00001d051365::4:156032400-156034401(-)
Zm00001d007670::2:237181713-237183714(-)
Zm00001d052212::4:183379149-183381150(-)
Zm00001d014016::5:28801805-28803806(-)
Zm00001d005135::2:160458863-160460864(+)
Zm00001d016022::5:140074056-140076057(-)
Zm00001d008666::8:16435038-16437039(-)
Zm00001d006667::2:213888258-213890259(+)
Zm00001d031739::1:200308405-200310406(-)
Zm00001d003119::2:32825385-32827386(-)
Zm00001d029811::1:88032361-88034362(-)
Zm00001d038759::6:163961431-163963432(+)
Zm00001d049135::4:17280446-17282447(+)
Zm00001d006820::2:217259054-217261055(-)
Zm00001d048665::4:2982717-2984718(+)
Zm00001d026695::10:150133731-150135732(+)
Zm00001d014183::5:35283372-35285373(-)
Zm00001d020947::7:137484953-137486954(-)
Zm00001d032555::1:230388241-230390242(-)
Zm00001d007452::2:232010999-232013000(-)
Zm00001d044987::9:9409064-9411065(+)
Zm00001d001823::2:1526366-1528367(-)
Zm00001d022305::7:174833259-174835260(-)
Zm00001d044364::3:226145344-226147345(+)
Zm00001d036868::6:105063318-105065319(+)
Zm00001d034733::1:300960561-300962562(-)
Zm00001d006414::2:207260082-207262083(+)
Zm00001d040038::3:24237342-24239343(-)
Zm00001d014075::5:31674478-31676479(-)
Zm00001d014908::5:67826255-67828256(+)
Zm00001d037316::6:120705375-120707376(-)
Zm00001d007772::2:239361724-239363725(+)
Zm00001d046354::9:83392589-83394590(+)
Zm00001d006299::2:204052540-204054541(-)
Zm00001d052444::4:190132114-190134115(+)
Zm00001d048385::9:155327731-155329732(+)
Zm00001d013501::5:12926949-12928950(-)
Zm00001d012832::5:957709-959710(-)
Zm00001d040974::3:87051985-87053986(-)
Zm00001d009649::8:74348935-74350936(-)
Zm00001d041480::3:122681071-122683072(-)
Zm00001d023404::10:4838179-4840180(+)
Zm00001d020851::7:134651422-134653423(+)
Zm00001d010099::8:99178641-99180642(-)
Zm00001d035454::6:26663767-26665768(+)
Zm00001d029002::1:54345019-54347020(+)
Zm00001d012398::8:173586676-173588677(-)
Zm00001d030030::1:100656479-100658480(+)
Zm00001d031230::1:182807964-182809965(-)
Zm00001d030717::1:155480775-155482776(-)
Zm00001d002396::2:11913877-11915878(+)
Zm00001d041948::3:144966620-144968621(+)
Zm00001d013289::5:7920031-7922032(-)
Zm00001d013844::5:22384559-22386560(+)
Zm00001d015513::5:94708865-94710866(+)
Zm00001d018178::5:215871142-215873143(-)
Zm00001d032261::1:219331873-219333874(+)
Zm00001d027729::1:12341787-12343788(-)
Zm00001d046828::9:107490372-107492373(-)
Zm00001d020352::7:108494850-108496851(+)
Zm00001d050026::4:60976991-60978992(-)
Zm00001d002115::2:6100995-6102996(-)
Zm00001d014321::5:40902840-40904841(-)
Zm00001d024353::10:66258892-66260893(+)
Zm00001d019036::7:13728225-13730226(+)
Zm00001d053425::4:230961324-230963325(-)
Zm00001d047419::9:129494976-129496977(+)
Zm00001d049623::4:37966266-37968267(+)
Zm00001d043492::3:201691481-201693482(-)
Zm00001d012629::8:177501333-177503334(-)
Zm00001d037846::6:139567666-139569667(+)
Zm00001d006741::2:215677928-215679929(+)
Zm00001d020983::7:139017343-139019344(+)
Zm00001d009762::8:80085172-80087173(-)
Zm00001d038189::6:150943434-150945435(-)
Zm00001d016735::5:174691939-174693940(-)
Zm00001d007012::2:220173538-220175539(-)
Zm00001d036299::6:82822432-82824433(+)
Zm00001d008585::8:13614398-13616399(+)
Zm00001d038299::6:153759509-153761510(+)
Zm00001d035672::6:40186736-40188737(-)
Zm00001d053028::4:209947274-209949275(-)
Zm00001d052989::4:207783743-207785744(+)
Zm00001d040780::3:65422432-65424433(+)
Zm00001d048347::9:154824974-154826975(-)
Zm00001d005889::2:191794744-191796745(-)
Zm00001d039065::6:169489684-169491685(+)
Zm00001d036904::6:106008932-106010933(-)
Zm00001d042880::3:182662281-182664282(-)
Zm00001d045845::9:43388573-43390574(-)
Zm00001d038995::6:168418477-168420478(+)
Zm00001d053094::4:213450458-213452459(-)
Zm00001d049324::4:26331254-26333255(+)
Zm00001d046795::9:106349083-106351084(-)
Zm00001d007635::2:236670070-236672071(+)
Zm00001d052865::4:202870273-202872274(+)
Zm00001d029121::1:58953453-58955454(-)
Zm00001d051649::4:165695676-165697677(+)
Zm00001d050725::4:118869737-118871738(-)
Zm00001d022604::7:180893462-180895463(+)
Zm00001d048893::4:7228399-7230400(-)
Zm00001d009898::8:88352905-88354906(+)
Zm00001d054033::4:245345914-245347915(+)
Zm00001d042553::3:171626994-171628995(+)
Zm00001d007034::2:220568758-220570759(+)
Zm00001d037590::6:130720798-130722799(+)
Zm00001d010480::8:117335086-117337087(+)
Zm00001d053154::4:216610759-216612760(+)
Zm00001d014944::5:69326117-69328118(+)
Zm00001d037680::6:133842916-133844917(+)
Zm00001d008621::8:14962056-14964057(-)
Zm00001d045800::9:39935806-39937807(+)
Zm00001d017829::5:207952494-207954495(+)
Zm00001d017943::5:210527006-210529007(+)
Zm00001d039677::3:11685530-11687531(+)
Zm00001d037709::6:134655741-134657742(+)
Zm00001d039380::3:2959319-2961320(-)
Zm00001d017887::5:209630340-209632341(+)
Zm00001d049381::4:28445801-28447802(-)
Zm00001d025050::10:101682432-101684433(-)
Zm00001d039127::6:170605311-170607312(+)
Zm00001d038608::6:160894789-160896790(+)
Zm00001d038644::6:161621242-161623243(+)
Zm00001d010528::8:119335133-119337134(+)
Zm00001d012301::8:172075642-172077643(-)
Zm00001d040166::3:30171517-30173518(-)
Zm00001d039142::6:170982369-170984370(-)
Zm00001d019041::7:13887999-13890000(-)
Zm00001d037317::6:120726272-120728273(-)
Zm00001d040213::3:32151631-32153632(-)
Zm00001d043808::3:210743954-210745955(+)
Zm00001d046942::9:111971023-111973024(-)
Zm00001d002509::2:14287525-14289526(-)
Zm00001d027353::1:3496647-3498648(-)
Zm00001d027801::1:13813866-13815867(+)
Zm00001d031641::1:197110365-197112366(+)
Zm00001d034934::1:306096763-306098764(-)
Zm00001d048152::9:150997078-150999079(-)
Zm00001d046555::9:95834366-95836367(-)
Zm00001d049830::4:46812243-46814244(+)
Zm00001d021908::7:165766136-165768137(+)
Zm00001d035761::6:46132724-46134725(-)
Zm00001d045102::9:12506026-12508027(-)
Zm00001d048141::9:150724463-150726464(+)
Zm00001d047143::9:120021993-120023994(-)
Zm00001d003603::2:49590082-49592083(+)
Zm00001d003516::2:46382937-46384938(-)
Zm00001d046667::9:101396697-101398698(+)
Zm00001d022237::7:173377733-173379734(+)
Zm00001d013035::5:3536237-3538238(+)
Zm00001d042454::3:168344875-168346876(-)
Zm00001d006504::2:210106497-210108498(-)
Zm00001d014967::5:70459752-70461753(-)
Zm00001d012485::8:175356354-175358355(+)
Zm00001d043653::3:206099767-206101768(-)
Zm00001d042533::3:171044642-171046643(+)
Zm00001d036328::6:84478605-84480606(-)
Zm00001d052143::4:180849497-180851498(+)
Zm00001d052850::4:202490766-202492767(-)
Zm00001d047253::9:124184371-124186372(-)
Zm00001d041801::3:138804151-138806152(+)
Zm00001d025591::10:123374274-123376275(+)
Zm00001d051960::4:175366111-175368112(-)
Zm00001d031505::1:192254651-192256652(-)
Zm00001d047945::9:145933114-145935115(-)
Zm00001d010736::8:126376526-126378527(+)
Zm00001d047555::9:135293091-135295092(+)
Zm00001d023578::10:10637555-10639556(+)
Zm00001d025321::10:114043222-114045223(+)
Zm00001d029502::1:73435299-73437300(+)
Zm00001d014503::5:50646286-50648287(-)
Zm00001d049480::4:31741099-31743100(-)
Zm00001d039560::3:7985939-7987940(+)
Zm00001d002510::2:14306289-14308290(-)
Zm00001d015769::5:118156120-118158121(+)
Zm00001d039858::3:16933364-16935365(+)
Zm00001d029365::1:67593836-67595837(+)
Zm00001d035187::6:8613597-8615598(-)
Zm00001d008391::8:7132955-7134956(+)
Zm00001d004857::2:145118867-145120868(-)
Zm00001d038166::6:150262494-150264495(-)
Zm00001d004950::2:150215428-150217429(+)
Zm00001d022028::7:168278182-168280183(-)
Zm00001d025266::10:111804581-111806582(-)
Zm00001d048153::9:151007680-151009681(-)
Zm00001d018377::5:219512428-219514429(+)
Zm00001d002020::2:4480991-4482992(-)
Zm00001d050611::4:104291231-104293232(+)
Zm00001d020882::7:135399974-135401975(-)
Zm00001d007667::2:237166849-237168850(-)
Zm00001d040504::3:47293494-47295495(-)
Zm00001d052927::4:205144944-205146945(-)
Zm00001d036588::6:93870686-93872687(-)
Zm00001d050969::4:134221800-134223801(+)
Zm00001d045271::9:17596168-17598169(-)
Zm00001d002978::2:28622241-28624242(+)
Zm00001d033409::1:262244236-262246237(-)
Zm00001d048396::9:155584559-155586560(-)
Zm00001d035777::6:48101341-48103342(-)
Zm00001d034462::1:293734954-293736955(+)
Zm00001d044139::3:220226730-220228731(-)
Zm00001d036707::6:98268915-98270916(+)
Zm00001d033111::1:250440804-250442805(+)
Zm00001d005416::2:173246431-173248432(-)
Zm00001d025701::10:126777845-126779846(-)
Zm00001d039886::3:17692634-17694635(-)
Zm00001d038325::6:154464518-154466519(-)
Zm00001d010618::8:122046505-122048506(-)
Zm00001d018960::7:10658461-10660462(+)
Zm00001d006604::2:211884322-211886323(+)
Zm00001d047581::9:136330235-136332236(-)
Zm00001d013301::5:8071538-8073539(-)
Zm00001d027848::1:15125344-15127345(-)
Zm00001d039076::6:169624706-169626707(-)
Zm00001d005893::2:191928124-191930125(+)
Zm00001d031871::1:204755134-204757135(-)
Zm00001d012803::5:267945-269946(-)
Zm00001d020623::7:125320085-125322086(+)
Zm00001d027320::1:2888951-2890952(-)
Zm00001d041785::3:138020742-138022743(+)
Zm00001d005961::2:194010090-194012091(+)
Zm00001d009580::8:71624795-71626796(+)
Zm00001d049822::4:46349096-46351097(+)
Zm00001d024053::10:40248981-40250982(+)
Zm00001d009392::8:62053402-62055403(-)
Zm00001d047435::9:129900611-129902612(+)
Zm00001d014632::5:56750586-56752587(+)
Zm00001d039306::3:1430310-1432311(-)
Zm00001d050455::4:89655349-89657350(-)
Zm00001d012738::8:179529687-179531688(+)
Zm00001d002644::2:17988490-17990491(+)
Zm00001d003220::2:36510836-36512837(-)
Zm00001d004862::2:145380660-145382661(-)
Zm00001d017034::5:183235375-183237376(-)
Zm00001d048792::4:5631713-5633714(-)
Zm00001d009359::8:59317616-59319617(+)
Zm00001d033312::1:258657434-258659435(+)
Zm00001d003992::2:74072597-74074598(+)
Zm00001d017502::5:197728244-197730245(-)
Zm00001d052961::4:206357861-206359862(-)
Zm00001d013253::5:7149325-7151326(-)
Zm00001d011581::8:154938407-154940408(-)
Zm00001d033827::1:275019646-275021647(+)
Zm00001d021636::7:158766199-158768200(-)
Zm00001d024633::10:81346402-81348403(+)
Zm00001d038389::6:156209153-156211154(-)
Zm00001d016208::5:150578313-150580314(-)
Zm00001d038104::6:148042809-148044810(+)
Zm00001d031496::1:192001333-192003334(+)
Zm00001d052317::4:187006475-187008476(-)
Zm00001d021480::7:153354960-153356961(-)
Zm00001d003069::2:31111045-31113046(-)
Zm00001d020071::7:90395883-90397884(+)
Zm00001d044504::3:230038204-230040205(-)
Zm00001d013147::5:5421379-5423380(-)
Zm00001d010251::8:106135756-106137757(-)
Zm00001d018243::5:217273262-217275263(-)
Zm00001d053969::4:244433196-244435197(-)
Zm00001d052097::4:179493620-179495621(-)
Zm00001d045546::9:26324695-26326696(-)
Zm00001d016849::5:178259963-178261964(+)
Zm00001d024898::10:93628844-93630845(+)
Zm00001d042044::3:148443715-148445716(+)
Zm00001d048673::4:3094469-3096470(+)
Zm00001d029083::1:57393409-57395410(+)
Zm00001d040076::3:25959180-25961181(-)
Zm00001d023410::10:5020813-5022814(-)
Zm00001d025130::10:105719942-105721943(-)
Zm00001d038134::6:148983708-148985709(-)
Zm00001d041939::3:144553086-144555087(+)
Zm00001d033539::1:266421318-266423319(-)
Zm00001d040233::3:33144405-33146406(-)
Zm00001d033048::1:248466441-248468442(+)
Zm00001d035826::6:53598072-53600073(-)
Zm00001d040276::3:35449544-35451545(-)
Zm00001d015307::5:83964176-83966177(-)
Zm00001d048449::9:156617578-156619579(-)
Zm00001d026089::10:138144640-138146641(-)
Zm00001d009735::8:78595790-78597791(+)
Zm00001d008209::8:1241765-1243766(-)
Zm00001d050023::4:60714479-60716480(-)
Zm00001d045876::9:45268101-45270102(+)
Zm00001d012460::8:174884110-174886111(-)
Zm00001d032896::1:241999317-242001318(+)
Zm00001d020003::7:84900961-84902962(+)
Zm00001d001868::2:2110699-2112700(-)
Zm00001d013934::5:25186699-25188700(-)
Zm00001d030939::1:168404086-168406087(-)
Zm00001d009500::8:67553395-67555396(+)
Zm00001d013592::5:15030676-15032677(+)
Zm00001d047788::9:141790358-141792359(-)
Zm00001d012973::5:2606894-2608895(+)
Zm00001d043589::3:204485652-204487653(+)
Zm00001d024184::10:53579831-53581832(+)
Zm00001d004595::2:120894145-120896146(-)
Zm00001d046656::9:100694613-100696614(+)
Zm00001d006262::2:203181871-203183872(+)
Zm00001d040153::3:29315127-29317128(+)
Zm00001d034117::1:284351295-284353296(+)
Zm00001d024420::10:70282389-70284390(-)
Zm00001d044869::9:5918599-5920600(-)
Zm00001d029394::1:68804479-68806480(+)
Zm00001d014155::5:34327653-34329654(+)
Zm00001d038311::6:154177960-154179961(-)
Zm00001d004091::2:82000038-82002039(-)
Zm00001d050048::4:62425978-62427979(-)
Zm00001d049807::4:45606415-45608416(-)
Zm00001d021951::7:166925932-166927933(+)
Zm00001d014196::5:35997125-35999126(-)
Zm00001d040589::3:51738961-51740962(+)
Zm00001d031120::1:178025092-178027093(-)
Zm00001d026192::10:140685227-140687228(-)
Zm00001d052133::4:180562765-180564766(-)
Zm00001d025418::10:118047666-118049667(+)
Zm00001d010118::8:99976453-99978454(+)
Zm00001d048248::9:153140662-153142663(+)
Zm00001d030127::1:107765145-107767146(-)
Zm00001d040990::3:88731642-88733643(-)
Zm00001d033273::1:257007514-257009515(+)
Zm00001d052950::4:206092510-206094511(+)
Zm00001d020289::7:104316495-104318496(+)
Zm00001d016501::5:165012018-165014019(-)
Zm00001d034766::1:301674052-301676053(-)
Zm00001d039361::3:2562732-2564733(+)
Zm00001d002113::2:6078785-6080786(+)
Zm00001d045622::9:29073400-29075401(-)
Zm00001d027304::1:2296592-2298593(+)
Zm00001d004588::2:120482778-120484779(+)
Zm00001d003457::2:44954297-44956298(-)
Zm00001d020717::7:129919345-129921346(-)
Zm00001d008433::8:8630736-8632737(-)
Zm00001d042944::3:184664648-184666649(-)
Zm00001d011889::8:164036636-164038637(+)
Zm00001d008581::8:13555060-13557061(-)
Zm00001d021341::7:149328022-149330023(-)
Zm00001d040617::3:54062095-54064096(-)
Zm00001d001962::2:3570726-3572727(+)
Zm00001d022469::7:178258859-178260860(-)
Zm00001d053436::4:231343244-231345245(+)
Zm00001d015851::5:126266324-126268325(+)
Zm00001d047894::9:144520054-144522055(+)
Zm00001d016399::5:160962150-160964151(+)
Zm00001d027476::1:6205606-6207607(+)
Zm00001d042347::3:162373454-162375455(-)
Zm00001d049872::4:49837534-49839535(-)
Zm00001d016664::5:171901770-171903771(+)
Zm00001d019498::7:37888487-37890488(-)
Zm00001d025923::10:133835881-133837882(+)
Zm00001d042846::3:181892468-181894469(+)
Zm00001d048944::4:10384817-10386818(-)
Zm00001d033849::1:275756601-275758602(-)
Zm00001d021325::7:148976304-148978305(-)
Zm00001d018444::5:220936408-220938409(+)
Zm00001d025745::10:128268122-128270123(-)
Zm00001d007351::2:229463432-229465433(+)
Zm00001d043652::3:206060268-206062269(+)
Zm00001d025522::10:121166617-121168618(+)
Zm00001d014606::5:55055428-55057429(+)
Zm00001d001791::2:1022432-1024433(+)
Zm00001d005178::2:162535491-162537492(+)
Zm00001d050942::4:132810605-132812606(-)
Zm00001d032784::1:238039503-238041504(+)
Zm00001d005765::2:187204684-187206685(-)
Zm00001d018657::7:2074300-2076301(-)
Zm00001d040595::3:52235035-52237036(+)
Zm00001d027461::1:5815370-5817371(+)
Zm00001d032912::1:242972815-242974816(-)
Zm00001d033310::1:258524375-258526376(-)
Zm00001d044515::3:230679056-230681057(+)
Zm00001d020014::7:85626989-85628990(-)
Zm00001d010421::8:114331238-114333239(+)
Zm00001d007599::2:235976262-235978263(+)
Zm00001d023841::10:24261039-24263040(+)
Zm00001d051338::4:155170579-155172580(-)
Zm00001d053353::4:227252382-227254383(-)
Zm00001d030989::1:172183425-172185426(-)
Zm00001d047451::9:130630700-130632701(+)
Zm00001d002727::2:20533213-20535214(+)
Zm00001d002410::2:12120040-12122041(+)
Zm00001d038328::6:154619736-154621737(+)
Zm00001d043490::3:201679127-201681128(-)
Zm00001d022026::7:168234004-168236005(+)
Zm00001d042967::3:185333444-185335445(-)
Zm00001d031626::1:196842555-196844556(+)
Zm00001d040850::3:71570368-71572369(+)
Zm00001d049824::4:46630221-46632222(-)
Zm00001d045390::9:20403623-20405624(-)
Zm00001d034105::1:284098918-284100919(+)
Zm00001d008763::8:19446907-19448908(+)
Zm00001d013417::5:10816292-10818293(+)
Zm00001d034044::1:282122793-282124794(+)
Zm00001d005183::2:162878337-162880338(-)
Zm00001d020533::7:121235654-121237655(+)
Zm00001d019563::7:42954360-42956361(-)
Zm00001d047426::9:129718474-129720475(-)
Zm00001d006288::2:203645961-203647962(+)
Zm00001d043009::3:186347171-186349172(-)
Zm00001d010951::8:134859182-134861183(-)
Zm00001d013270::5:7525726-7527727(-)
Zm00001d023929::10:29153673-29155674(-)
Zm00001d033836::1:275361363-275363364(+)
Zm00001d016506::5:165315959-165317960(-)
Zm00001d012197::8:169927599-169929600(-)
Zm00001d029107::1:58278849-58280850(+)
Zm00001d043556::3:203747751-203749752(+)
Zm00001d022049::7:168871797-168873798(+)
Zm00001d052763::4:199997077-199999078(-)
Zm00001d026345::10:143889294-143891295(+)
Zm00001d031969::1:208239412-208241413(+)
Zm00001d041196::3:104913030-104915031(+)
Zm00001d026432::10:145730721-145732722(+)
Zm00001d014027::5:29099863-29101864(-)
Zm00001d047388::9:128470262-128472263(-)
Zm00001d045263::9:17429731-17431732(+)
Zm00001d017129::5:186413412-186415413(-)
Zm00001d029281::1:64734648-64736649(-)
Zm00001d002728::2:20553246-20555247(+)
Zm00001d038725::6:163368988-163370989(-)
Zm00001d031684::1:198607563-198609564(+)
Zm00001d035198::6:9591316-9593317(+)
Zm00001d051902::4:173993867-173995868(-)
Zm00001d025538::10:121717239-121719240(+)
Zm00001d040560::3:49805408-49807409(-)
Zm00001d015856::5:126811900-126813901(+)
Zm00001d046652::9:100611922-100613923(+)
Zm00001d002274::2:9277875-9279876(-)
Zm00001d013375::5:9994347-9996348(-)
Zm00001d016130::5:145806047-145808048(-)
Zm00001d024740::10:85786054-85788055(+)
Zm00001d038057::6:146566852-146568853(-)
Zm00001d033896::1:277729329-277731330(-)
Zm00001d022016::7:168058204-168060205(-)
Zm00001d017786::5:206751129-206753130(-)
Zm00001d012932::5:2185801-2187802(-)
Zm00001d003259::2:38121302-38123303(-)
Zm00001d026536::10:147849794-147851795(-)
Zm00001d041064::3:94313958-94315959(+)
Zm00001d020463::7:116450258-116452259(+)
Zm00001d021775::7:162847983-162849984(-)
Zm00001d041549::3:126667190-126669191(-)
Zm00001d033898::1:277891951-277893952(-)
Zm00001d021653::7:159157202-159159203(-)
Zm00001d043207::3:191784897-191786898(+)
Zm00001d028359::1:32042252-32044253(+)
Zm00001d013664::5:16770686-16772687(-)
Zm00001d031061::1:175175565-175177566(-)
Zm00001d002395::2:11866160-11868161(-)
Zm00001d007975::2:244370770-244372771(-)
Zm00001d003518::2:46392080-46394081(-)
Zm00001d028182::1:25719376-25721377(+)
Zm00001d047821::9:142596324-142598325(-)
Zm00001d009824::8:83975361-83977362(-)
Zm00001d050171::4:70420088-70422089(+)
Zm00001d037416::6:124916127-124918128(+)
Zm00001d018383::5:219687533-219689534(+)
Zm00001d007085::2:221920054-221922055(-)
Zm00001d012766::8:180362393-180364394(+)
Zm00001d046513::9:93328347-93330348(+)
Zm00001d027456::1:5662588-5664589(-)
Zm00001d050216::4:73979963-73981964(-)
Zm00001d045025::9:10470874-10472875(-)
Zm00001d051118::4:144241336-144243337(+)
Zm00001d019459::7:34706503-34708504(-)
Zm00001d037414::6:124898646-124900647(+)
Zm00001d009532::8:69168426-69170427(-)
Zm00001d006554::2:210888423-210890424(+)
Zm00001d026548::10:148002701-148004702(-)
Zm00001d031175::1:181155868-181157869(-)
Zm00001d037266::6:118732598-118734599(+)
Zm00001d018423::5:220522601-220524602(-)
Zm00001d030609::1:148160534-148162535(+)
Zm00001d007647::2:236839737-236841738(-)
Zm00001d035665::6:40023974-40025975(+)
Zm00001d011060::8:137863830-137865831(+)
Zm00001d013032::5:3487865-3489866(+)
Zm00001d014043::5:30424552-30426553(-)
Zm00001d048354::9:154872414-154874415(-)
Zm00001d017053::5:184028947-184030948(-)
Zm00001d017187::5:188283522-188285523(-)
Zm00001d043303::3:195202916-195204917(-)
Zm00001d052678::4:197050472-197052473(-)
Zm00001d019047::7:14101055-14103056(-)
Zm00001d015746::5:115750462-115752463(-)
Zm00001d048526::9:157812608-157814609(+)
Zm00001d044255::3:223097774-223099775(+)
Zm00001d037539::6:128701873-128703874(+)
Zm00001d002754::2:21688628-21690629(+)
Zm00001d032674::1:233753500-233755501(+)
Zm00001d003127::2:33156510-33158511(-)
Zm00001d051864::4:172706557-172708558(+)
Zm00001d045121::9:13440980-13442981(+)
Zm00001d009349::8:57883374-57885375(+)
Zm00001d012566::8:176766796-176768797(+)
Zm00001d052821::4:202015225-202017226(-)
Zm00001d005149::2:161146290-161148291(-)
Zm00001d027659::1:10347612-10349613(+)
Zm00001d010716::8:125537928-125539929(-)
Zm00001d016287::5:155679464-155681465(+)
Zm00001d039951::3:20367423-20369424(-)
Zm00001d038452::6:157514116-157516117(+)
Zm00001d005785::2:188373752-188375753(+)
Zm00001d021371::7:150148939-150150940(-)
Zm00001d043743::3:208866985-208868986(-)
Zm00001d039093::6:169874039-169876040(+)
Zm00001d015964::5:134535659-134537660(+)
Zm00001d015802::5:121330067-121332068(+)
Zm00001d047385::9:128356552-128358553(+)
Zm00001d007421::2:231306730-231308731(-)
Zm00001d009183::8:41571323-41573324(-)
Zm00001d040820::3:67934189-67936190(-)
Zm00001d033079::1:249838225-249840226(-)
Zm00001d042022::3:147650406-147652407(-)
Zm00001d003079::2:31359248-31361249(-)
Zm00001d042510::3:170148463-170150464(-)
Zm00001d039211::6:172595716-172597717(+)
Zm00001d033204::1:254161669-254163670(+)
Zm00001d016152::5:147343308-147345309(-)
Zm00001d010673::8:123818543-123820544(-)
Zm00001d020693::7:128775061-128777062(+)
Zm00001d017398::5:194870344-194872345(+)
Zm00001d004052::2:79609444-79611445(+)
Zm00001d002275::2:9301216-9303217(+)
Zm00001d053104::4:213976619-213978620(-)
Zm00001d038504::6:158801660-158803661(-)
Zm00001d008642::8:15544941-15546942(+)
Zm00001d028194::1:25925860-25927861(-)
Zm00001d022417::7:177222759-177224760(-)
Zm00001d012007::8:166423464-166425465(-)
Zm00001d018130::5:214937675-214939676(+)
Zm00001d031270::1:184550923-184552924(-)
Zm00001d004982::2:152190269-152192270(+)
Zm00001d010703::8:125104535-125106536(-)
Zm00001d029650::1:81336673-81338674(-)
Zm00001d013509::5:13026218-13028219(+)
Zm00001d002097::2:5955524-5957525(-)
Zm00001d045975::9:51169748-51171749(-)
Zm00001d035722::6:43062358-43064359(-)
Zm00001d049083::4:15486389-15488390(-)
```
