## Supplementary material for "A comprehensive map of preferentially located motifs reveals distinct proximal *cis*-regulatory elements in plants": CCATTCT_containing_gene_set.txt

```
#Occurences of CCATTCT between -84 and 37 (positions relative to the transcription start site)
#448 sequences with CCATTCT in this interval
#1.73% of the sequences in promoter set with CCATTCT (set with 25847 sequences)
Zm00001d007634::2:236608046-236610047(+)
Zm00001d001884::2:2348015-2350016(+)
Zm00001d025251::10:111148088-111150089(+)
Zm00001d025923::10:133835881-133837882(+)
Zm00001d007214::2:224896723-224898724(-)
Zm00001d034071::1:283091948-283093949(-)
Zm00001d037114::6:112863906-112865907(-)
Zm00001d027706::1:11582561-11584562(+)
Zm00001d006414::2:207260082-207262083(+)
Zm00001d033210::1:254196948-254198949(-)
Zm00001d021895::7:165560166-165562167(-)
Zm00001d029050::1:56109628-56111629(-)
Zm00001d044987::9:9409064-9411065(+)
Zm00001d025412::10:117863358-117865359(+)
Zm00001d040166::3:30171517-30173518(-)
Zm00001d032274::1:219952268-219954269(-)
Zm00001d007042::2:220734131-220736132(+)
Zm00001d041098::3:97278791-97280792(+)
Zm00001d013032::5:3487865-3489866(+)
Zm00001d052072::4:178607363-178609364(-)
Zm00001d017222::5:189361621-189363622(+)
Zm00001d035522::6:30889173-30891174(-)
Zm00001d034758::1:301499060-301501061(-)
Zm00001d010421::8:114331238-114333239(+)
Zm00001d027976::1:19021515-19023516(+)
Zm00001d040076::3:25959180-25961181(-)
Zm00001d012484::8:175354312-175356313(-)
Zm00001d048153::9:151007680-151009681(-)
Zm00001d035622::6:37472709-37474710(-)
Zm00001d033698::1:271526441-271528442(+)
Zm00001d038290::6:153558066-153560067(-)
Zm00001d050463::4:90420460-90422461(-)
Zm00001d052695::4:197662961-197664962(-)
Zm00001d050107::4:66085046-66087047(+)
Zm00001d042128::3:152244171-152246172(-)
Zm00001d012671::8:178350000-178352001(+)
Zm00001d039951::3:20367423-20369424(-)
Zm00001d001936::2:3112633-3114634(+)
Zm00001d033788::1:273749450-273751451(-)
Zm00001d031208::1:182117698-182119699(+)
Zm00001d017966::5:210974476-210976477(-)
Zm00001d049892::4:51080643-51082644(-)
Zm00001d037898::6:141450039-141452040(-)
Zm00001d038288::6:153439485-153441486(-)
Zm00001d035974::6:63768830-63770831(-)
Zm00001d039142::6:170982369-170984370(-)
Zm00001d051129::4:144986065-144988066(+)
Zm00001d051338::4:155170579-155172580(-)
Zm00001d033226::1:255206884-255208885(-)
Zm00001d050833::4:125338608-125340609(-)
Zm00001d048154::9:151066337-151068338(-)
Zm00001d027721::1:12146114-12148115(-)
Zm00001d034517::1:295584109-295586110(+)
Zm00001d028144::1:24013573-24015574(-)
Zm00001d037543::6:128787027-128789028(+)
Zm00001d051882::4:173379899-173381900(-)
Zm00001d042510::3:170148463-170150464(-)
Zm00001d008545::8:12511539-12513540(+)
Zm00001d043058::3:187675142-187677143(+)
Zm00001d038459::6:157663430-157665431(+)
Zm00001d053857::4:242297981-242299982(-)
Zm00001d012287::8:171912991-171914992(-)
Zm00001d017398::5:194870344-194872345(+)
Zm00001d043653::3:206099767-206101768(-)
Zm00001d052679::4:197092775-197094776(-)
Zm00001d013555::5:14175777-14177778(-)
Zm00001d009359::8:59317616-59319617(+)
Zm00001d034157::1:285302120-285304121(+)
Zm00001d031505::1:192254651-192256652(-)
Zm00001d005178::2:162535491-162537492(+)
Zm00001d002897::2:26124977-26126978(-)
Zm00001d016504::5:165131005-165133006(+)
Zm00001d050572::4:101436755-101438756(+)
Zm00001d014508::5:50799189-50801190(+)
Zm00001d003646::2:51776756-51778757(+)
Zm00001d014753::5:61544675-61546676(+)
Zm00001d043490::3:201679127-201681128(-)
Zm00001d014157::5:34364223-34366224(-)
Zm00001d047921::9:145463756-145465757(+)
Zm00001d017502::5:197728244-197730245(-)
Zm00001d028761::1:45863094-45865095(+)
Zm00001d052917::4:204740524-204742525(+)
Zm00001d020351::7:108486152-108488153(-)
Zm00001d039022::6:168837972-168839973(-)
Zm00001d008503::8:10659096-10661097(-)
Zm00001d012512::8:175869757-175871758(-)
Zm00001d008256::8:3192211-3194212(+)
Zm00001d049204::4:20549437-20551438(+)
Zm00001d001823::2:1526366-1528367(-)
Zm00001d029002::1:54345019-54347020(+)
Zm00001d045217::9:16444086-16446087(-)
Zm00001d002812::2:23396257-23398258(+)
Zm00001d046449::9:90420442-90422443(+)
Zm00001d042137::3:153102429-153104430(+)
Zm00001d050330::4:81872201-81874202(+)
Zm00001d038875::6:166210563-166212564(+)
Zm00001d051125::4:144572943-144574944(+)
Zm00001d035044::6:3021913-3023914(+)
Zm00001d006504::2:210106497-210108498(-)
Zm00001d032261::1:219331873-219333874(+)
Zm00001d029165::1:60887889-60889890(-)
Zm00001d033848::1:275706877-275708878(-)
Zm00001d012199::8:170003026-170005027(+)
Zm00001d013253::5:7149325-7151326(-)
Zm00001d039062::6:169464090-169466091(-)
Zm00001d012485::8:175356354-175358355(+)
Zm00001d032423::1:225973247-225975248(+)
Zm00001d007772::2:239361724-239363725(+)
Zm00001d044813::9:3447469-3449470(-)
Zm00001d031230::1:182807964-182809965(-)
Zm00001d019198::7:21496478-21498479(+)
Zm00001d032674::1:233753500-233755501(+)
Zm00001d037777::6:137316719-137318720(+)
Zm00001d048012::9:147994039-147996040(-)
Zm00001d015340::5:85320146-85322147(-)
Zm00001d036560::6:92294994-92296995(+)
Zm00001d019560::7:42573246-42575247(-)
Zm00001d050171::4:70420088-70422089(+)
Zm00001d050166::4:70206242-70208243(+)
Zm00001d025118::10:105191545-105193546(+)
Zm00001d018515::5:222301961-222303962(-)
Zm00001d025701::10:126777845-126779846(-)
Zm00001d013301::5:8071538-8073539(-)
Zm00001d032912::1:242972815-242974816(-)
Zm00001d021480::7:153354960-153356961(-)
Zm00001d043601::3:204890086-204892087(-)
Zm00001d004941::2:149612808-149614809(+)
Zm00001d028204::1:26172272-26174273(+)
Zm00001d024252::10:59716453-59718454(-)
Zm00001d049425::4:30015741-30017742(+)
Zm00001d003888::2:65278016-65280017(-)
Zm00001d027583::1:8417580-8419581(-)
Zm00001d014183::5:35283372-35285373(-)
Zm00001d028184::1:25732521-25734522(+)
Zm00001d024443::10:70968129-70970130(+)
Zm00001d029224::1:63041866-63043867(+)
Zm00001d038555::6:159788429-159790430(+)
Zm00001d012229::8:170464936-170466937(+)
Zm00001d013047::5:3757634-3759635(-)
Zm00001d053576::4:235108054-235110055(-)
Zm00001d052961::4:206357861-206359862(-)
Zm00001d007147::2:223332734-223334735(+)
Zm00001d005920::2:192766124-192768125(-)
Zm00001d044172::3:221077531-221079532(-)
Zm00001d019041::7:13887999-13890000(-)
Zm00001d033541::1:266472502-266474503(-)
Zm00001d047787::9:141784143-141786144(+)
Zm00001d020245::7:101948648-101950649(+)
Zm00001d028194::1:25925860-25927861(-)
Zm00001d018624::7:1253240-1255241(-)
Zm00001d004950::2:150215428-150217429(+)
Zm00001d036475::6:89534770-89536771(+)
Zm00001d015971::5:135071125-135073126(-)
Zm00001d024201::10:55333134-55335135(-)
Zm00001d007034::2:220568758-220570759(+)
Zm00001d028413::1:34111066-34113067(-)
Zm00001d019031::7:13548007-13550008(+)
Zm00001d021512::7:154607685-154609686(+)
Zm00001d011889::8:164036636-164038637(+)
Zm00001d002470::2:13494395-13496396(-)
Zm00001d005901::2:192222218-192224219(+)
Zm00001d037266::6:118732598-118734599(+)
Zm00001d048349::9:154836627-154838628(+)
Zm00001d046451::9:90533834-90535835(-)
Zm00001d002509::2:14287525-14289526(-)
Zm00001d048217::9:152620309-152622310(+)
Zm00001d030334::1:122987577-122989578(+)
Zm00001d015132::5:76750376-76752377(+)
Zm00001d026295::10:143126712-143128713(+)
Zm00001d043383::3:198350193-198352194(-)
Zm00001d004349::2:105719939-105721940(-)
Zm00001d025455::10:119080744-119082745(-)
Zm00001d009592::8:72089327-72091328(-)
Zm00001d037531::6:128388685-128390686(+)
Zm00001d049480::4:31741099-31743100(-)
Zm00001d033827::1:275019646-275021647(+)
Zm00001d017491::5:197430643-197432644(+)
Zm00001d031120::1:178025092-178027093(-)
Zm00001d005482::2:175594499-175596500(+)
Zm00001d006262::2:203181871-203183872(+)
Zm00001d030163::1:109741058-109743059(+)
Zm00001d014481::5:49725566-49727567(+)
Zm00001d029818::1:88439067-88441068(+)
Zm00001d053550::4:233716089-233718090(-)
Zm00001d030733::1:156690885-156692886(+)
Zm00001d003127::2:33156510-33158511(-)
Zm00001d053901::4:243358155-243360156(-)
Zm00001d038181::6:150747922-150749923(-)
Zm00001d039956::3:20570933-20572934(-)
Zm00001d033657::1:269833052-269835053(-)
Zm00001d025260::10:111618953-111620954(-)
Zm00001d053242::4:221665640-221667641(-)
Zm00001d030697::1:154092126-154094127(-)
Zm00001d053064::4:211824317-211826318(+)
Zm00001d028750::1:45289575-45291576(-)
Zm00001d021353::7:149733853-149735854(+)
Zm00001d014606::5:55055428-55057429(+)
Zm00001d001791::2:1022432-1024433(+)
Zm00001d014649::5:57192892-57194893(-)
Zm00001d045975::9:51169748-51171749(-)
Zm00001d010211::8:104189036-104191037(+)
Zm00001d013457::5:12085955-12087956(+)
Zm00001d021908::7:165766136-165768137(+)
Zm00001d031739::1:200308405-200310406(-)
Zm00001d019047::7:14101055-14103056(-)
Zm00001d035659::6:39829857-39831858(-)
Zm00001d009580::8:71624795-71626796(+)
Zm00001d039052::6:169319292-169321293(+)
Zm00001d046091::9:62566051-62568052(-)
Zm00001d035301::6:20199673-20201674(-)
Zm00001d024184::10:53579831-53581832(+)
Zm00001d053335::4:226592529-226594530(-)
Zm00001d008525::8:11667453-11669454(+)
Zm00001d003069::2:31111045-31113046(-)
Zm00001d020636::7:125835991-125837992(+)
Zm00001d043303::3:195202916-195204917(-)
Zm00001d040475::3:45712843-45714844(+)
Zm00001d012059::8:167457550-167459551(-)
Zm00001d041838::3:139957086-139959087(-)
Zm00001d043477::3:201447386-201449387(+)
Zm00001d013211::5:6623649-6625650(-)
Zm00001d024894::10:93454227-93456228(+)
Zm00001d017034::5:183235375-183237376(-)
Zm00001d016792::5:176052101-176054102(-)
Zm00001d021413::7:151528821-151530822(-)
Zm00001d007558::2:234867133-234869134(+)
Zm00001d010251::8:106135756-106137757(-)
Zm00001d009991::8:93654623-93656624(-)
Zm00001d048396::9:155584559-155586560(-)
Zm00001d030760::1:158445783-158447784(-)
Zm00001d041147::3:100318657-100320658(+)
Zm00001d018211::5:216632201-216634202(+)
Zm00001d018487::5:221691438-221693439(-)
Zm00001d022026::7:168234004-168236005(+)
Zm00001d053672::4:238620951-238622952(-)
Zm00001d020642::7:126110393-126112394(-)
Zm00001d002403::2:12027454-12029455(-)
Zm00001d037606::6:131475804-131477805(-)
Zm00001d027476::1:6205606-6207607(+)
Zm00001d030017::1:99826947-99828948(+)
Zm00001d002754::2:21688628-21690629(+)
Zm00001d006626::2:212801860-212803861(-)
Zm00001d032422::1:225973244-225975245(+)
Zm00001d052763::4:199997077-199999078(-)
Zm00001d016692::5:172786694-172788695(-)
Zm00001d041196::3:104913030-104915031(+)
Zm00001d015687::5:107747067-107749068(-)
Zm00001d048695::4:3428345-3430346(+)
Zm00001d044083::3:218527576-218529577(-)
Zm00001d027304::1:2296592-2298593(+)
Zm00001d021716::7:161223984-161225985(-)
Zm00001d052589::4:193903190-193905191(+)
Zm00001d004245::2:95663613-95665614(-)
Zm00001d006667::2:213888258-213890259(+)
Zm00001d037172::6:114769920-114771921(+)
Zm00001d027886::1:16730175-16732176(-)
Zm00001d033409::1:262244236-262246237(-)
Zm00001d048013::9:148004469-148006470(+)
Zm00001d011511::8:152920924-152922925(+)
Zm00001d014237::5:37545425-37547426(+)
Zm00001d040820::3:67934189-67936190(-)
Zm00001d006236::2:202588297-202590298(-)
Zm00001d002346::2:10652815-10654816(-)
Zm00001d043584::3:204430115-204432116(-)
Zm00001d009649::8:74348935-74350936(-)
Zm00001d032718::1:235939924-235941925(-)
Zm00001d054078::4:245973500-245975501(-)
Zm00001d042553::3:171626994-171628995(+)
Zm00001d009183::8:41571323-41573324(-)
Zm00001d045800::9:39935806-39937807(+)
Zm00001d003635::2:51166992-51168993(-)
Zm00001d032104::1:213132170-213134171(-)
Zm00001d049807::4:45606415-45608416(-)
Zm00001d019498::7:37888487-37890488(-)
Zm00001d037709::6:134655741-134657742(+)
Zm00001d005772::2:187738864-187740865(+)
Zm00001d007867::2:241309069-241311070(+)
Zm00001d027492::1:6529076-6531077(-)
Zm00001d038885::6:166382879-166384880(-)
Zm00001d002794::2:22819593-22821594(-)
Zm00001d043166::3:190409951-190411952(-)
Zm00001d027556::1:8122246-8124247(-)
Zm00001d038275::6:153046912-153048913(+)
Zm00001d036171::6:75662394-75664395(+)
Zm00001d053799::4:241324092-241326093(+)
Zm00001d043880::3:212732270-212734271(-)
Zm00001d013398::5:10352987-10354988(+)
Zm00001d045559::9:26670968-26672969(+)
Zm00001d051366::4:156034145-156036146(+)
Zm00001d053664::4:238417152-238419153(+)
Zm00001d005992::2:194904386-194906387(+)
Zm00001d016119::5:145521823-145523824(+)
Zm00001d007419::2:231212373-231214374(-)
Zm00001d051364::4:155995223-155997224(-)
Zm00001d035761::6:46132724-46134725(-)
Zm00001d048792::4:5631713-5633714(-)
Zm00001d025924::10:133843371-133845372(+)
Zm00001d014442::5:47120913-47122914(+)
Zm00001d027827::1:14610606-14612607(+)
Zm00001d028287::1:29240178-29242179(-)
Zm00001d031626::1:196842555-196844556(+)
Zm00001d031697::1:198777172-198779173(-)
Zm00001d002644::2:17988490-17990491(+)
Zm00001d046582::9:97157925-97159926(-)
Zm00001d053792::4:241157272-241159273(+)
Zm00001d028414::1:34143344-34145345(-)
Zm00001d045876::9:45268101-45270102(+)
Zm00001d003890::2:65463207-65465208(-)
Zm00001d029281::1:64734648-64736649(-)
Zm00001d012566::8:176766796-176768797(+)
Zm00001d014027::5:29099863-29101864(-)
Zm00001d046153::9:67751285-67753286(+)
Zm00001d052767::4:200052156-200054157(-)
Zm00001d033271::1:256836041-256838042(+)
Zm00001d015747::5:115889202-115891203(-)
Zm00001d006304::2:204085429-204087430(+)
Zm00001d018423::5:220522601-220524602(-)
Zm00001d050544::4:99145421-99147422(+)
Zm00001d052821::4:202015225-202017226(-)
Zm00001d039385::3:3107152-3109153(-)
Zm00001d047517::9:133209254-133211255(+)
Zm00001d050826::4:124864682-124866683(+)
Zm00001d025591::10:123374274-123376275(+)
Zm00001d016458::5:163036613-163038614(+)
Zm00001d045573::9:27023870-27025871(+)
Zm00001d036557::6:92016212-92018213(+)
Zm00001d024788::10:88377429-88379430(-)
Zm00001d028651::1:41802023-41804024(-)
Zm00001d004823::2:141331834-141333835(+)
Zm00001d047650::9:138076496-138078497(+)
Zm00001d027824::1:14584039-14586040(+)
Zm00001d048455::9:156680959-156682960(-)
Zm00001d022099::7:170257179-170259180(-)
Zm00001d006791::2:216766666-216768667(-)
Zm00001d014977::5:70833336-70835337(-)
Zm00001d036177::6:75723662-75725663(+)
Zm00001d044985::9:9325344-9327345(+)
Zm00001d049088::4:15690770-15692771(-)
Zm00001d034766::1:301674052-301676053(-)
Zm00001d009247::8:47084154-47086155(-)
Zm00001d036588::6:93870686-93872687(-)
Zm00001d015769::5:118156120-118158121(+)
Zm00001d011063::8:137939818-137941819(-)
Zm00001d046828::9:107490372-107492373(-)
Zm00001d031713::1:199205442-199207443(+)
Zm00001d025809::10:130152500-130154501(-)
Zm00001d034691::1:300084762-300086763(+)
Zm00001d002235::2:8476671-8478672(-)
Zm00001d014571::5:53939773-53941774(+)
Zm00001d017562::5:199653764-199655765(+)
Zm00001d037785::6:137692716-137694717(-)
Zm00001d016720::5:174137110-174139111(+)
Zm00001d039368::3:2668638-2670639(-)
Zm00001d039093::6:169874039-169876040(+)
Zm00001d010537::8:119699401-119701402(-)
Zm00001d021845::7:164384354-164386355(-)
Zm00001d036167::6:75650292-75652293(-)
Zm00001d028038::1:21185777-21187778(+)
Zm00001d031216::1:182479106-182481107(+)
Zm00001d040272::3:35297374-35299375(+)
Zm00001d022230::7:173264703-173266704(+)
Zm00001d025669::10:125761107-125763108(-)
Zm00001d028002::1:19963058-19965059(-)
Zm00001d026280::10:142747357-142749358(-)
Zm00001d012830::5:948249-950250(+)
Zm00001d044277::3:223828097-223830098(+)
Zm00001d041393::3:115710428-115712429(+)
Zm00001d038189::6:150943434-150945435(-)
Zm00001d050048::4:62425978-62427979(-)
Zm00001d041964::3:145911887-145913888(+)
Zm00001d038968::6:167938738-167940739(-)
Zm00001d013730::5:18813833-18815834(+)
Zm00001d042818::3:181097165-181099166(-)
Zm00001d002980::2:28750921-28752922(-)
Zm00001d007461::2:232210353-232212354(+)
Zm00001d020450::7:115282206-115284207(-)
Zm00001d007162::2:223605434-223607435(+)
Zm00001d013231::5:6799157-6801158(-)
Zm00001d050911::4:130236737-130238738(-)
Zm00001d048385::9:155327731-155329732(+)
Zm00001d002408::2:12114143-12116144(-)
Zm00001d037066::6:111294788-111296789(+)
Zm00001d029490::1:72909099-72911100(-)
Zm00001d025745::10:128268122-128270123(-)
Zm00001d008570::8:13284717-13286718(+)
Zm00001d004595::2:120894145-120896146(-)
Zm00001d021325::7:148976304-148978305(-)
Zm00001d005365::2:171080978-171082979(+)
Zm00001d049135::4:17280446-17282447(+)
Zm00001d049152::4:17899097-17901098(-)
Zm00001d048354::9:154872414-154874415(-)
Zm00001d046385::9:86531589-86533590(+)
Zm00001d006299::2:204052540-204054541(-)
Zm00001d029986::1:97653344-97655345(-)
Zm00001d023592::10:11122175-11124176(+)
Zm00001d031279::1:184896259-184898260(+)
Zm00001d038857::6:165912798-165914799(-)
Zm00001d011817::8:162018007-162020008(-)
Zm00001d049708::4:40984061-40986062(-)
Zm00001d037464::6:126132381-126134382(+)
Zm00001d038426::6:157083496-157085497(-)
Zm00001d030146::1:108665593-108667594(-)
Zm00001d042022::3:147650406-147652407(-)
Zm00001d041550::3:126865407-126867408(-)
Zm00001d046935::9:111777364-111779365(-)
Zm00001d044515::3:230679056-230681057(+)
Zm00001d004722::2:133864001-133866002(-)
Zm00001d036707::6:98268915-98270916(+)
Zm00001d016841::5:178194437-178196438(+)
Zm00001d007389::2:230476648-230478649(-)
Zm00001d023264::10:1598958-1600959(+)
Zm00001d039331::3:2012464-2014465(+)
Zm00001d020014::7:85626989-85628990(-)
Zm00001d027532::1:7557184-7559185(+)
Zm00001d037217::6:116245374-116247375(-)
Zm00001d043492::3:201691481-201693482(-)
Zm00001d006288::2:203645961-203647962(+)
Zm00001d030609::1:148160534-148162535(+)
Zm00001d027266::1:1025557-1027558(+)
Zm00001d004675::2:129627590-129629591(+)
Zm00001d010703::8:125104535-125106536(-)
Zm00001d044504::3:230038204-230040205(-)
Zm00001d027762::1:13027454-13029455(+)
Zm00001d004880::2:146134166-146136167(-)
Zm00001d013252::5:7142591-7144592(-)
Zm00001d039273::3:901184-903185(-)
Zm00001d015964::5:134535659-134537660(+)
Zm00001d033111::1:250440804-250442805(+)
Zm00001d005893::2:191928124-191930125(+)
Zm00001d028496::1:37174967-37176968(-)
Zm00001d020983::7:139017343-139019344(+)
Zm00001d024857::10:90989978-90991979(+)
Zm00001d042670::3:176197392-176199393(+)
Zm00001d029697::1:83035394-83037395(+)
Zm00001d006670::2:213907667-213909668(-)
Zm00001d023839::10:23909090-23911091(-)
Zm00001d008728::8:17969104-17971105(-)
Zm00001d047320::9:126562801-126564802(-)
Zm00001d052270::4:185407043-185409044(-)
Zm00001d032756::1:237457272-237459273(-)
Zm00001d041250::3:108227077-108229078(-)
Zm00001d025126::10:105631562-105633563(+)
Zm00001d013380::5:10039743-10041744(+)
Zm00001d050611::4:104291231-104293232(+)
Zm00001d048896::4:7262841-7264842(-)
Zm00001d013988::5:27509803-27511804(-)
Zm00001d044441::3:228210350-228212351(+)
Zm00001d002639::2:17681539-17683540(+)
```
