## Supplementary material for "A comprehensive map of preferentially located motifs reveals distinct proximal *cis*-regulatory elements in plants": CCATTCTC_containing_gene_set.txt

```
#Occurences of CCATTCTC between -26 and 59 (positions relative to the transcription start site)
#144 sequences with CCATTCTC in this interval
#0.56% of the sequences in promoter set with CCATTCTC (set with 25847 sequences)
Zm00001d002794::2:22819593-22821594(-)
Zm00001d005200::2:163302109-163304110(+)
Zm00001d020288::7:104315315-104317316(-)
Zm00001d015769::5:118156120-118158121(+)
Zm00001d003888::2:65278016-65280017(-)
Zm00001d044213::3:221974262-221976263(-)
Zm00001d029697::1:83035394-83037395(+)
Zm00001d044515::3:230679056-230681057(+)
Zm00001d050048::4:62425978-62427979(-)
Zm00001d040475::3:45712843-45714844(+)
Zm00001d009247::8:47084154-47086155(-)
Zm00001d006288::2:203645961-203647962(+)
Zm00001d020351::7:108486152-108488153(-)
Zm00001d047187::9:121322729-121324730(-)
Zm00001d044987::9:9409064-9411065(+)
Zm00001d043584::3:204430115-204432116(-)
Zm00001d035761::6:46132724-46134725(-)
Zm00001d016214::5:150598669-150600670(+)
Zm00001d017502::5:197728244-197730245(-)
Zm00001d022607::7:180941654-180943655(+)
Zm00001d041550::3:126865407-126867408(-)
Zm00001d011802::8:161763586-161765587(-)
Zm00001d045800::9:39935806-39937807(+)
Zm00001d026043::10:136826536-136828537(-)
Zm00001d019047::7:14101055-14103056(-)
Zm00001d039142::6:170982369-170984370(-)
Zm00001d030643::1:150365007-150367008(-)
Zm00001d021617::7:158171227-158173228(-)
Zm00001d051561::4:162766462-162768463(+)
Zm00001d014508::5:50799189-50801190(+)
Zm00001d011889::8:164036636-164038637(+)
Zm00001d005365::2:171080978-171082979(+)
Zm00001d027721::1:12146114-12148115(-)
Zm00001d022026::7:168234004-168236005(+)
Zm00001d053320::4:225976526-225978527(-)
Zm00001d052763::4:199997077-199999078(-)
Zm00001d027266::1:1025557-1027558(+)
Zm00001d038290::6:153558066-153560067(-)
Zm00001d005920::2:192766124-192768125(-)
Zm00001d031697::1:198777172-198779173(-)
Zm00001d049259::4:23418595-23420596(-)
Zm00001d022099::7:170257179-170259180(-)
Zm00001d038968::6:167938738-167940739(-)
Zm00001d013398::5:10352987-10354988(+)
Zm00001d012287::8:171912991-171914992(-)
Zm00001d033848::1:275706877-275708878(-)
Zm00001d048695::4:3428345-3430346(+)
Zm00001d042022::3:147650406-147652407(-)
Zm00001d036588::6:93870686-93872687(-)
Zm00001d013392::5:10305095-10307096(-)
Zm00001d040582::3:51540615-51542616(+)
Zm00001d025745::10:128268122-128270123(-)
Zm00001d005992::2:194904386-194906387(+)
Zm00001d013393::5:10320305-10322306(+)
Zm00001d018624::7:1253240-1255241(-)
Zm00001d004595::2:120894145-120896146(-)
Zm00001d032104::1:213132170-213134171(-)
Zm00001d010305::8:108616802-108618803(-)
Zm00001d005178::2:162535491-162537492(+)
Zm00001d002509::2:14287525-14289526(-)
Zm00001d048154::9:151066337-151068338(-)
Zm00001d006414::2:207260082-207262083(+)
Zm00001d051684::4:166651709-166653710(+)
Zm00001d043601::3:204890086-204892087(-)
Zm00001d044441::3:228210350-228212351(+)
Zm00001d006670::2:213907667-213909668(-)
Zm00001d031626::1:196842555-196844556(+)
Zm00001d041147::3:100318657-100320658(+)
Zm00001d019041::7:13887999-13890000(-)
Zm00001d009793::8:81739866-81741867(-)
Zm00001d012228::8:170457218-170459219(+)
Zm00001d024966::10:97207770-97209771(-)
Zm00001d001884::2:2348015-2350016(+)
Zm00001d001823::2:1526366-1528367(-)
Zm00001d027532::1:7557184-7559185(+)
Zm00001d022204::7:172763526-172765527(+)
Zm00001d024488::10:73842635-73844636(-)
Zm00001d010251::8:106135756-106137757(-)
Zm00001d008570::8:13284717-13286718(+)
Zm00001d002403::2:12027454-12029455(-)
Zm00001d028750::1:45289575-45291576(-)
Zm00001d037543::6:128787027-128789028(+)
Zm00001d038555::6:159788429-159790430(+)
Zm00001d031505::1:192254651-192256652(-)
Zm00001d010797::8:128116461-128118462(-)
Zm00001d030191::1:112127310-112129311(-)
Zm00001d021633::7:158633096-158635097(+)
Zm00001d050330::4:81872201-81874202(+)
Zm00001d046882::9:108779659-108781660(+)
Zm00001d049708::4:40984061-40986062(-)
Zm00001d052821::4:202015225-202017226(-)
Zm00001d039380::3:2959319-2961320(-)
Zm00001d036790::6:100947892-100949893(-)
Zm00001d050463::4:90420460-90422461(-)
Zm00001d043854::3:212110833-212112834(+)
Zm00001d001791::2:1022432-1024433(+)
Zm00001d007581::2:235124189-235126190(-)
Zm00001d050171::4:70420088-70422089(+)
Zm00001d035622::6:37472709-37474710(-)
Zm00001d018423::5:220522601-220524602(-)
Zm00001d004950::2:150215428-150217429(+)
Zm00001d009240::8:45901172-45903173(+)
Zm00001d026700::10:150352126-150354127(+)
Zm00001d009359::8:59317616-59319617(+)
Zm00001d039062::6:169464090-169466091(-)
Zm00001d017398::5:194870344-194872345(+)
Zm00001d004349::2:105719939-105721940(-)
Zm00001d016792::5:176052101-176054102(-)
Zm00001d025701::10:126777845-126779846(-)
Zm00001d026295::10:143126712-143128713(+)
Zm00001d053550::4:233716089-233718090(-)
Zm00001d046385::9:86531589-86533590(+)
Zm00001d038275::6:153046912-153048913(+)
Zm00001d002113::2:6078785-6080786(+)
Zm00001d045975::9:51169748-51171749(-)
Zm00001d050166::4:70206242-70208243(+)
Zm00001d027676::1:10852795-10854796(+)
Zm00001d013730::5:18813833-18815834(+)
Zm00001d049425::4:30015741-30017742(+)
Zm00001d052961::4:206357861-206359862(-)
Zm00001d045940::9:48272350-48274351(-)
Zm00001d037114::6:112863906-112865907(-)
Zm00001d054078::4:245973500-245975501(-)
Zm00001d032274::1:219952268-219954269(-)
Zm00001d012295::8:172048422-172050423(-)
Zm00001d037266::6:118732598-118734599(+)
Zm00001d020014::7:85626989-85628990(-)
Zm00001d027556::1:8122246-8124247(-)
Zm00001d052679::4:197092775-197094776(-)
Zm00001d049935::4:53912176-53914177(-)
Zm00001d007772::2:239361724-239363725(+)
Zm00001d051129::4:144986065-144988066(+)
Zm00001d002639::2:17681539-17683540(+)
Zm00001d046719::9:103329025-103331026(-)
Zm00001d044504::3:230038204-230040205(-)
Zm00001d012512::8:175869757-175871758(-)
Zm00001d028038::1:21185777-21187778(+)
Zm00001d048349::9:154836627-154838628(+)
Zm00001d008728::8:17969104-17971105(-)
Zm00001d045573::9:27023870-27025871(+)
Zm00001d027492::1:6529076-6531077(-)
Zm00001d027824::1:14584039-14586040(+)
Zm00001d044620::3:233479060-233481061(+)
Zm00001d043492::3:201691481-201693482(-)
```
