## Supplementary material for "A comprehensive map of preferentially located motifs reveals distinct proximal *cis*-regulatory elements in plants": CCATTGC_containing_gene_set.txt

```
#Occurences of CCATTGC between 18 and 152 (positions relative to the transcription start site)
#753 sequences with CCATTGC in this interval
#2.91% of the sequences in promoter set with CCATTGC (set with 25847 sequences)
Zm00001d014129::5:33517264-33519265(-)
Zm00001d050498::4:93519945-93521946(+)
Zm00001d021138::7:143846482-143848483(+)
Zm00001d032806::1:238891191-238893192(+)
Zm00001d047207::9:121977996-121979997(-)
Zm00001d019701::7:51990873-51992874(+)
Zm00001d023426::10:5291380-5293381(-)
Zm00001d030429::1:132390399-132392400(-)
Zm00001d049055::4:14070812-14072813(+)
Zm00001d002600::2:16455918-16457919(-)
Zm00001d020764::7:131561430-131563431(-)
Zm00001d046700::9:102879076-102881077(+)
Zm00001d043145::3:190107429-190109430(-)
Zm00001d039812::3:15574641-15576642(-)
Zm00001d022586::7:180350259-180352260(+)
Zm00001d046593::9:97673081-97675082(+)
Zm00001d044696::3:235104677-235106678(+)
Zm00001d011245::8:144401090-144403091(+)
Zm00001d027441::1:5429758-5431759(+)
Zm00001d036764::6:100078381-100080382(-)
Zm00001d052338::4:187390632-187392633(-)
Zm00001d052130::4:180438339-180440340(+)
Zm00001d040629::3:55087673-55089674(-)
Zm00001d049168::4:18890362-18892363(+)
Zm00001d020443::7:114655794-114657795(+)
Zm00001d013593::5:15033791-15035792(-)
Zm00001d018472::5:221374924-221376925(-)
Zm00001d012196::8:169918469-169920470(+)
Zm00001d002301::2:9770738-9772739(+)
Zm00001d039965::3:20891892-20893893(-)
Zm00001d051542::4:161945052-161947053(+)
Zm00001d049421::4:29955440-29957441(+)
Zm00001d051659::4:165914761-165916762(-)
Zm00001d020978::7:138455410-138457411(-)
Zm00001d017706::5:204701969-204703970(-)
Zm00001d051065::4:140075901-140077902(-)
Zm00001d053093::4:213330352-213332353(-)
Zm00001d044475::3:229136596-229138597(-)
Zm00001d020068::7:89724587-89726588(-)
Zm00001d049420::4:29945306-29947307(+)
Zm00001d051776::4:169260132-169262133(-)
Zm00001d041964::3:145911887-145913888(+)
Zm00001d012401::8:173735017-173737018(-)
Zm00001d006125::2:199262029-199264030(-)
Zm00001d008606::8:14358263-14360264(+)
Zm00001d030193::1:112390403-112392404(-)
Zm00001d020695::7:128806587-128808588(-)
Zm00001d042684::3:176822716-176824717(-)
Zm00001d017361::5:193665789-193667790(-)
Zm00001d053015::4:209129430-209131431(-)
Zm00001d045677::9:32738135-32740136(+)
Zm00001d047980::9:147003540-147005541(+)
Zm00001d052842::4:202395785-202397786(-)
Zm00001d021420::7:151699375-151701376(+)
Zm00001d015310::5:84026488-84028489(+)
Zm00001d023964::10:32326489-32328490(-)
Zm00001d036652::6:96449963-96451964(-)
Zm00001d012472::8:175082245-175084246(+)
Zm00001d033825::1:274884287-274886288(+)
Zm00001d036762::6:99965765-99967766(-)
Zm00001d029190::1:61637429-61639430(+)
Zm00001d018464::5:221326524-221328525(+)
Zm00001d004437::2:111720505-111722506(+)
Zm00001d045793::9:39449988-39451989(-)
Zm00001d033525::1:265610428-265612429(-)
Zm00001d038751::6:163856012-163858013(+)
Zm00001d004941::2:149612808-149614809(+)
Zm00001d020442::7:114645327-114647328(-)
Zm00001d005298::2:168384729-168386730(+)
Zm00001d037336::6:121968432-121970433(-)
Zm00001d037542::6:128781517-128783518(-)
Zm00001d017655::5:203250429-203252430(+)
Zm00001d046537::9:94661457-94663458(-)
Zm00001d018621::7:1241387-1243388(+)
Zm00001d005570::2:178767990-178769991(-)
Zm00001d042834::3:181539591-181541592(+)
Zm00001d027747::1:12535392-12537393(-)
Zm00001d001904::2:2641524-2643525(-)
Zm00001d044375::3:226412741-226414742(-)
Zm00001d041976::3:146342781-146344782(+)
Zm00001d041453::3:120946117-120948118(+)
Zm00001d019950::7:79540980-79542981(+)
Zm00001d016239::5:152163149-152165150(-)
Zm00001d003405::2:43287510-43289511(-)
Zm00001d002614::2:16776671-16778672(-)
Zm00001d027810::1:14249762-14251763(-)
Zm00001d018419::5:220379039-220381040(-)
Zm00001d036635::6:95842589-95844590(+)
Zm00001d042582::3:172729277-172731278(+)
Zm00001d045761::9:37447876-37449877(+)
Zm00001d001932::2:3096157-3098158(-)
Zm00001d047433::9:129860471-129862472(+)
Zm00001d008289::8:4181678-4183679(-)
Zm00001d022067::7:169290927-169292928(-)
Zm00001d010548::8:120114434-120116435(-)
Zm00001d028797::1:46671201-46673202(+)
Zm00001d022005::7:167828272-167830273(-)
Zm00001d045106::9:12887896-12889897(+)
Zm00001d011319::8:146553703-146555704(-)
Zm00001d033310::1:258524375-258526376(-)
Zm00001d002738::2:21105313-21107314(-)
Zm00001d028615::1:40884564-40886565(+)
Zm00001d049743::4:42458698-42460699(-)
Zm00001d020360::7:109106057-109108058(-)
Zm00001d021634::7:158643902-158645903(+)
Zm00001d026684::10:149856131-149858132(+)
Zm00001d024712::10:84559153-84561154(-)
Zm00001d047064::9:117064399-117066400(-)
Zm00001d046925::9:111030941-111032942(+)
Zm00001d017905::5:209874942-209876943(+)
Zm00001d031145::1:179593513-179595514(-)
Zm00001d013885::5:23776124-23778125(-)
Zm00001d046136::9:65973711-65975712(-)
Zm00001d014180::5:35173552-35175553(-)
Zm00001d038051::6:146433182-146435183(+)
Zm00001d031186::1:181632003-181634004(-)
Zm00001d043814::3:210937806-210939807(+)
Zm00001d029699::1:83057054-83059055(+)
Zm00001d051267::4:151176861-151178862(+)
Zm00001d053846::4:242172086-242174087(-)
Zm00001d052143::4:180849497-180851498(+)
Zm00001d029260::1:63986893-63988894(-)
Zm00001d045822::9:41425844-41427845(-)
Zm00001d048141::9:150724463-150726464(+)
Zm00001d008497::8:10447482-10449483(-)
Zm00001d031436::1:190174691-190176692(+)
Zm00001d043965::3:215167654-215169655(-)
Zm00001d030361::1:126091682-126093683(+)
Zm00001d029968::1:96902491-96904492(-)
Zm00001d032931::1:243614498-243616499(-)
Zm00001d033906::1:278185320-278187321(-)
Zm00001d037071::6:111362189-111364190(-)
Zm00001d032909::1:242797194-242799195(-)
Zm00001d012693::8:178733704-178735705(-)
Zm00001d021566::7:156221316-156223317(-)
Zm00001d010610::8:121820914-121822915(+)
Zm00001d030391::1:128838976-128840977(+)
Zm00001d038815::6:165178688-165180689(-)
Zm00001d011532::8:153670557-153672558(+)
Zm00001d010976::8:135655822-135657823(-)
Zm00001d039244::3:469721-471722(-)
Zm00001d005168::2:162090559-162092560(+)
Zm00001d053782::4:240984160-240986161(-)
Zm00001d031049::1:174843563-174845564(-)
Zm00001d032608::1:231933762-231935763(-)
Zm00001d015769::5:118156120-118158121(+)
Zm00001d048312::9:154431849-154433850(+)
Zm00001d035622::6:37472709-37474710(-)
Zm00001d016021::5:140065678-140067679(+)
Zm00001d039157::6:171242530-171244531(-)
Zm00001d049431::4:30114042-30116043(+)
Zm00001d017038::5:183355999-183358000(+)
Zm00001d036085::6:71127675-71129676(-)
Zm00001d013831::5:21890911-21892912(-)
Zm00001d016242::5:152262495-152264496(-)
Zm00001d020586::7:123730781-123732782(-)
Zm00001d002739::2:21113077-21115078(-)
Zm00001d016542::5:166719522-166721523(+)
Zm00001d047637::9:137804060-137806061(-)
Zm00001d050412::4:86686628-86688629(-)
Zm00001d029518::1:74201657-74203658(-)
Zm00001d006820::2:217259054-217261055(-)
Zm00001d044188::3:221428062-221430063(+)
Zm00001d039071::6:169542106-169544107(-)
Zm00001d011419::8:149987537-149989538(+)
Zm00001d042840::3:181642699-181644700(-)
Zm00001d019282::7:25494046-25496047(+)
Zm00001d022592::7:180554558-180556559(-)
Zm00001d049217::4:21135791-21137792(+)
Zm00001d016255::5:153718774-153720775(-)
Zm00001d050043::4:62018395-62020396(-)
Zm00001d039745::3:13649320-13651321(+)
Zm00001d020249::7:102057592-102059593(+)
Zm00001d026176::10:140368847-140370848(+)
Zm00001d040248::3:33743131-33745132(-)
Zm00001d014483::5:49799353-49801354(+)
Zm00001d029707::1:83262782-83264783(+)
Zm00001d011431::8:150344679-150346680(+)
Zm00001d022088::7:169842560-169844561(+)
Zm00001d008334::8:5576696-5578697(+)
Zm00001d006050::2:196559743-196561744(-)
Zm00001d049744::4:42458691-42460692(-)
Zm00001d004358::2:106087043-106089044(-)
Zm00001d021385::7:150622823-150624824(+)
Zm00001d049129::4:16984454-16986455(-)
Zm00001d017860::5:209063969-209065970(+)
Zm00001d012390::8:173404550-173406551(-)
Zm00001d046962::9:113279385-113281386(-)
Zm00001d037341::6:122110427-122112428(-)
Zm00001d023840::10:23924941-23926942(-)
Zm00001d005154::2:161421829-161423830(+)
Zm00001d018477::5:221506409-221508410(+)
Zm00001d030154::1:109224476-109226477(-)
Zm00001d038411::6:156635568-156637569(-)
Zm00001d004689::2:131243410-131245411(-)
Zm00001d030999::1:172724670-172726671(-)
Zm00001d027253::1:418712-420713(+)
Zm00001d038526::6:159309011-159311012(+)
Zm00001d011379::8:149104173-149106174(-)
Zm00001d051584::4:163369984-163371985(-)
Zm00001d027402::1:4416329-4418330(+)
Zm00001d052281::4:185919318-185921319(-)
Zm00001d030100::1:105694039-105696040(+)
Zm00001d047570::9:135939609-135941610(+)
Zm00001d024707::10:84382282-84384283(-)
Zm00001d045302::9:18530700-18532701(-)
Zm00001d036270::6:81180623-81182624(+)
Zm00001d036237::6:78460039-78462040(+)
Zm00001d041450::3:120561486-120563487(-)
Zm00001d009889::8:87466866-87468867(-)
Zm00001d053923::4:243665365-243667366(-)
Zm00001d014168::5:34950745-34952746(+)
Zm00001d046014::9:54566964-54568965(+)
Zm00001d040804::3:66963776-66965777(-)
Zm00001d053122::4:214598964-214600965(+)
Zm00001d049226::4:21694745-21696746(-)
Zm00001d041818::3:139103247-139105248(+)
Zm00001d047698::9:139495228-139497229(-)
Zm00001d033206::1:254171278-254173279(+)
Zm00001d036964::6:107570581-107572582(-)
Zm00001d026429::10:145712439-145714440(+)
Zm00001d007226::2:225139459-225141460(+)
Zm00001d022248::7:173615421-173617422(+)
Zm00001d008291::8:4181678-4183679(-)
Zm00001d040589::3:51738961-51740962(+)
Zm00001d038941::6:167364867-167366868(+)
Zm00001d019813::7:64603842-64605843(+)
Zm00001d017746::5:205824085-205826086(+)
Zm00001d020405::7:111818829-111820830(+)
Zm00001d023587::10:10854860-10856861(+)
Zm00001d046964::9:113325880-113327881(-)
Zm00001d017949::5:210672849-210674850(+)
Zm00001d016486::5:164497865-164499866(+)
Zm00001d021248::7:146828147-146830148(+)
Zm00001d013343::5:8971992-8973993(-)
Zm00001d005170::2:162196828-162198829(-)
Zm00001d019527::7:40267357-40269358(-)
Zm00001d013455::5:12053775-12055776(+)
Zm00001d043431::3:199609925-199611926(+)
Zm00001d010715::8:125482595-125484596(-)
Zm00001d032291::1:220503806-220505807(+)
Zm00001d013751::5:19235777-19237778(+)
Zm00001d037163::6:114525207-114527208(+)
Zm00001d004586::2:120063174-120065175(+)
Zm00001d039287::3:1063863-1065864(-)
Zm00001d048152::9:150997078-150999079(-)
Zm00001d036051::6:69071920-69073921(-)
Zm00001d015443::5:90417115-90419116(+)
Zm00001d053985::4:244601287-244603288(-)
Zm00001d041711::3:134548511-134550512(+)
Zm00001d042327::3:161341763-161343764(+)
Zm00001d024597::10:79895470-79897471(+)
Zm00001d011145::8:140406438-140408439(-)
Zm00001d053862::4:242523142-242525143(-)
Zm00001d021518::7:154953425-154955426(+)
Zm00001d032405::1:225602367-225604368(-)
Zm00001d040220::3:32674548-32676549(-)
Zm00001d027764::1:13060011-13062012(-)
Zm00001d042464::3:168521726-168523727(+)
Zm00001d027537::1:7716105-7718106(-)
Zm00001d052869::4:203036577-203038578(-)
Zm00001d053955::4:244177585-244179586(+)
Zm00001d019560::7:42573246-42575247(-)
Zm00001d025602::10:123609857-123611858(+)
Zm00001d005071::2:157222955-157224956(-)
Zm00001d017247::5:190236909-190238910(-)
Zm00001d002395::2:11866160-11868161(-)
Zm00001d021447::7:152383773-152385774(-)
Zm00001d050667::4:113572071-113574072(+)
Zm00001d047267::9:124872057-124874058(+)
Zm00001d044692::3:235012777-235014778(-)
Zm00001d003264::2:38334918-38336919(-)
Zm00001d030656::1:151219728-151221729(+)
Zm00001d008940::8:26150565-26152566(-)
Zm00001d039276::3:920847-922848(-)
Zm00001d038668::6:162277296-162279297(-)
Zm00001d037505::6:127617627-127619628(+)
Zm00001d013086::5:4526924-4528925(+)
Zm00001d047755::9:140925560-140927561(-)
Zm00001d024311::10:63456962-63458963(-)
Zm00001d050456::4:89798873-89800874(+)
Zm00001d013370::5:9970411-9972412(+)
Zm00001d035238::6:16208396-16210397(+)
Zm00001d012729::8:179417073-179419074(-)
Zm00001d051525::4:161349193-161351194(-)
Zm00001d040420::3:42570009-42572010(-)
Zm00001d041549::3:126667190-126669191(-)
Zm00001d038605::6:160889178-160891179(-)
Zm00001d013459::5:12106217-12108218(+)
Zm00001d006115::2:198997500-198999501(-)
Zm00001d034984::6:799388-801389(-)
Zm00001d004200::2:91148137-91150138(+)
Zm00001d021583::7:156890247-156892248(-)
Zm00001d024406::10:69198405-69200406(+)
Zm00001d004678::2:129859447-129861448(+)
Zm00001d041416::3:118104967-118106968(-)
Zm00001d003015::2:29466430-29468431(+)
Zm00001d030755::1:158278015-158280016(-)
Zm00001d049427::4:30055411-30057412(+)
Zm00001d012314::8:172324476-172326477(+)
Zm00001d044746::9:1049754-1051755(+)
Zm00001d011906::8:164290239-164292240(-)
Zm00001d043649::3:205979609-205981610(-)
Zm00001d013271::5:7531017-7533018(-)
Zm00001d037481::6:126728983-126730984(+)
Zm00001d006180::2:200832631-200834632(-)
Zm00001d018431::5:220636502-220638503(-)
Zm00001d010822::8:128817667-128819668(+)
Zm00001d007290::2:226922506-226924507(-)
Zm00001d044570::3:231977430-231979431(+)
Zm00001d038394::6:156294415-156296416(-)
Zm00001d010904::8:132850141-132852142(-)
Zm00001d002784::2:22586278-22588279(-)
Zm00001d006637::2:213097940-213099941(-)
Zm00001d013683::5:17294872-17296873(-)
Zm00001d016916::5:179774804-179776805(-)
Zm00001d024918::10:94911895-94913896(+)
Zm00001d053867::4:242566583-242568584(+)
Zm00001d003432::2:44209194-44211195(-)
Zm00001d021147::7:144106540-144108541(-)
Zm00001d028718::1:44179740-44181741(-)
Zm00001d042598::3:173089113-173091114(+)
Zm00001d039356::3:2466422-2468423(-)
Zm00001d049423::4:29988348-29990349(+)
Zm00001d032716::1:235904884-235906885(-)
Zm00001d005252::2:165863014-165865015(+)
Zm00001d015649::5:103213331-103215332(+)
Zm00001d042886::3:182901147-182903148(-)
Zm00001d025600::10:123601403-123603404(+)
Zm00001d043045::3:187257172-187259173(-)
Zm00001d033752::1:272913918-272915919(-)
Zm00001d013852::5:22710902-22712903(-)
Zm00001d025734::10:127903612-127905613(+)
Zm00001d044112::3:219570589-219572590(+)
Zm00001d038239::6:152181136-152183137(+)
Zm00001d015133::5:76812917-76814918(+)
Zm00001d028285::1:29180098-29182099(-)
Zm00001d039415::3:3816105-3818106(+)
Zm00001d032715::1:235882202-235884203(-)
Zm00001d039987::3:21832873-21834874(+)
Zm00001d036675::6:97365363-97367364(+)
Zm00001d023796::10:21486810-21488811(+)
Zm00001d015347::5:85615861-85617862(-)
Zm00001d042433::3:167044204-167046205(+)
Zm00001d007840::2:240623033-240625034(+)
Zm00001d050865::4:127527197-127529198(-)
Zm00001d038288::6:153439485-153441486(-)
Zm00001d005792::2:188845086-188847087(-)
Zm00001d049424::4:30009403-30011404(+)
Zm00001d019703::7:52180713-52182714(-)
Zm00001d002193::2:7731757-7733758(+)
Zm00001d015132::5:76750376-76752377(+)
Zm00001d043429::3:199573464-199575465(-)
Zm00001d029109::1:58299117-58301118(-)
Zm00001d011707::8:159314121-159316122(+)
Zm00001d007470::2:232403574-232405575(+)
Zm00001d022518::7:179278893-179280894(+)
Zm00001d040670::3:57105637-57107638(+)
Zm00001d024916::10:94906934-94908935(-)
Zm00001d022181::7:172078601-172080602(-)
Zm00001d031381::1:187901287-187903288(-)
Zm00001d013808::5:21107825-21109826(-)
Zm00001d021195::7:145560992-145562993(-)
Zm00001d034847::1:303728012-303730013(+)
Zm00001d053747::4:240383297-240385298(+)
Zm00001d045373::9:19996094-19998095(+)
Zm00001d045645::9:30793825-30795826(+)
Zm00001d052192::4:182753477-182755478(-)
Zm00001d011033::8:137135171-137137172(+)
Zm00001d028562::1:39216971-39218972(-)
Zm00001d043432::3:199641421-199643422(-)
Zm00001d051873::4:173005482-173007483(-)
Zm00001d006400::2:206592844-206594845(+)
Zm00001d030859::1:163873685-163875686(+)
Zm00001d044729::9:642232-644233(-)
Zm00001d021793::7:163095664-163097665(-)
Zm00001d032144::1:214380072-214382073(-)
Zm00001d011941::8:164864177-164866178(-)
Zm00001d021573::7:156466480-156468481(-)
Zm00001d016585::5:168380012-168382013(+)
Zm00001d023694::10:15873649-15875650(+)
Zm00001d033821::1:274775911-274777912(-)
Zm00001d016161::5:147917344-147919345(-)
Zm00001d046591::9:97605311-97607312(-)
Zm00001d029636::1:80855853-80857854(+)
Zm00001d016797::5:176179254-176181255(+)
Zm00001d031994::1:208986391-208988392(-)
Zm00001d009167::8:40628593-40630594(+)
Zm00001d029412::1:69427472-69429473(+)
Zm00001d036136::6:73928399-73930400(-)
Zm00001d049219::4:21200832-21202833(-)
Zm00001d017959::5:210904923-210906924(+)
Zm00001d044538::3:231308278-231310279(+)
Zm00001d053663::4:238375506-238377507(+)
Zm00001d036961::6:107435297-107437298(+)
Zm00001d002955::2:28082280-28084281(+)
Zm00001d051867::4:172766079-172768080(+)
Zm00001d025480::10:120110630-120112631(-)
Zm00001d044116::3:219698672-219700673(-)
Zm00001d045391::9:20447907-20449908(-)
Zm00001d019461::7:34787590-34789591(-)
Zm00001d034814::1:302799586-302801587(-)
Zm00001d034918::1:305592843-305594844(-)
Zm00001d052656::4:196038222-196040223(-)
Zm00001d007227::2:225210379-225212380(-)
Zm00001d017399::5:194920829-194922830(-)
Zm00001d031642::1:197114819-197116820(+)
Zm00001d013469::5:12348927-12350928(+)
Zm00001d005369::2:171121413-171123414(+)
Zm00001d009848::8:84946340-84948341(+)
Zm00001d052421::4:189654755-189656756(-)
Zm00001d050716::4:118330611-118332612(-)
Zm00001d021899::7:165622731-165624732(+)
Zm00001d010319::8:109384749-109386750(+)
Zm00001d053766::4:240705618-240707619(+)
Zm00001d028742::1:44973569-44975570(+)
Zm00001d006909::2:219193298-219195299(-)
Zm00001d035645::6:38129903-38131904(-)
Zm00001d021177::7:145079243-145081244(+)
Zm00001d021437::7:152289629-152291630(-)
Zm00001d004716::2:133457101-133459102(-)
Zm00001d017495::5:197541047-197543048(-)
Zm00001d007532::2:234155768-234157769(+)
Zm00001d043439::3:199906896-199908897(+)
Zm00001d044846::9:5054866-5056867(-)
Zm00001d025653::10:125112827-125114828(-)
Zm00001d026186::10:140543669-140545670(-)
Zm00001d005432::2:173792989-173794990(-)
Zm00001d025620::10:124233264-124235265(-)
Zm00001d021221::7:146494202-146496203(-)
Zm00001d042105::3:150764564-150766565(-)
Zm00001d015141::5:76871309-76873310(-)
Zm00001d053710::4:239667537-239669538(+)
Zm00001d003013::2:29410657-29412658(-)
Zm00001d017943::5:210527006-210529007(+)
Zm00001d049805::4:45456423-45458424(+)
Zm00001d044050::3:217849185-217851186(+)
Zm00001d012615::8:177273809-177275810(-)
Zm00001d031211::1:182339720-182341721(-)
Zm00001d017383::5:193949811-193951812(+)
Zm00001d048166::9:151251698-151253699(-)
Zm00001d016052::5:141694925-141696926(-)
Zm00001d009402::8:62915258-62917259(+)
Zm00001d042022::3:147650406-147652407(-)
Zm00001d028005::1:20026184-20028185(-)
Zm00001d041383::3:115230461-115232462(-)
Zm00001d026070::10:137670983-137672984(-)
Zm00001d008532::8:11971672-11973673(+)
Zm00001d053625::4:237081549-237083550(+)
Zm00001d017666::5:203489489-203491490(-)
Zm00001d029212::1:62506806-62508807(-)
Zm00001d051572::4:163134116-163136117(+)
Zm00001d049430::4:30110344-30112345(+)
Zm00001d004230::2:94053334-94055335(+)
Zm00001d028085::1:22421387-22423388(+)
Zm00001d028096::1:22891197-22893198(-)
Zm00001d015780::5:118861081-118863082(-)
Zm00001d041004::3:89703103-89705104(+)
Zm00001d014177::5:34998481-35000482(-)
Zm00001d041266::3:109150883-109152884(+)
Zm00001d018413::5:220276980-220278981(-)
Zm00001d048003::9:147679949-147681950(+)
Zm00001d053927::4:243710187-243712188(-)
Zm00001d035631::6:37814120-37816121(-)
Zm00001d048045::9:148685253-148687254(+)
Zm00001d029734::1:84454989-84456990(-)
Zm00001d020929::7:136903651-136905652(-)
Zm00001d044342::3:225519108-225521109(-)
Zm00001d038535::6:159532050-159534051(+)
Zm00001d002917::2:26417249-26419250(+)
Zm00001d002706::2:19821428-19823429(+)
Zm00001d049433::4:30147030-30149031(+)
Zm00001d039604::3:8765668-8767669(-)
Zm00001d044228::3:222463138-222465139(-)
Zm00001d022188::7:172302883-172304884(+)
Zm00001d049419::4:29928399-29930400(-)
Zm00001d003658::2:52834538-52836539(+)
Zm00001d049160::4:18464780-18466781(+)
Zm00001d036830::6:103109611-103111612(-)
Zm00001d051305::4:152548861-152550862(+)
Zm00001d003895::2:65733774-65735775(+)
Zm00001d012092::8:168112177-168114178(+)
Zm00001d034399::1:291823834-291825835(+)
Zm00001d032245::1:218626104-218628105(-)
Zm00001d002843::2:24295020-24297021(-)
Zm00001d028188::1:25766511-25768512(-)
Zm00001d046442::9:89995719-89997720(+)
Zm00001d038242::6:152215870-152217871(+)
Zm00001d011241::8:144284878-144286879(-)
Zm00001d010655::8:123099360-123101361(-)
Zm00001d011762::8:161009178-161011179(-)
Zm00001d050465::4:90607993-90609994(+)
Zm00001d011380::8:149104133-149106134(-)
Zm00001d029579::1:77558340-77560341(+)
Zm00001d011748::8:160710238-160712239(-)
Zm00001d015008::5:72039408-72041409(-)
Zm00001d042378::3:163838891-163840892(-)
Zm00001d015004::5:71946212-71948213(+)
Zm00001d029112::1:58369465-58371466(-)
Zm00001d034998::6:1384702-1386703(+)
Zm00001d005657::2:182380904-182382905(+)
Zm00001d011382::8:149196069-149198070(-)
Zm00001d049438::4:30249950-30251951(+)
Zm00001d029065::1:56917500-56919501(+)
Zm00001d041769::3:136877112-136879113(-)
Zm00001d015385::5:87653364-87655365(+)
Zm00001d049436::4:30234759-30236760(+)
Zm00001d039504::3:6086109-6088110(+)
Zm00001d051368::4:156124671-156126672(+)
Zm00001d014944::5:69326117-69328118(+)
Zm00001d051532::4:161650532-161652533(-)
Zm00001d009824::8:83975361-83977362(-)
Zm00001d036272::6:81272976-81274977(+)
Zm00001d045042::9:10905433-10907434(+)
Zm00001d031738::1:200302254-200304255(+)
Zm00001d033330::1:259212560-259214561(+)
Zm00001d034848::1:303765307-303767308(+)
Zm00001d046068::9:61127615-61129616(+)
Zm00001d020526::7:120925771-120927772(-)
Zm00001d034643::1:298702878-298704879(+)
Zm00001d048585::4:296446-298447(+)
Zm00001d004691::2:131622315-131624316(-)
Zm00001d025868::10:132093285-132095286(+)
Zm00001d021745::7:162091936-162093937(-)
Zm00001d038491::6:158529253-158531254(+)
Zm00001d044037::3:217449589-217451590(+)
Zm00001d035451::6:26384657-26386658(+)
Zm00001d038804::6:164790788-164792789(+)
Zm00001d048819::4:5968003-5970004(+)
Zm00001d045550::9:26531077-26533078(-)
Zm00001d008516::8:11270508-11272509(-)
Zm00001d009410::8:63366303-63368304(+)
Zm00001d038821::6:165269367-165271368(-)
Zm00001d026266::10:142374958-142376959(-)
Zm00001d018118::5:214687032-214689033(-)
Zm00001d047124::9:119372205-119374206(-)
Zm00001d013812::5:21281382-21283383(+)
Zm00001d007479::2:232673793-232675794(-)
Zm00001d004955::2:150553458-150555459(+)
Zm00001d045707::9:34555075-34557076(+)
Zm00001d031071::1:175971062-175973063(-)
Zm00001d034534::1:295790692-295792693(-)
Zm00001d010385::8:112505266-112507267(+)
Zm00001d051678::4:166480511-166482512(-)
Zm00001d033668::1:270115111-270117112(+)
Zm00001d006683::2:214239809-214241810(-)
Zm00001d018942::7:10043760-10045761(+)
Zm00001d044147::3:220488229-220490230(-)
Zm00001d047126::9:119396616-119398617(-)
Zm00001d037189::6:115181675-115183676(+)
Zm00001d017040::5:183364855-183366856(+)
Zm00001d002928::2:26783902-26785903(+)
Zm00001d019659::7:48430074-48432075(-)
Zm00001d007172::2:223807323-223809324(-)
Zm00001d047253::9:124184371-124186372(-)
Zm00001d032063::1:211137463-211139464(+)
Zm00001d043168::3:190455701-190457702(+)
Zm00001d053266::4:223200578-223202579(+)
Zm00001d023263::10:1590978-1592979(+)
Zm00001d040103::3:27623169-27625170(-)
Zm00001d041975::3:146342806-146344807(+)
Zm00001d036057::6:69409044-69411045(-)
Zm00001d012047::8:167199608-167201609(+)
Zm00001d012869::5:1374410-1376411(+)
Zm00001d045054::9:11186592-11188593(+)
Zm00001d050220::4:74511679-74513680(-)
Zm00001d021410::7:151479894-151481895(+)
Zm00001d038732::6:163538057-163540058(-)
Zm00001d015789::5:119745894-119747895(+)
Zm00001d043263::3:193694679-193696680(+)
Zm00001d042918::3:183918813-183920814(-)
Zm00001d052303::4:186502976-186504977(-)
Zm00001d011792::8:161704239-161706240(+)
Zm00001d008693::8:17303750-17305751(-)
Zm00001d044517::3:230721465-230723466(+)
Zm00001d049980::4:56786285-56788286(+)
Zm00001d004734::2:134689198-134691199(-)
Zm00001d018474::5:221424415-221426416(-)
Zm00001d010462::8:116427180-116429181(+)
Zm00001d004898::2:147707277-147709278(-)
Zm00001d037394::6:124229873-124231874(+)
Zm00001d009060::8:33881709-33883710(+)
Zm00001d011511::8:152920924-152922925(+)
Zm00001d052372::4:188396585-188398586(+)
Zm00001d009929::8:90222626-90224627(+)
Zm00001d046524::9:93802601-93804602(+)
Zm00001d035560::6:33141127-33143128(+)
Zm00001d043094::3:189127920-189129921(+)
Zm00001d051688::4:166781944-166783945(+)
Zm00001d045659::9:31472589-31474590(+)
Zm00001d004739::2:135105980-135107981(+)
Zm00001d017130::5:186475047-186477048(+)
Zm00001d005008::2:153455900-153457901(+)
Zm00001d033675::1:270855079-270857080(+)
Zm00001d027239::1:198658-200659(-)
Zm00001d039144::6:171007762-171009763(+)
Zm00001d054002::4:244905503-244907504(-)
Zm00001d031159::1:180195045-180197046(+)
Zm00001d032536::1:229867611-229869612(-)
Zm00001d052648::4:195797602-195799603(-)
Zm00001d011799::8:161723418-161725419(+)
Zm00001d002192::2:7731719-7733720(+)
Zm00001d049437::4:30243270-30245271(+)
Zm00001d033917::1:278532415-278534416(-)
Zm00001d002425::2:12402455-12404456(+)
Zm00001d023368::10:4190090-4192091(-)
Zm00001d003284::2:38755710-38757711(-)
Zm00001d037329::6:121593059-121595060(+)
Zm00001d030053::1:102357850-102359851(+)
Zm00001d007022::2:220344938-220346939(-)
Zm00001d050551::4:99641001-99643002(+)
Zm00001d015809::5:121973108-121975109(+)
Zm00001d052794::4:201185949-201187950(+)
Zm00001d007881::2:241666029-241668030(+)
Zm00001d018105::5:214438394-214440395(-)
Zm00001d021435::7:152283779-152285780(-)
Zm00001d013335::5:8853322-8855323(+)
Zm00001d029107::1:58278849-58280850(+)
Zm00001d048014::9:148008271-148010272(-)
Zm00001d037739::6:135959336-135961337(+)
Zm00001d037728::6:135415331-135417332(-)
Zm00001d007263::2:226044128-226046129(+)
Zm00001d023238::10:1100576-1102577(+)
Zm00001d049435::4:30181389-30183390(+)
Zm00001d049428::4:30060646-30062647(+)
Zm00001d038968::6:167938738-167940739(-)
Zm00001d047679::9:139128404-139130405(+)
Zm00001d043975::3:215477703-215479704(-)
Zm00001d003427::2:43981071-43983072(+)
Zm00001d008959::8:27399860-27401861(+)
Zm00001d046035::9:57471171-57473172(+)
Zm00001d049134::4:17163216-17165217(+)
Zm00001d022442::7:177743475-177745476(+)
Zm00001d016804::5:176672765-176674766(+)
Zm00001d031518::1:192613921-192615922(+)
Zm00001d027852::1:15195576-15197577(-)
Zm00001d050049::4:62563742-62565743(+)
Zm00001d048493::9:157122198-157124199(-)
Zm00001d027540::1:7879414-7881415(-)
Zm00001d039727::3:13020127-13022128(-)
Zm00001d048353::9:154862458-154864459(-)
Zm00001d046890::9:109051152-109053153(-)
Zm00001d024348::10:65974663-65976664(+)
Zm00001d044730::9:649401-651402(-)
Zm00001d044495::3:229669835-229671836(-)
Zm00001d033296::1:257974627-257976628(+)
Zm00001d011012::8:136697847-136699848(-)
Zm00001d026290::10:142969215-142971216(+)
Zm00001d044629::3:233607211-233609212(+)
Zm00001d012766::8:180362393-180364394(+)
Zm00001d004587::2:120214006-120216007(-)
Zm00001d049432::4:30126703-30128704(+)
Zm00001d051500::4:160467488-160469489(+)
Zm00001d002993::2:28976916-28978917(-)
Zm00001d038553::6:159775213-159777214(-)
Zm00001d017625::5:202093392-202095393(+)
Zm00001d028751::1:45507392-45509393(+)
Zm00001d010990::8:136104509-136106510(+)
Zm00001d013120::5:5099829-5101830(+)
Zm00001d037194::6:115258992-115260993(+)
Zm00001d029950::1:96144450-96146451(+)
Zm00001d047255::9:124476456-124478457(+)
Zm00001d041752::3:135969412-135971413(-)
Zm00001d006753::2:215959204-215961205(-)
Zm00001d011369::8:148781034-148783035(+)
Zm00001d041076::3:95572270-95574271(-)
Zm00001d028838::1:48286386-48288387(+)
Zm00001d043192::3:191171402-191173403(+)
Zm00001d018367::5:219276041-219278042(-)
Zm00001d026460::10:146260584-146262585(-)
Zm00001d043519::3:202648921-202650922(+)
Zm00001d034085::1:283654132-283656133(-)
Zm00001d006849::2:217808364-217810365(-)
Zm00001d030398::1:129274089-129276090(-)
Zm00001d052624::4:195163491-195165492(-)
Zm00001d026301::10:143208876-143210877(-)
Zm00001d021683::7:159948706-159950707(+)
Zm00001d012870::5:1407662-1409663(+)
Zm00001d038065::6:146731918-146733919(-)
Zm00001d029585::1:77950188-77952189(+)
Zm00001d011349::8:147538781-147540782(-)
Zm00001d041534::3:126105206-126107207(+)
Zm00001d027847::1:15072020-15074021(-)
Zm00001d037607::6:131559916-131561917(+)
Zm00001d052410::4:189317937-189319938(-)
Zm00001d020156::7:96128889-96130890(+)
Zm00001d044803::9:2832653-2834654(-)
Zm00001d053308::4:225429492-225431493(-)
Zm00001d018495::5:221798892-221800893(+)
Zm00001d047616::9:137076115-137078116(+)
Zm00001d048703::4:3616204-3618205(-)
Zm00001d002068::2:5312816-5314817(+)
Zm00001d036678::6:97432787-97434788(-)
Zm00001d041376::3:114784720-114786721(+)
Zm00001d007363::2:229722058-229724059(+)
Zm00001d035899::6:58738070-58740071(-)
Zm00001d034547::1:295995347-295997348(+)
Zm00001d042064::3:149402343-149404344(-)
Zm00001d032695::1:234907588-234909589(-)
Zm00001d026126::10:139061928-139063929(+)
Zm00001d010901::8:132595925-132597926(+)
Zm00001d016183::5:148947281-148949282(-)
Zm00001d012412::8:174040673-174042674(-)
Zm00001d006663::2:213803843-213805844(+)
Zm00001d013263::5:7388458-7390459(-)
Zm00001d002024::2:4591902-4593903(+)
Zm00001d045528::9:25548918-25550919(-)
Zm00001d028749::1:45269165-45271166(+)
Zm00001d011825::8:162160191-162162192(-)
Zm00001d024740::10:85786054-85788055(+)
Zm00001d046635::9:99969698-99971699(-)
Zm00001d045610::9:28667843-28669844(+)
Zm00001d033472::1:263627224-263629225(-)
Zm00001d038011::6:145088906-145090907(-)
Zm00001d002553::2:15279680-15281681(+)
Zm00001d006310::2:204255234-204257235(-)
Zm00001d020479::7:117960448-117962449(-)
Zm00001d012176::8:169555854-169557855(+)
Zm00001d019459::7:34706503-34708504(-)
Zm00001d043560::3:203833393-203835394(-)
Zm00001d008952::8:26879169-26881170(-)
Zm00001d039194::6:172323730-172325731(-)
Zm00001d005856::2:190960653-190962654(+)
Zm00001d045639::9:30351118-30353119(+)
Zm00001d009411::8:63368458-63370459(+)
Zm00001d032485::1:228143205-228145206(-)
Zm00001d051119::4:144249357-144251358(-)
Zm00001d043787::3:210235543-210237544(+)
Zm00001d004605::2:121421402-121423403(+)
Zm00001d052106::4:179768341-179770342(-)
Zm00001d021220::7:146480369-146482370(+)
Zm00001d018751::7:4196885-4198886(-)
Zm00001d051607::4:164391460-164393461(+)
Zm00001d003379::2:42235043-42237044(-)
Zm00001d038181::6:150747922-150749923(-)
Zm00001d040837::3:69484311-69486312(+)
Zm00001d044982::9:9199608-9201609(+)
Zm00001d048576::9:159535275-159537276(-)
Zm00001d047069::9:117203391-117205392(+)
Zm00001d047329::9:126695822-126697823(+)
Zm00001d009628::8:73835611-73837612(-)
Zm00001d029238::1:63323814-63325815(+)
Zm00001d019907::7:74658567-74660568(-)
Zm00001d018241::5:217266497-217268498(-)
Zm00001d021906::7:165738433-165740434(+)
Zm00001d004909::2:147985023-147987024(-)
Zm00001d013377::5:10019423-10021424(-)
Zm00001d026244::10:141742914-141744915(-)
Zm00001d014554::5:52962020-52964021(-)
Zm00001d007069::2:221369927-221371928(-)
Zm00001d047930::9:145596886-145598887(+)
Zm00001d007760::2:239092547-239094548(-)
Zm00001d051925::4:174733109-174735110(+)
```
