## Supplementary material for "A comprehensive map of preferentially located motifs reveals distinct proximal *cis*-regulatory elements in plants": CCATTGT_containing_gene_set.txt

```
#Occurences of CCATTGT between -45 and 66 (positions relative to the transcription start site)
#340 sequences with CCATTGT in this interval
#1.32% of the sequences in promoter set with CCATTGT (set with 25847 sequences)
Zm00001d028056::1:21775549-21777550(+)
Zm00001d020405::7:111818829-111820830(+)
Zm00001d043192::3:191171402-191173403(+)
Zm00001d032283::1:220367310-220369311(+)
Zm00001d018870::7:7862645-7864646(+)
Zm00001d028789::1:46472969-46474970(+)
Zm00001d020035::7:87299922-87301923(-)
Zm00001d007854::2:240971897-240973898(-)
Zm00001d021768::7:162725623-162727624(+)
Zm00001d046381::9:85605208-85607209(-)
Zm00001d045463::9:23156236-23158237(-)
Zm00001d043651::3:206033470-206035471(-)
Zm00001d035528::6:31149579-31151580(+)
Zm00001d032031::1:209987652-209989653(-)
Zm00001d050413::4:86710575-86712576(-)
Zm00001d014848::5:65455220-65457221(+)
Zm00001d002040::2:4911947-4913948(-)
Zm00001d024764::10:87123855-87125856(+)
Zm00001d013802::5:20825358-20827359(-)
Zm00001d012925::5:2063524-2065525(+)
Zm00001d033808::1:274304674-274306675(-)
Zm00001d002864::2:24959296-24961297(+)
Zm00001d023779::10:19910690-19912691(+)
Zm00001d042515::3:170303366-170305367(-)
Zm00001d043915::3:213755787-213757788(-)
Zm00001d029194::1:61732797-61734798(-)
Zm00001d002675::2:19010393-19012394(+)
Zm00001d029155::1:60828925-60830926(+)
Zm00001d024471::10:72427232-72429233(-)
Zm00001d024540::10:77149359-77151360(-)
Zm00001d013873::5:23535037-23537038(+)
Zm00001d047896::9:144616208-144618209(+)
Zm00001d042205::3:156063541-156065542(-)
Zm00001d033860::1:276299677-276301678(+)
Zm00001d035223::6:14841349-14843350(-)
Zm00001d053370::4:227857189-227859190(-)
Zm00001d011243::8:144384782-144386783(+)
Zm00001d046934::9:111764678-111766679(+)
Zm00001d006536::2:210668351-210670352(-)
Zm00001d048201::9:152367765-152369766(+)
Zm00001d023225::10:827897-829898(-)
Zm00001d024612::10:80318152-80320153(+)
Zm00001d047921::9:145463756-145465757(+)
Zm00001d035705::6:41918629-41920630(-)
Zm00001d028085::1:22421387-22423388(+)
Zm00001d035057::6:3352396-3354397(+)
Zm00001d013490::5:12666624-12668625(+)
Zm00001d023210::10:219883-221884(-)
Zm00001d018332::5:218587058-218589059(+)
Zm00001d025713::10:127159444-127161445(-)
Zm00001d004433::2:111478979-111480980(+)
Zm00001d030147::1:108669480-108671481(-)
Zm00001d028984::1:53529528-53531529(+)
Zm00001d053377::4:228373043-228375044(+)
Zm00001d047764::9:141292610-141294611(+)
Zm00001d037427::6:125219071-125221072(+)
Zm00001d047729::9:140114748-140116749(-)
Zm00001d003619::2:50630932-50632933(+)
Zm00001d052335::4:187346361-187348362(+)
Zm00001d018135::5:215080998-215082999(-)
Zm00001d041101::3:97411005-97413006(+)
Zm00001d033580::1:267759923-267761924(+)
Zm00001d007860::2:241042347-241044348(-)
Zm00001d018213::5:216726953-216728954(+)
Zm00001d004975::2:151395407-151397408(+)
Zm00001d045232::9:16740777-16742778(+)
Zm00001d011560::8:154455760-154457761(+)
Zm00001d010038::8:96489503-96491504(+)
Zm00001d010185::8:103320400-103322401(-)
Zm00001d013179::5:5990397-5992398(-)
Zm00001d034276::1:288333880-288335881(-)
Zm00001d011747::8:160681163-160683164(-)
Zm00001d041038::3:92327469-92329470(+)
Zm00001d040696::3:58879001-58881002(+)
Zm00001d034197::1:286351832-286353833(+)
Zm00001d021244::7:146799454-146801455(-)
Zm00001d003266::2:38352349-38354350(-)
Zm00001d027723::1:12181940-12183941(-)
Zm00001d044993::9:9486750-9488751(+)
Zm00001d036050::6:68997380-68999381(+)
Zm00001d045998::9:53113245-53115246(+)
Zm00001d039657::3:10865912-10867913(+)
Zm00001d040561::3:49804843-49806844(+)
Zm00001d014005::5:28296125-28298126(+)
Zm00001d045940::9:48272350-48274351(-)
Zm00001d050265::4:77230956-77232957(+)
Zm00001d028141::1:23993878-23995879(-)
Zm00001d004826::2:141505129-141507130(+)
Zm00001d039969::3:21078696-21080697(-)
Zm00001d036666::6:97126601-97128602(+)
Zm00001d007599::2:235976262-235978263(+)
Zm00001d006503::2:210095067-210097068(+)
Zm00001d043200::3:191414996-191416997(+)
Zm00001d011207::8:142983072-142985073(-)
Zm00001d048458::9:156700946-156702947(+)
Zm00001d015024::5:72676233-72678234(-)
Zm00001d037468::6:126297806-126299807(+)
Zm00001d005285::2:167706457-167708458(-)
Zm00001d024955::10:96773924-96775925(-)
Zm00001d036126::6:73722356-73724357(+)
Zm00001d020875::7:135218738-135220739(+)
Zm00001d052139::4:180631024-180633025(+)
Zm00001d020386::7:110674964-110676965(+)
Zm00001d048089::9:149894859-149896860(+)
Zm00001d004023::2:76330602-76332603(-)
Zm00001d043108::3:189331497-189333498(-)
Zm00001d047160::9:120351806-120353807(-)
Zm00001d033570::1:267336956-267338957(-)
Zm00001d038565::6:159997600-159999601(-)
Zm00001d033945::1:279364513-279366514(-)
Zm00001d015322::5:84499269-84501270(+)
Zm00001d031637::1:197051848-197053849(-)
Zm00001d009645::8:74161954-74163955(-)
Zm00001d021698::7:160627265-160629266(-)
Zm00001d048436::9:156320555-156322556(-)
Zm00001d035965::6:62971573-62973574(-)
Zm00001d027371::1:3911355-3913356(+)
Zm00001d035032::6:2452956-2454957(+)
Zm00001d022489::7:178613559-178615560(-)
Zm00001d042278::3:158629561-158631562(+)
Zm00001d016037::5:140916696-140918697(-)
Zm00001d027350::1:3451622-3453623(-)
Zm00001d047778::9:141501616-141503617(-)
Zm00001d053153::4:216605224-216607225(+)
Zm00001d029072::1:57130694-57132695(+)
Zm00001d016711::5:173426227-173428228(+)
Zm00001d015452::5:91144934-91146935(+)
Zm00001d025036::10:100774777-100776778(-)
Zm00001d051392::4:156971172-156973173(+)
Zm00001d038060::6:146618426-146620427(+)
Zm00001d038496::6:158594773-158596774(-)
Zm00001d004484::2:114599952-114601953(-)
Zm00001d013635::5:15972693-15974694(-)
Zm00001d049380::4:28420556-28422557(+)
Zm00001d046714::9:103117196-103119197(+)
Zm00001d007025::2:220364243-220366244(+)
Zm00001d010251::8:106135756-106137757(-)
Zm00001d046134::9:65714013-65716014(+)
Zm00001d027697::1:11313119-11315120(+)
Zm00001d030618::1:148822722-148824723(-)
Zm00001d014030::5:29409586-29411587(-)
Zm00001d014591::5:54538727-54540728(+)
Zm00001d053798::4:241321895-241323896(-)
Zm00001d045159::9:14628388-14630389(-)
Zm00001d053437::4:231349764-231351765(-)
Zm00001d040721::3:59869030-59871031(-)
Zm00001d033747::1:272707456-272709457(-)
Zm00001d008685::8:17127245-17129246(-)
Zm00001d045610::9:28667843-28669844(+)
Zm00001d029769::1:86288963-86290964(-)
Zm00001d031331::1:186313042-186315043(+)
Zm00001d021949::7:166837263-166839264(+)
Zm00001d048267::9:153478807-153480808(+)
Zm00001d053611::4:236413980-236415981(-)
Zm00001d010752::8:126881888-126883889(-)
Zm00001d049476::4:31586659-31588660(+)
Zm00001d028631::1:41459124-41461125(-)
Zm00001d045622::9:29073400-29075401(-)
Zm00001d043819::3:210966368-210968369(-)
Zm00001d047376::9:128099042-128101043(-)
Zm00001d020163::7:96650874-96652875(-)
Zm00001d006113::2:198796910-198798911(+)
Zm00001d023262::10:1598880-1600881(-)
Zm00001d015189::5:78735258-78737259(+)
Zm00001d035169::6:7516602-7518603(-)
Zm00001d045287::9:18005408-18007409(+)
Zm00001d009609::8:72969178-72971179(+)
Zm00001d021702::7:160751241-160753242(+)
Zm00001d038211::6:151748099-151750100(+)
Zm00001d053549::4:233677098-233679099(+)
Zm00001d003495::2:46058897-46060898(-)
Zm00001d028002::1:19963058-19965059(-)
Zm00001d005298::2:168384729-168386730(+)
Zm00001d002514::2:14446784-14448785(-)
Zm00001d030314::1:121821335-121823336(-)
Zm00001d010181::8:103304122-103306123(+)
Zm00001d039594::3:8559257-8561258(+)
Zm00001d008672::8:16789640-16791641(+)
Zm00001d014134::5:33631429-33633430(+)
Zm00001d021465::7:152801062-152803063(+)
Zm00001d010944::8:134428228-134430229(-)
Zm00001d043821::3:210977037-210979038(-)
Zm00001d050039::4:61707764-61709765(-)
Zm00001d014098::5:32372990-32374991(-)
Zm00001d007967::2:244318175-244320176(-)
Zm00001d024849::10:90559543-90561544(-)
Zm00001d016968::5:181540870-181542871(+)
Zm00001d044157::3:220718187-220720188(+)
Zm00001d018383::5:219687533-219689534(+)
Zm00001d036369::6:85888371-85890372(-)
Zm00001d050049::4:62563742-62565743(+)
Zm00001d047011::9:115073365-115075366(+)
Zm00001d028867::1:49063283-49065284(-)
Zm00001d033412::1:262343180-262345181(-)
Zm00001d018258::5:217526408-217528409(+)
Zm00001d015935::5:132679186-132681187(+)
Zm00001d053182::4:218559076-218561077(+)
Zm00001d051861::4:172528608-172530609(+)
Zm00001d025971::10:135001989-135003990(+)
Zm00001d022454::7:178052704-178054705(+)
Zm00001d035632::6:37850277-37852278(-)
Zm00001d021524::7:155137590-155139591(+)
Zm00001d023866::10:25435519-25437520(+)
Zm00001d035063::6:3471036-3473037(-)
Zm00001d008700::8:17398364-17400365(-)
Zm00001d037977::6:143959900-143961901(+)
Zm00001d030126::1:107685828-107687829(-)
Zm00001d031856::1:204247667-204249668(-)
Zm00001d011088::8:138560348-138562349(-)
Zm00001d026242::10:141726951-141728952(+)
Zm00001d011789::8:161624363-161626364(-)
Zm00001d017453::5:196266824-196268825(+)
Zm00001d002435::2:12595386-12597387(+)
Zm00001d018263::5:217597313-217599314(+)
Zm00001d043166::3:190409951-190411952(-)
Zm00001d005432::2:173792989-173794990(-)
Zm00001d032880::1:241302755-241304756(+)
Zm00001d051502::4:160503964-160505965(-)
Zm00001d045335::9:19143858-19145859(-)
Zm00001d041984::3:146590337-146592338(-)
Zm00001d023235::10:1048217-1050218(+)
Zm00001d018825::7:6514296-6516297(-)
Zm00001d007688::2:237422661-237424662(+)
Zm00001d009030::8:30789000-30791001(+)
Zm00001d048705::4:3670826-3672827(+)
Zm00001d043648::3:205908332-205910333(+)
Zm00001d028396::1:33310206-33312207(-)
Zm00001d018206::5:216591901-216593902(-)
Zm00001d025501::10:120595036-120597037(+)
Zm00001d033558::1:267136720-267138721(-)
Zm00001d011155::8:140999743-141001744(-)
Zm00001d044086::3:218639547-218641548(+)
Zm00001d025343::10:114919159-114921160(-)
Zm00001d048315::9:154453302-154455303(-)
Zm00001d033453::1:263059009-263061010(+)
Zm00001d030282::1:118878641-118880642(-)
Zm00001d005876::2:191470963-191472964(-)
Zm00001d020921::7:136607677-136609678(+)
Zm00001d033670::1:270259121-270261122(-)
Zm00001d020357::7:108874242-108876243(+)
Zm00001d032003::1:209210701-209212702(-)
Zm00001d028745::1:45170666-45172667(-)
Zm00001d048631::4:1768997-1770998(-)
Zm00001d046795::9:106349083-106351084(-)
Zm00001d053407::4:230550734-230552735(-)
Zm00001d043344::3:197151005-197153006(+)
Zm00001d029637::1:80860185-80862186(+)
Zm00001d005283::2:167666683-167668684(-)
Zm00001d040730::3:60564858-60566859(+)
Zm00001d035285::6:19338568-19340569(+)
Zm00001d024038::10:38852120-38854121(-)
Zm00001d013886::5:23784143-23786144(-)
Zm00001d038032::6:145699778-145701779(+)
Zm00001d043090::3:188974888-188976889(-)
Zm00001d006745::2:215777111-215779112(-)
Zm00001d039418::3:3843916-3845917(-)
Zm00001d043375::3:198071529-198073530(+)
Zm00001d032772::1:237781946-237783947(+)
Zm00001d021641::7:158893384-158895385(-)
Zm00001d052339::4:187392940-187394941(+)
Zm00001d028405::1:33745406-33747407(-)
Zm00001d036602::6:94199185-94201186(-)
Zm00001d051986::4:175910945-175912946(+)
Zm00001d040546::3:48973609-48975610(+)
Zm00001d049501::4:32638867-32640868(+)
Zm00001d033848::1:275706877-275708878(-)
Zm00001d009863::8:85720086-85722087(+)
Zm00001d009077::8:34969759-34971760(-)
Zm00001d014121::5:33105518-33107519(-)
Zm00001d032096::1:212542988-212544989(+)
Zm00001d053991::4:244778334-244780335(-)
Zm00001d006731::2:215407793-215409794(+)
Zm00001d012803::5:267945-269946(-)
Zm00001d018511::5:222129855-222131856(-)
Zm00001d045330::9:19099635-19101636(+)
Zm00001d048772::4:5265537-5267538(+)
Zm00001d033057::1:248811806-248813807(-)
Zm00001d048958::4:10713509-10715510(+)
Zm00001d019710::7:53102737-53104738(-)
Zm00001d017246::5:190227111-190229112(+)
Zm00001d004078::2:80768258-80770259(+)
Zm00001d012655::8:178017735-178019736(-)
Zm00001d005305::2:168859425-168861426(+)
Zm00001d025497::10:120578475-120580476(+)
Zm00001d025841::10:131432334-131434335(-)
Zm00001d029640::1:80898663-80900664(-)
Zm00001d028513::1:37761351-37763352(+)
Zm00001d043873::3:212620511-212622512(-)
Zm00001d026258::10:142161798-142163799(-)
Zm00001d037172::6:114769920-114771921(+)
Zm00001d048998::4:12008680-12010681(+)
Zm00001d030364::1:126596353-126598354(+)
Zm00001d024674::10:83250438-83252439(+)
Zm00001d044445::3:228251961-228253962(+)
Zm00001d044802::9:2789080-2791081(-)
Zm00001d028413::1:34111066-34113067(-)
Zm00001d026016::10:136070532-136072533(+)
Zm00001d037871::6:140514626-140516627(-)
Zm00001d049338::4:27148971-27150972(-)
Zm00001d021520::7:154998592-155000593(-)
Zm00001d031821::1:202915534-202917535(-)
Zm00001d037660::6:133291371-133293372(+)
Zm00001d002656::2:18474787-18476788(-)
Zm00001d045645::9:30793825-30795826(+)
Zm00001d017902::5:209823434-209825435(-)
Zm00001d012950::5:2316678-2318679(+)
Zm00001d030342::1:123467303-123469304(-)
Zm00001d012885::5:1594487-1596488(-)
Zm00001d013267::5:7485929-7487930(+)
Zm00001d017487::5:197368312-197370313(-)
Zm00001d011167::8:141581042-141583043(+)
Zm00001d014381::5:43772368-43774369(+)
Zm00001d052443::4:190126111-190128112(+)
Zm00001d045353::9:19415379-19417380(+)
Zm00001d003291::2:38953502-38955503(+)
Zm00001d004066::2:80056516-80058517(+)
Zm00001d015672::5:105101027-105103028(-)
Zm00001d029030::1:55368397-55370398(+)
Zm00001d017904::5:209856136-209858137(-)
Zm00001d029995::1:98255722-98257723(+)
Zm00001d049288::4:24523354-24525355(+)
Zm00001d042447::3:168087431-168089432(-)
Zm00001d034891::1:304940782-304942783(+)
Zm00001d033102::1:250206266-250208267(-)
Zm00001d048187::9:152023771-152025772(-)
Zm00001d012735::8:179514801-179516802(+)
Zm00001d010343::8:110624225-110626226(+)
Zm00001d014702::5:59911524-59913525(-)
Zm00001d045088::9:12094060-12096061(+)
Zm00001d048877::4:6902858-6904859(+)
Zm00001d002750::2:21407671-21409672(-)
Zm00001d023774::10:19670479-19672480(+)
Zm00001d041225::3:106395924-106397925(+)
Zm00001d008488::8:10007649-10009650(-)
Zm00001d015591::5:100041641-100043642(-)
Zm00001d041839::3:140022102-140024103(+)
Zm00001d029542::1:75634989-75636990(+)
Zm00001d038968::6:167938738-167940739(-)
Zm00001d029183::1:61468314-61470315(+)
Zm00001d017649::5:203056329-203058330(-)
```
