## Supplementary material for "A comprehensive map of preferentially located motifs reveals distinct proximal *cis*-regulatory elements in plants": CCATTTAT_containing_gene_set.txt

```
#Occurences of CCATTTAT between -32 and -25 (positions relative to the transcription start site)
#39 sequences with CCATTTAT in this interval
#0.15% of the sequences in promoter set with CCATTTAT (set with 25847 sequences)
Zm00001d004047::2:78780868-78782869(-)
Zm00001d046194::9:71350164-71352165(-)
Zm00001d048525::9:157787344-157789345(-)
Zm00001d006299::2:204052540-204054541(-)
Zm00001d008495::8:10373595-10375596(-)
Zm00001d006304::2:204085429-204087430(+)
Zm00001d018698::7:2707610-2709611(-)
Zm00001d053414::4:230783101-230785102(-)
Zm00001d008788::8:20194583-20196584(+)
Zm00001d009814::8:82755000-82757001(-)
Zm00001d002959::2:28098644-28100645(+)
Zm00001d036382::6:86303201-86305202(-)
Zm00001d012161::8:169186071-169188072(-)
Zm00001d020686::7:128316191-128318192(-)
Zm00001d010148::8:101478249-101480250(-)
Zm00001d037659::6:133278368-133280369(-)
Zm00001d031263::1:184280333-184282334(+)
Zm00001d032095::1:212366364-212368365(-)
Zm00001d020008::7:85224708-85226709(-)
Zm00001d053618::4:236692828-236694829(-)
Zm00001d042022::3:147650406-147652407(-)
Zm00001d020170::7:97036825-97038826(+)
Zm00001d004379::2:107365383-107367384(-)
Zm00001d018195::5:216250572-216252573(-)
Zm00001d052053::4:177836105-177838106(-)
Zm00001d019082::7:15671162-15673163(+)
Zm00001d006513::2:210306410-210308411(-)
Zm00001d006789::2:216694798-216696799(-)
Zm00001d044691::3:234993319-234995320(-)
Zm00001d039859::3:16953873-16955874(+)
Zm00001d048152::9:150997078-150999079(-)
Zm00001d038080::6:147040061-147042062(-)
Zm00001d050141::4:68751940-68753941(-)
Zm00001d051126::4:144681570-144683571(+)
Zm00001d006615::2:212636530-212638531(+)
Zm00001d017544::5:199135209-199137210(+)
Zm00001d004619::2:122405897-122407898(-)
Zm00001d051764::4:168967578-168969579(-)
Zm00001d048383::9:155288029-155290030(-)
```
