## Supplementary material for "A comprehensive map of preferentially located motifs reveals distinct proximal *cis*-regulatory elements in plants": CCCA_containing_gene_set.txt

```
#Occurences of CCCA between -28 and -3 (positions relative to the transcription start site)
#6213 sequences with CCCA in this interval
#24.04% of the sequences in promoter set with CCCA (set with 25847 sequences)
Zm00001d038703::6:163000193-163002194(-)
Zm00001d021787::7:162990892-162992893(+)
Zm00001d025386::10:116622395-116624396(+)
Zm00001d022185::7:172189924-172191925(-)
Zm00001d012092::8:168112177-168114178(+)
Zm00001d016501::5:165012018-165014019(-)
Zm00001d044375::3:226412741-226414742(-)
Zm00001d045312::9:18796874-18798875(+)
Zm00001d021997::7:167698140-167700141(+)
Zm00001d037055::6:110710228-110712229(-)
Zm00001d048483::9:157063786-157065787(+)
Zm00001d034462::1:293734954-293736955(+)
Zm00001d022017::7:168162103-168164104(-)
Zm00001d045975::9:51169748-51171749(-)
Zm00001d015988::5:137086507-137088508(-)
Zm00001d008559::8:12960523-12962524(+)
Zm00001d015606::5:100807693-100809694(-)
Zm00001d034819::1:302899635-302901636(+)
Zm00001d015138::5:76855823-76857824(-)
Zm00001d003127::2:33156510-33158511(-)
Zm00001d006099::2:198155010-198157011(-)
Zm00001d015300::5:83326090-83328091(-)
Zm00001d018195::5:216250572-216252573(-)
Zm00001d013694::5:17705982-17707983(+)
Zm00001d035346::6:22744145-22746146(-)
Zm00001d011314::8:146488549-146490550(+)
Zm00001d014797::5:63627139-63629140(-)
Zm00001d012445::8:174624660-174626661(+)
Zm00001d050326::4:81514473-81516474(-)
Zm00001d024314::10:63674695-63676696(-)
Zm00001d039417::3:3826527-3828528(+)
Zm00001d024776::10:87349335-87351336(+)
Zm00001d042270::3:158425699-158427700(+)
Zm00001d028810::1:47140301-47142302(+)
Zm00001d024511::10:74954356-74956357(+)
Zm00001d033218::1:254678059-254680060(-)
Zm00001d018129::5:214935213-214937214(-)
Zm00001d023267::10:1686612-1688613(-)
Zm00001d049423::4:29988348-29990349(+)
Zm00001d027847::1:15072020-15074021(-)
Zm00001d035748::6:44948550-44950551(+)
Zm00001d044088::3:218710524-218712525(-)
Zm00001d051439::4:158535958-158537959(-)
Zm00001d010629::8:122280815-122282816(-)
Zm00001d009626::8:73806308-73808309(-)
Zm00001d051242::4:150056737-150058738(+)
Zm00001d002344::2:10635281-10637282(-)
Zm00001d045577::9:27177518-27179519(+)
Zm00001d003079::2:31359248-31361249(-)
Zm00001d025509::10:120876368-120878369(-)
Zm00001d015249::5:81199737-81201738(+)
Zm00001d003653::2:52008618-52010619(+)
Zm00001d052926::4:205104369-205106370(-)
Zm00001d049662::4:39068154-39070155(+)
Zm00001d018356::5:219141127-219143128(+)
Zm00001d043327::3:196606260-196608261(-)
Zm00001d036718::6:98732024-98734025(+)
Zm00001d027859::1:15498725-15500726(+)
Zm00001d015251::5:81359356-81361357(+)
Zm00001d002961::2:28157377-28159378(-)
Zm00001d044023::3:216999110-217001111(+)
Zm00001d034885::1:304669908-304671909(-)
Zm00001d053631::4:237408480-237410481(-)
Zm00001d037992::6:144485579-144487580(+)
Zm00001d022630::7:181796664-181798665(+)
Zm00001d048410::9:155792465-155794466(-)
Zm00001d052679::4:197092775-197094776(-)
Zm00001d026590::10:148532290-148534291(-)
Zm00001d042329::3:161492700-161494701(-)
Zm00001d029386::1:68536470-68538471(+)
Zm00001d008221::8:1654967-1656968(+)
Zm00001d020340::7:107531913-107533914(-)
Zm00001d027480::1:6268810-6270811(+)
Zm00001d007311::2:227457713-227459714(-)
Zm00001d048891::4:7219914-7221915(-)
Zm00001d022228::7:173191312-173193313(+)
Zm00001d021072::7:142150106-142152107(+)
Zm00001d052793::4:201140709-201142710(-)
Zm00001d013461::5:12112549-12114550(-)
Zm00001d039481::3:5484351-5486352(+)
Zm00001d025380::10:116494135-116496136(+)
Zm00001d017469::5:196840872-196842873(+)
Zm00001d014685::5:58998092-59000093(+)
Zm00001d014463::5:48442830-48444831(-)
Zm00001d052021::4:176739134-176741135(+)
Zm00001d037781::6:137501564-137503565(+)
Zm00001d025777::10:129244747-129246748(-)
Zm00001d032114::1:213507293-213509294(+)
Zm00001d004727::2:134129919-134131920(+)
Zm00001d043429::3:199573464-199575465(-)
Zm00001d039348::3:2280584-2282585(-)
Zm00001d048432::9:156177171-156179172(-)
Zm00001d012755::8:179869071-179871072(+)
Zm00001d043862::3:212446619-212448620(+)
Zm00001d042093::3:150546161-150548162(+)
Zm00001d044541::3:231341153-231343154(-)
Zm00001d007079::2:221780353-221782354(+)
Zm00001d011780::8:161466148-161468149(+)
Zm00001d043206::3:191696037-191698038(+)
Zm00001d034937::1:306106384-306108385(-)
Zm00001d048345::9:154812255-154814256(+)
Zm00001d041101::3:97411005-97413006(+)
Zm00001d035515::6:30752412-30754413(+)
Zm00001d007446::2:231921081-231923082(-)
Zm00001d003400::2:43083329-43085330(+)
Zm00001d002284::2:9551458-9553459(-)
Zm00001d025286::10:112658518-112660519(+)
Zm00001d006445::2:208368055-208370056(-)
Zm00001d013589::5:14973415-14975416(+)
Zm00001d005662::2:182627174-182629175(-)
Zm00001d012342::8:172729386-172731387(-)
Zm00001d037873::6:140620943-140622944(-)
Zm00001d023278::10:2026406-2028407(+)
Zm00001d003313::2:39854744-39856745(+)
Zm00001d038525::6:159265341-159267342(+)
Zm00001d020973::7:138255880-138257881(-)
Zm00001d017966::5:210974476-210976477(-)
Zm00001d014025::5:29086457-29088458(+)
Zm00001d002974::2:28493548-28495549(+)
Zm00001d048419::9:155945672-155947673(+)
Zm00001d003518::2:46392080-46394081(-)
Zm00001d047767::9:141349783-141351784(+)
Zm00001d044297::3:224492103-224494104(-)
Zm00001d013625::5:15734718-15736719(-)
Zm00001d019527::7:40267357-40269358(-)
Zm00001d036825::6:102821670-102823671(+)
Zm00001d027280::1:1580280-1582281(-)
Zm00001d043628::3:205573375-205575376(+)
Zm00001d023801::10:22204929-22206930(-)
Zm00001d033415::1:262540441-262542442(+)
Zm00001d042880::3:182662281-182664282(-)
Zm00001d037602::6:131215573-131217574(+)
Zm00001d034494::1:294630346-294632347(+)
Zm00001d014294::5:39815669-39817670(-)
Zm00001d049724::4:41539976-41541977(-)
Zm00001d027539::1:7845236-7847237(-)
Zm00001d042851::3:182069161-182071162(-)
Zm00001d022443::7:177800135-177802136(+)
Zm00001d029123::1:59027297-59029298(-)
Zm00001d006808::2:217124944-217126945(+)
Zm00001d045925::9:47427765-47429766(-)
Zm00001d015852::5:126371117-126373118(+)
Zm00001d045121::9:13440980-13442981(+)
Zm00001d009481::8:66854356-66856357(+)
Zm00001d037959::6:143548650-143550651(-)
Zm00001d034485::1:294246051-294248052(+)
Zm00001d028022::1:20602986-20604987(+)
Zm00001d050764::4:121651403-121653404(-)
Zm00001d040419::3:42567238-42569239(-)
Zm00001d038192::6:151107604-151109605(-)
Zm00001d027481::1:6276848-6278849(-)
Zm00001d013015::5:3232541-3234542(-)
Zm00001d019548::7:41817223-41819224(+)
Zm00001d021181::7:145150325-145152326(+)
Zm00001d024194::10:54969718-54971719(+)
Zm00001d015100::5:75364875-75366876(+)
Zm00001d014701::5:59902117-59904118(+)
Zm00001d031617::1:196223073-196225074(+)
Zm00001d017666::5:203489489-203491490(-)
Zm00001d037966::6:143775849-143777850(+)
Zm00001d053757::4:240542865-240544866(+)
Zm00001d028073::1:21988679-21990680(+)
Zm00001d005276::2:167095973-167097974(+)
Zm00001d011179::8:142098200-142100201(+)
Zm00001d002812::2:23396257-23398258(+)
Zm00001d037338::6:122052011-122054012(+)
Zm00001d010281::8:107229339-107231340(+)
Zm00001d013156::5:5549524-5551525(+)
Zm00001d049305::4:25532009-25534010(-)
Zm00001d021915::7:165860338-165862339(+)
Zm00001d024148::10:49666476-49668477(+)
Zm00001d003399::2:43037473-43039474(+)
Zm00001d029515::1:74093972-74095973(+)
Zm00001d006910::2:219227024-219229025(-)
Zm00001d037388::6:124174264-124176265(-)
Zm00001d029534::1:75289236-75291237(-)
Zm00001d031977::1:208391728-208393729(-)
Zm00001d051754::4:168925959-168927960(-)
Zm00001d026630::10:149186426-149188427(+)
Zm00001d032311::1:221830051-221832052(+)
Zm00001d018872::7:7912382-7914383(-)
Zm00001d012349::8:172809848-172811849(+)
Zm00001d018276::5:217786745-217788746(-)
Zm00001d034778::1:302097411-302099412(-)
Zm00001d050353::4:83019608-83021609(+)
Zm00001d041159::3:100688323-100690324(+)
Zm00001d023436::10:5474690-5476691(+)
Zm00001d006024::2:195439458-195441459(+)
Zm00001d045002::9:9737821-9739822(-)
Zm00001d023677::10:15028680-15030681(+)
Zm00001d018142::5:215339745-215341746(+)
Zm00001d026248::10:141808013-141810014(-)
Zm00001d009009::8:29994679-29996680(-)
Zm00001d035168::6:7507805-7509806(+)
Zm00001d047955::9:146100438-146102439(-)
Zm00001d038384::6:156038703-156040704(-)
Zm00001d036451::6:89029264-89031265(+)
Zm00001d015246::5:81094921-81096922(+)
Zm00001d053222::4:220767925-220769926(-)
Zm00001d040775::3:64944520-64946521(+)
Zm00001d042355::3:162993767-162995768(-)
Zm00001d012158::8:169116560-169118561(+)
Zm00001d020399::7:111340017-111342018(-)
Zm00001d044243::3:222862586-222864587(-)
Zm00001d035337::6:22135533-22137534(-)
Zm00001d013031::5:3487431-3489432(-)
Zm00001d043795::3:210368994-210370995(+)
Zm00001d052047::4:177543650-177545651(-)
Zm00001d034954::1:306613931-306615932(+)
Zm00001d034225::1:287118875-287120876(+)
Zm00001d016391::5:160599590-160601591(+)
Zm00001d036353::6:85352881-85354882(-)
Zm00001d014456::5:48032702-48034703(+)
Zm00001d046531::9:94216710-94218711(-)
Zm00001d048101::9:150206037-150208038(-)
Zm00001d034719::1:300619019-300621020(-)
Zm00001d006876::2:218334577-218336578(+)
Zm00001d024333::10:65216135-65218136(+)
Zm00001d032109::1:213248507-213250508(+)
Zm00001d046795::9:106349083-106351084(-)
Zm00001d009686::8:75879662-75881663(-)
Zm00001d036984::6:108316595-108318596(-)
Zm00001d045545::9:25956074-25958075(+)
Zm00001d013446::5:11809903-11811904(+)
Zm00001d045872::9:44949907-44951908(-)
Zm00001d039184::6:172146498-172148499(+)
Zm00001d022524::7:179330731-179332732(+)
Zm00001d046200::9:71543780-71545781(-)
Zm00001d016280::5:155469369-155471370(-)
Zm00001d028827::1:47790935-47792936(+)
Zm00001d025106::10:104545017-104547018(-)
Zm00001d044409::3:227431797-227433798(+)
Zm00001d047964::9:146536558-146538559(+)
Zm00001d006002::2:195072761-195074762(-)
Zm00001d011413::8:149843418-149845419(+)
Zm00001d045764::9:37788025-37790026(+)
Zm00001d026186::10:140543669-140545670(-)
Zm00001d005846::2:190703100-190705101(-)
Zm00001d018637::7:1404544-1406545(+)
Zm00001d048114::9:150382217-150384218(+)
Zm00001d028775::1:46183119-46185120(-)
Zm00001d031844::1:203698605-203700606(-)
Zm00001d050434::4:87639052-87641053(-)
Zm00001d049453::4:30718461-30720462(+)
Zm00001d040243::3:33414172-33416173(-)
Zm00001d049805::4:45456423-45458424(+)
Zm00001d032835::1:239709190-239711191(+)
Zm00001d009627::8:73812161-73814162(-)
Zm00001d051980::4:175827249-175829250(+)
Zm00001d052765::4:200036857-200038858(+)
Zm00001d004435::2:111707869-111709870(+)
Zm00001d031418::1:189510175-189512176(+)
Zm00001d017584::5:200699338-200701339(+)
Zm00001d005035::2:155212640-155214641(+)
Zm00001d019980::7:81722483-81724484(-)
Zm00001d011581::8:154938407-154940408(-)
Zm00001d027312::1:2772553-2774554(+)
Zm00001d014727::5:60852181-60854182(-)
Zm00001d053072::4:212303754-212305755(+)
Zm00001d034552::1:296065855-296067856(+)
Zm00001d051836::4:171674286-171676287(+)
Zm00001d025760::10:128641989-128643990(-)
Zm00001d034566::1:296471076-296473077(+)
Zm00001d048753::4:4950338-4952339(-)
Zm00001d031611::1:196152974-196154975(-)
Zm00001d052734::4:199303331-199305332(+)
Zm00001d006889::2:218595702-218597703(+)
Zm00001d031040::1:174747198-174749199(-)
Zm00001d035693::6:41342107-41344108(-)
Zm00001d033421::1:262588795-262590796(-)
Zm00001d009515::8:68504858-68506859(+)
Zm00001d025524::10:121267105-121269106(+)
Zm00001d016402::5:161082375-161084376(+)
Zm00001d020246::7:102019767-102021768(-)
Zm00001d048627::4:1741119-1743120(-)
Zm00001d049427::4:30055411-30057412(+)
Zm00001d042260::3:157880739-157882740(-)
Zm00001d013579::5:14714121-14716122(+)
Zm00001d013427::5:11147699-11149700(-)
Zm00001d018377::5:219512428-219514429(+)
Zm00001d033849::1:275756601-275758602(-)
Zm00001d038784::6:164331416-164333417(+)
Zm00001d050942::4:132810605-132812606(-)
Zm00001d026301::10:143208876-143210877(-)
Zm00001d043311::3:195855319-195857320(-)
Zm00001d001995::2:4118797-4120798(+)
Zm00001d043229::3:192548111-192550112(+)
Zm00001d011827::8:162215610-162217611(+)
Zm00001d018937::7:9807751-9809752(+)
Zm00001d012005::8:166367664-166369665(+)
Zm00001d017085::5:184892687-184894688(-)
Zm00001d015233::5:80232707-80234708(+)
Zm00001d050328::4:81526058-81528059(-)
Zm00001d001993::2:4072421-4074422(-)
Zm00001d018130::5:214937675-214939676(+)
Zm00001d038796::6:164516674-164518675(-)
Zm00001d040738::3:60989275-60991276(-)
Zm00001d009517::8:68564343-68566344(-)
Zm00001d045501::9:24661583-24663584(-)
Zm00001d008173::8:178284-180285(-)
Zm00001d021759::7:162466770-162468771(+)
Zm00001d038617::6:160996437-160998438(-)
Zm00001d025778::10:129394879-129396880(-)
Zm00001d031750::1:200705768-200707769(+)
Zm00001d052314::4:186828425-186830426(-)
Zm00001d047010::9:115065673-115067674(+)
Zm00001d003229::2:36849695-36851696(+)
Zm00001d012992::5:2873192-2875193(-)
Zm00001d017686::5:204296650-204298651(+)
Zm00001d002585::2:16098001-16100002(-)
Zm00001d032457::1:227364642-227366643(+)
Zm00001d011760::8:160943023-160945024(+)
Zm00001d021906::7:165738433-165740434(+)
Zm00001d038437::6:157259589-157261590(-)
Zm00001d010803::8:128342248-128344249(-)
Zm00001d019110::7:17239258-17241259(+)
Zm00001d035344::6:22629619-22631620(-)
Zm00001d014038::5:30234953-30236954(-)
Zm00001d048041::9:148615469-148617470(-)
Zm00001d043084::3:188703584-188705585(-)
Zm00001d050051::4:62582539-62584540(+)
Zm00001d040504::3:47293494-47295495(-)
Zm00001d031578::1:195115429-195117430(+)
Zm00001d026521::10:147486841-147488842(-)
Zm00001d015037::5:72939375-72941376(-)
Zm00001d043244::3:193002685-193004686(-)
Zm00001d003661::2:52989525-52991526(-)
Zm00001d053104::4:213976619-213978620(-)
Zm00001d009465::8:65744728-65746729(+)
Zm00001d028140::1:23974333-23976334(+)
Zm00001d047783::9:141700576-141702577(-)
Zm00001d042274::3:158533765-158535766(-)
Zm00001d034666::1:299211310-299213311(+)
Zm00001d003923::2:68482876-68484877(-)
Zm00001d031328::1:186085057-186087058(-)
Zm00001d018987::7:12163190-12165191(+)
Zm00001d052713::4:198408854-198410855(-)
Zm00001d011970::8:165338465-165340466(+)
Zm00001d040760::3:64042061-64044062(+)
Zm00001d027898::1:17062850-17064851(-)
Zm00001d024505::10:74755083-74757084(+)
Zm00001d003401::2:43091866-43093867(-)
Zm00001d020666::7:127313548-127315549(+)
Zm00001d034250::1:287915129-287917130(+)
Zm00001d043094::3:189127920-189129921(+)
Zm00001d028151::1:24298122-24300123(-)
Zm00001d046441::9:89990906-89992907(+)
Zm00001d027337::1:3222922-3224923(+)
Zm00001d004948::2:150117647-150119648(+)
Zm00001d045340::9:19217941-19219942(-)
Zm00001d013842::5:22199014-22201015(+)
Zm00001d012274::8:171716875-171718876(+)
Zm00001d018070::5:213770904-213772905(-)
Zm00001d016305::5:156478612-156480613(+)
Zm00001d045327::9:19064918-19066919(+)
Zm00001d015356::5:86086254-86088255(-)
Zm00001d038197::6:151282965-151284966(-)
Zm00001d036721::6:98808890-98810891(+)
Zm00001d043725::3:208412332-208414333(+)
Zm00001d031457::1:190909167-190911168(+)
Zm00001d014013::5:28639170-28641171(-)
Zm00001d001852::2:1944783-1946784(+)
Zm00001d039165::6:171582211-171584212(-)
Zm00001d040842::3:70153287-70155288(-)
Zm00001d039883::3:17589234-17591235(+)
Zm00001d018134::5:215051514-215053515(-)
Zm00001d021961::7:167204502-167206503(-)
Zm00001d006633::2:213072529-213074530(+)
Zm00001d010535::8:119690146-119692147(-)
Zm00001d009571::8:71285600-71287601(+)
Zm00001d020175::7:97540384-97542385(+)
Zm00001d021748::7:162169880-162171881(-)
Zm00001d042696::3:177299959-177301960(-)
Zm00001d020908::7:136236938-136238939(+)
Zm00001d048054::9:148993870-148995871(-)
Zm00001d030040::1:101464816-101466817(+)
Zm00001d004557::2:117907879-117909880(-)
Zm00001d043804::3:210574576-210576577(+)
Zm00001d052136::4:180606528-180608529(-)
Zm00001d049627::4:38063658-38065659(+)
Zm00001d036090::6:71682051-71684052(+)
Zm00001d042344::3:162242183-162244184(+)
Zm00001d048794::4:5639078-5641079(+)
Zm00001d021122::7:143279319-143281320(+)
Zm00001d027833::1:14653896-14655897(+)
Zm00001d047916::9:145293938-145295939(-)
Zm00001d043556::3:203747751-203749752(+)
Zm00001d035065::6:3652499-3654500(-)
Zm00001d029848::1:89928572-89930573(+)
Zm00001d048150::9:150971792-150973793(+)
Zm00001d013092::5:4605468-4607469(-)
Zm00001d036640::6:95975748-95977749(+)
Zm00001d032719::1:235995596-235997597(+)
Zm00001d033108::1:250346745-250348746(-)
Zm00001d027302::1:2288900-2290901(-)
Zm00001d024806::10:88823324-88825325(+)
Zm00001d007930::2:243176650-243178651(-)
Zm00001d010290::8:107777118-107779119(-)
Zm00001d044497::3:229718838-229720839(-)
Zm00001d004762::2:137324436-137326437(+)
Zm00001d025300::10:113298275-113300276(-)
Zm00001d019534::7:40699675-40701676(-)
Zm00001d012109::8:168376631-168378632(+)
Zm00001d037104::6:112385014-112387015(-)
Zm00001d017494::5:197530510-197532511(+)
Zm00001d025183::10:108279527-108281528(-)
Zm00001d024583::10:79173978-79175979(+)
Zm00001d047401::9:128892005-128894006(+)
Zm00001d034077::1:283422969-283424970(-)
Zm00001d049135::4:17280446-17282447(+)
Zm00001d022434::7:177649175-177651176(-)
Zm00001d032879::1:241283561-241285562(-)
Zm00001d008852::8:22557902-22559903(-)
Zm00001d029879::1:91813272-91815273(+)
Zm00001d033580::1:267759923-267761924(+)
Zm00001d020588::7:123763049-123765050(+)
Zm00001d046600::9:98186442-98188443(+)
Zm00001d048132::9:150597183-150599184(+)
Zm00001d048173::9:151399613-151401614(-)
Zm00001d038389::6:156209153-156211154(-)
Zm00001d011180::8:142168498-142170499(-)
Zm00001d043515::3:202398606-202400607(-)
Zm00001d013300::5:8018014-8020015(-)
Zm00001d030179::1:110824404-110826405(-)
Zm00001d003866::2:63975791-63977792(-)
Zm00001d022414::7:177122932-177124933(+)
Zm00001d052487::4:191153422-191155423(+)
Zm00001d037993::6:144579497-144581498(+)
Zm00001d051480::4:160042351-160044352(-)
Zm00001d044849::9:5069173-5071174(+)
Zm00001d021988::7:167559515-167561516(-)
Zm00001d014920::5:68370721-68372722(-)
Zm00001d023795::10:21208953-21210954(-)
Zm00001d043146::3:190106562-190108563(+)
Zm00001d035657::6:39657484-39659485(+)
Zm00001d036079::6:70986539-70988540(+)
Zm00001d034871::1:304373997-304375998(-)
Zm00001d011580::8:154897153-154899154(+)
Zm00001d017168::5:187803676-187805677(+)
Zm00001d014728::5:60851571-60853572(+)
Zm00001d037352::6:122518035-122520036(-)
Zm00001d050300::4:79807821-79809822(-)
Zm00001d049399::4:29273919-29275920(+)
Zm00001d041105::3:97490597-97492598(+)
Zm00001d015519::5:95556334-95558335(-)
Zm00001d024251::10:59638152-59640153(+)
Zm00001d049786::4:44643451-44645452(-)
Zm00001d037846::6:139567666-139569667(+)
Zm00001d013071::5:4308948-4310949(+)
Zm00001d033098::1:250178349-250180350(+)
Zm00001d044358::3:225863372-225865373(-)
Zm00001d039157::6:171242530-171244531(-)
Zm00001d048082::9:149611501-149613502(+)
Zm00001d003707::2:55660741-55662742(-)
Zm00001d025025::10:100281317-100283318(-)
Zm00001d016518::5:165895434-165897435(-)
Zm00001d052938::4:205503951-205505952(+)
Zm00001d051609::4:164474649-164476650(+)
Zm00001d030270::1:118125212-118127213(-)
Zm00001d009373::8:60722268-60724269(+)
Zm00001d022600::7:180835275-180837276(+)
Zm00001d017389::5:194201112-194203113(-)
Zm00001d046488::9:92070710-92072711(-)
Zm00001d008467::8:9620689-9622690(-)
Zm00001d028264::1:28567174-28569175(+)
Zm00001d005286::2:167710103-167712104(-)
Zm00001d003730::2:56683406-56685407(-)
Zm00001d037719::6:135117186-135119187(+)
Zm00001d029632::1:80765872-80767873(-)
Zm00001d036245::6:79480632-79482633(+)
Zm00001d027386::1:4125890-4127891(-)
Zm00001d007940::2:243481127-243483128(-)
Zm00001d027939::1:18006229-18008230(-)
Zm00001d037967::6:143826271-143828272(-)
Zm00001d023520::10:8640669-8642670(+)
Zm00001d045516::9:25239123-25241124(+)
Zm00001d014863::5:66027483-66029484(-)
Zm00001d048466::9:156824489-156826490(+)
Zm00001d001799::2:1086480-1088481(-)
Zm00001d007853::2:240964598-240966599(-)
Zm00001d021075::7:142284999-142287000(+)
Zm00001d030562::1:144192515-144194516(+)
Zm00001d027855::1:15366342-15368343(-)
Zm00001d022226::7:173092295-173094296(-)
Zm00001d048013::9:148004469-148006470(+)
Zm00001d018621::7:1241387-1243388(+)
Zm00001d053200::4:219494066-219496067(+)
Zm00001d014832::5:64751325-64753326(-)
Zm00001d031450::1:190368885-190370886(+)
Zm00001d005348::2:170424442-170426443(+)
Zm00001d041410::3:117581252-117583253(-)
Zm00001d023694::10:15873649-15875650(+)
Zm00001d029435::1:70295063-70297064(+)
Zm00001d026249::10:141903107-141905108(-)
Zm00001d026429::10:145712439-145714440(+)
Zm00001d018814::7:5970318-5972319(+)
Zm00001d046438::9:89732701-89734702(+)
Zm00001d011779::8:161453334-161455335(+)
Zm00001d052595::4:194258361-194260362(-)
Zm00001d025722::10:127554944-127556945(+)
Zm00001d044765::9:1840681-1842682(-)
Zm00001d048705::4:3670826-3672827(+)
Zm00001d047302::9:126064326-126066327(+)
Zm00001d005159::2:161854849-161856850(-)
Zm00001d049407::4:29597074-29599075(-)
Zm00001d016758::5:175096277-175098278(-)
Zm00001d024338::10:65516889-65518890(+)
Zm00001d053090::4:213263563-213265564(+)
Zm00001d019866::7:71134173-71136174(-)
Zm00001d028243::1:27815912-27817913(+)
Zm00001d029531::1:75100659-75102660(-)
Zm00001d020471::7:116945214-116947215(+)
Zm00001d011258::8:144730763-144732764(+)
Zm00001d053210::4:220294735-220296736(-)
Zm00001d026012::10:135967189-135969190(-)
Zm00001d048472::9:156922085-156924086(-)
Zm00001d016521::5:166097350-166099351(+)
Zm00001d017030::5:183179816-183181817(+)
Zm00001d007383::2:230344137-230346138(+)
Zm00001d043906::3:213462296-213464297(+)
Zm00001d006053::2:196583816-196585817(-)
Zm00001d041225::3:106395924-106397925(+)
Zm00001d040286::3:35728064-35730065(-)
Zm00001d029744::1:85066568-85068569(+)
Zm00001d051748::4:168774082-168776083(-)
Zm00001d049978::4:56681419-56683420(+)
Zm00001d010016::8:95240884-95242885(+)
Zm00001d040691::3:58478595-58480596(+)
Zm00001d040291::3:36011913-36013914(+)
Zm00001d003525::2:46718620-46720621(-)
Zm00001d027815::1:14333302-14335303(-)
Zm00001d030726::1:156046134-156048135(+)
Zm00001d030574::1:144882128-144884129(-)
Zm00001d028670::1:42453726-42455727(+)
Zm00001d023962::10:32093741-32095742(-)
Zm00001d046383::9:86014672-86016673(-)
Zm00001d028026::1:20850525-20852526(-)
Zm00001d016802::5:176500859-176502860(-)
Zm00001d004052::2:79609444-79611445(+)
Zm00001d042455::3:168348864-168350865(-)
Zm00001d015045::5:73081785-73083786(+)
Zm00001d039305::3:1402616-1404617(+)
Zm00001d043726::3:208450184-208452185(-)
Zm00001d047759::9:141089624-141091625(+)
Zm00001d044418::3:227498377-227500378(+)
Zm00001d002341::2:10605299-10607300(+)
Zm00001d010914::8:133300073-133302074(-)
Zm00001d012196::8:169918469-169920470(+)
Zm00001d012306::8:172153034-172155035(+)
Zm00001d052165::4:181551229-181553230(+)
Zm00001d039597::3:8667742-8669743(+)
Zm00001d051320::4:153921221-153923222(-)
Zm00001d012857::5:1161583-1163584(+)
Zm00001d018352::5:219058675-219060676(+)
Zm00001d008674::8:16863094-16865095(+)
Zm00001d039251::3:560802-562803(+)
Zm00001d030021::1:100084100-100086101(+)
Zm00001d033374::1:260969627-260971628(+)
Zm00001d034252::1:287998505-288000506(+)
Zm00001d026425::10:145560969-145562970(-)
Zm00001d034434::1:292945828-292947829(-)
Zm00001d003268::2:38414595-38416596(+)
Zm00001d043185::3:190864998-190866999(+)
Zm00001d026451::10:146092286-146094287(+)
Zm00001d038908::6:166805725-166807726(-)
Zm00001d037620::6:132065991-132067992(-)
Zm00001d015497::5:93779754-93781755(-)
Zm00001d045341::9:19223529-19225530(-)
Zm00001d042031::3:147920293-147922294(-)
Zm00001d033186::1:253267435-253269436(+)
Zm00001d045272::9:17595345-17597346(+)
Zm00001d013204::5:6432255-6434256(-)
Zm00001d007949::2:243897281-243899282(+)
Zm00001d043434::3:199758200-199760201(-)
Zm00001d017202::5:188705216-188707217(-)
Zm00001d029373::1:67967518-67969519(+)
Zm00001d033296::1:257974627-257976628(+)
Zm00001d021692::7:160353116-160355117(-)
Zm00001d007792::2:239795925-239797926(-)
Zm00001d037410::6:124807469-124809470(-)
Zm00001d006388::2:206391915-206393916(+)
Zm00001d002285::2:9591237-9593238(-)
Zm00001d049059::4:14331635-14333636(+)
Zm00001d050874::4:128058910-128060911(-)
Zm00001d027369::1:3840747-3842748(+)
Zm00001d047245::9:123895102-123897103(+)
Zm00001d006726::2:215371539-215373540(+)
Zm00001d003179::2:34708890-34710891(+)
Zm00001d021624::7:158322408-158324409(-)
Zm00001d044620::3:233479060-233481061(+)
Zm00001d039076::6:169624706-169626707(-)
Zm00001d038266::6:152700732-152702733(-)
Zm00001d039487::3:5623595-5625596(+)
Zm00001d016571::5:167858279-167860280(-)
Zm00001d033165::1:252583814-252585815(+)
Zm00001d007124::2:222816473-222818474(+)
Zm00001d010046::8:96801996-96803997(-)
Zm00001d014772::5:62617399-62619400(-)
Zm00001d032562::1:230563160-230565161(-)
Zm00001d018403::5:220013478-220015479(+)
Zm00001d034453::1:293425337-293427338(-)
Zm00001d034108::1:284175278-284177279(-)
Zm00001d015810::5:122544577-122546578(-)
Zm00001d002396::2:11913877-11915878(+)
Zm00001d029752::1:85473333-85475334(+)
Zm00001d007716::2:238074068-238076069(-)
Zm00001d024293::10:62337013-62339014(-)
Zm00001d021903::7:165714905-165716906(+)
Zm00001d003917::2:67658604-67660605(+)
Zm00001d023877::10:26071310-26073311(+)
Zm00001d008610::8:14452563-14454564(-)
Zm00001d026281::10:142755580-142757581(-)
Zm00001d036025::6:66925195-66927196(+)
Zm00001d014344::5:42063893-42065894(-)
Zm00001d018500::5:221870349-221872350(+)
Zm00001d050498::4:93519945-93521946(+)
Zm00001d017371::5:193730276-193732277(+)
Zm00001d011833::8:162296760-162298761(-)
Zm00001d046577::9:96777819-96779820(-)
Zm00001d026553::10:148038842-148040843(-)
Zm00001d006377::2:206097571-206099572(-)
Zm00001d009792::8:81587672-81589673(-)
Zm00001d004680::2:129969539-129971540(+)
Zm00001d053189::4:218980924-218982925(-)
Zm00001d052666::4:196471880-196473881(+)
Zm00001d053876::4:242710903-242712904(-)
Zm00001d037547::6:128951005-128953006(+)
Zm00001d047067::9:117139238-117141239(-)
Zm00001d044104::3:219355339-219357340(+)
Zm00001d044922::9:7298204-7300205(-)
Zm00001d034807::1:302525382-302527383(+)
Zm00001d040036::3:23965861-23967862(-)
Zm00001d035948::6:61622649-61624650(+)
Zm00001d035574::6:34431040-34433041(-)
Zm00001d018791::7:5298301-5300302(+)
Zm00001d013120::5:5099829-5101830(+)
Zm00001d002416::2:12273391-12275392(+)
Zm00001d013248::5:7096487-7098488(+)
Zm00001d013238::5:6857756-6859757(-)
Zm00001d006872::2:218310719-218312720(+)
Zm00001d011436::8:150441335-150443336(-)
Zm00001d039903::3:18859640-18861641(-)
Zm00001d043227::3:192434557-192436558(-)
Zm00001d011497::8:152509404-152511405(+)
Zm00001d021511::7:154588912-154590913(+)
Zm00001d041912::3:143137568-143139569(+)
Zm00001d051800::4:169989999-169992000(+)
Zm00001d006185::2:200994929-200996930(+)
Zm00001d050413::4:86710575-86712576(-)
Zm00001d010271::8:106922272-106924273(+)
Zm00001d050921::4:131332046-131334047(-)
Zm00001d030061::1:102708537-102710538(+)
Zm00001d050320::4:81162410-81164411(-)
Zm00001d029429::1:70209979-70211980(+)
Zm00001d034107::1:284125781-284127782(+)
Zm00001d043850::3:211985842-211987843(-)
Zm00001d036904::6:106008932-106010933(-)
Zm00001d022294::7:174688583-174690584(+)
Zm00001d029489::1:72879038-72881039(+)
Zm00001d040795::3:66308642-66310643(-)
Zm00001d048006::9:147800192-147802193(+)
Zm00001d022442::7:177743475-177745476(+)
Zm00001d007806::2:240009391-240011392(-)
Zm00001d039638::3:9872488-9874489(+)
Zm00001d008230::8:2032607-2034608(+)
Zm00001d013391::5:10276430-10278431(-)
Zm00001d020505::7:119721585-119723586(-)
Zm00001d010936::8:134118716-134120717(-)
Zm00001d043049::3:187418003-187420004(+)
Zm00001d007905::2:242195708-242197709(-)
Zm00001d034119::1:284492252-284494253(-)
Zm00001d028550::1:38974258-38976259(+)
Zm00001d043701::3:207871498-207873499(+)
Zm00001d024468::10:72231952-72233953(-)
Zm00001d013177::5:5975266-5977267(+)
Zm00001d010522::8:119100095-119102096(+)
Zm00001d047762::9:141214360-141216361(-)
Zm00001d007795::2:239820276-239822277(+)
Zm00001d049113::4:16449717-16451718(-)
Zm00001d047019::9:115433777-115435778(+)
Zm00001d045027::9:10606320-10608321(+)
Zm00001d042575::3:172360560-172362561(+)
Zm00001d006122::2:199207940-199209941(-)
Zm00001d016728::5:174366310-174368311(+)
Zm00001d019042::7:13940738-13942739(+)
Zm00001d008887::8:24110907-24112908(-)
Zm00001d053425::4:230961324-230963325(-)
Zm00001d047147::9:120086506-120088507(-)
Zm00001d046609::9:98575705-98577706(-)
Zm00001d010887::8:132244162-132246163(-)
Zm00001d030958::1:169036020-169038021(+)
Zm00001d039046::6:169220100-169222101(+)
Zm00001d014016::5:28801805-28803806(-)
Zm00001d012361::8:173018070-173020071(+)
Zm00001d048686::4:3252091-3254092(-)
Zm00001d029794::1:87313478-87315479(+)
Zm00001d015649::5:103213331-103215332(+)
Zm00001d036531::6:91285767-91287768(+)
Zm00001d013595::5:15087994-15089995(+)
Zm00001d015164::5:78150607-78152608(-)
Zm00001d053576::4:235108054-235110055(-)
Zm00001d013141::5:5371741-5373742(+)
Zm00001d044806::9:2939176-2941177(+)
Zm00001d043834::3:211159635-211161636(-)
Zm00001d007196::2:224442193-224444194(+)
Zm00001d004336::2:104250826-104252827(-)
Zm00001d021448::7:152390296-152392297(-)
Zm00001d032511::1:229013997-229015998(+)
Zm00001d022307::7:174844031-174846032(+)
Zm00001d021215::7:146380166-146382167(-)
Zm00001d028042::1:21371851-21373852(+)
Zm00001d010406::8:113208224-113210225(-)
Zm00001d002403::2:12027454-12029455(-)
Zm00001d040851::3:71653684-71655685(+)
Zm00001d014609::5:55130771-55132772(-)
Zm00001d054038::4:245453704-245455705(+)
Zm00001d014481::5:49725566-49727567(+)
Zm00001d033172::1:252787006-252789007(+)
Zm00001d029062::1:56857676-56859677(-)
Zm00001d033840::1:275468343-275470344(-)
Zm00001d034703::1:300279965-300281966(-)
Zm00001d005106::2:158477251-158479252(+)
Zm00001d040320::3:37936278-37938279(-)
Zm00001d039769::3:14332495-14334496(+)
Zm00001d005779::2:188004206-188006207(+)
Zm00001d028085::1:22421387-22423388(+)
Zm00001d027976::1:19021515-19023516(+)
Zm00001d045049::9:11143883-11145884(+)
Zm00001d010638::8:122763418-122765419(+)
Zm00001d028213::1:26609254-26611255(-)
Zm00001d015420::5:89296401-89298402(+)
Zm00001d031420::1:189572581-189574582(+)
Zm00001d036143::6:74389958-74391959(-)
Zm00001d011197::8:142731975-142733976(+)
Zm00001d032162::1:215113106-215115107(-)
Zm00001d002842::2:24285035-24287036(+)
Zm00001d048553::9:158557908-158559909(+)
Zm00001d019698::7:51731953-51733954(+)
Zm00001d024662::10:82548704-82550705(+)
Zm00001d038660::6:161970776-161972777(-)
Zm00001d001902::2:2631859-2633860(+)
Zm00001d017501::5:197654621-197656622(-)
Zm00001d052532::4:192396323-192398324(-)
Zm00001d048026::9:148341724-148343725(+)
Zm00001d017729::5:205458531-205460532(+)
Zm00001d039957::3:20592122-20594123(-)
Zm00001d006828::2:217462357-217464358(-)
Zm00001d003143::2:33535163-33537164(+)
Zm00001d026458::10:146245189-146247190(-)
Zm00001d014571::5:53939773-53941774(+)
Zm00001d027374::1:3967856-3969857(-)
Zm00001d044839::9:4690543-4692544(-)
Zm00001d049435::4:30181389-30183390(+)
Zm00001d019181::7:20573691-20575692(+)
Zm00001d022406::7:176975857-176977858(+)
Zm00001d015970::5:134956624-134958625(-)
Zm00001d043639::3:205800920-205802921(+)
Zm00001d024311::10:63456962-63458963(-)
Zm00001d015586::5:99710383-99712384(+)
Zm00001d020797::7:133228770-133230771(-)
Zm00001d024656::10:82271344-82273345(-)
Zm00001d032803::1:238799470-238801471(-)
Zm00001d014017::5:28900061-28902062(-)
Zm00001d046395::9:87099586-87101587(+)
Zm00001d005588::2:179869887-179871888(-)
Zm00001d036646::6:96108353-96110354(-)
Zm00001d045844::9:43308175-43310176(+)
Zm00001d033365::1:260371953-260373954(-)
Zm00001d002967::2:28266676-28268677(-)
Zm00001d035047::6:3084564-3086565(-)
Zm00001d044327::3:225307914-225309915(-)
Zm00001d010849::8:130301550-130303551(+)
Zm00001d017660::5:203347577-203349578(-)
Zm00001d024512::10:75074682-75076683(-)
Zm00001d004348::2:105684647-105686648(+)
Zm00001d038964::6:167837951-167839952(-)
Zm00001d029329::1:66241184-66243185(+)
Zm00001d031954::1:207944763-207946764(+)
Zm00001d018090::5:214045453-214047454(-)
Zm00001d007085::2:221920054-221922055(-)
Zm00001d007799::2:239868555-239870556(-)
Zm00001d016674::5:172183263-172185264(-)
Zm00001d029599::1:78537588-78539589(+)
Zm00001d017409::5:195096021-195098022(+)
Zm00001d007767::2:239277468-239279469(-)
Zm00001d006097::2:198121281-198123282(-)
Zm00001d049419::4:29928399-29930400(-)
Zm00001d026335::10:143750217-143752218(-)
Zm00001d012171::8:169441501-169443502(+)
Zm00001d044153::3:220580462-220582463(-)
Zm00001d030031::1:100834602-100836603(+)
Zm00001d016999::5:182346229-182348230(-)
Zm00001d009716::8:77434390-77436391(+)
Zm00001d013005::5:3000324-3002325(-)
Zm00001d005177::2:162445321-162447322(+)
Zm00001d018955::7:10467650-10469651(-)
Zm00001d028902::1:50229697-50231698(-)
Zm00001d037191::6:115196770-115198771(+)
Zm00001d002440::2:12656945-12658946(-)
Zm00001d037211::6:115979576-115981577(+)
Zm00001d002533::2:14890004-14892005(+)
Zm00001d051130::4:145121863-145123864(-)
Zm00001d008422::8:8311383-8313384(+)
Zm00001d028312::1:30245072-30247073(+)
Zm00001d027532::1:7557184-7559185(+)
Zm00001d011049::8:137410263-137412264(-)
Zm00001d009111::8:37077156-37079157(-)
Zm00001d013827::5:21503750-21505751(+)
Zm00001d027492::1:6529076-6531077(-)
Zm00001d007814::2:240143270-240145271(+)
Zm00001d028955::1:52848681-52850682(+)
Zm00001d039405::3:3512199-3514200(+)
Zm00001d045670::9:32605825-32607826(-)
Zm00001d018161::5:215729570-215731571(-)
Zm00001d024286::10:61734677-61736678(-)
Zm00001d020552::7:122013811-122015812(+)
Zm00001d045088::9:12094060-12096061(+)
Zm00001d045500::9:24650765-24652766(-)
Zm00001d020932::7:136984708-136986709(+)
Zm00001d011541::8:153971108-153973109(-)
Zm00001d025824::10:130915480-130917481(+)
Zm00001d047548::9:134964366-134966367(+)
Zm00001d041506::3:124674489-124676490(-)
Zm00001d052126::4:180363561-180365562(+)
Zm00001d020675::7:127685670-127687671(+)
Zm00001d031701::1:198849067-198851068(-)
Zm00001d032880::1:241302755-241304756(+)
Zm00001d014039::5:30291731-30293732(-)
Zm00001d019844::7:68699671-68701672(-)
Zm00001d026548::10:148002701-148004702(-)
Zm00001d048166::9:151251698-151253699(-)
Zm00001d018596::7:288653-290654(+)
Zm00001d012918::5:1939427-1941428(+)
Zm00001d017091::5:185088819-185090820(-)
Zm00001d013943::5:25540337-25542338(-)
Zm00001d021346::7:149530820-149532821(-)
Zm00001d028714::1:44015755-44017756(-)
Zm00001d053672::4:238620951-238622952(-)
Zm00001d034655::1:298997949-298999950(-)
Zm00001d022113::7:170585789-170587790(+)
Zm00001d039047::6:169231572-169233573(+)
Zm00001d048836::4:6154987-6156988(-)
Zm00001d021607::7:157925702-157927703(+)
Zm00001d008462::8:9352248-9354249(-)
Zm00001d002324::2:10313594-10315595(+)
Zm00001d017646::5:202983852-202985853(-)
Zm00001d005579::2:179328727-179330728(-)
Zm00001d052111::4:180068555-180070556(+)
Zm00001d006690::2:214479253-214481254(-)
Zm00001d002027::2:4655151-4657152(+)
Zm00001d008545::8:12511539-12513540(+)
Zm00001d002712::2:19970813-19972814(-)
Zm00001d023226::10:845975-847976(-)
Zm00001d039258::3:696480-698481(+)
Zm00001d041731::3:135462273-135464274(-)
Zm00001d045639::9:30351118-30353119(+)
Zm00001d023371::10:4192848-4194849(-)
Zm00001d029590::1:78112836-78114837(-)
Zm00001d021400::7:151060901-151062902(-)
Zm00001d017867::5:209141890-209143891(+)
Zm00001d051184::4:147688901-147690902(-)
Zm00001d039015::6:168715450-168717451(+)
Zm00001d047946::9:145957661-145959662(-)
Zm00001d005894::2:192023316-192025317(+)
Zm00001d052049::4:177639471-177641472(+)
Zm00001d044732::9:670340-672341(-)
Zm00001d034597::1:297449083-297451084(-)
Zm00001d044316::3:225062828-225064829(-)
Zm00001d038622::6:161068712-161070713(-)
Zm00001d020790::7:132793016-132795017(+)
Zm00001d004085::2:81380471-81382472(-)
Zm00001d043045::3:187257172-187259173(-)
Zm00001d043945::3:214383010-214385011(+)
Zm00001d031044::1:174809756-174811757(+)
Zm00001d026469::10:146514259-146516260(+)
Zm00001d044976::9:9005302-9007303(-)
Zm00001d019164::7:19782425-19784426(-)
Zm00001d030617::1:148804602-148806603(+)
Zm00001d005085::2:157724535-157726536(+)
Zm00001d022628::7:181718756-181720757(+)
Zm00001d050336::4:82009790-82011791(-)
Zm00001d039182::6:172045714-172047715(-)
Zm00001d015082::5:74803910-74805911(+)
Zm00001d004644::2:124818446-124820447(-)
Zm00001d044459::3:228696373-228698374(+)
Zm00001d004472::2:114011279-114013280(+)
Zm00001d012226::8:170450840-170452841(+)
Zm00001d023603::10:11678414-11680415(-)
Zm00001d027941::1:18017603-18019604(+)
Zm00001d032517::1:229145981-229147982(+)
Zm00001d047290::9:125661866-125663867(+)
Zm00001d005983::2:194678658-194680659(-)
Zm00001d024833::10:90184400-90186401(+)
Zm00001d009707::8:77009334-77011335(+)
Zm00001d002917::2:26417249-26419250(+)
Zm00001d017495::5:197541047-197543048(-)
Zm00001d002104::2:5992171-5994172(+)
Zm00001d007424::2:231423588-231425589(+)
Zm00001d013804::5:20980758-20982759(+)
Zm00001d052381::4:188764645-188766646(+)
Zm00001d017166::5:187599984-187601985(-)
Zm00001d002617::2:16870822-16872823(+)
Zm00001d007441::2:231762643-231764644(+)
Zm00001d043534::3:203068923-203070924(+)
Zm00001d048562::9:158812704-158814705(-)
Zm00001d039273::3:901184-903185(-)
Zm00001d040274::3:35348910-35350911(+)
Zm00001d047446::9:130358115-130360116(+)
Zm00001d002958::2:28094659-28096660(+)
Zm00001d041109::3:97911387-97913388(-)
Zm00001d053301::4:225038011-225040012(-)
Zm00001d005459::2:174941508-174943509(+)
Zm00001d038931::6:167227885-167229886(+)
Zm00001d012379::8:173236108-173238109(+)
Zm00001d018118::5:214687032-214689033(-)
Zm00001d018050::5:213165384-213167385(-)
Zm00001d020544::7:121752666-121754667(-)
Zm00001d021461::7:152740107-152742108(+)
Zm00001d015086::5:74955844-74957845(-)
Zm00001d004140::2:86044277-86046278(-)
Zm00001d012131::8:168614377-168616378(+)
Zm00001d027919::1:17625535-17627536(-)
Zm00001d010259::8:106432436-106434437(+)
Zm00001d026071::10:137686764-137688765(-)
Zm00001d041598::3:129189667-129191668(-)
Zm00001d006789::2:216694798-216696799(-)
Zm00001d043063::3:187952205-187954206(-)
Zm00001d012180::8:169621325-169623326(-)
Zm00001d035845::6:55458328-55460329(+)
Zm00001d047501::9:132766370-132768371(-)
Zm00001d044659::3:234240322-234242323(-)
Zm00001d038148::6:149405992-149407993(-)
Zm00001d007522::2:233720513-233722514(+)
Zm00001d049437::4:30243270-30245271(+)
Zm00001d048402::9:155632804-155634805(-)
Zm00001d006183::2:200913087-200915088(+)
Zm00001d051122::4:144457930-144459931(-)
Zm00001d021636::7:158766199-158768200(-)
Zm00001d043566::3:204181463-204183464(+)
Zm00001d002859::2:24844121-24846122(-)
Zm00001d038342::6:154870322-154872323(+)
Zm00001d052788::4:200895196-200897197(+)
Zm00001d041111::3:97981684-97983685(-)
Zm00001d021719::7:161363311-161365312(-)
Zm00001d049647::4:38603548-38605549(-)
Zm00001d037720::6:135178179-135180180(+)
Zm00001d007163::2:223624676-223626677(-)
Zm00001d019917::7:75452645-75454646(-)
Zm00001d051542::4:161945052-161947053(+)
Zm00001d032081::1:211945679-211947680(-)
Zm00001d034511::1:295104865-295106866(-)
Zm00001d048065::9:149246648-149248649(+)
Zm00001d042438::3:167226285-167228286(-)
Zm00001d025551::10:122017801-122019802(+)
Zm00001d025803::10:130078650-130080651(+)
Zm00001d037377::6:123595348-123597349(-)
Zm00001d005617::2:180791170-180793171(+)
Zm00001d007513::2:233582106-233584107(-)
Zm00001d029446::1:70974350-70976351(-)
Zm00001d039214::6:172683461-172685462(-)
Zm00001d025015::10:99804802-99806803(+)
Zm00001d004359::2:106094023-106096024(-)
Zm00001d036417::6:87638170-87640171(+)
Zm00001d011773::8:161291376-161293377(+)
Zm00001d019595::7:45544582-45546583(+)
Zm00001d014626::5:56460203-56462204(-)
Zm00001d035098::6:5186488-5188489(-)
Zm00001d031373::1:187625465-187627466(-)
Zm00001d048599::4:1038294-1040295(+)
Zm00001d002876::2:25322617-25324618(-)
Zm00001d012921::5:1963059-1965060(-)
Zm00001d020107::7:92387075-92389076(+)
Zm00001d045085::9:12046852-12048853(+)
Zm00001d053891::4:243141779-243143780(+)
Zm00001d008693::8:17303750-17305751(-)
Zm00001d014367::5:43170193-43172194(+)
Zm00001d050992::4:135840816-135842817(-)
Zm00001d034110::1:284214455-284216456(-)
Zm00001d048174::9:151405168-151407169(-)
Zm00001d045603::9:28434711-28436712(+)
Zm00001d052089::4:179112930-179114931(-)
Zm00001d031104::1:177432293-177434294(-)
Zm00001d033217::1:254526688-254528689(+)
Zm00001d017482::5:197275222-197277223(-)
Zm00001d049801::4:45073434-45075435(+)
Zm00001d017937::5:210401447-210403448(-)
Zm00001d034074::1:283229515-283231516(-)
Zm00001d038570::6:160116476-160118477(+)
Zm00001d035139::6:6678177-6680178(-)
Zm00001d029339::1:66568392-66570393(+)
Zm00001d052200::4:183164839-183166840(-)
Zm00001d032656::1:233340391-233342392(-)
Zm00001d037316::6:120705375-120707376(-)
Zm00001d015960::5:134290373-134292374(-)
Zm00001d034853::1:303822670-303824671(-)
Zm00001d015046::5:73106901-73108902(+)
Zm00001d008282::8:3984928-3986929(+)
Zm00001d016185::5:148957469-148959470(-)
Zm00001d033906::1:278185320-278187321(-)
Zm00001d051448::4:159029587-159031588(+)
Zm00001d005675::2:183068167-183070168(-)
Zm00001d024179::10:53533871-53535872(+)
Zm00001d042449::3:168093310-168095311(-)
Zm00001d008748::8:18878548-18880549(+)
Zm00001d036557::6:92016212-92018213(+)
Zm00001d025818::10:130619284-130621285(+)
Zm00001d043771::3:209629215-209631216(-)
Zm00001d015625::5:101997257-101999258(+)
Zm00001d039316::3:1543799-1545800(-)
Zm00001d005147::2:161042609-161044610(-)
Zm00001d022139::7:171048144-171050145(+)
Zm00001d008308::8:4803553-4805554(-)
Zm00001d002156::2:6876815-6878816(+)
Zm00001d051474::4:159936497-159938498(+)
Zm00001d010392::8:112613186-112615187(-)
Zm00001d032250::1:218944748-218946749(+)
Zm00001d019267::7:24906456-24908457(-)
Zm00001d032556::1:230438638-230440639(+)
Zm00001d027975::1:18956443-18958444(-)
Zm00001d010863::8:130923630-130925631(-)
Zm00001d025652::10:125107239-125109240(-)
Zm00001d006778::2:216447851-216449852(-)
Zm00001d037321::6:120997648-120999649(+)
Zm00001d052494::4:191358037-191360038(-)
Zm00001d023296::10:2278799-2280800(-)
Zm00001d039441::3:4484594-4486595(-)
Zm00001d032428::1:226103489-226105490(-)
Zm00001d006711::2:214996807-214998808(+)
Zm00001d033193::1:253361554-253363555(-)
Zm00001d034358::1:290658242-290660243(+)
Zm00001d008975::8:27996015-27998016(-)
Zm00001d037004::6:108804079-108806080(+)
Zm00001d023504::10:7634179-7636180(-)
Zm00001d032291::1:220503806-220505807(+)
Zm00001d024120::10:47324675-47326676(+)
Zm00001d028641::1:41590363-41592364(-)
Zm00001d028005::1:20026184-20028185(-)
Zm00001d039126::6:170551511-170553512(+)
Zm00001d048366::9:155188292-155190293(+)
Zm00001d044045::3:217677850-217679851(+)
Zm00001d042151::3:153899095-153901096(-)
Zm00001d002810::2:23323848-23325849(+)
Zm00001d043705::3:207916356-207918357(+)
Zm00001d049752::4:43100993-43102994(+)
Zm00001d039118::6:170355865-170357866(-)
Zm00001d054003::4:244921258-244923259(-)
Zm00001d049902::4:51435453-51437454(+)
Zm00001d040317::3:37800578-37802579(+)
Zm00001d033226::1:255206884-255208885(-)
Zm00001d043789::3:210249289-210251290(+)
Zm00001d052758::4:199901730-199903731(-)
Zm00001d018004::5:211776830-211778831(-)
Zm00001d012834::5:956796-958797(+)
Zm00001d022386::7:176536924-176538925(-)
Zm00001d033986::1:280289474-280291475(-)
Zm00001d018111::5:214557807-214559808(+)
Zm00001d051813::4:170332903-170334904(+)
Zm00001d002819::2:23556615-23558616(+)
Zm00001d046044::9:58534792-58536793(-)
Zm00001d023313::10:2767648-2769649(+)
Zm00001d042259::3:157677231-157679232(-)
Zm00001d051848::4:172177399-172179400(+)
Zm00001d047553::9:135124929-135126930(+)
Zm00001d017271::5:191260508-191262509(-)
Zm00001d025319::10:114034651-114036652(+)
Zm00001d018210::5:216622469-216624470(-)
Zm00001d020326::7:106769581-106771582(+)
Zm00001d010192::8:103463134-103465135(+)
Zm00001d014519::5:51449116-51451117(-)
Zm00001d047581::9:136330235-136332236(-)
Zm00001d040545::3:48943982-48945983(-)
Zm00001d014680::5:58718500-58720501(-)
Zm00001d042362::3:163216411-163218412(-)
Zm00001d033767::1:273089366-273091367(-)
Zm00001d024795::10:88556405-88558406(+)
Zm00001d020556::7:122221034-122223035(-)
Zm00001d041035::3:92246029-92248030(+)
Zm00001d013841::5:22113246-22115247(-)
Zm00001d002716::2:20250779-20252780(-)
Zm00001d037856::6:139896177-139898178(+)
Zm00001d048414::9:155851871-155853872(-)
Zm00001d035167::6:7492534-7494535(-)
Zm00001d044674::3:234621683-234623684(+)
Zm00001d022175::7:171733162-171735163(+)
Zm00001d048107::9:150337998-150339999(+)
Zm00001d002331::2:10470512-10472513(+)
Zm00001d046672::9:101699691-101701692(+)
Zm00001d012637::8:177555515-177557516(-)
Zm00001d037815::6:138664840-138666841(-)
Zm00001d002184::2:7536453-7538454(+)
Zm00001d040327::3:38309885-38311886(-)
Zm00001d020408::7:111956518-111958519(+)
Zm00001d048198::9:152253919-152255920(-)
Zm00001d043606::3:204987365-204989366(+)
Zm00001d004986::2:152290609-152292610(-)
Zm00001d010828::8:129179634-129181635(-)
Zm00001d005754::2:186351722-186353723(-)
Zm00001d025781::10:129472433-129474434(+)
Zm00001d006552::2:210869803-210871804(+)
Zm00001d009708::8:77016835-77018836(-)
Zm00001d048179::9:151736404-151738405(-)
Zm00001d017032::5:183208899-183210900(+)
Zm00001d014911::5:67877186-67879187(-)
Zm00001d010578::8:120775588-120777589(-)
Zm00001d003464::2:45201479-45203480(+)
Zm00001d018755::7:4283849-4285850(+)
Zm00001d038760::6:163969156-163971157(+)
Zm00001d022462::7:178150366-178152367(-)
Zm00001d031745::1:200649079-200651080(-)
Zm00001d018514::5:222223395-222225396(+)
Zm00001d040466::3:44988565-44990566(-)
Zm00001d004366::2:106629899-106631900(-)
Zm00001d019991::7:83411469-83413470(+)
Zm00001d016370::5:159619962-159621963(-)
Zm00001d010207::8:104013345-104015346(-)
Zm00001d042787::3:179539867-179541868(-)
Zm00001d005842::2:190583080-190585081(+)
Zm00001d003129::2:33332885-33334886(-)
Zm00001d052215::4:183478272-183480273(+)
Zm00001d021821::7:163713167-163715168(+)
Zm00001d007072::2:221452111-221454112(+)
Zm00001d002676::2:19013287-19015288(+)
Zm00001d045392::9:20479008-20481009(+)
Zm00001d021817::7:163567083-163569084(-)
Zm00001d029091::1:57492757-57494758(-)
Zm00001d022491::7:178682611-178684612(-)
Zm00001d003925::2:68592065-68594066(-)
Zm00001d023979::10:33926208-33928209(-)
Zm00001d010728::8:126074601-126076602(+)
Zm00001d004392::2:108535071-108537072(-)
Zm00001d045483::9:24104531-24106532(-)
Zm00001d048494::9:157173973-157175974(-)
Zm00001d028671::1:42465415-42467416(-)
Zm00001d006938::2:219877171-219879172(+)
Zm00001d014756::5:61640575-61642576(-)
Zm00001d011284::8:145784345-145786346(-)
Zm00001d047828::9:142631451-142633452(-)
Zm00001d017846::5:208631048-208633049(+)
Zm00001d017595::5:201206141-201208142(+)
Zm00001d020615::7:125161150-125163151(+)
Zm00001d051289::4:151882524-151884525(+)
Zm00001d031981::1:208505690-208507691(+)
Zm00001d013147::5:5421379-5423380(-)
Zm00001d014550::5:52804870-52806871(+)
Zm00001d024819::10:89563753-89565754(+)
Zm00001d012878::5:1530435-1532436(+)
Zm00001d039196::6:172333360-172335361(-)
Zm00001d052811::4:201671288-201673289(+)
Zm00001d010313::8:109185644-109187645(+)
Zm00001d010109::8:99423253-99425254(-)
Zm00001d008306::8:4740716-4742717(+)
Zm00001d035224::6:14930193-14932194(-)
Zm00001d028954::1:52835163-52837164(+)
Zm00001d012360::8:172998871-173000872(-)
Zm00001d020000::7:84054532-84056533(+)
Zm00001d018064::5:213690033-213692034(-)
Zm00001d038475::6:158239270-158241271(+)
Zm00001d042091::3:150529055-150531056(+)
Zm00001d049179::4:19407903-19409904(+)
Zm00001d047856::9:143538429-143540430(-)
Zm00001d050605::4:103701668-103703669(+)
Zm00001d028195::1:25930019-25932020(-)
Zm00001d003635::2:51166992-51168993(-)
Zm00001d034893::1:304955750-304957751(-)
Zm00001d031911::1:206531662-206533663(+)
Zm00001d048100::9:150169547-150171548(-)
Zm00001d031422::1:189579402-189581403(+)
Zm00001d032707::1:235474259-235476260(-)
Zm00001d018194::5:216145393-216147394(-)
Zm00001d043727::3:208456324-208458325(-)
Zm00001d039432::3:4120594-4122595(+)
Zm00001d037113::6:112718410-112720411(+)
Zm00001d006191::2:201035927-201037928(+)
Zm00001d051749::4:168774568-168776569(+)
Zm00001d043815::3:210953797-210955798(-)
Zm00001d015085::5:74826672-74828673(+)
Zm00001d002122::2:6149134-6151135(+)
Zm00001d030094::1:105180210-105182211(+)
Zm00001d053524::4:233022415-233024416(-)
Zm00001d023906::10:27464825-27466826(-)
Zm00001d011315::8:146520022-146522023(-)
Zm00001d044996::9:9523368-9525369(-)
Zm00001d012965::5:2437759-2439760(+)
Zm00001d006680::2:214125630-214127631(+)
Zm00001d009312::8:54219115-54221116(+)
Zm00001d025689::10:126294361-126296362(-)
Zm00001d047441::9:130331049-130333050(+)
Zm00001d007701::2:237657414-237659415(+)
Zm00001d053542::4:233510487-233512488(+)
Zm00001d023674::10:14796659-14798660(+)
Zm00001d037835::6:139202718-139204719(+)
Zm00001d014223::5:36948000-36950001(+)
Zm00001d034757::1:301486221-301488222(+)
Zm00001d005901::2:192222218-192224219(+)
Zm00001d015014::5:72142078-72144079(+)
Zm00001d031945::1:207700518-207702519(-)
Zm00001d029377::1:68223110-68225111(+)
Zm00001d032422::1:225973244-225975245(+)
Zm00001d029776::1:86462387-86464388(-)
Zm00001d045706::9:34495169-34497170(+)
Zm00001d020030::7:87164473-87166474(-)
Zm00001d013991::5:27694058-27696059(-)
Zm00001d053348::4:227076837-227078838(+)
Zm00001d033246::1:255862802-255864803(+)
Zm00001d048391::9:155409193-155411194(+)
Zm00001d017845::5:208601873-208603874(+)
Zm00001d023673::10:14793656-14795657(+)
Zm00001d002946::2:27824584-27826585(+)
Zm00001d031525::1:192891097-192893098(+)
Zm00001d019479::7:36177888-36179889(-)
Zm00001d006176::2:200731133-200733134(-)
Zm00001d028560::1:39153435-39155436(+)
Zm00001d008564::8:13131897-13133898(+)
Zm00001d029164::1:60873072-60875073(+)
Zm00001d029179::1:61189643-61191644(+)
Zm00001d028216::1:26769664-26771665(+)
Zm00001d052007::4:176332750-176334751(+)
Zm00001d032439::1:226421202-226423203(+)
Zm00001d049232::4:21984459-21986460(+)
Zm00001d005325::2:169617890-169619891(+)
Zm00001d021704::7:160766744-160768745(-)
Zm00001d016318::5:156960191-156962192(-)
Zm00001d043443::3:200301985-200303986(-)
Zm00001d039093::6:169874039-169876040(+)
Zm00001d043091::3:189004560-189006561(-)
Zm00001d022466::7:178211580-178213581(+)
Zm00001d023423::10:5178772-5180773(-)
Zm00001d030532::1:142191525-142193526(+)
Zm00001d031799::1:202181034-202183035(-)
Zm00001d005105::2:158409766-158411767(+)
Zm00001d045218::9:16467293-16469294(+)
Zm00001d023718::10:16723772-16725773(+)
Zm00001d020589::7:123816703-123818704(+)
Zm00001d042222::3:156695797-156697798(+)
Zm00001d006158::2:200054375-200056376(-)
Zm00001d043914::3:213720667-213722668(-)
Zm00001d004344::2:105271785-105273786(+)
Zm00001d039373::3:2740941-2742942(+)
Zm00001d012809::5:634464-636465(+)
Zm00001d015686::5:107586345-107588346(+)
Zm00001d018072::5:213778781-213780782(-)
Zm00001d014104::5:32667484-32669485(+)
Zm00001d015417::5:89198999-89201000(+)
Zm00001d016980::5:181871888-181873889(+)
Zm00001d033225::1:255172800-255174801(-)
Zm00001d032589::1:231418500-231420501(+)
Zm00001d007640::2:236786488-236788489(-)
Zm00001d037551::6:129110012-129112013(-)
Zm00001d011514::8:152944799-152946800(-)
Zm00001d051840::4:171939330-171941331(+)
Zm00001d016200::5:150356421-150358422(-)
Zm00001d018333::5:218600873-218602874(-)
Zm00001d031115::1:177828858-177830859(-)
Zm00001d051571::4:163127244-163129245(+)
Zm00001d016926::5:180146478-180148479(+)
Zm00001d011401::8:149522165-149524166(+)
Zm00001d028803::1:46858186-46860187(-)
Zm00001d018471::5:221365894-221367895(-)
Zm00001d021204::7:146018309-146020310(+)
Zm00001d017084::5:184858137-184860138(-)
Zm00001d017947::5:210667320-210669321(-)
Zm00001d047474::9:131324123-131326124(-)
Zm00001d048190::9:152133994-152135995(+)
Zm00001d050310::4:80436641-80438642(-)
Zm00001d017487::5:197368312-197370313(-)
Zm00001d045734::9:35994058-35996059(+)
Zm00001d013066::5:4145701-4147702(+)
Zm00001d015193::5:78904360-78906361(+)
Zm00001d016995::5:182272645-182274646(+)
Zm00001d051139::4:145549108-145551109(-)
Zm00001d044405::3:227317929-227319930(+)
Zm00001d028571::1:39423303-39425304(-)
Zm00001d004143::2:86097565-86099566(-)
Zm00001d038572::6:160152384-160154385(+)
Zm00001d041203::3:105355299-105357300(-)
Zm00001d026483::10:146793523-146795524(+)
Zm00001d050658::4:112867635-112869636(+)
Zm00001d044399::3:227151187-227153188(+)
Zm00001d026176::10:140368847-140370848(+)
Zm00001d008234::8:2080311-2082312(-)
Zm00001d022072::7:169442212-169444213(-)
Zm00001d003107::2:32460710-32462711(+)
Zm00001d046261::9:77148912-77150913(+)
Zm00001d038300::6:153807372-153809373(+)
Zm00001d018659::7:2083929-2085930(-)
Zm00001d003015::2:29466430-29468431(+)
Zm00001d052777::4:200558069-200560070(-)
Zm00001d012867::5:1368792-1370793(-)
Zm00001d029542::1:75634989-75636990(+)
Zm00001d047661::9:138409142-138411143(-)
Zm00001d044404::3:227293923-227295924(+)
Zm00001d046249::9:76628802-76630803(-)
Zm00001d007553::2:234648995-234650996(-)
Zm00001d047079::9:117673963-117675964(+)
Zm00001d031688::1:198648077-198650078(+)
Zm00001d024339::10:65532390-65534391(-)
Zm00001d049326::4:26474101-26476102(+)
Zm00001d038980::6:168104294-168106295(-)
Zm00001d041108::3:97772478-97774479(+)
Zm00001d053220::4:220718201-220720202(-)
Zm00001d034385::1:291518399-291520400(-)
Zm00001d005653::2:182136350-182138351(+)
Zm00001d013766::5:19722826-19724827(-)
Zm00001d036784::6:100804021-100806022(+)
Zm00001d010030::8:96116339-96118340(+)
Zm00001d035912::6:59865730-59867731(-)
Zm00001d021145::7:144086714-144088715(+)
Zm00001d012687::8:178644105-178646106(+)
Zm00001d021867::7:164950868-164952869(-)
Zm00001d012552::8:176494413-176496414(-)
Zm00001d032810::1:238934927-238936928(+)
Zm00001d016479::5:164244512-164246513(+)
Zm00001d034739::1:301036031-301038032(+)
Zm00001d032046::1:210547309-210549310(+)
Zm00001d039881::3:17539394-17541395(+)
Zm00001d046810::9:106735832-106737833(+)
Zm00001d038890::6:166484701-166486702(-)
Zm00001d002546::2:15132963-15134964(+)
Zm00001d016836::5:177829155-177831156(-)
Zm00001d053384::4:228804456-228806457(-)
Zm00001d020882::7:135399974-135401975(-)
Zm00001d024365::10:67173030-67175031(-)
Zm00001d051119::4:144249357-144251358(-)
Zm00001d052318::4:187008984-187010985(+)
Zm00001d034045::1:282165479-282167480(-)
Zm00001d010680::8:124102795-124104796(-)
Zm00001d027852::1:15195576-15197577(-)
Zm00001d025720::10:127513918-127515919(+)
Zm00001d025953::10:134611426-134613427(+)
Zm00001d043827::3:211031208-211033209(+)
Zm00001d028368::1:32323267-32325268(+)
Zm00001d009958::8:92364250-92366251(+)
Zm00001d043933::3:214153409-214155410(+)
Zm00001d028361::1:32071959-32073960(-)
Zm00001d033898::1:277891951-277893952(-)
Zm00001d007365::2:229752721-229754722(+)
Zm00001d038648::6:161700710-161702711(+)
Zm00001d009597::8:72392433-72394434(+)
Zm00001d005484::2:175604757-175606758(-)
Zm00001d038862::6:166025676-166027677(+)
Zm00001d022487::7:178591199-178593200(+)
Zm00001d040334::3:38521809-38523810(-)
Zm00001d028794::1:46566883-46568884(+)
Zm00001d046828::9:107490372-107492373(-)
Zm00001d012664::8:178282787-178284788(+)
Zm00001d040833::3:68843081-68845082(-)
Zm00001d009472::8:66129124-66131125(+)
Zm00001d053359::4:227599180-227601181(-)
Zm00001d039757::3:14089832-14091833(+)
Zm00001d012571::8:176807971-176809972(-)
Zm00001d042801::3:180265522-180267523(+)
Zm00001d014145::5:34114257-34116258(+)
Zm00001d012553::8:176512659-176514660(+)
Zm00001d018947::7:10204363-10206364(-)
Zm00001d046855::9:108416053-108418054(+)
Zm00001d015591::5:100041641-100043642(-)
Zm00001d050716::4:118330611-118332612(-)
Zm00001d013506::5:12954704-12956705(-)
Zm00001d006931::2:219613222-219615223(-)
Zm00001d033719::1:272188769-272190770(+)
Zm00001d021902::7:165711348-165713349(-)
Zm00001d015275::5:82439702-82441703(+)
Zm00001d028676::1:42756319-42758320(+)
Zm00001d012832::5:957709-959710(-)
Zm00001d023595::10:11315214-11317215(+)
Zm00001d034521::1:295612147-295614148(-)
Zm00001d019850::7:69638391-69640392(-)
Zm00001d023465::10:6431513-6433514(-)
Zm00001d010248::8:105911295-105913296(+)
Zm00001d015242::5:80673938-80675939(+)
Zm00001d032688::1:234476721-234478722(-)
Zm00001d037229::6:116918816-116920817(+)
Zm00001d041751::3:135905839-135907840(+)
Zm00001d043442::3:200062028-200064029(-)
Zm00001d032192::1:216389380-216391381(+)
Zm00001d034782::1:302187138-302189139(+)
Zm00001d047758::9:141029244-141031245(-)
Zm00001d016273::5:155087982-155089983(+)
Zm00001d013908::5:24412370-24414371(-)
Zm00001d013058::5:3966569-3968570(-)
Zm00001d040314::3:37616667-37618668(+)
Zm00001d029211::1:62488886-62490887(+)
Zm00001d048337::9:154669840-154671841(-)
Zm00001d043095::3:189144066-189146067(-)
Zm00001d038101::6:147952590-147954591(-)
Zm00001d018790::7:5232059-5234060(-)
Zm00001d014643::5:57157854-57159855(-)
Zm00001d037393::6:124237436-124239437(-)
Zm00001d044614::3:233441313-233443314(+)
Zm00001d044162::3:220826908-220828909(-)
Zm00001d004332::2:104140596-104142597(+)
Zm00001d022190::7:172343745-172345746(-)
Zm00001d029577::1:77397143-77399144(+)
Zm00001d002829::2:24059016-24061017(+)
Zm00001d014876::5:66779461-66781462(-)
Zm00001d048901::4:7399412-7401413(+)
Zm00001d036573::6:93290836-93292837(+)
Zm00001d043512::3:202365446-202367447(-)
Zm00001d013858::5:22861884-22863885(+)
Zm00001d040678::3:57609749-57611750(+)
Zm00001d052921::4:204931674-204933675(+)
Zm00001d017047::5:183748869-183750870(-)
Zm00001d044054::3:217931735-217933736(-)
Zm00001d026055::10:137221543-137223544(+)
Zm00001d039448::3:4609408-4611409(-)
Zm00001d053968::4:244424656-244426657(-)
Zm00001d033472::1:263627224-263629225(-)
Zm00001d044597::3:232998549-233000550(+)
Zm00001d049038::4:13491168-13493169(+)
Zm00001d043077::3:188451583-188453584(+)
Zm00001d019941::7:78277340-78279341(+)
Zm00001d006717::2:215047967-215049968(+)
Zm00001d013713::5:18282979-18284980(-)
Zm00001d042335::3:161697679-161699680(-)
Zm00001d048294::9:154023783-154025784(+)
Zm00001d010175::8:103048500-103050501(-)
Zm00001d022470::7:178314619-178316620(-)
Zm00001d053962::4:244373469-244375470(+)
Zm00001d034517::1:295584109-295586110(+)
Zm00001d025924::10:133843371-133845372(+)
Zm00001d012900::5:1766873-1768874(+)
Zm00001d053061::4:211464047-211466048(+)
Zm00001d006844::2:217766937-217768938(-)
Zm00001d015912::5:130785529-130787530(+)
Zm00001d028041::1:21371851-21373852(+)
Zm00001d048479::9:156996411-156998412(-)
Zm00001d013779::5:19943254-19945255(-)
Zm00001d007256::2:225877694-225879695(+)
Zm00001d029190::1:61637429-61639430(+)
Zm00001d015062::5:73839986-73841987(-)
Zm00001d016399::5:160962150-160964151(+)
Zm00001d012884::5:1586405-1588406(+)
Zm00001d009201::8:42325673-42327674(+)
Zm00001d030786::1:159714862-159716863(+)
Zm00001d049381::4:28445801-28447802(-)
Zm00001d031845::1:203916873-203918874(-)
Zm00001d024912::10:94651995-94653996(-)
Zm00001d014703::5:59966275-59968276(+)
Zm00001d048383::9:155288029-155290030(-)
Zm00001d012205::8:170070401-170072402(+)
Zm00001d017153::5:187155047-187157048(-)
Zm00001d042892::3:183118670-183120671(-)
Zm00001d019721::7:53793221-53795222(-)
Zm00001d052370::4:188390382-188392383(-)
Zm00001d004467::2:113712726-113714727(-)
Zm00001d012820::5:851366-853367(-)
Zm00001d025037::10:100954061-100956062(+)
Zm00001d029040::1:55707985-55709986(+)
Zm00001d019468::7:35263845-35265846(+)
Zm00001d014186::5:35488010-35490011(+)
Zm00001d002706::2:19821428-19823429(+)
Zm00001d011308::8:146316155-146318156(+)
Zm00001d043909::3:213577831-213579832(+)
Zm00001d008595::8:13961214-13963215(+)
Zm00001d002380::2:11526744-11528745(+)
Zm00001d030080::1:104118210-104120211(+)
Zm00001d032742::1:237015608-237017609(+)
Zm00001d026353::10:144155980-144157981(-)
Zm00001d037427::6:125219071-125221072(+)
Zm00001d002754::2:21688628-21690629(+)
Zm00001d034581::1:297038053-297040054(+)
Zm00001d018507::5:222066439-222068440(+)
Zm00001d053630::4:237400028-237402029(+)
Zm00001d023802::10:22237224-22239225(+)
Zm00001d049860::4:48973841-48975842(+)
Zm00001d008271::8:3623071-3625072(+)
Zm00001d032226::1:217939938-217941939(-)
Zm00001d052002::4:176258164-176260165(-)
Zm00001d013097::5:4686773-4688774(+)
Zm00001d009761::8:80076598-80078599(+)
Zm00001d021297::7:148164929-148166930(+)
Zm00001d018595::7:178779-180780(+)
Zm00001d013847::5:22496233-22498234(+)
Zm00001d045707::9:34555075-34557076(+)
Zm00001d039259::3:704852-706853(-)
Zm00001d051075::4:140705360-140707361(-)
Zm00001d009762::8:80085172-80087173(-)
Zm00001d012836::5:968216-970217(+)
Zm00001d022498::7:178839219-178841220(+)
Zm00001d016203::5:150389033-150391034(-)
Zm00001d052450::4:190308061-190310062(-)
Zm00001d028272::1:28788369-28790370(+)
Zm00001d025571::10:122636448-122638449(+)
Zm00001d028554::1:38997857-38999858(-)
Zm00001d048320::9:154479580-154481581(-)
Zm00001d022169::7:171695081-171697082(+)
Zm00001d039522::3:6842266-6844267(-)
Zm00001d040543::3:48847439-48849440(+)
Zm00001d010901::8:132595925-132597926(+)
Zm00001d043256::3:193476481-193478482(-)
Zm00001d036751::6:99766351-99768352(+)
Zm00001d029416::1:69617803-69619804(+)
Zm00001d034936::1:306099384-306101385(-)
Zm00001d031175::1:181155868-181157869(-)
Zm00001d018504::5:221989863-221991864(-)
Zm00001d003159::2:33996132-33998133(+)
Zm00001d044929::9:7557340-7559341(+)
Zm00001d050601::4:103263389-103265390(-)
Zm00001d033539::1:266421318-266423319(-)
Zm00001d004737::2:134916229-134918230(-)
Zm00001d031739::1:200308405-200310406(-)
Zm00001d004159::2:87749745-87751746(-)
Zm00001d052909::4:204448862-204450863(+)
Zm00001d049613::4:37637835-37639836(+)
Zm00001d039081::6:169697876-169699877(-)
Zm00001d016365::5:159337513-159339514(-)
Zm00001d043843::3:211668830-211670831(-)
Zm00001d029508::1:73763720-73765721(-)
Zm00001d025764::10:128930635-128932636(+)
Zm00001d016987::5:182049864-182051865(-)
Zm00001d026536::10:147849794-147851795(-)
Zm00001d042778::3:179404115-179406116(-)
Zm00001d028909::1:50717801-50719802(+)
Zm00001d038209::6:151720207-151722208(-)
Zm00001d046336::9:81454806-81456807(-)
Zm00001d039341::3:2119288-2121289(-)
Zm00001d047492::9:132369594-132371595(+)
Zm00001d003939::2:70558216-70560217(-)
Zm00001d018499::5:221866462-221868463(-)
Zm00001d028409::1:33803687-33805688(-)
Zm00001d029180::1:61213210-61215211(+)
Zm00001d018709::7:2893620-2895621(+)
Zm00001d033401::1:261918224-261920225(+)
Zm00001d034858::1:303925548-303927549(+)
Zm00001d013704::5:18156690-18158691(-)
Zm00001d012400::8:173692639-173694640(+)
Zm00001d023908::10:27505004-27507005(-)
Zm00001d016732::5:174491867-174493868(+)
Zm00001d041180::3:102994572-102996573(+)
Zm00001d028207::1:26332763-26334764(+)
Zm00001d020283::7:104131033-104133034(-)
Zm00001d052779::4:200652424-200654425(-)
Zm00001d025412::10:117863358-117865359(+)
Zm00001d037816::6:138748039-138750040(-)
Zm00001d029431::1:70221272-70223273(-)
Zm00001d037034::6:109823619-109825620(-)
Zm00001d018187::5:216021911-216023912(-)
Zm00001d044604::3:233219845-233221846(-)
Zm00001d045755::9:37241331-37243332(+)
Zm00001d050714::4:117909193-117911194(+)
Zm00001d013359::5:9532995-9534996(+)
Zm00001d044130::3:220027981-220029982(+)
Zm00001d027581::1:8370649-8372650(+)
Zm00001d004709::2:132766207-132768208(-)
Zm00001d050501::4:94348128-94350129(-)
Zm00001d022166::7:171508747-171510748(-)
Zm00001d002296::2:9729873-9731874(-)
Zm00001d042341::3:162113772-162115773(-)
Zm00001d006481::2:209647222-209649223(+)
Zm00001d051839::4:171795909-171797910(-)
Zm00001d021818::7:163655033-163657034(-)
Zm00001d003064::2:30989377-30991378(-)
Zm00001d051009::4:136544454-136546455(+)
Zm00001d039321::3:1773006-1775007(-)
Zm00001d015569::5:98411967-98413968(-)
Zm00001d022535::7:179632312-179634313(-)
Zm00001d042888::3:183083222-183085223(-)
Zm00001d009245::8:46791188-46793189(+)
Zm00001d042180::3:155196444-155198445(+)
Zm00001d003062::2:30965214-30967215(+)
Zm00001d052044::4:177334756-177336757(+)
Zm00001d051336::4:155035742-155037743(+)
Zm00001d004875::2:145688380-145690381(-)
Zm00001d052372::4:188396585-188398586(+)
Zm00001d038929::6:167168067-167170068(-)
Zm00001d049359::4:27805383-27807384(+)
Zm00001d014689::5:59190058-59192059(+)
Zm00001d005174::2:162402444-162404445(-)
Zm00001d031891::1:205428217-205430218(+)
Zm00001d012697::8:178789265-178791266(+)
Zm00001d033557::1:267116277-267118278(+)
Zm00001d041504::3:124538796-124540797(+)
Zm00001d006251::2:202851506-202853507(-)
Zm00001d001811::2:1329998-1331999(+)
Zm00001d041915::3:143334761-143336762(-)
Zm00001d021708::7:160897119-160899120(+)
Zm00001d016363::5:159323441-159325442(+)
Zm00001d035183::6:8560528-8562529(-)
Zm00001d029352::1:67043385-67045386(-)
Zm00001d037509::6:127640691-127642692(-)
Zm00001d007193::2:224428858-224430859(+)
Zm00001d022476::7:178366025-178368026(-)
Zm00001d036735::6:99393193-99395194(-)
Zm00001d020011::7:85456002-85458003(+)
Zm00001d025369::10:115864413-115866414(+)
Zm00001d049234::4:22026503-22028504(-)
Zm00001d011393::8:149454712-149456713(-)
Zm00001d001775::2:547100-549101(-)
Zm00001d051965::4:175515743-175517744(+)
Zm00001d028333::1:31062340-31064341(-)
Zm00001d036224::6:77878931-77880932(+)
Zm00001d052056::4:177960909-177962910(-)
Zm00001d047301::9:126065071-126067072(-)
Zm00001d034528::1:295705724-295707725(+)
Zm00001d042137::3:153102429-153104430(+)
Zm00001d031275::1:184815628-184817629(+)
Zm00001d041941::3:144669189-144671190(+)
Zm00001d052901::4:204074624-204076625(-)
Zm00001d013426::5:11134772-11136773(-)
Zm00001d017859::5:209057100-209059101(+)
Zm00001d004400::2:109237240-109239241(-)
Zm00001d004702::2:132243761-132245762(-)
Zm00001d044667::3:234426150-234428151(+)
Zm00001d052941::4:205574675-205576676(-)
Zm00001d030554::1:143510407-143512408(-)
Zm00001d052461::4:190488211-190490212(+)
Zm00001d044289::3:224359592-224361593(-)
Zm00001d018432::5:220720564-220722565(+)
Zm00001d003781::2:59182286-59184287(-)
Zm00001d038547::6:159738102-159740103(-)
Zm00001d052263::4:185227333-185229334(+)
Zm00001d047990::9:147340127-147342128(+)
Zm00001d038542::6:159650407-159652408(-)
Zm00001d018214::5:216734828-216736829(-)
Zm00001d003924::2:68554756-68556757(-)
Zm00001d002928::2:26783902-26785903(+)
Zm00001d013923::5:24941740-24943741(+)
Zm00001d036985::6:108318595-108320596(-)
Zm00001d021791::7:163080820-163082821(-)
Zm00001d045970::9:50875531-50877532(-)
Zm00001d033727::1:272357136-272359137(-)
Zm00001d022384::7:176524936-176526937(-)
Zm00001d031581::1:195387114-195389115(+)
Zm00001d005871::2:191281558-191283559(-)
Zm00001d011797::8:161721418-161723419(+)
Zm00001d040780::3:65422432-65424433(+)
Zm00001d050048::4:62425978-62427979(-)
Zm00001d015290::5:82872839-82874840(+)
Zm00001d041719::3:134954463-134956464(+)
Zm00001d002614::2:16776671-16778672(-)
Zm00001d018099::5:214159623-214161624(-)
Zm00001d013100::5:4704405-4706406(+)
Zm00001d050894::4:128779661-128781662(+)
Zm00001d031956::1:207958235-207960236(-)
Zm00001d021918::7:165875814-165877815(-)
Zm00001d025566::10:122508297-122510298(+)
Zm00001d048133::9:150628341-150630342(+)
Zm00001d003431::2:44203645-44205646(+)
Zm00001d041643::3:131244326-131246327(-)
Zm00001d052409::4:189312256-189314257(-)
Zm00001d034278::1:288357519-288359520(-)
Zm00001d036929::6:106702540-106704541(+)
Zm00001d044338::3:225445817-225447818(+)
Zm00001d025979::10:135123456-135125457(+)
Zm00001d022222::7:173070060-173072061(+)
Zm00001d048085::9:149820416-149822417(+)
Zm00001d038870::6:166158760-166160761(+)
Zm00001d009702::8:76428375-76430376(-)
Zm00001d009324::8:55938802-55940803(-)
Zm00001d013725::5:18630480-18632481(+)
Zm00001d011958::8:165204929-165206930(-)
Zm00001d040912::3:78585815-78587816(+)
Zm00001d026088::10:138127926-138129927(+)
Zm00001d015260::5:81786578-81788579(+)
Zm00001d052087::4:179068680-179070681(+)
Zm00001d052411::4:189323155-189325156(-)
Zm00001d033147::1:252106494-252108495(+)
Zm00001d042058::3:149048291-149050292(+)
Zm00001d036889::6:105659480-105661481(+)
Zm00001d018795::7:5364046-5366047(+)
Zm00001d052568::4:193339996-193341997(+)
Zm00001d020424::7:113216723-113218724(+)
Zm00001d036350::6:85117578-85119579(+)
Zm00001d040164::3:29857803-29859804(-)
Zm00001d037246::6:117745407-117747408(-)
Zm00001d011506::8:152780870-152782871(+)
Zm00001d050925::4:131907275-131909276(+)
Zm00001d009727::8:78046673-78048674(+)
Zm00001d019187::7:20845397-20847398(-)
Zm00001d023218::10:687733-689734(+)
Zm00001d047697::9:139472559-139474560(+)
Zm00001d006549::2:210785468-210787469(-)
Zm00001d042624::3:174358311-174360312(+)
Zm00001d051360::4:155959720-155961721(-)
Zm00001d049026::4:12971885-12973886(-)
Zm00001d021534::7:155265840-155267841(-)
Zm00001d021883::7:165345877-165347878(-)
Zm00001d007735::2:238394906-238396907(-)
Zm00001d047150::9:120121043-120123044(+)
Zm00001d045606::9:28569637-28571638(-)
Zm00001d016787::5:175973417-175975418(-)
Zm00001d050705::4:116880649-116882650(-)
Zm00001d025645::10:124865268-124867269(+)
Zm00001d034502::1:294740870-294742871(-)
Zm00001d015301::5:83432920-83434921(+)
Zm00001d047362::9:127729690-127731691(+)
Zm00001d003198::2:35387166-35389167(-)
Zm00001d044593::3:232905738-232907739(-)
Zm00001d040672::3:57200543-57202544(-)
Zm00001d031074::1:175995507-175997508(-)
Zm00001d030832::1:162230218-162232219(+)
Zm00001d046204::9:71750859-71752860(-)
Zm00001d037032::6:109728097-109730098(+)
Zm00001d002590::2:16294114-16296115(-)
Zm00001d021127::7:143326154-143328155(+)
Zm00001d006896::2:218755770-218757771(+)
Zm00001d048236::9:152965392-152967393(-)
Zm00001d005969::2:194252186-194254187(+)
Zm00001d031092::1:176875392-176877393(-)
Zm00001d031618::1:196229171-196231172(-)
Zm00001d034420::1:292482799-292484800(-)
Zm00001d021913::7:165810809-165812810(-)
Zm00001d053636::4:237930404-237932405(-)
Zm00001d015700::5:108856326-108858327(+)
Zm00001d036748::6:99745297-99747298(-)
Zm00001d031200::1:181950353-181952354(+)
Zm00001d012127::8:168510371-168512372(-)
Zm00001d017201::5:188693416-188695417(+)
Zm00001d044457::3:228666220-228668221(-)
Zm00001d009580::8:71624795-71626796(+)
Zm00001d023384::10:4335755-4337756(-)
Zm00001d002267::2:9173192-9175193(+)
Zm00001d041311::3:111541361-111543362(-)
Zm00001d038106::6:148099109-148101110(-)
Zm00001d022125::7:170836394-170838395(+)
Zm00001d037236::6:117246595-117248596(+)
Zm00001d030770::1:159029489-159031490(-)
Zm00001d040259::3:34372165-34374166(+)
Zm00001d028615::1:40884564-40886565(+)
Zm00001d011352::8:147818473-147820474(+)
Zm00001d043116::3:189584603-189586604(-)
Zm00001d017293::5:192001920-192003921(+)
Zm00001d034216::1:286965906-286967907(+)
Zm00001d039926::3:19723162-19725163(+)
Zm00001d051478::4:160007766-160009767(-)
Zm00001d029832::1:89258596-89260597(+)
Zm00001d048396::9:155584559-155586560(-)
Zm00001d029968::1:96902491-96904492(-)
Zm00001d004812::2:140807751-140809752(+)
Zm00001d001967::2:3610482-3612483(+)
Zm00001d038494::6:158545871-158547872(+)
Zm00001d011569::8:154619657-154621658(-)
Zm00001d012708::8:179041584-179043585(+)
Zm00001d053437::4:231349764-231351765(-)
Zm00001d029611::1:79336289-79338290(-)
Zm00001d049528::4:33288471-33290472(-)
Zm00001d046813::9:106813242-106815243(+)
Zm00001d049240::4:22430956-22432957(-)
Zm00001d019555::7:42142700-42144701(+)
Zm00001d010715::8:125482595-125484596(-)
Zm00001d019587::7:44884044-44886045(+)
Zm00001d030672::1:152355021-152357022(-)
Zm00001d039530::3:7376139-7378140(+)
Zm00001d051514::4:161096585-161098586(-)
Zm00001d015135::5:76821926-76823927(+)
Zm00001d028287::1:29240178-29242179(-)
Zm00001d039837::3:16289702-16291703(-)
Zm00001d037932::6:142511305-142513306(+)
Zm00001d040974::3:87051985-87053986(-)
Zm00001d004318::2:102952925-102954926(-)
Zm00001d053335::4:226592529-226594530(-)
Zm00001d044281::3:223976452-223978453(+)
Zm00001d035741::6:44430407-44432408(+)
Zm00001d036525::6:91193824-91195825(-)
Zm00001d034565::1:296471587-296473588(-)
Zm00001d023982::10:34212773-34214774(+)
Zm00001d024201::10:55333134-55335135(-)
Zm00001d006753::2:215959204-215961205(-)
Zm00001d015006::5:72016594-72018595(+)
Zm00001d032921::1:243103732-243105733(+)
Zm00001d042694::3:177264568-177266569(+)
Zm00001d030681::1:152752746-152754747(-)
Zm00001d021248::7:146828147-146830148(+)
Zm00001d033355::1:260108596-260110597(-)
Zm00001d024772::10:87300112-87302113(+)
Zm00001d038051::6:146433182-146435183(+)
Zm00001d012569::8:176785149-176787150(+)
Zm00001d017786::5:206751129-206753130(-)
Zm00001d030665::1:151873152-151875153(+)
Zm00001d027589::1:8570744-8572745(+)
Zm00001d021942::7:166608762-166610763(-)
Zm00001d048080::9:149460984-149462985(-)
Zm00001d002869::2:25135831-25137832(+)
Zm00001d040443::3:43582457-43584458(-)
Zm00001d030074::1:103632880-103634881(+)
Zm00001d018468::5:221345094-221347095(+)
Zm00001d053109::4:214218076-214220077(-)
Zm00001d016395::5:160764470-160766471(-)
Zm00001d040364::3:40092405-40094406(-)
Zm00001d007396::2:230698417-230700418(-)
Zm00001d045812::9:40939027-40941028(-)
Zm00001d024811::10:89006497-89008498(+)
Zm00001d011602::8:155603753-155605754(+)
Zm00001d013061::5:4060902-4062903(+)
Zm00001d040303::3:36815815-36817816(+)
Zm00001d028820::1:47594520-47596521(-)
Zm00001d021932::7:166086167-166088168(+)
Zm00001d013496::5:12778538-12780539(+)
Zm00001d027434::1:5157802-5159803(+)
Zm00001d022172::7:171727473-171729474(-)
Zm00001d054111::4:246925527-246927528(+)
Zm00001d040204::3:32001729-32003730(+)
Zm00001d013448::5:11831702-11833703(+)
Zm00001d053953::4:244170914-244172915(+)
Zm00001d024647::10:82036995-82038996(+)
Zm00001d043511::3:202353508-202355509(+)
Zm00001d050368::4:84248346-84250347(-)
Zm00001d002124::2:6271024-6273025(-)
Zm00001d038380::6:155929992-155931993(-)
Zm00001d052320::4:187036795-187038796(+)
Zm00001d039518::3:6552462-6554463(+)
Zm00001d031171::1:180494742-180496743(-)
Zm00001d020961::7:137992076-137994077(-)
Zm00001d016511::5:165444381-165446382(+)
Zm00001d030303::1:121007888-121009889(-)
Zm00001d020876::7:135222055-135224056(+)
Zm00001d023818::10:23337758-23339759(+)
Zm00001d043278::3:194241612-194243613(-)
Zm00001d003457::2:44954297-44956298(-)
Zm00001d021690::7:160255204-160257205(+)
Zm00001d020683::7:128191910-128193911(+)
Zm00001d029711::1:83546873-83548874(-)
Zm00001d026273::10:142621886-142623887(-)
Zm00001d049424::4:30009403-30011404(+)
Zm00001d020395::7:111176518-111178519(+)
Zm00001d026671::10:149706304-149708305(-)
Zm00001d033932::1:278901392-278903393(-)
Zm00001d028279::1:28995198-28997199(+)
Zm00001d008907::8:24735683-24737684(-)
Zm00001d014309::5:40500250-40502251(+)
Zm00001d046247::9:76314295-76316296(-)
Zm00001d052057::4:177966493-177968494(-)
Zm00001d034143::1:285006707-285008708(+)
Zm00001d017393::5:194460799-194462800(+)
Zm00001d034203::1:286721367-286723368(+)
Zm00001d033313::1:258665352-258667353(-)
Zm00001d029408::1:69294359-69296360(+)
Zm00001d002301::2:9770738-9772739(+)
Zm00001d039213::6:172669645-172671646(+)
Zm00001d016825::5:177537299-177539300(-)
Zm00001d013477::5:12475678-12477679(+)
Zm00001d018800::7:5594027-5596028(+)
Zm00001d022144::7:171131980-171133981(-)
Zm00001d012246::8:170926172-170928173(+)
Zm00001d050315::4:80631275-80633276(-)
Zm00001d007064::2:221083120-221085121(+)
Zm00001d034245::1:287813168-287815169(-)
Zm00001d046592::9:97673764-97675765(-)
Zm00001d033247::1:255986979-255988980(+)
Zm00001d021054::7:141614232-141616233(+)
Zm00001d036404::6:86973527-86975528(+)
Zm00001d031821::1:202915534-202917535(-)
Zm00001d037512::6:127654121-127656122(+)
Zm00001d008391::8:7132955-7134956(+)
Zm00001d014204::5:36530514-36532515(-)
Zm00001d023402::10:4742178-4744179(-)
Zm00001d034422::1:292522577-292524578(-)
Zm00001d008211::8:1300167-1302168(-)
Zm00001d032748::1:237181648-237183649(-)
Zm00001d041277::3:109768363-109770364(-)
Zm00001d002954::2:28083889-28085890(-)
Zm00001d010138::8:101132855-101134856(+)
Zm00001d009872::8:86433581-86435582(+)
Zm00001d043500::3:201990659-201992660(-)
Zm00001d016333::5:157769137-157771138(+)
Zm00001d013232::5:6805805-6807806(-)
Zm00001d022269::7:174016120-174018121(+)
Zm00001d045372::9:19991437-19993438(+)
Zm00001d003394::2:42769974-42771975(+)
Zm00001d027339::1:3233333-3235334(-)
Zm00001d032396::1:225299540-225301541(-)
Zm00001d006578::2:211378215-211380216(-)
Zm00001d012976::5:2658795-2660796(-)
Zm00001d053677::4:238888561-238890562(+)
Zm00001d007754::2:238904845-238906846(-)
Zm00001d023874::10:25942471-25944472(-)
Zm00001d012117::8:168417317-168419318(-)
Zm00001d031632::1:196893335-196895336(+)
Zm00001d016358::5:159041102-159043103(-)
Zm00001d038396::6:156305430-156307431(+)
Zm00001d011063::8:137939818-137941819(-)
Zm00001d026422::10:145470624-145472625(+)
Zm00001d029487::1:72826817-72828818(+)
Zm00001d005240::2:165398470-165400471(-)
Zm00001d025010::10:99544431-99546432(-)
Zm00001d025182::10:108126502-108128503(+)
Zm00001d041282::3:110291926-110293927(-)
Zm00001d031903::1:206154595-206156596(-)
Zm00001d049361::4:27893767-27895768(-)
Zm00001d002475::2:13571157-13573158(+)
Zm00001d023841::10:24261039-24263040(+)
Zm00001d015148::5:76964142-76966143(-)
Zm00001d052585::4:193609502-193611503(+)
Zm00001d035818::6:52782325-52784326(+)
Zm00001d032397::1:225299590-225301591(+)
Zm00001d008997::8:29226271-29228272(+)
Zm00001d032639::1:232810085-232812086(+)
Zm00001d005528::2:177299561-177301562(+)
Zm00001d026211::10:141000292-141002293(-)
Zm00001d047135::9:119576564-119578565(+)
Zm00001d005065::2:156947167-156949168(+)
Zm00001d020491::7:118697607-118699608(+)
Zm00001d037860::6:140057127-140059128(-)
Zm00001d039431::3:4038413-4040414(+)
Zm00001d006022::2:195423835-195425836(+)
Zm00001d019106::7:16898118-16900119(+)
Zm00001d050470::4:91091438-91093439(-)
Zm00001d053635::4:237826203-237828204(+)
Zm00001d044351::3:225658261-225660262(-)
Zm00001d030784::1:159581601-159583602(-)
Zm00001d046530::9:94208910-94210911(+)
Zm00001d043451::3:200449961-200451962(-)
Zm00001d037100::6:112266217-112268218(+)
Zm00001d052678::4:197050472-197052473(-)
Zm00001d049494::4:32386460-32388461(-)
Zm00001d026386::10:144855692-144857693(+)
Zm00001d047754::9:140915685-140917686(-)
Zm00001d006849::2:217808364-217810365(-)
Zm00001d013851::5:22708902-22710903(+)
Zm00001d032465::1:227578568-227580569(+)
Zm00001d004300::2:101480268-101482269(+)
Zm00001d041624::3:129820758-129822759(+)
Zm00001d039372::3:2736394-2738395(+)
Zm00001d028596::1:40238530-40240531(+)
Zm00001d031258::1:184112950-184114951(-)
Zm00001d028471::1:35958940-35960941(+)
Zm00001d018383::5:219687533-219689534(+)
Zm00001d003846::2:61942772-61944773(+)
Zm00001d011596::8:155435579-155437580(+)
Zm00001d002624::2:17087030-17089031(-)
Zm00001d013863::5:23268199-23270200(-)
Zm00001d042530::3:170942959-170944960(-)
Zm00001d015409::5:88960765-88962766(+)
Zm00001d048473::9:156930702-156932703(-)
Zm00001d034721::1:300728764-300730765(+)
Zm00001d036449::6:88956909-88958910(+)
Zm00001d053016::4:209196836-209198837(-)
Zm00001d004771::2:138069235-138071236(-)
Zm00001d044353::3:225680220-225682221(+)
Zm00001d053251::4:222319732-222321733(-)
Zm00001d052837::4:202247088-202249089(+)
Zm00001d052107::4:179839733-179841734(-)
Zm00001d037015::6:109123093-109125094(+)
Zm00001d011517::8:153166570-153168571(-)
Zm00001d007263::2:226044128-226046129(+)
Zm00001d016766::5:175316537-175318538(+)
Zm00001d029426::1:70061790-70063791(+)
Zm00001d014723::5:60602966-60604967(-)
Zm00001d043239::3:192793524-192795525(+)
Zm00001d035329::6:21523570-21525571(+)
Zm00001d021142::7:143937348-143939349(+)
Zm00001d047449::9:130534395-130536396(+)
Zm00001d017203::5:188730549-188732550(-)
Zm00001d015208::5:79388302-79390303(+)
Zm00001d012121::8:168476239-168478240(+)
Zm00001d002084::2:5709804-5711805(+)
Zm00001d035408::6:24595947-24597948(+)
Zm00001d043902::3:213343712-213345713(+)
Zm00001d040252::3:34108029-34110030(+)
Zm00001d020158::7:96377434-96379435(-)
Zm00001d050121::4:67404828-67406829(-)
Zm00001d011188::8:142402702-142404703(-)
Zm00001d008498::8:10452690-10454691(-)
Zm00001d027461::1:5815370-5817371(+)
Zm00001d028566::1:39246682-39248683(-)
Zm00001d053792::4:241157272-241159273(+)
Zm00001d053155::4:216759706-216761707(-)
Zm00001d027722::1:12169362-12171363(+)
Zm00001d039020::6:168820774-168822775(+)
Zm00001d014658::5:57811194-57813195(+)
Zm00001d010009::8:94992380-94994381(-)
Zm00001d031789::1:201866784-201868785(+)
Zm00001d021526::7:155155639-155157640(-)
Zm00001d012821::5:897463-899464(+)
Zm00001d035086::6:4489467-4491468(-)
Zm00001d049239::4:22370273-22372274(+)
Zm00001d003612::2:50119475-50121476(+)
Zm00001d030172::1:110347608-110349609(-)
Zm00001d033614::1:268772080-268774081(-)
Zm00001d022301::7:174758033-174760034(+)
Zm00001d013572::5:14481783-14483784(+)
Zm00001d018392::5:219937829-219939830(+)
Zm00001d034248::1:287869504-287871505(+)
Zm00001d011885::8:163932855-163934856(+)
Zm00001d022550::7:179804780-179806781(-)
Zm00001d053931::4:243760486-243762487(+)
Zm00001d047986::9:147259132-147261133(+)
Zm00001d036524::6:91179552-91181553(+)
Zm00001d022598::7:180749818-180751819(-)
Zm00001d046454::9:90622237-90624238(-)
Zm00001d038133::6:148947024-148949025(-)
Zm00001d034240::1:287652510-287654511(+)
Zm00001d014794::5:63459170-63461171(+)
Zm00001d018517::5:222355525-222357526(+)
Zm00001d050483::4:92018397-92020398(-)
Zm00001d053241::4:221662712-221664713(-)
Zm00001d029913::1:93845717-93847718(+)
Zm00001d042901::3:183400928-183402929(-)
Zm00001d040457::3:44322027-44324028(-)
Zm00001d006428::2:207694105-207696106(+)
Zm00001d038756::6:163934842-163936843(+)
Zm00001d052781::4:200736413-200738414(+)
Zm00001d030216::1:113611826-113613827(+)
Zm00001d014888::5:67028718-67030719(+)
Zm00001d031794::1:202092117-202094118(+)
Zm00001d020727::7:130344304-130346305(+)
Zm00001d031648::1:197354923-197356924(-)
Zm00001d041399::3:116659780-116661781(-)
Zm00001d032931::1:243614498-243616499(-)
Zm00001d025027::10:100380191-100382192(+)
Zm00001d011263::8:144954434-144956435(-)
Zm00001d007501::2:233358980-233360981(-)
Zm00001d027991::1:19583055-19585056(+)
Zm00001d040873::3:74217287-74219288(-)
Zm00001d013824::5:21485104-21487105(+)
Zm00001d036568::6:92901881-92903882(-)
Zm00001d026635::10:149244073-149246074(+)
Zm00001d013745::5:19105690-19107691(-)
Zm00001d010912::8:133267492-133269493(-)
Zm00001d053846::4:242172086-242174087(-)
Zm00001d038224::6:151974267-151976268(+)
Zm00001d042948::3:184681295-184683296(+)
Zm00001d025104::10:104279610-104281611(-)
Zm00001d027593::1:8599110-8601111(-)
Zm00001d031408::1:189263851-189265852(-)
Zm00001d037745::6:136198347-136200348(-)
Zm00001d008956::8:26971110-26973111(-)
Zm00001d053632::4:237553135-237555136(-)
Zm00001d013430::5:11234624-11236625(+)
Zm00001d010709::8:125234770-125236771(+)
Zm00001d040438::3:43448261-43450262(+)
Zm00001d036819::6:102082480-102084481(-)
Zm00001d015451::5:91104666-91106667(+)
Zm00001d015687::5:107747067-107749068(-)
Zm00001d047717::9:139886010-139888011(-)
Zm00001d031832::1:203127261-203129262(-)
Zm00001d006243::2:202662370-202664371(+)
Zm00001d005659::2:182564091-182566092(-)
Zm00001d009786::8:81147838-81149839(-)
Zm00001d006565::2:211026780-211028781(+)
Zm00001d052191::4:182743878-182745879(-)
Zm00001d033020::1:247310408-247312409(+)
Zm00001d052410::4:189317937-189319938(-)
Zm00001d025973::10:135019424-135021425(+)
Zm00001d020539::7:121483195-121485196(-)
Zm00001d032577::1:231131109-231133110(-)
Zm00001d005156::2:161499121-161501122(-)
Zm00001d008939::8:26133414-26135415(+)
Zm00001d014119::5:33045031-33047032(-)
Zm00001d053927::4:243710187-243712188(-)
Zm00001d029380::1:68396128-68398129(-)
Zm00001d044304::3:224746958-224748959(-)
Zm00001d011384::8:149205834-149207835(-)
Zm00001d038056::6:146556100-146558101(-)
Zm00001d044008::3:216389525-216391526(+)
Zm00001d046187::9:70337668-70339669(-)
Zm00001d039470::3:5150554-5152555(+)
Zm00001d010758::8:127164851-127166852(+)
Zm00001d053660::4:238364694-238366695(+)
Zm00001d044939::9:7777539-7779540(-)
Zm00001d034726::1:300806919-300808920(+)
Zm00001d043238::3:192748403-192750404(+)
Zm00001d017074::5:184452997-184454998(+)
Zm00001d030871::1:164373189-164375190(-)
Zm00001d020851::7:134651422-134653423(+)
Zm00001d014608::5:55118883-55120884(+)
Zm00001d036839::6:103350036-103352037(+)
Zm00001d018904::7:8851438-8853439(+)
Zm00001d038348::6:154957244-154959245(-)
Zm00001d028649::1:41791255-41793256(+)
Zm00001d025745::10:128268122-128270123(-)
Zm00001d023608::10:11913063-11915064(-)
Zm00001d029647::1:80975707-80977708(-)
Zm00001d038739::6:163593230-163595231(-)
Zm00001d045213::9:16248301-16250302(+)
Zm00001d016037::5:140916696-140918697(-)
Zm00001d048162::9:151218236-151220237(-)
Zm00001d046348::9:82570639-82572640(-)
Zm00001d018542::5:222665925-222667926(+)
Zm00001d019507::7:38307674-38309675(-)
Zm00001d038599::6:160733231-160735232(+)
Zm00001d026244::10:141742914-141744915(-)
Zm00001d021023::7:140687641-140689642(-)
Zm00001d045403::9:20776287-20778288(+)
Zm00001d018410::5:220246758-220248759(-)
Zm00001d021842::7:164333204-164335205(+)
Zm00001d044021::3:216966319-216968320(+)
Zm00001d002704::2:19812186-19814187(-)
Zm00001d022110::7:170565505-170567506(+)
Zm00001d003288::2:38816769-38818770(-)
Zm00001d006567::2:211041955-211043956(+)
Zm00001d043022::3:186794009-186796010(+)
Zm00001d051874::4:173005122-173007123(+)
Zm00001d035234::6:15906722-15908723(+)
Zm00001d048458::9:156700946-156702947(+)
Zm00001d034717::1:300606138-300608139(+)
Zm00001d047802::9:142156078-142158079(+)
Zm00001d042506::3:170089236-170091237(+)
Zm00001d053872::4:242629614-242631615(+)
Zm00001d001949::2:3421677-3423678(-)
Zm00001d011606::8:155788035-155790036(+)
Zm00001d051670::4:166182543-166184544(-)
Zm00001d028177::1:25565834-25567835(-)
Zm00001d020064::7:89650424-89652425(-)
Zm00001d042435::3:167150009-167152010(-)
Zm00001d007227::2:225210379-225212380(-)
Zm00001d002357::2:10772553-10774554(-)
Zm00001d018287::5:217950456-217952457(-)
Zm00001d045783::9:38813090-38815091(-)
Zm00001d051607::4:164391460-164393461(+)
Zm00001d038831::6:165373921-165375922(-)
Zm00001d012320::8:172369412-172371413(-)
Zm00001d002644::2:17988490-17990491(+)
Zm00001d039387::3:3141240-3143241(+)
Zm00001d022262::7:173863713-173865714(+)
Zm00001d039241::3:391758-393759(+)
Zm00001d027440::1:5421419-5423420(+)
Zm00001d027996::1:19701822-19703823(-)
Zm00001d022501::7:178943925-178945926(+)
Zm00001d048436::9:156320555-156322556(-)
Zm00001d011060::8:137863830-137865831(+)
Zm00001d045511::9:25057696-25059697(+)
Zm00001d029680::1:82522280-82524281(+)
Zm00001d042372::3:163613049-163615050(+)
Zm00001d039460::3:4949557-4951558(+)
Zm00001d017765::5:206193944-206195945(+)
Zm00001d011796::8:161722280-161724281(-)
Zm00001d014983::5:71067360-71069361(-)
Zm00001d028931::1:51976338-51978339(+)
Zm00001d031120::1:178025092-178027093(-)
Zm00001d023968::10:32566808-32568809(-)
Zm00001d017107::5:185556086-185558087(+)
Zm00001d020205::7:99147457-99149458(+)
Zm00001d038928::6:167160957-167162958(-)
Zm00001d052955::4:206257651-206259652(+)
Zm00001d032184::1:216047089-216049090(-)
Zm00001d042585::3:172748839-172750840(-)
Zm00001d015361::5:86283895-86285896(+)
Zm00001d051794::4:169920139-169922140(+)
Zm00001d004571::2:118610627-118612628(+)
Zm00001d053127::4:214700594-214702595(+)
Zm00001d044647::3:233931553-233933554(-)
Zm00001d033105::1:250319187-250321188(+)
Zm00001d028240::1:27694324-27696325(+)
Zm00001d011696::8:159016830-159018831(+)
Zm00001d003556::2:47901424-47903425(-)
Zm00001d001946::2:3396366-3398367(+)
Zm00001d026478::10:146711082-146713083(-)
Zm00001d011448::8:150834319-150836320(+)
Zm00001d023492::10:7310765-7312766(-)
Zm00001d028303::1:29787552-29789553(-)
Zm00001d032501::1:228552654-228554655(-)
Zm00001d044961::9:8300084-8302085(+)
Zm00001d011034::8:137151915-137153916(+)
Zm00001d010520::8:118975141-118977142(+)
Zm00001d024126::10:48093144-48095145(-)
Zm00001d004956::2:150576739-150578740(+)
Zm00001d009393::8:62094520-62096521(+)
Zm00001d047103::9:118700839-118702840(+)
Zm00001d032536::1:229867611-229869612(-)
Zm00001d040431::3:43185978-43187979(+)
Zm00001d048839::4:6206616-6208617(-)
Zm00001d036824::6:102773288-102775289(-)
Zm00001d024594::10:79725496-79727497(+)
Zm00001d007309::2:227409830-227411831(+)
Zm00001d012510::8:175692808-175694809(+)
Zm00001d031527::1:192950525-192952526(+)
Zm00001d025445::10:118849205-118851206(-)
Zm00001d044445::3:228251961-228253962(+)
Zm00001d020697::7:128988919-128990920(-)
Zm00001d020970::7:138209634-138211635(-)
Zm00001d020853::7:134782766-134784767(-)
Zm00001d036073::6:70616207-70618208(-)
Zm00001d011873::8:163441810-163443811(+)
Zm00001d053086::4:213021700-213023701(-)
Zm00001d011224::8:143655471-143657472(-)
Zm00001d033232::1:255279837-255281838(-)
Zm00001d002937::2:27425887-27427888(-)
Zm00001d036624::6:95233027-95235028(+)
Zm00001d012524::8:176062478-176064479(-)
Zm00001d046929::9:111337568-111339569(+)
Zm00001d030796::1:160092109-160094110(-)
Zm00001d026175::10:140336284-140338285(-)
Zm00001d033859::1:276080741-276082742(-)
Zm00001d035381::6:23825549-23827550(-)
Zm00001d011001::8:136347723-136349724(+)
Zm00001d017335::5:193228559-193230560(-)
Zm00001d042269::3:158419706-158421707(+)
Zm00001d049097::4:15963722-15965723(-)
Zm00001d014641::5:57057260-57059261(-)
Zm00001d009177::8:41085083-41087084(+)
Zm00001d038752::6:163890548-163892549(-)
Zm00001d010632::8:122512376-122514377(+)
Zm00001d012749::8:179673353-179675354(-)
Zm00001d043779::3:209986152-209988153(+)
Zm00001d053144::4:216039839-216041840(-)
Zm00001d010050::8:97202326-97204327(-)
Zm00001d032335::1:222952163-222954164(+)
Zm00001d047158::9:120338560-120340561(+)
Zm00001d028114::1:23263704-23265705(+)
Zm00001d026111::10:138697896-138699897(+)
Zm00001d041142::3:100231229-100233230(+)
Zm00001d037941::6:142910754-142912755(-)
Zm00001d050384::4:85017865-85019866(+)
Zm00001d032373::1:224256553-224258554(-)
Zm00001d015020::5:72640534-72642535(-)
Zm00001d005094::2:158025179-158027180(+)
Zm00001d019989::7:83152742-83154743(+)
Zm00001d018409::5:220208668-220210669(-)
Zm00001d046846::9:108266454-108268455(-)
Zm00001d031790::1:201945674-201947675(+)
Zm00001d009383::8:61548199-61550200(+)
Zm00001d004765::2:137447000-137449001(-)
Zm00001d032670::1:233734577-233736578(+)
Zm00001d047782::9:141645265-141647266(-)
Zm00001d013512::5:13299127-13301128(+)
Zm00001d016152::5:147343308-147345309(-)
Zm00001d028488::1:36767959-36769960(+)
Zm00001d036418::6:87643523-87645524(+)
Zm00001d031856::1:204247667-204249668(-)
Zm00001d012957::5:2354012-2356013(+)
Zm00001d053272::4:223438557-223440558(+)
Zm00001d046970::9:113518628-113520629(-)
Zm00001d028710::1:43903639-43905640(+)
Zm00001d041204::3:105359231-105361232(-)
Zm00001d003935::2:70148671-70150672(-)
Zm00001d004641::2:124685826-124687827(-)
Zm00001d030011::1:99118057-99120058(-)
Zm00001d008455::8:9193566-9195567(-)
Zm00001d014187::5:35494120-35496121(+)
Zm00001d050947::4:133089021-133091022(+)
Zm00001d035488::6:28987278-28989279(-)
Zm00001d018756::7:4288551-4290552(+)
Zm00001d020631::7:125661007-125663008(-)
Zm00001d044278::3:223873656-223875657(-)
Zm00001d036765::6:100098386-100100387(+)
Zm00001d048595::4:981933-983934(+)
Zm00001d049785::4:44632075-44634076(+)
Zm00001d013274::5:7558714-7560715(-)
Zm00001d038877::6:166216213-166218214(+)
Zm00001d006400::2:206592844-206594845(+)
Zm00001d014977::5:70833336-70835337(-)
Zm00001d045263::9:17429731-17431732(+)
Zm00001d032209::1:217182234-217184235(-)
Zm00001d045316::9:18824955-18826956(-)
Zm00001d016467::5:163435027-163437028(-)
Zm00001d032708::1:235660336-235662337(-)
Zm00001d004023::2:76330602-76332603(-)
Zm00001d028332::1:31060252-31062253(-)
Zm00001d013522::5:13534265-13536266(+)
Zm00001d043090::3:188974888-188976889(-)
Zm00001d020002::7:84825505-84827506(+)
Zm00001d036432::6:88271968-88273969(-)
Zm00001d052905::4:204255785-204257786(+)
Zm00001d015180::5:78499333-78501334(+)
Zm00001d019249::7:23915396-23917397(+)
Zm00001d034900::1:305113858-305115859(-)
Zm00001d051291::4:152000026-152002027(-)
Zm00001d013692::5:17659516-17661517(+)
Zm00001d046794::9:106344662-106346663(-)
Zm00001d043555::3:203748686-203750687(-)
Zm00001d029557::1:76063654-76065655(+)
Zm00001d021858::7:164644679-164646680(-)
Zm00001d016322::5:157109516-157111517(+)
Zm00001d013744::5:19096015-19098016(-)
Zm00001d003592::2:49145928-49147929(-)
Zm00001d017129::5:186413412-186415413(-)
Zm00001d033312::1:258657434-258659435(+)
Zm00001d038282::6:153242316-153244317(+)
Zm00001d014003::5:28272277-28274278(+)
Zm00001d050283::4:78442434-78444435(+)
Zm00001d029459::1:71768757-71770758(+)
Zm00001d050943::4:132891121-132893122(-)
Zm00001d013676::5:17048620-17050621(+)
Zm00001d053093::4:213330352-213332353(-)
Zm00001d018528::5:222519853-222521854(-)
Zm00001d034729::1:300853979-300855980(-)
Zm00001d027624::1:9340029-9342030(+)
Zm00001d032343::1:223240058-223242059(-)
Zm00001d030935::1:168020106-168022107(+)
Zm00001d014192::5:35788009-35790010(-)
Zm00001d028474::1:36139071-36141072(+)
Zm00001d015435::5:90074240-90076241(-)
Zm00001d010000::8:94280225-94282226(-)
Zm00001d012768::8:180442893-180444894(+)
Zm00001d049516::4:32963570-32965571(+)
Zm00001d037736::6:135770799-135772800(-)
Zm00001d024043::10:39113205-39115206(-)
Zm00001d049926::4:53430830-53432831(-)
Zm00001d045191::9:15656973-15658974(+)
Zm00001d050076::4:64432343-64434344(-)
Zm00001d011979::8:165575838-165577839(-)
Zm00001d042043::3:148443738-148445739(-)
Zm00001d020431::7:113768639-113770640(-)
Zm00001d026712::10:150833282-150835283(-)
Zm00001d040622::3:54368378-54370379(-)
Zm00001d053556::4:233909925-233911926(+)
Zm00001d034030::1:281611399-281613400(+)
Zm00001d043294::3:194880658-194882659(+)
Zm00001d002485::2:13756954-13758955(-)
Zm00001d011750::8:160742567-160744568(+)
Zm00001d044896::9:6649748-6651749(+)
Zm00001d045954::9:49568125-49570126(+)
Zm00001d052810::4:201671031-201673032(-)
Zm00001d014110::5:32819336-32821337(-)
Zm00001d024572::10:78706637-78708638(-)
Zm00001d052124::4:180350639-180352640(+)
Zm00001d044442::3:228222198-228224199(-)
Zm00001d014632::5:56750586-56752587(+)
Zm00001d018443::5:220929686-220931687(+)
Zm00001d034366::1:290947321-290949322(-)
Zm00001d001879::2:2246502-2248503(+)
Zm00001d025278::10:112298069-112300070(+)
Zm00001d047790::9:141817488-141819489(-)
Zm00001d030240::1:115466525-115468526(+)
Zm00001d039682::3:11807170-11809171(+)
Zm00001d051725::4:168144557-168146558(+)
Zm00001d006447::2:208475590-208477591(+)
Zm00001d021642::7:158940689-158942690(+)
Zm00001d025985::10:135308500-135310501(-)
Zm00001d012745::8:179578575-179580576(+)
Zm00001d043808::3:210743954-210745955(+)
Zm00001d050375::4:84715733-84717734(-)
Zm00001d010713::8:125351536-125353537(+)
Zm00001d037333::6:121824446-121826447(-)
Zm00001d045237::9:16772646-16774647(-)
Zm00001d014785::5:63014958-63016959(+)
Zm00001d044273::3:223543250-223545251(-)
Zm00001d044159::3:220746689-220748690(+)
Zm00001d025073::10:102554378-102556379(-)
Zm00001d032505::1:228772034-228774035(+)
Zm00001d051065::4:140075901-140077902(-)
Zm00001d018732::7:3342905-3344906(-)
Zm00001d018636::7:1399656-1401657(+)
Zm00001d002843::2:24295020-24297021(-)
Zm00001d014171::5:34977055-34979056(+)
Zm00001d030691::1:153355899-153357900(+)
Zm00001d006806::2:217105637-217107638(+)
Zm00001d051396::4:157080818-157082819(+)
Zm00001d040002::3:22473993-22475994(+)
Zm00001d047140::9:119772802-119774803(-)
Zm00001d021304::7:148352724-148354725(-)
Zm00001d042764::3:179110554-179112555(-)
Zm00001d035570::6:34066542-34068543(+)
Zm00001d005402::2:172686824-172688825(+)
Zm00001d043414::3:199054445-199056446(-)
Zm00001d014175::5:34986899-34988900(+)
Zm00001d038357::6:155273632-155275633(+)
Zm00001d003409::2:43569181-43571182(-)
Zm00001d026394::10:145132161-145134162(+)
Zm00001d007012::2:220173538-220175539(-)
Zm00001d049383::4:28542866-28544867(+)
Zm00001d009750::8:79650704-79652705(-)
Zm00001d041073::3:95278629-95280630(+)
Zm00001d045371::9:19940258-19942259(-)
Zm00001d019907::7:74658567-74660568(-)
Zm00001d025941::10:134175065-134177066(-)
Zm00001d006553::2:210880835-210882836(+)
Zm00001d022573::7:180145937-180147938(-)
Zm00001d005732::2:185156830-185158831(+)
Zm00001d033233::1:255285765-255287766(+)
Zm00001d005431::2:173736462-173738463(+)
Zm00001d017699::5:204536334-204538335(+)
Zm00001d021979::7:167508425-167510426(+)
Zm00001d026684::10:149856131-149858132(+)
Zm00001d028098::1:22958574-22960575(+)
Zm00001d020354::7:108648594-108650595(-)
Zm00001d021338::7:149246567-149248568(+)
Zm00001d046934::9:111764678-111766679(+)
Zm00001d039422::3:3903035-3905036(+)
Zm00001d027631::1:9498271-9500272(-)
Zm00001d039601::3:8739689-8741690(-)
Zm00001d044551::3:231490627-231492628(+)
Zm00001d024318::10:64145487-64147488(+)
Zm00001d053687::4:239040565-239042566(-)
Zm00001d040769::3:64644431-64646432(-)
Zm00001d034341::1:290247718-290249719(-)
Zm00001d028753::1:45570370-45572371(+)
Zm00001d039702::3:12563908-12565909(-)
Zm00001d024715::10:84705719-84707720(-)
Zm00001d002062::2:5101328-5103329(-)
Zm00001d043946::3:214391877-214393878(-)
Zm00001d028212::1:26531511-26533512(+)
Zm00001d018942::7:10043760-10045761(+)
Zm00001d028623::1:41161684-41163685(+)
Zm00001d038646::6:161647456-161649457(-)
Zm00001d043768::3:209502413-209504414(-)
Zm00001d046711::9:103065385-103067386(+)
Zm00001d018178::5:215871142-215873143(-)
Zm00001d024009::10:36527237-36529238(+)
Zm00001d052399::4:189145466-189147467(+)
Zm00001d002418::2:12279869-12281870(+)
Zm00001d016714::5:173526744-173528745(-)
Zm00001d003600::2:49390792-49392793(+)
Zm00001d048643::4:2533085-2535086(+)
Zm00001d024143::10:49100328-49102329(+)
Zm00001d026193::10:140676375-140678376(+)
Zm00001d004135::2:85516206-85518207(+)
Zm00001d019600::7:45975699-45977700(+)
Zm00001d050963::4:133978994-133980995(-)
Zm00001d006051::2:196575093-196577094(-)
Zm00001d039426::3:3975195-3977196(+)
Zm00001d041266::3:109150883-109152884(+)
Zm00001d029303::1:65500947-65502948(-)
Zm00001d048556::9:158636080-158638081(+)
Zm00001d039284::3:1007858-1009859(+)
Zm00001d001940::2:3199877-3201878(-)
Zm00001d041376::3:114784720-114786721(+)
Zm00001d022275::7:174205984-174207985(+)
Zm00001d025382::10:116548372-116550373(+)
Zm00001d026554::10:148040544-148042545(+)
Zm00001d001895::2:2506231-2508232(-)
Zm00001d035277::6:18992070-18994071(-)
Zm00001d026479::10:146712091-146714092(+)
Zm00001d005170::2:162196828-162198829(-)
Zm00001d026641::10:149277320-149279321(-)
Zm00001d044622::3:233496510-233498511(+)
Zm00001d028889::1:49801018-49803019(+)
Zm00001d029092::1:57579037-57581038(+)
Zm00001d036797::6:101219547-101221548(-)
Zm00001d038023::6:145531125-145533126(-)
Zm00001d016274::5:155137710-155139711(-)
Zm00001d048698::4:3499322-3501323(+)
Zm00001d011159::8:141250053-141252054(-)
Zm00001d010946::8:134631758-134633759(+)
Zm00001d026291::10:142989865-142991866(-)
Zm00001d041315::3:111767721-111769722(-)
Zm00001d036201::6:76917804-76919805(+)
Zm00001d009653::8:74611087-74613088(+)
Zm00001d032256::1:219174092-219176093(-)
Zm00001d033496::1:264462735-264464736(-)
Zm00001d027352::1:3487905-3489906(+)
Zm00001d034249::1:287877622-287879623(-)
Zm00001d012557::8:176580200-176582201(+)
Zm00001d026415::10:145401376-145403377(-)
Zm00001d007760::2:239092547-239094548(-)
Zm00001d029096::1:57827527-57829528(-)
Zm00001d012229::8:170464936-170466937(+)
Zm00001d018386::5:219772450-219774451(+)
Zm00001d013697::5:17803618-17805619(+)
Zm00001d015571::5:98864960-98866961(+)
Zm00001d049933::4:53890669-53892670(-)
Zm00001d005393::2:172160997-172162998(-)
Zm00001d049020::4:12827570-12829571(-)
Zm00001d007108::2:222400868-222402869(-)
Zm00001d036092::6:71922901-71924902(+)
Zm00001d028756::1:45716750-45718751(+)
Zm00001d025827::10:131079188-131081189(+)
Zm00001d047285::9:125450630-125452631(+)
Zm00001d033862::1:276521483-276523484(-)
Zm00001d033428::1:262685861-262687862(+)
Zm00001d019241::7:23599244-23601245(-)
Zm00001d043962::3:214947505-214949506(+)
Zm00001d025474::10:119980836-119982837(-)
Zm00001d028424::1:34540992-34542993(+)
Zm00001d006406::2:206815398-206817399(+)
Zm00001d051627::4:165048065-165050066(+)
Zm00001d043783::3:210146608-210148609(-)
Zm00001d051961::4:175381900-175383901(+)
Zm00001d009631::8:73932010-73934011(-)
Zm00001d022193::7:172488693-172490694(-)
Zm00001d041457::3:121377372-121379373(+)
Zm00001d022303::7:174796399-174798400(-)
Zm00001d005818::2:189669573-189671574(-)
Zm00001d046399::9:87278795-87280796(-)
Zm00001d045107::9:12897826-12899827(+)
Zm00001d028313::1:30340835-30342836(+)
Zm00001d044355::3:225695073-225697074(+)
Zm00001d043541::3:203336341-203338342(+)
Zm00001d033658::1:269836522-269838523(+)
Zm00001d011874::8:163449095-163451096(-)
Zm00001d044744::9:1003812-1005813(+)
Zm00001d033799::1:274085265-274087266(-)
Zm00001d016308::5:156572116-156574117(-)
Zm00001d023552::10:9849663-9851664(-)
Zm00001d028980::1:53450358-53452359(+)
Zm00001d010128::8:100558040-100560041(-)
Zm00001d019660::7:48432957-48434958(-)
Zm00001d014082::5:31739653-31741654(+)
Zm00001d028567::1:39389121-39391122(-)
Zm00001d016890::5:179450266-179452267(+)
Zm00001d017602::5:201329492-201331493(+)
Zm00001d036467::6:89397476-89399477(+)
Zm00001d026407::10:145324650-145326651(+)
Zm00001d049712::4:41055000-41057001(+)
Zm00001d012590::8:176951531-176953532(-)
Zm00001d049188::4:19764627-19766628(-)
Zm00001d025724::10:127576664-127578665(+)
Zm00001d011723::8:159990201-159992202(-)
Zm00001d011064::8:137947268-137949269(-)
Zm00001d050119::4:67237134-67239135(+)
Zm00001d035625::6:37483181-37485182(-)
Zm00001d011601::8:155553959-155555960(+)
Zm00001d051776::4:169260132-169262133(-)
Zm00001d017292::5:192001917-192003918(+)
Zm00001d024716::10:84742051-84744052(-)
Zm00001d003947::2:71157026-71159027(-)
Zm00001d027415::1:4831373-4833374(+)
Zm00001d005563::2:178600763-178602764(+)
Zm00001d049430::4:30110344-30112345(+)
Zm00001d039657::3:10865912-10867913(+)
Zm00001d014178::5:35071137-35073138(-)
Zm00001d045221::9:16491574-16493575(-)
Zm00001d047528::9:133979827-133981828(-)
Zm00001d039037::6:169010001-169012002(-)
Zm00001d012067::8:167564633-167566634(+)
Zm00001d045959::9:49801224-49803225(-)
Zm00001d011478::8:151703497-151705498(+)
Zm00001d044250::3:223044044-223046045(+)
Zm00001d004051::2:79493912-79495913(+)
Zm00001d049958::4:55684457-55686458(-)
Zm00001d048771::4:5257009-5259010(+)
Zm00001d010516::8:118827727-118829728(-)
Zm00001d036790::6:100947892-100949893(-)
Zm00001d028094::1:22843536-22845537(-)
Zm00001d048738::4:4759230-4761231(+)
Zm00001d012979::5:2664856-2666857(+)
Zm00001d023391::10:4469146-4471147(+)
Zm00001d027314::1:2808250-2810251(+)
Zm00001d049558::4:35023610-35025611(-)
Zm00001d037267::6:118744805-118746806(-)
Zm00001d006170::2:200403394-200405395(-)
Zm00001d042723::3:178229842-178231843(+)
Zm00001d035066::6:3696489-3698490(+)
Zm00001d039663::3:11197071-11199072(+)
Zm00001d024994::10:98235254-98237255(+)
Zm00001d023839::10:23909090-23911091(-)
Zm00001d005645::2:181817130-181819131(+)
Zm00001d051859::4:172522673-172524674(-)
Zm00001d033223::1:255084122-255086123(+)
Zm00001d048605::4:1110761-1112762(-)
Zm00001d002236::2:8475824-8477825(+)
Zm00001d036439::6:88558853-88560854(+)
Zm00001d015884::5:128735201-128737202(-)
Zm00001d037990::6:144432858-144434859(+)
Zm00001d024998::10:98540453-98542454(+)
Zm00001d042427::3:166935302-166937303(-)
Zm00001d034564::1:296462395-296464396(-)
Zm00001d022286::7:174481493-174483494(-)
Zm00001d008599::8:14055030-14057031(-)
Zm00001d037556::6:129372445-129374446(+)
Zm00001d012653::8:177990272-177992273(+)
Zm00001d051590::4:163895801-163897802(+)
Zm00001d036961::6:107435297-107437298(+)
Zm00001d045430::9:21880427-21882428(-)
Zm00001d021220::7:146480369-146482370(+)
Zm00001d033140::1:251980368-251982369(+)
Zm00001d044184::3:221299954-221301955(+)
Zm00001d026004::10:135830919-135832920(+)
Zm00001d051545::4:162062334-162064335(-)
Zm00001d040694::3:58713034-58715035(+)
Zm00001d032776::1:237885307-237887308(+)
Zm00001d027231::1:55215-57216(-)
Zm00001d031236::1:183188938-183190939(+)
Zm00001d030725::1:155958017-155960018(+)
Zm00001d053236::4:221552257-221554258(+)
Zm00001d021800::7:163139125-163141126(-)
Zm00001d048702::4:3576029-3578030(-)
Zm00001d015090::5:75182844-75184845(+)
Zm00001d004541::2:117121213-117123214(-)
Zm00001d043274::3:194092332-194094333(-)
Zm00001d015925::5:131709749-131711750(+)
Zm00001d015399::5:88370790-88372791(+)
Zm00001d025599::10:123598525-123600526(+)
Zm00001d045199::9:15851283-15853284(+)
Zm00001d040584::3:51597999-51600000(-)
Zm00001d040026::3:23370701-23372702(-)
Zm00001d047208::9:121999192-122001193(-)
Zm00001d007768::2:239282689-239284690(+)
Zm00001d028859::1:48751075-48753076(-)
Zm00001d014124::5:33243910-33245911(-)
Zm00001d014659::5:57821225-57823226(-)
Zm00001d037837::6:139290186-139292187(-)
Zm00001d026150::10:139812458-139814459(-)
Zm00001d049929::4:53642834-53644835(-)
Zm00001d045153::9:14542189-14544190(-)
Zm00001d038995::6:168418477-168420478(+)
Zm00001d032058::1:211059974-211061975(-)
Zm00001d013656::5:16360554-16362555(-)
Zm00001d003038::2:30073293-30075294(-)
Zm00001d006658::2:213740400-213742401(+)
Zm00001d043708::3:207960096-207962097(-)
Zm00001d013083::5:4476067-4478068(-)
Zm00001d048695::4:3428345-3430346(+)
Zm00001d037220::6:116369259-116371260(-)
Zm00001d009844::8:84729997-84731998(+)
Zm00001d036654::6:96556098-96558099(-)
Zm00001d020561::7:122326403-122328404(+)
Zm00001d003291::2:38953502-38955503(+)
Zm00001d046652::9:100611922-100613923(+)
Zm00001d047498::9:132744296-132746297(-)
Zm00001d037107::6:112457076-112459077(-)
Zm00001d024985::10:97996208-97998209(-)
Zm00001d010274::8:106966301-106968302(-)
Zm00001d016238::5:151917708-151919709(+)
Zm00001d047985::9:147191977-147193978(+)
Zm00001d008179::8:568988-570989(-)
Zm00001d010548::8:120114434-120116435(-)
Zm00001d041949::3:144975712-144977713(-)
Zm00001d023451::10:6039931-6041932(-)
Zm00001d010180::8:103284885-103286886(-)
Zm00001d018600::7:470484-472485(+)
Zm00001d038228::6:152041827-152043828(+)
Zm00001d045621::9:29043635-29045636(-)
Zm00001d030019::1:99938830-99940831(+)
Zm00001d041307::3:111412728-111414729(+)
Zm00001d013624::5:15727268-15729269(+)
Zm00001d015504::5:94159201-94161202(+)
Zm00001d018513::5:222223465-222225466(-)
Zm00001d036437::6:88367494-88369495(+)
Zm00001d041548::3:126576293-126578294(+)
Zm00001d012195::8:169911980-169913981(+)
Zm00001d009019::8:30325026-30327027(-)
Zm00001d016519::5:165893666-165895667(+)
Zm00001d049351::4:27708639-27710640(+)
Zm00001d036982::6:108218849-108220850(-)
Zm00001d001848::2:1838605-1840606(-)
Zm00001d039526::3:7119010-7121011(+)
Zm00001d022576::7:180274214-180276215(+)
Zm00001d023630::10:12786246-12788247(+)
Zm00001d019477::7:35910335-35912336(+)
Zm00001d012656::8:178061353-178063354(-)
Zm00001d047910::9:145004361-145006362(-)
Zm00001d043459::3:200579612-200581613(-)
Zm00001d049790::4:44842120-44844121(+)
Zm00001d025548::10:121926435-121928436(-)
Zm00001d041488::3:123492704-123494705(-)
Zm00001d050352::4:83019678-83021679(+)
Zm00001d036916::6:106352586-106354587(+)
Zm00001d040731::3:60608719-60610720(+)
Zm00001d002580::2:15979337-15981338(-)
Zm00001d012004::8:166300230-166302231(-)
Zm00001d053818::4:241648064-241650065(-)
Zm00001d036010::6:65517981-65519982(+)
Zm00001d005539::2:178056778-178058779(+)
Zm00001d021875::7:165252768-165254769(+)
Zm00001d018494::5:221795733-221797734(+)
Zm00001d033402::1:261931258-261933259(-)
Zm00001d033778::1:273541746-273543747(+)
Zm00001d012886::5:1607172-1609173(-)
Zm00001d020763::7:131555374-131557375(+)
Zm00001d026154::10:139927441-139929442(-)
Zm00001d048053::9:148922793-148924794(+)
Zm00001d017864::5:209117486-209119487(+)
Zm00001d040371::3:40531377-40533378(+)
Zm00001d053991::4:244778334-244780335(-)
Zm00001d038311::6:154177960-154179961(-)
Zm00001d031613::1:196181771-196183772(-)
Zm00001d028183::1:25731826-25733827(-)
Zm00001d036567::6:92810819-92812820(-)
Zm00001d004975::2:151395407-151397408(+)
Zm00001d018724::7:3137750-3139751(-)
Zm00001d013073::5:4333157-4335158(-)
Zm00001d028218::1:26899203-26901204(-)
Zm00001d045050::9:11156842-11158843(-)
Zm00001d053149::4:216213181-216215182(+)
Zm00001d049944::4:54584079-54586080(-)
Zm00001d006190::2:201039672-201041673(-)
Zm00001d035119::6:6132595-6134596(-)
Zm00001d039079::6:169683696-169685697(+)
Zm00001d047096::9:118499150-118501151(+)
Zm00001d022427::7:177447933-177449934(+)
Zm00001d036476::6:89550145-89552146(-)
Zm00001d050583::4:102470063-102472064(+)
Zm00001d009339::8:57201307-57203308(-)
Zm00001d033392::1:261634483-261636484(+)
Zm00001d012483::8:175341095-175343096(+)
Zm00001d020199::7:98841745-98843746(-)
Zm00001d049628::4:38069560-38071561(+)
Zm00001d009007::8:29782503-29784504(+)
Zm00001d022385::7:176529005-176531006(-)
Zm00001d014880::5:66849936-66851937(-)
Zm00001d033297::1:258048135-258050136(-)
Zm00001d031898::1:205923712-205925713(+)
Zm00001d034336::1:290153155-290155156(+)
Zm00001d002356::2:10763901-10765902(+)
Zm00001d032199::1:216853636-216855637(+)
Zm00001d001808::2:1271245-1273246(-)
Zm00001d043155::3:190312003-190314004(+)
Zm00001d039584::3:8454255-8456256(+)
Zm00001d020416::7:112538126-112540127(+)
Zm00001d007151::2:223363901-223365902(+)
Zm00001d049288::4:24523354-24525355(+)
Zm00001d035012::6:1755534-1757535(+)
Zm00001d039703::3:12600259-12602260(-)
Zm00001d052682::4:197134757-197136758(+)
Zm00001d029650::1:81336673-81338674(-)
Zm00001d048782::4:5478106-5480107(-)
Zm00001d038808::6:164862861-164864862(+)
Zm00001d044183::3:221294055-221296056(-)
Zm00001d023762::10:19192586-19194587(-)
Zm00001d050457::4:89903253-89905254(-)
Zm00001d019519::7:39542389-39544390(+)
Zm00001d051925::4:174733109-174735110(+)
Zm00001d027359::1:3660750-3662751(-)
Zm00001d016648::5:171169669-171171670(-)
Zm00001d027698::1:11319623-11321624(+)
Zm00001d022590::7:180508086-180510087(+)
Zm00001d032213::1:217291759-217293760(+)
Zm00001d041625::3:129834314-129836315(-)
Zm00001d002391::2:11811773-11813774(-)
Zm00001d042371::3:163552970-163554971(+)
Zm00001d050999::4:136016090-136018091(+)
Zm00001d014679::5:58660856-58662857(-)
Zm00001d006510::2:210200105-210202106(+)
Zm00001d018448::5:221101794-221103795(+)
Zm00001d041827::3:139484293-139486294(+)
Zm00001d013257::5:7188462-7190463(-)
Zm00001d029106::1:58270863-58272864(+)
Zm00001d025958::10:134778921-134780922(-)
Zm00001d051286::4:151639204-151641205(+)
Zm00001d042510::3:170148463-170150464(-)
Zm00001d052325::4:187129898-187131899(-)
Zm00001d021710::7:160974557-160976558(+)
Zm00001d047502::9:132767828-132769829(+)
Zm00001d034055::1:282596950-282598951(+)
Zm00001d049372::4:28143006-28145007(-)
Zm00001d038960::6:167707534-167709535(-)
Zm00001d012396::8:173531857-173533858(+)
Zm00001d008300::8:4574226-4576227(+)
Zm00001d031475::1:191369097-191371098(+)
Zm00001d031327::1:186061261-186063262(+)
Zm00001d032540::1:229998636-230000637(-)
Zm00001d044301::3:224582449-224584450(+)
Zm00001d013755::5:19468478-19470479(-)
Zm00001d009081::8:35348761-35350762(+)
Zm00001d013035::5:3536237-3538238(+)
Zm00001d032789::1:238200691-238202692(-)
Zm00001d018088::5:213991683-213993684(-)
Zm00001d048020::9:148176765-148178766(+)
Zm00001d005507::2:176661737-176663738(-)
Zm00001d044061::3:218241291-218243292(-)
Zm00001d016854::5:178386171-178388172(+)
Zm00001d013148::5:5427122-5429123(-)
Zm00001d039677::3:11685530-11687531(+)
Zm00001d025071::10:102504930-102506931(+)
Zm00001d027674::1:10756864-10758865(-)
Zm00001d024706::10:84370067-84372068(+)
Zm00001d052168::4:181568114-181570115(-)
Zm00001d021968::7:167235532-167237533(-)
Zm00001d004554::2:117607067-117609068(-)
Zm00001d026192::10:140685227-140687228(-)
Zm00001d053079::4:212660701-212662702(-)
Zm00001d016835::5:177814434-177816435(+)
Zm00001d033294::1:257874370-257876371(-)
Zm00001d049433::4:30147030-30149031(+)
Zm00001d053806::4:241447284-241449285(-)
Zm00001d042669::3:176151131-176153132(+)
Zm00001d015952::5:133820213-133822214(+)
Zm00001d005052::2:156303936-156305937(+)
Zm00001d015995::5:138114813-138116814(+)
Zm00001d044545::3:231360053-231362054(+)
Zm00001d013861::5:23153038-23155039(+)
Zm00001d031660::1:197839179-197841180(+)
Zm00001d051995::4:176049332-176051333(-)
Zm00001d016256::5:153845039-153847040(-)
Zm00001d044972::9:8655654-8657655(-)
Zm00001d024204::10:55983876-55985877(+)
Zm00001d022525::7:179341445-179343446(-)
Zm00001d031518::1:192613921-192615922(+)
Zm00001d035774::6:47427410-47429411(+)
Zm00001d020441::7:114583964-114585965(-)
Zm00001d035672::6:40186736-40188737(-)
Zm00001d032683::1:234270856-234272857(-)
Zm00001d048193::9:152170173-152172174(-)
Zm00001d046357::9:83800193-83802194(+)
Zm00001d024227::10:58341053-58343054(+)
Zm00001d003533::2:47108871-47110872(-)
Zm00001d041824::3:139356201-139358202(-)
Zm00001d033833::1:275194405-275196406(-)
Zm00001d045285::9:17989120-17991121(-)
Zm00001d034364::1:290897477-290899478(+)
Zm00001d035097::6:5176931-5178932(+)
Zm00001d012032::8:166817882-166819883(+)
Zm00001d006777::2:216439674-216441675(+)
Zm00001d032010::1:209336529-209338530(+)
Zm00001d022088::7:169842560-169844561(+)
Zm00001d026501::10:147248880-147250881(-)
Zm00001d040618::3:54063670-54065671(+)
Zm00001d006839::2:217679987-217681988(+)
Zm00001d003051::2:30446449-30448450(+)
Zm00001d053018::4:209377564-209379565(+)
Zm00001d010948::8:134759085-134761086(+)
Zm00001d026627::10:149171522-149173523(+)
Zm00001d047200::9:121684064-121686065(+)
Zm00001d035390::6:24034862-24036863(-)
Zm00001d018527::5:222510990-222512991(+)
Zm00001d030954::1:168740263-168742264(+)
Zm00001d024403::10:68998623-69000624(+)
Zm00001d025410::10:117752147-117754148(-)
Zm00001d039451::3:4736729-4738730(-)
Zm00001d002436::2:12636376-12638377(+)
Zm00001d007889::2:241880284-241882285(-)
Zm00001d004836::2:142524659-142526660(+)
Zm00001d052248::4:184731039-184733040(-)
Zm00001d020312::7:105612989-105614990(-)
Zm00001d051752::4:168862148-168864149(+)
Zm00001d048463::9:156776964-156778965(-)
Zm00001d037242::6:117583230-117585231(-)
Zm00001d006547::2:210773607-210775608(+)
Zm00001d011537::8:153796126-153798127(+)
Zm00001d013416::5:10760830-10762831(+)
Zm00001d024764::10:87123855-87125856(+)
Zm00001d052773::4:200387269-200389270(-)
Zm00001d003151::2:33843578-33845579(+)
Zm00001d029154::1:60795233-60797234(+)
Zm00001d013752::5:19333893-19335894(+)
Zm00001d025691::10:126324290-126326291(+)
Zm00001d035901::6:58859456-58861457(-)
Zm00001d032420::1:225933435-225935436(-)
Zm00001d030361::1:126091682-126093683(+)
Zm00001d026222::10:141443902-141445903(+)
Zm00001d038623::6:161123355-161125356(-)
Zm00001d047583::9:136357168-136359169(+)
Zm00001d035663::6:39873396-39875397(-)
Zm00001d035947::6:61615989-61617990(+)
Zm00001d029697::1:83035394-83037395(+)
Zm00001d045344::9:19253597-19255598(-)
Zm00001d012412::8:174040673-174042674(-)
Zm00001d026532::10:147795158-147797159(+)
Zm00001d009520::8:68800877-68802878(+)
Zm00001d029121::1:58953453-58955454(-)
Zm00001d044154::3:220593738-220595739(-)
Zm00001d003698::2:55077098-55079099(+)
Zm00001d026146::10:139752556-139754557(+)
Zm00001d053162::4:217385841-217387842(+)
Zm00001d040689::3:58305454-58307455(-)
Zm00001d046688::9:102445372-102447373(-)
Zm00001d016458::5:163036613-163038614(+)
Zm00001d004346::2:105323955-105325956(-)
Zm00001d036900::6:105941670-105943671(-)
Zm00001d023738::10:18098189-18100190(-)
Zm00001d008379::8:6802265-6804266(+)
Zm00001d002732::2:20705314-20707315(-)
Zm00001d040232::3:33136371-33138372(+)
Zm00001d011069::8:138018958-138020959(-)
Zm00001d027545::1:7997314-7999315(-)
Zm00001d041322::3:112341776-112343777(+)
Zm00001d033876::1:277129406-277131407(+)
Zm00001d006897::2:218928979-218930980(-)
Zm00001d029983::1:97419192-97421193(-)
Zm00001d038745::6:163753903-163755904(+)
Zm00001d024953::10:96658367-96660368(-)
Zm00001d007189::2:224131881-224133882(+)
Zm00001d036204::6:77007724-77009725(-)
Zm00001d018533::5:222573438-222575439(-)
Zm00001d041995::3:146871395-146873396(-)
Zm00001d021764::7:162642425-162644426(-)
Zm00001d016529::5:166529214-166531215(-)
Zm00001d003245::2:37572794-37574795(-)
Zm00001d032678::1:233889379-233891380(-)
Zm00001d014953::5:69678896-69680897(-)
Zm00001d052396::4:189092020-189094021(+)
Zm00001d046385::9:86531589-86533590(+)
Zm00001d041255::3:108518987-108520988(-)
Zm00001d034835::1:303404046-303406047(+)
Zm00001d053749::4:240412599-240414600(+)
Zm00001d051728::4:168189564-168191565(+)
Zm00001d013523::5:13549809-13551810(-)
Zm00001d021407::7:151455802-151457803(+)
Zm00001d049723::4:41537386-41539387(-)
Zm00001d044552::3:231545429-231547430(-)
Zm00001d035812::6:51705930-51707931(-)
Zm00001d049714::4:41266858-41268859(-)
Zm00001d028730::1:44530853-44532854(+)
Zm00001d019117::7:17792073-17794074(+)
Zm00001d016084::5:143687317-143689318(+)
Zm00001d008513::8:11206775-11208776(+)
Zm00001d037898::6:141450039-141452040(-)
Zm00001d047967::9:146609839-146611840(+)
Zm00001d051598::4:164062472-164064473(+)
Zm00001d050168::4:70218990-70220991(+)
Zm00001d035952::6:61736983-61738984(-)
Zm00001d016612::5:170111837-170113838(-)
Zm00001d027851::1:15177391-15179392(-)
Zm00001d011474::8:151596395-151598396(-)
Zm00001d037459::6:126008852-126010853(-)
Zm00001d031223::1:182655506-182657507(+)
Zm00001d025020::10:99998008-100000009(-)
Zm00001d024036::10:38793859-38795860(+)
Zm00001d051932::4:174798676-174800677(+)
Zm00001d046443::9:90210549-90212550(+)
Zm00001d016234::5:151511641-151513642(-)
Zm00001d048642::4:2510430-2512431(-)
Zm00001d050338::4:82044185-82046186(-)
Zm00001d010159::8:102417139-102419140(-)
Zm00001d012993::5:2873374-2875375(+)
Zm00001d027803::1:13910904-13912905(-)
Zm00001d049913::4:52246970-52248971(+)
Zm00001d050876::4:128062489-128064490(+)
Zm00001d033132::1:251722993-251724994(-)
Zm00001d022475::7:178366042-178368043(-)
Zm00001d032166::1:215366829-215368830(-)
Zm00001d033578::1:267643349-267645350(+)
Zm00001d052948::4:205899416-205901417(-)
Zm00001d026305::10:143262593-143264594(+)
Zm00001d043838::3:211447976-211449977(+)
Zm00001d006536::2:210668351-210670352(-)
Zm00001d019719::7:53600529-53602530(-)
Zm00001d006604::2:211884322-211886323(+)
Zm00001d020160::7:96513522-96515523(+)
Zm00001d029973::1:97095736-97097737(+)
Zm00001d044318::3:225069607-225071608(-)
Zm00001d008941::8:26179517-26181518(-)
Zm00001d015469::5:91972041-91974042(+)
Zm00001d027677::1:10877828-10879829(-)
Zm00001d010872::8:131661620-131663621(+)
Zm00001d035266::6:18672236-18674237(+)
Zm00001d031893::1:205616322-205618323(+)
Zm00001d052271::4:185509956-185511957(+)
Zm00001d017282::5:191616862-191618863(+)
Zm00001d025538::10:121717239-121719240(+)
Zm00001d028807::1:46965396-46967397(-)
Zm00001d015400::5:88441805-88443806(+)
Zm00001d006672::2:214007102-214009103(+)
Zm00001d003491::2:45889561-45891562(-)
Zm00001d035578::6:34511731-34513732(-)
Zm00001d027442::1:5435370-5437371(-)
Zm00001d018986::7:12036169-12038170(+)
Zm00001d022337::7:175700273-175702274(+)
Zm00001d017989::5:211464713-211466714(-)
Zm00001d048861::4:6605573-6607574(+)
Zm00001d030304::1:121170755-121172756(+)
Zm00001d008821::8:21725685-21727686(-)
Zm00001d051948::4:175088424-175090425(-)
Zm00001d009950::8:91944683-91946684(+)
Zm00001d033504::1:264698627-264700628(-)
Zm00001d007369::2:229917239-229919240(-)
Zm00001d020309::7:105203642-105205643(-)
Zm00001d006417::2:207301935-207303936(-)
Zm00001d006130::2:199411967-199413968(-)
Zm00001d024207::10:56448967-56450968(-)
Zm00001d019937::7:77715820-77717821(-)
Zm00001d017876::5:209367384-209369385(-)
Zm00001d015821::5:123922529-123924530(-)
Zm00001d013666::5:16868524-16870525(-)
Zm00001d029530::1:75048710-75050711(-)
Zm00001d051900::4:173977060-173979061(+)
Zm00001d020989::7:139573698-139575699(+)
Zm00001d003226::2:36781943-36783944(-)
Zm00001d042567::3:172182689-172184690(+)
Zm00001d019173::7:20347440-20349441(-)
Zm00001d036241::6:78625755-78627756(-)
Zm00001d053966::4:244409283-244411284(+)
Zm00001d028660::1:42115480-42117481(+)
Zm00001d029585::1:77950188-77952189(+)
Zm00001d006676::2:214079296-214081297(+)
Zm00001d010706::8:125228381-125230382(+)
Zm00001d010867::8:131311264-131313265(+)
Zm00001d030167::1:110013126-110015127(-)
Zm00001d017583::5:200658410-200660411(-)
Zm00001d008720::8:17727076-17729077(+)
Zm00001d040368::3:40492036-40494037(-)
Zm00001d018868::7:7845120-7847121(+)
Zm00001d001924::2:3021303-3023304(+)
Zm00001d046805::9:106604305-106606306(-)
Zm00001d025624::10:124378866-124380867(+)
Zm00001d003648::2:51939537-51941538(+)
Zm00001d003715::2:56139555-56141556(+)
Zm00001d053038::4:210202673-210204674(+)
Zm00001d052937::4:205504269-205506270(-)
Zm00001d022308::7:174903794-174905795(-)
Zm00001d024966::10:97207770-97209771(-)
Zm00001d002433::2:12558055-12560056(+)
Zm00001d016695::5:172821650-172823651(+)
Zm00001d045154::9:14549295-14551296(+)
Zm00001d010399::8:112883871-112885872(-)
Zm00001d031642::1:197114819-197116820(+)
Zm00001d013702::5:17941345-17943346(+)
Zm00001d004479::2:114487723-114489724(-)
Zm00001d016640::5:170982145-170984146(-)
Zm00001d047965::9:146539134-146541135(+)
Zm00001d046210::9:72061749-72063750(+)
Zm00001d008371::8:6660521-6662522(-)
Zm00001d004409::2:110205744-110207745(+)
Zm00001d030323::1:122202391-122204392(-)
Zm00001d017046::5:183610455-183612456(-)
Zm00001d033983::1:280121613-280123614(-)
Zm00001d002628::2:17234132-17236133(-)
Zm00001d017799::5:207114274-207116275(+)
Zm00001d017559::5:199537922-199539923(-)
Zm00001d019568::7:43322372-43324373(-)
Zm00001d044746::9:1049754-1051755(+)
Zm00001d038312::6:154177259-154179260(+)
Zm00001d048325::9:154501759-154503760(-)
Zm00001d032519::1:229235513-229237514(-)
Zm00001d039404::3:3473941-3475942(+)
Zm00001d020120::7:94102926-94104927(-)
Zm00001d033107::1:250337936-250339937(-)
Zm00001d003828::2:61148061-61150062(+)
Zm00001d007039::2:220649317-220651318(+)
Zm00001d019914::7:75378356-75380357(+)
Zm00001d006351::2:205396872-205398873(+)
Zm00001d026610::10:148917075-148919076(+)
Zm00001d005480::2:175583416-175585417(-)
Zm00001d041606::3:129565772-129567773(+)
Zm00001d039156::6:171183963-171185964(-)
Zm00001d004673::2:129469589-129471590(+)
Zm00001d030010::1:98965268-98967269(+)
Zm00001d003459::2:45016894-45018895(+)
Zm00001d053597::4:235910359-235912360(+)
Zm00001d012475::8:175183941-175185942(-)
Zm00001d039210::6:172596248-172598249(-)
Zm00001d011993::8:166039212-166041213(-)
Zm00001d016397::5:160957740-160959741(-)
Zm00001d044019::3:216873357-216875358(+)
Zm00001d017904::5:209856136-209858137(-)
Zm00001d023208::10:129821-131822(+)
Zm00001d007947::2:243853685-243855686(+)
Zm00001d022206::7:172839723-172841724(+)
Zm00001d038225::6:151981911-151983912(+)
Zm00001d019227::7:22701604-22703605(-)
Zm00001d039106::6:170129801-170131802(-)
Zm00001d033094::1:250123003-250125004(-)
Zm00001d016866::5:178645927-178647928(-)
Zm00001d011177::8:141849419-141851420(-)
Zm00001d036726::6:99174090-99176091(+)
Zm00001d028655::1:41901193-41903194(-)
Zm00001d005231::2:164764802-164766803(-)
Zm00001d019090::7:15831674-15833675(-)
Zm00001d008387::8:6913535-6915536(+)
Zm00001d041906::3:142779543-142781544(+)
Zm00001d004843::2:143854472-143856473(+)
Zm00001d040834::3:68849347-68851348(+)
Zm00001d002266::2:9165894-9167895(+)
Zm00001d006037::2:195923587-195925588(-)
Zm00001d004357::2:105974189-105976190(+)
Zm00001d031078::1:176199220-176201221(+)
Zm00001d024677::10:83364608-83366609(+)
Zm00001d012145::8:168869411-168871412(+)
Zm00001d036126::6:73722356-73724357(+)
Zm00001d043290::3:194657270-194659271(+)
Zm00001d025153::10:106807014-106809015(-)
Zm00001d032231::1:218060516-218062517(-)
Zm00001d050109::4:66242869-66244870(+)
Zm00001d049099::4:15977940-15979941(-)
Zm00001d029768::1:86266371-86268372(-)
Zm00001d002420::2:12303016-12305017(+)
Zm00001d014944::5:69326117-69328118(+)
Zm00001d036932::6:106776146-106778147(-)
Zm00001d045675::9:32690187-32692188(-)
Zm00001d032095::1:212366364-212368365(-)
Zm00001d023225::10:827897-829898(-)
Zm00001d013072::5:4315989-4317990(-)
Zm00001d047582::9:136349421-136351422(+)
Zm00001d012245::8:170918758-170920759(-)
Zm00001d034013::1:281176632-281178633(-)
Zm00001d032127::1:213894460-213896461(+)
Zm00001d022187::7:172214086-172216087(+)
Zm00001d008389::8:7020241-7022242(+)
Zm00001d032423::1:225973247-225975248(+)
Zm00001d052234::4:184185526-184187527(-)
Zm00001d046180::9:69830860-69832861(+)
Zm00001d003995::2:74398460-74400461(-)
Zm00001d038529::6:159349187-159351188(+)
Zm00001d045117::9:13304924-13306925(-)
Zm00001d036296::6:82473660-82475661(-)
Zm00001d009619::8:73562016-73564017(+)
Zm00001d041752::3:135969412-135971413(-)
Zm00001d024857::10:90989978-90991979(+)
Zm00001d054049::4:245577188-245579189(+)
Zm00001d012655::8:178017735-178019736(-)
Zm00001d051375::4:156365049-156367050(+)
Zm00001d019265::7:24772322-24774323(-)
Zm00001d021469::7:153030084-153032085(-)
Zm00001d002397::2:11955587-11957588(+)
Zm00001d005248::2:165632496-165634497(+)
Zm00001d047794::9:141968108-141970109(+)
Zm00001d049041::4:13605200-13607201(-)
Zm00001d031515::1:192482418-192484419(+)
Zm00001d029555::1:76049050-76051051(+)
Zm00001d002441::2:12758638-12760639(-)
Zm00001d030639::1:150128568-150130569(+)
Zm00001d040933::3:80403819-80405820(+)
Zm00001d006324::2:204615248-204617249(-)
Zm00001d051671::4:166260494-166262495(-)
Zm00001d012661::8:178200612-178202613(-)
Zm00001d007213::2:224808758-224810759(+)
Zm00001d010834::8:129329884-129331885(+)
Zm00001d008485::8:9910234-9912235(-)
Zm00001d038849::6:165817952-165819953(+)
Zm00001d048982::4:11450425-11452426(+)
Zm00001d038407::6:156458540-156460541(-)
Zm00001d012146::8:168882041-168884042(+)
Zm00001d029310::1:65573837-65575838(-)
Zm00001d028862::1:48854952-48856953(-)
Zm00001d016566::5:167770095-167772096(-)
Zm00001d002825::2:23895172-23897173(-)
Zm00001d034167::1:285652287-285654288(-)
Zm00001d042333::3:161631624-161633625(-)
Zm00001d006918::2:219353156-219355157(-)
Zm00001d034667::1:299306620-299308621(+)
Zm00001d036593::6:93919164-93921165(+)
Zm00001d047462::9:130896230-130898231(+)
Zm00001d013644::5:16109717-16111718(-)
Zm00001d025389::10:116721588-116723589(-)
Zm00001d014782::5:62919345-62921346(-)
Zm00001d035094::6:4938196-4940197(-)
Zm00001d018977::7:11463191-11465192(+)
Zm00001d033821::1:274775911-274777912(-)
Zm00001d042730::3:178426835-178428836(-)
Zm00001d028201::1:26040024-26042025(+)
Zm00001d037784::6:137678989-137680990(+)
Zm00001d013830::5:21882078-21884079(+)
Zm00001d005339::2:170021698-170023699(+)
Zm00001d046518::9:93444370-93446371(-)
Zm00001d022582::7:180324952-180326953(-)
Zm00001d051956::4:175256366-175258367(+)
Zm00001d044860::9:5650529-5652530(+)
Zm00001d053747::4:240383297-240385298(+)
Zm00001d038576::6:160344073-160346074(+)
Zm00001d003493::2:46026128-46028129(-)
Zm00001d038600::6:160740839-160742840(-)
Zm00001d047958::9:146176688-146178689(-)
Zm00001d052367::4:188336601-188338602(+)
Zm00001d013195::5:6185287-6187288(+)
Zm00001d040611::3:53766344-53768345(+)
Zm00001d049679::4:39836443-39838444(-)
Zm00001d014109::5:32811190-32813191(-)
Zm00001d042580::3:172645303-172647304(-)
Zm00001d046501::9:92852996-92854997(-)
Zm00001d004109::2:83272471-83274472(-)
Zm00001d047562::9:135608170-135610171(-)
Zm00001d012551::8:176482942-176484943(-)
Zm00001d048437::9:156328580-156330581(-)
Zm00001d053065::4:211837047-211839048(+)
Zm00001d021785::7:162980121-162982122(-)
Zm00001d027896::1:16979727-16981728(-)
Zm00001d049186::4:19701284-19703285(+)
Zm00001d010189::8:103429916-103431917(+)
Zm00001d023266::10:1669206-1671207(+)
Zm00001d044835::9:4596402-4598403(+)
Zm00001d053153::4:216605224-216607225(+)
Zm00001d043860::3:212355287-212357288(-)
Zm00001d021893::7:165542161-165544162(-)
Zm00001d006907::2:219185530-219187531(-)
Zm00001d035474::6:28424270-28426271(-)
Zm00001d028360::1:32048146-32050147(+)
Zm00001d041124::3:99064803-99066804(-)
Zm00001d006217::2:202085410-202087411(-)
Zm00001d013421::5:11016304-11018305(+)
Zm00001d051676::4:166362429-166364430(-)
Zm00001d038449::6:157425757-157427758(+)
Zm00001d039378::3:2789682-2791683(+)
Zm00001d021999::7:167779854-167781855(+)
Zm00001d021269::7:147360520-147362521(-)
Zm00001d015098::5:75313918-75315919(-)
Zm00001d043289::3:194631650-194633651(+)
Zm00001d042326::3:161320948-161322949(-)
Zm00001d015248::5:81111954-81113955(+)
Zm00001d007886::2:241702691-241704692(-)
Zm00001d012533::8:176248117-176250118(+)
Zm00001d047204::9:121903786-121905787(+)
Zm00001d012401::8:173735017-173737018(-)
Zm00001d033620::1:269014328-269016329(-)
Zm00001d021633::7:158633096-158635097(+)
Zm00001d045724::9:35183570-35185571(-)
Zm00001d011619::8:156246028-156248029(+)
Zm00001d038087::6:147377663-147379664(+)
Zm00001d045405::9:20787182-20789183(-)
Zm00001d023846::10:24409754-24411755(-)
Zm00001d029223::1:63041575-63043576(-)
Zm00001d050218::4:74238649-74240650(+)
Zm00001d007884::2:241686482-241688483(+)
Zm00001d035083::6:4189623-4191624(-)
Zm00001d016853::5:178380210-178382211(+)
Zm00001d043691::3:207539794-207541795(+)
Zm00001d032734::1:236582414-236584415(+)
Zm00001d021538::7:155393465-155395466(+)
Zm00001d007436::2:231671921-231673922(+)
Zm00001d019804::7:63166947-63168948(-)
Zm00001d020487::7:118585286-118587287(+)
Zm00001d033933::1:278900530-278902531(+)
Zm00001d045353::9:19415379-19417380(+)
Zm00001d042343::3:162171138-162173139(+)
Zm00001d049625::4:37977079-37979080(-)
Zm00001d007857::2:241016614-241018615(-)
Zm00001d006791::2:216766666-216768667(-)
Zm00001d033745::1:272680512-272682513(-)
Zm00001d044641::3:233848581-233850582(+)
Zm00001d007835::2:240559074-240561075(+)
Zm00001d018279::5:217826347-217828348(+)
Zm00001d009005::8:29711290-29713291(+)
Zm00001d017857::5:208983084-208985085(+)
Zm00001d037112::6:112675044-112677045(-)
Zm00001d019710::7:53102737-53104738(-)
Zm00001d048790::4:5585170-5587171(-)
Zm00001d015120::5:76344479-76346480(-)
Zm00001d011242::8:144288202-144290203(-)
Zm00001d036045::6:68230161-68232162(+)
Zm00001d028308::1:29984460-29986461(+)
Zm00001d012016::8:166533106-166535107(+)
Zm00001d020280::7:103981552-103983553(-)
Zm00001d037871::6:140514626-140516627(-)
Zm00001d011108::8:139156926-139158927(-)
Zm00001d018274::5:217742212-217744213(+)
Zm00001d033594::1:268063066-268065067(+)
Zm00001d037170::6:114740197-114742198(+)
Zm00001d012623::8:177319611-177321612(+)
Zm00001d039664::3:11335517-11337518(+)
Zm00001d020284::7:104148495-104150496(-)
Zm00001d021467::7:152924720-152926721(+)
Zm00001d021336::7:149165845-149167846(+)
Zm00001d050577::4:101828003-101830004(-)
Zm00001d027239::1:198658-200659(-)
Zm00001d014445::5:47391311-47393312(-)
Zm00001d012198::8:169944193-169946194(-)
Zm00001d029087::1:57464309-57466310(-)
Zm00001d037972::6:143909984-143911985(+)
Zm00001d042968::3:185333228-185335229(+)
Zm00001d045953::9:49426901-49428902(-)
Zm00001d016885::5:179318579-179320580(+)
Zm00001d018749::7:4085927-4087928(-)
Zm00001d014526::5:51650361-51652362(-)
Zm00001d020861::7:134916936-134918937(-)
Zm00001d035751::6:45348873-45350874(+)
Zm00001d054047::4:245536719-245538720(-)
Zm00001d026187::10:140544780-140546781(-)
Zm00001d053036::4:210071244-210073245(+)
Zm00001d027849::1:15129932-15131933(-)
Zm00001d030724::1:155804457-155806458(-)
Zm00001d014341::5:41785808-41787809(-)
Zm00001d023993::10:35140731-35142732(-)
Zm00001d034586::1:297187766-297189767(-)
Zm00001d036125::6:73478633-73480634(-)
Zm00001d034351::1:290352978-290354979(+)
Zm00001d047698::9:139495228-139497229(-)
Zm00001d051753::4:168872595-168874596(-)
Zm00001d029256::1:63866043-63868044(+)
Zm00001d036409::6:87176958-87178959(-)
Zm00001d002000::2:4148792-4150793(+)
Zm00001d006396::2:206580085-206582086(+)
Zm00001d038976::6:168038757-168040758(+)
Zm00001d034562::1:296435667-296437668(+)
Zm00001d003552::2:47855408-47857409(+)
Zm00001d034015::1:281225227-281227228(+)
Zm00001d019591::7:45125969-45127970(-)
Zm00001d046722::9:103538456-103540457(+)
Zm00001d021567::7:156229658-156231659(-)
Zm00001d039517::3:6379153-6381154(-)
Zm00001d030130::1:108004487-108006488(-)
Zm00001d016449::5:162699227-162701228(+)
Zm00001d028007::1:20130736-20132737(-)
Zm00001d045949::9:49022774-49024775(-)
Zm00001d014030::5:29409586-29411587(-)
Zm00001d002850::2:24664549-24666550(-)
Zm00001d042731::3:178456946-178458947(-)
Zm00001d037141::6:113758366-113760367(+)
Zm00001d035303::6:20250035-20252036(+)
Zm00001d026185::10:140534733-140536734(+)
Zm00001d032348::1:223361713-223363714(+)
Zm00001d042165::3:154384716-154386717(+)
Zm00001d011512::8:152926614-152928615(+)
Zm00001d009657::8:74877912-74879913(+)
Zm00001d031019::1:173935604-173937605(+)
Zm00001d034636::1:298595544-298597545(-)
Zm00001d044458::3:228694928-228696929(-)
Zm00001d025273::10:112123992-112125993(-)
Zm00001d003081::2:31392699-31394700(-)
Zm00001d043131::3:189944736-189946737(-)
Zm00001d013757::5:19520283-19522284(+)
Zm00001d026544::10:147966903-147968904(-)
Zm00001d031690::1:198660319-198662320(-)
Zm00001d050810::4:124185781-124187782(+)
Zm00001d010619::8:122044855-122046856(+)
Zm00001d012962::5:2393996-2395997(+)
Zm00001d031727::1:199714257-199716258(+)
Zm00001d032191::1:216355159-216357160(+)
Zm00001d004053::2:79771542-79773543(+)
Zm00001d018810::7:5841086-5843087(+)
Zm00001d007965::2:244299632-244301633(+)
Zm00001d047603::9:136819503-136821504(-)
Zm00001d034205::1:286741975-286743976(-)
Zm00001d032078::1:211770800-211772801(+)
Zm00001d038974::6:168036876-168038877(-)
Zm00001d024406::10:69198405-69200406(+)
Zm00001d011297::8:146092391-146094392(+)
Zm00001d027464::1:5885435-5887436(+)
Zm00001d005614::2:180729451-180731452(+)
Zm00001d003448::2:44632230-44634231(+)
Zm00001d049091::4:15752497-15754498(+)
Zm00001d029987::1:97696596-97698597(+)
Zm00001d018027::5:212368087-212370088(+)
Zm00001d036482::6:90168468-90170469(+)
Zm00001d049956::4:55419134-55421135(+)
Zm00001d008820::8:21654023-21656024(-)
Zm00001d050985::4:135269501-135271502(-)
Zm00001d005347::2:170391083-170393084(-)
Zm00001d053875::4:242700574-242702575(+)
Zm00001d005997::2:194953865-194955866(-)
Zm00001d025816::10:130438005-130440006(-)
Zm00001d008196::8:907614-909615(+)
Zm00001d010021::8:95479732-95481733(+)
Zm00001d008198::8:955504-957505(+)
Zm00001d045098::9:12437429-12439430(+)
Zm00001d031813::1:202634048-202636049(-)
Zm00001d028840::1:48331783-48333784(+)
Zm00001d014486::5:49913615-49915616(+)
Zm00001d011168::8:141586775-141588776(+)
Zm00001d012712::8:179088497-179090498(-)
Zm00001d033713::1:271985034-271987035(+)
Zm00001d034048::1:282390466-282392467(+)
Zm00001d050174::4:70780381-70782382(+)
Zm00001d033051::1:248673873-248675874(+)
Zm00001d025112::10:104932467-104934468(-)
Zm00001d005899::2:192212608-192214609(+)
Zm00001d018031::5:212482185-212484186(+)
Zm00001d047868::9:143838826-143840827(-)
Zm00001d014669::5:58231127-58233128(-)
Zm00001d045846::9:43393524-43395525(+)
Zm00001d005856::2:190960653-190962654(+)
Zm00001d018694::7:2694986-2696987(-)
Zm00001d019985::7:82802593-82804594(+)
Zm00001d012580::8:176860278-176862279(+)
Zm00001d040643::3:55822876-55824877(-)
Zm00001d043595::3:204595233-204597234(-)
Zm00001d003434::2:44263185-44265186(-)
Zm00001d038992::6:168338021-168340022(+)
Zm00001d031259::1:184115180-184117181(-)
Zm00001d018082::5:213919798-213921799(+)
Zm00001d043317::3:196240486-196242487(+)
Zm00001d012833::5:956742-958743(+)
Zm00001d037317::6:120726272-120728273(-)
Zm00001d034440::1:293010615-293012616(-)
Zm00001d010957::8:135037904-135039905(-)
Zm00001d047712::9:139751781-139753782(-)
Zm00001d020877::7:135223788-135225789(+)
Zm00001d038500::6:158639867-158641868(-)
Zm00001d025756::10:128578250-128580251(-)
Zm00001d013442::5:11680064-11682065(+)
Zm00001d053183::4:218601872-218603873(+)
Zm00001d052298::4:186415351-186417352(-)
Zm00001d012467::8:175066568-175068569(-)
Zm00001d048091::9:149917904-149919905(-)
Zm00001d031883::1:205251719-205253720(+)
Zm00001d032442::1:226567113-226569114(+)
Zm00001d032009::1:209332823-209334824(-)
Zm00001d002827::2:23947135-23949136(-)
Zm00001d002742::2:21202130-21204131(-)
Zm00001d052334::4:187336293-187338294(+)
Zm00001d050735::4:119799803-119801804(+)
Zm00001d037540::6:128724579-128726580(+)
Zm00001d014894::5:67114874-67116875(+)
Zm00001d003767::2:58174486-58176487(-)
Zm00001d048401::9:155626343-155628344(-)
Zm00001d052986::4:207562217-207564218(+)
Zm00001d051043::4:138321750-138323751(-)
Zm00001d024274::10:61038274-61040275(-)
Zm00001d025111::10:104841196-104843197(-)
Zm00001d048189::9:152045403-152047404(-)
Zm00001d053555::4:233910807-233912808(-)
Zm00001d008996::8:29227196-29229197(-)
Zm00001d028804::1:46902973-46904974(-)
Zm00001d049572::4:35631858-35633859(-)
Zm00001d040331::3:38373579-38375580(+)
Zm00001d043337::3:197012308-197014309(+)
Zm00001d033807::1:274295274-274297275(-)
Zm00001d009034::8:30874079-30876080(-)
Zm00001d011366::8:148710826-148712827(-)
Zm00001d052093::4:179373570-179375571(+)
Zm00001d030657::1:151234094-151236095(-)
Zm00001d021305::7:148356475-148358476(-)
Zm00001d003147::2:33763018-33765019(+)
Zm00001d048140::9:150715374-150717375(-)
Zm00001d042302::3:159922057-159924058(+)
Zm00001d014005::5:28296125-28298126(+)
Zm00001d046186::9:70326649-70328650(-)
Zm00001d004027::2:76719396-76721397(-)
Zm00001d027630::1:9486499-9488500(+)
Zm00001d051677::4:166463651-166465652(+)
Zm00001d036966::6:107634621-107636622(-)
Zm00001d018477::5:221506409-221508410(+)
Zm00001d048117::9:150412480-150414481(-)
Zm00001d050514::4:95581183-95583184(-)
Zm00001d047482::9:131691546-131693547(+)
Zm00001d013809::5:21119846-21121847(+)
Zm00001d035072::6:3826951-3828952(+)
Zm00001d054001::4:244880370-244882371(+)
Zm00001d014879::5:66811505-66813506(-)
Zm00001d021584::7:157108475-157110476(-)
Zm00001d038807::6:164810959-164812960(+)
Zm00001d030509::1:140363155-140365156(+)
Zm00001d011658::8:157720672-157722673(+)
Zm00001d023659::10:13874965-13876966(+)
Zm00001d016061::5:142157880-142159881(+)
Zm00001d027805::1:13963783-13965784(+)
Zm00001d053396::4:229218791-229220792(-)
Zm00001d037550::6:129100372-129102373(+)
Zm00001d032427::1:226011993-226013994(-)
Zm00001d028904::1:50354365-50356366(+)
Zm00001d008374::8:6697638-6699639(+)
Zm00001d011904::8:164262726-164264727(+)
Zm00001d036820::6:102180192-102182193(-)
Zm00001d018964::7:10849868-10851869(+)
Zm00001d046937::9:111796959-111798960(-)
Zm00001d015430::5:89676760-89678761(-)
Zm00001d012448::8:174723075-174725076(-)
Zm00001d036643::6:95998399-96000400(-)
Zm00001d039728::3:13035460-13037461(-)
Zm00001d020053::7:88892991-88894992(-)
Zm00001d018103::5:214346707-214348708(+)
Zm00001d034120::1:284493604-284495605(-)
Zm00001d039301::3:1323645-1325646(+)
Zm00001d024168::10:52223969-52225970(+)
Zm00001d021313::7:148571617-148573618(-)
Zm00001d005472::2:175348235-175350236(+)
Zm00001d038097::6:147745290-147747291(+)
Zm00001d048926::4:8246520-8248521(-)
Zm00001d036993::6:108512616-108514617(+)
Zm00001d031824::1:202991731-202993732(-)
Zm00001d007769::2:239288330-239290331(+)
Zm00001d028774::1:46174663-46176664(-)
Zm00001d044600::3:233088444-233090445(+)
Zm00001d053427::4:230977966-230979967(-)
Zm00001d021994::7:167658526-167660527(+)
Zm00001d044271::3:223460029-223462030(+)
Zm00001d029978::1:97310123-97312124(+)
Zm00001d007805::2:239996881-239998882(-)
Zm00001d015484::5:92896603-92898604(+)
Zm00001d034512::1:295266350-295268351(+)
Zm00001d027427::1:5093790-5095791(+)
Zm00001d026547::10:147987596-147989597(-)
Zm00001d005573::2:178932919-178934920(-)
Zm00001d050575::4:101587896-101589897(+)
Zm00001d009881::8:87084095-87086096(-)
Zm00001d050091::4:65306371-65308372(+)
Zm00001d044698::3:235208589-235210590(+)
Zm00001d006606::2:212302159-212304160(+)
Zm00001d024595::10:79812005-79814006(+)
Zm00001d014732::5:61075223-61077224(+)
Zm00001d024211::10:56724057-56726058(+)
Zm00001d025048::10:101582055-101584056(-)
Zm00001d010630::8:122405254-122407255(-)
Zm00001d021520::7:154998592-155000593(-)
Zm00001d045596::9:28027095-28029096(+)
Zm00001d013357::5:9459283-9461284(+)
Zm00001d017113::5:185776867-185778868(+)
Zm00001d020647::7:126457599-126459600(-)
Zm00001d021021::7:140566900-140568901(-)
Zm00001d038121::6:148615691-148617692(-)
Zm00001d034602::1:297610906-297612907(-)
Zm00001d018870::7:7862645-7864646(+)
Zm00001d003014::2:29437999-29440000(+)
Zm00001d016796::5:176120976-176122977(+)
Zm00001d009562::8:70192047-70194048(+)
Zm00001d033366::1:260530787-260532788(-)
Zm00001d021681::7:159844671-159846672(+)
Zm00001d015637::5:102451878-102453879(+)
Zm00001d018781::7:5082303-5084304(+)
Zm00001d047761::9:141192548-141194549(+)
Zm00001d051250::4:150567514-150569515(+)
Zm00001d031703::1:198953877-198955878(+)
Zm00001d014237::5:37545425-37547426(+)
Zm00001d012464::8:174974160-174976161(-)
Zm00001d015997::5:138119316-138121317(+)
Zm00001d011657::8:157704589-157706590(+)
Zm00001d024231::10:58453560-58455561(-)
Zm00001d029916::1:94179260-94181261(+)
Zm00001d017199::5:188679931-188681932(-)
Zm00001d015092::5:75194274-75196275(+)
Zm00001d040625::3:54773141-54775142(-)
Zm00001d003850::2:62446754-62448755(+)
Zm00001d033568::1:267320854-267322855(+)
Zm00001d035409::6:24607123-24609124(-)
Zm00001d034663::1:299196263-299198264(-)
Zm00001d009596::8:72393368-72395369(-)
Zm00001d053642::4:238089550-238091551(+)
Zm00001d032649::1:233093906-233095907(+)
Zm00001d045893::9:46154724-46156725(-)
Zm00001d031952::1:207854493-207856494(+)
Zm00001d048789::4:5573617-5575618(+)
Zm00001d033394::1:261730025-261732026(-)
Zm00001d012707::8:179030629-179032630(+)
Zm00001d051927::4:174742814-174744815(+)
Zm00001d026283::10:142765375-142767376(-)
Zm00001d030114::1:106841809-106843810(-)
Zm00001d045804::9:40107522-40109523(-)
Zm00001d031070::1:175967709-175969710(-)
Zm00001d029526::1:74784740-74786741(-)
Zm00001d021696::7:160475425-160477426(-)
Zm00001d043948::3:214479525-214481526(-)
Zm00001d047840::9:143019600-143021601(-)
Zm00001d049054::4:14032117-14034118(+)
Zm00001d020037::7:87652285-87654286(+)
Zm00001d047122::9:119276911-119278912(+)
Zm00001d053247::4:222089140-222091141(-)
Zm00001d008749::8:18953332-18955333(-)
Zm00001d007916::2:242400194-242402195(-)
Zm00001d024171::10:52669207-52671208(-)
Zm00001d048890::4:7207972-7209973(+)
Zm00001d008458::8:9258975-9260976(-)
Zm00001d016625::5:170513755-170515756(-)
Zm00001d040641::3:55743997-55745998(+)
Zm00001d021859::7:164662057-164664058(-)
Zm00001d029595::1:78347452-78349453(+)
Zm00001d010154::8:101952771-101954772(-)
Zm00001d016166::5:148215424-148217425(-)
Zm00001d003515::2:46329863-46331864(-)
Zm00001d002982::2:28867223-28869224(-)
Zm00001d026480::10:146719593-146721594(+)
Zm00001d004588::2:120482778-120484779(+)
Zm00001d009493::8:67175647-67177648(+)
Zm00001d021279::7:147723856-147725857(+)
Zm00001d042726::3:178250218-178252219(+)
Zm00001d022629::7:181745554-181747555(-)
Zm00001d029432::1:70226474-70228475(+)
Zm00001d039183::6:172090565-172092566(+)
Zm00001d050666::4:113567635-113569636(+)
Zm00001d047998::9:147616839-147618840(-)
Zm00001d030483::1:136728774-136730775(-)
Zm00001d025651::10:125020026-125022027(-)
Zm00001d023629::10:12732458-12734459(+)
Zm00001d031065::1:175600822-175602823(+)
Zm00001d027763::1:13050885-13052886(+)
Zm00001d032306::1:221454081-221456082(+)
Zm00001d033215::1:254415038-254417039(+)
Zm00001d009330::8:56637298-56639299(-)
Zm00001d006722::2:215283365-215285366(-)
Zm00001d040144::3:29140928-29142929(-)
Zm00001d029120::1:58753378-58755379(-)
Zm00001d028672::1:42580020-42582021(-)
Zm00001d017152::5:187131908-187133909(+)
Zm00001d002789::2:22700249-22702250(-)
Zm00001d017702::5:204629265-204631266(+)
Zm00001d020493::7:118945364-118947365(-)
Zm00001d017967::5:210991439-210993440(+)
Zm00001d006306::2:204112806-204114807(+)
Zm00001d018286::5:217933788-217935789(+)
Zm00001d038896::6:166664763-166666764(-)
Zm00001d013040::5:3604823-3606824(+)
Zm00001d012753::8:179851902-179853903(+)
Zm00001d006862::2:218062813-218064814(-)
Zm00001d035062::6:3464315-3466316(+)
Zm00001d039446::3:4595669-4597670(-)
Zm00001d041939::3:144553086-144555087(+)
Zm00001d007489::2:232846777-232848778(-)
Zm00001d043578::3:204363435-204365436(+)
Zm00001d012476::8:175264919-175266920(+)
Zm00001d016285::5:155594993-155596994(-)
Zm00001d002649::2:18095238-18097239(-)
Zm00001d007858::2:241032797-241034798(+)
Zm00001d036013::6:66083997-66085998(+)
Zm00001d043998::3:216136767-216138768(+)
Zm00001d018305::5:218215574-218217575(-)
Zm00001d042378::3:163838891-163840892(-)
Zm00001d006236::2:202588297-202590298(-)
Zm00001d042868::3:182507482-182509483(-)
Zm00001d012047::8:167199608-167201609(+)
Zm00001d047226::9:122940216-122942217(-)
Zm00001d009796::8:81802121-81804122(-)
Zm00001d031637::1:197051848-197053849(-)
Zm00001d015039::5:72993130-72995131(+)
Zm00001d011615::8:156038106-156040107(+)
Zm00001d021828::7:163887389-163889390(-)
Zm00001d046223::9:73062769-73064770(+)
Zm00001d051225::4:149091190-149093191(-)
Zm00001d027907::1:17312984-17314985(+)
Zm00001d021545::7:155506484-155508485(+)
Zm00001d018464::5:221326524-221328525(+)
Zm00001d036312::6:83900625-83902626(+)
Zm00001d008799::8:20771564-20773565(+)
Zm00001d002490::2:13897045-13899046(+)
Zm00001d038346::6:154924880-154926881(-)
Zm00001d049420::4:29945306-29947307(+)
Zm00001d051229::4:149283385-149285386(-)
Zm00001d033741::1:272604516-272606517(+)
Zm00001d011781::8:161470699-161472700(+)
Zm00001d006522::2:210461241-210463242(+)
Zm00001d044535::3:231194611-231196612(+)
Zm00001d047025::9:115707467-115709468(+)
Zm00001d044607::3:233295333-233297334(+)
Zm00001d053255::4:222640005-222642006(-)
Zm00001d043314::3:196109381-196111382(-)
Zm00001d006133::2:199514448-199516449(-)
Zm00001d028317::1:30516318-30518319(+)
Zm00001d025989::10:135491525-135493526(-)
Zm00001d011397::8:149487188-149489189(+)
Zm00001d035169::6:7516602-7518603(-)
Zm00001d019994::7:83693572-83695573(+)
Zm00001d022330::7:175564823-175566824(-)
Zm00001d017027::5:183109297-183111298(+)
Zm00001d039874::3:17368589-17370590(-)
Zm00001d002200::2:8143578-8145579(+)
Zm00001d002544::2:15090109-15092110(+)
Zm00001d022227::7:173167295-173169296(-)
Zm00001d030529::1:142029471-142031472(+)
Zm00001d016664::5:171901770-171903771(+)
Zm00001d014243::5:37784457-37786458(+)
Zm00001d014786::5:63032366-63034367(-)
Zm00001d028515::1:37926752-37928753(-)
Zm00001d047457::9:130803259-130805260(-)
Zm00001d049884::4:50466211-50468212(-)
Zm00001d027618::1:9111446-9113447(+)
Zm00001d053101::4:213759416-213761417(-)
Zm00001d032527::1:229517418-229519419(-)
Zm00001d002865::2:25004467-25006468(-)
Zm00001d049293::4:24649344-24651345(-)
Zm00001d018146::5:215513911-215515912(-)
Zm00001d042747::3:178856871-178858872(+)
Zm00001d018733::7:3346955-3348956(+)
Zm00001d008558::8:12958017-12960018(-)
Zm00001d043432::3:199641421-199643422(-)
Zm00001d040959::3:83204842-83206843(+)
Zm00001d005228::2:164597389-164599390(-)
Zm00001d033826::1:275019630-275021631(-)
Zm00001d011130::8:139918803-139920804(+)
Zm00001d016658::5:171573736-171575737(+)
Zm00001d010579::8:120810943-120812944(-)
Zm00001d039611::3:9003567-9005568(-)
Zm00001d034766::1:301674052-301676053(-)
Zm00001d020974::7:138258585-138260586(+)
Zm00001d031336::1:186582335-186584336(+)
Zm00001d039660::3:10943750-10945751(+)
Zm00001d016486::5:164497865-164499866(+)
Zm00001d045958::9:49770286-49772287(+)
Zm00001d024058::10:40480501-40482502(-)
Zm00001d023713::10:16575948-16577949(+)
Zm00001d047906::9:144875902-144877903(+)
Zm00001d025085::10:103045548-103047549(+)
Zm00001d002893::2:26043992-26045993(+)
Zm00001d026221::10:141435300-141437301(+)
Zm00001d020770::7:131819406-131821407(+)
Zm00001d023869::10:25661933-25663934(-)
Zm00001d017242::5:190098890-190100891(-)
Zm00001d012778::8:180734973-180736974(+)
Zm00001d049076::4:14930822-14932823(+)
Zm00001d034461::1:293624283-293626284(-)
Zm00001d008706::8:17460048-17462049(+)
Zm00001d011525::8:153515086-153517087(+)
Zm00001d019836::7:67849862-67851863(-)
Zm00001d015788::5:119712020-119714021(+)
Zm00001d013060::5:4051897-4053898(+)
Zm00001d044464::3:228878485-228880486(+)
Zm00001d028522::1:38044418-38046419(+)
Zm00001d012604::8:177080142-177082143(-)
Zm00001d023816::10:23313868-23315869(+)
Zm00001d012275::8:171739294-171741295(-)
Zm00001d002034::2:4814001-4816002(-)
Zm00001d051001::4:136185578-136187579(+)
Zm00001d053738::4:240106548-240108549(+)
Zm00001d042250::3:157438451-157440452(+)
Zm00001d012301::8:172075642-172077643(-)
Zm00001d044691::3:234993319-234995320(-)
Zm00001d032881::1:241336047-241338048(+)
Zm00001d045348::9:19264953-19266954(+)
Zm00001d010538::8:119705813-119707814(-)
Zm00001d035253::6:17372720-17374721(-)
Zm00001d031072::1:175977263-175979264(-)
Zm00001d033337::1:259491511-259493512(+)
Zm00001d004243::2:95492093-95494094(+)
Zm00001d036907::6:106141694-106143695(+)
Zm00001d051149::4:145960155-145962156(-)
Zm00001d006541::2:210708719-210710720(-)
Zm00001d026445::10:145968788-145970789(+)
Zm00001d015443::5:90417115-90419116(+)
Zm00001d024342::10:65775700-65777701(+)
Zm00001d023867::10:25581478-25583479(+)
Zm00001d015089::5:75093639-75095640(-)
Zm00001d047687::9:139352121-139354122(+)
Zm00001d018634::7:1394596-1396597(-)
Zm00001d005925::2:192996470-192998471(-)
Zm00001d046144::9:66922308-66924309(+)
Zm00001d025899::10:133312916-133314917(+)
Zm00001d007541::2:234293979-234295980(+)
Zm00001d014327::5:41087157-41089158(+)
Zm00001d024827::10:89851835-89853836(-)
Zm00001d046029::9:56388721-56390722(-)
Zm00001d039439::3:4460008-4462009(-)
Zm00001d041955::3:145504717-145506718(-)
Zm00001d047764::9:141292610-141294611(+)
Zm00001d023264::10:1598958-1600959(+)
Zm00001d012660::8:178112979-178114980(-)
Zm00001d011776::8:161320131-161322132(-)
Zm00001d017649::5:203056329-203058330(-)
Zm00001d037756::6:136401779-136403780(-)
Zm00001d033663::1:269974625-269976626(+)
Zm00001d045479::9:23845970-23847971(-)
Zm00001d035313::6:20659971-20661972(+)
Zm00001d027755::1:12674235-12676236(+)
Zm00001d036396::6:86735570-86737571(+)
Zm00001d019149::7:19282806-19284807(-)
Zm00001d018295::5:218076367-218078368(+)
Zm00001d017574::5:200130174-200132175(+)
Zm00001d012297::8:172060898-172062899(-)
Zm00001d015209::5:79497281-79499282(+)
Zm00001d043489::3:201666849-201668850(-)
Zm00001d025784::10:129515198-129517199(+)
Zm00001d003938::2:70461782-70463783(-)
Zm00001d030131::1:108197145-108199146(-)
Zm00001d037829::6:138959834-138961835(-)
Zm00001d013243::5:6943350-6945351(-)
Zm00001d012399::8:173675308-173677309(+)
Zm00001d050082::4:64845520-64847521(+)
Zm00001d037608::6:131625023-131627024(-)
Zm00001d033879::1:277224180-277226181(-)
Zm00001d043105::3:189315429-189317430(+)
Zm00001d007164::2:223628580-223630581(+)
Zm00001d023514::10:8365916-8367917(-)
Zm00001d041067::3:94630876-94632877(+)
Zm00001d034023::1:281356464-281358465(-)
Zm00001d037775::6:137260110-137262111(-)
Zm00001d029714::1:83646300-83648301(+)
Zm00001d002873::2:25240661-25242662(-)
Zm00001d052859::4:202764154-202766155(-)
Zm00001d006344::2:205087494-205089495(-)
Zm00001d015021::5:72640942-72642943(+)
Zm00001d016691::5:172642438-172644439(+)
Zm00001d046864::9:108488825-108490826(+)
Zm00001d012044::8:167186270-167188271(+)
Zm00001d017957::5:210859554-210861555(+)
Zm00001d021482::7:153390074-153392075(-)
Zm00001d045822::9:41425844-41427845(-)
Zm00001d006763::2:216199735-216201736(-)
Zm00001d022445::7:177902960-177904961(-)
Zm00001d039458::3:4931198-4933199(-)
Zm00001d028211::1:26529324-26531325(-)
Zm00001d052452::4:190321610-190323611(-)
Zm00001d016845::5:178235449-178237450(+)
Zm00001d054012::4:245108904-245110905(-)
Zm00001d045517::9:25252027-25254028(-)
Zm00001d017284::5:191688980-191690981(+)
Zm00001d028365::1:32249355-32251356(-)
Zm00001d002782::2:22571846-22573847(+)
Zm00001d005826::2:189994299-189996300(-)
Zm00001d038503::6:158786067-158788068(+)
Zm00001d011944::8:164889548-164891549(+)
Zm00001d035316::6:20918793-20920794(+)
Zm00001d054066::4:245800477-245802478(-)
Zm00001d044172::3:221077531-221079532(-)
Zm00001d030969::1:169643405-169645406(-)
Zm00001d033552::1:266966428-266968429(+)
Zm00001d010712::8:125284366-125286367(-)
Zm00001d053266::4:223200578-223202579(+)
Zm00001d037035::6:109839546-109841547(-)
Zm00001d047488::9:132140036-132142037(-)
Zm00001d007945::2:243750721-243752722(+)
Zm00001d004929::2:149266588-149268589(+)
Zm00001d051964::4:175483094-175485095(+)
Zm00001d042509::3:170135243-170137244(+)
Zm00001d048309::9:154304064-154306065(-)
Zm00001d020412::7:112204044-112206045(-)
Zm00001d006480::2:209648166-209650167(-)
Zm00001d048243::9:153103903-153105904(+)
Zm00001d035223::6:14841349-14843350(-)
Zm00001d029072::1:57130694-57132695(+)
Zm00001d051115::4:143896786-143898787(-)
Zm00001d018722::7:3096852-3098853(+)
Zm00001d053838::4:242131023-242133024(+)
Zm00001d044043::3:217613934-217615935(+)
Zm00001d053783::4:240988402-240990403(+)
Zm00001d044898::9:6689608-6691609(+)
Zm00001d014423::5:46044976-46046977(-)
Zm00001d011880::8:163864704-163866705(-)
Zm00001d050003::4:58846875-58848876(+)
Zm00001d043517::3:202502930-202504931(+)
Zm00001d018147::5:215513150-215515151(+)
Zm00001d040409::3:41729303-41731304(-)
Zm00001d005426::2:173613568-173615569(-)
Zm00001d035151::6:7065261-7067262(-)
Zm00001d019374::7:30597799-30599800(-)
Zm00001d003945::2:71040199-71042200(-)
Zm00001d007463::2:232258959-232260960(-)
Zm00001d039395::3:3338358-3340359(-)
Zm00001d036331::6:84664567-84666568(-)
Zm00001d023700::10:16134903-16136904(-)
Zm00001d046716::9:103208253-103210254(+)
Zm00001d002480::2:13624052-13626053(+)
Zm00001d037978::6:144036932-144038933(+)
Zm00001d003076::2:31279203-31281204(+)
Zm00001d011953::8:164995748-164997749(-)
Zm00001d002794::2:22819593-22821594(-)
Zm00001d040006::3:22672741-22674742(-)
Zm00001d039653::3:10750706-10752707(+)
Zm00001d006610::2:212550122-212552123(+)
Zm00001d034600::1:297591731-297593732(+)
Zm00001d046467::9:91198599-91200600(-)
Zm00001d029899::1:93195285-93197286(-)
Zm00001d020971::7:138220663-138222664(-)
Zm00001d051062::4:140036865-140038866(+)
Zm00001d014926::5:68755888-68757889(-)
Zm00001d005080::2:157616853-157618854(-)
Zm00001d025251::10:111148088-111150089(+)
Zm00001d006008::2:195177524-195179525(+)
Zm00001d008177::8:442072-444073(-)
Zm00001d031345::1:186943717-186945718(+)
Zm00001d045454::9:22859654-22861655(-)
Zm00001d050847::4:126595445-126597446(+)
Zm00001d031183::1:181584213-181586214(-)
Zm00001d050242::4:75565638-75567639(+)
Zm00001d025528::10:121507628-121509629(+)
Zm00001d030032::1:101086218-101088219(+)
Zm00001d042478::3:169007334-169009335(-)
Zm00001d035040::6:2920609-2922610(+)
Zm00001d023270::10:1778105-1780106(+)
Zm00001d021745::7:162091936-162093937(-)
Zm00001d014151::5:34243779-34245780(+)
Zm00001d038394::6:156294415-156296416(-)
Zm00001d005125::2:159691390-159693391(+)
Zm00001d011928::8:164789397-164791398(+)
Zm00001d010599::8:121510467-121512468(-)
Zm00001d053582::4:235337573-235339574(+)
Zm00001d043485::3:201654547-201656548(-)
Zm00001d048701::4:3515696-3517697(-)
Zm00001d006027::2:195570493-195572494(-)
Zm00001d034404::1:292035625-292037626(+)
Zm00001d038689::6:162610219-162612220(-)
Zm00001d038371::6:155678082-155680083(-)
Zm00001d013865::5:23273469-23275470(-)
Zm00001d015259::5:81750765-81752766(+)
Zm00001d015274::5:82399536-82401537(+)
Zm00001d034490::1:294452072-294454073(+)
Zm00001d013335::5:8853322-8855323(+)
Zm00001d036714::6:98439457-98441458(+)
Zm00001d036006::6:65372940-65374941(+)
Zm00001d038652::6:161890616-161892617(+)
Zm00001d024633::10:81346402-81348403(+)
Zm00001d027688::1:11164746-11166747(-)
Zm00001d048663::4:2978697-2980698(-)
Zm00001d027546::1:8019322-8021323(-)
Zm00001d016615::5:170195790-170197791(+)
Zm00001d006241::2:202644579-202646580(-)
Zm00001d045133::9:13841691-13843692(-)
Zm00001d025055::10:101884222-101886223(+)
Zm00001d012155::8:169048760-169050761(-)
Zm00001d052197::4:183033688-183035689(-)
Zm00001d036997::6:108621331-108623332(+)
Zm00001d009317::8:55160047-55162048(-)
Zm00001d036832::6:103276043-103278044(-)
Zm00001d039406::3:3606451-3608452(+)
Zm00001d012733::8:179493974-179495975(+)
Zm00001d051524::4:161340280-161342281(-)
Zm00001d012289::8:171914604-171916605(+)
Zm00001d038517::6:159101186-159103187(-)
Zm00001d012818::5:843539-845540(+)
Zm00001d037376::6:123555171-123557172(+)
Zm00001d026376::10:144631445-144633446(+)
Zm00001d034204::1:286724871-286726872(+)
Zm00001d012888::5:1610576-1612577(+)
Zm00001d046719::9:103329025-103331026(-)
Zm00001d038881::6:166321063-166323064(-)
Zm00001d003373::2:42047773-42049774(+)
Zm00001d026628::10:149177886-149179887(-)
Zm00001d045195::9:15788429-15790430(-)
Zm00001d004796::2:139871409-139873410(-)
Zm00001d050193::4:72525073-72527074(+)
Zm00001d048363::9:155122585-155124586(+)
Zm00001d020429::7:113488451-113490452(+)
Zm00001d032520::1:229243513-229245514(-)
Zm00001d049087::4:15612076-15614077(+)
Zm00001d013047::5:3757634-3759635(-)
Zm00001d035519::6:30811244-30813245(-)
Zm00001d016602::5:169625154-169627155(-)
Zm00001d044653::3:234084691-234086692(-)
Zm00001d049502::4:32643339-32645340(+)
Zm00001d010120::8:100002920-100004921(-)
Zm00001d050358::4:83465831-83467832(-)
Zm00001d028426::1:34647519-34649520(+)
Zm00001d044549::3:231410199-231412200(+)
Zm00001d040305::3:36901529-36903530(-)
Zm00001d016599::5:169217456-169219457(+)
Zm00001d023544::10:9599239-9601240(-)
Zm00001d028359::1:32042252-32044253(+)
Zm00001d047873::9:143964637-143966638(+)
Zm00001d054016::4:245192706-245194707(-)
Zm00001d028219::1:26902175-26904176(+)
Zm00001d028770::1:46014153-46016154(-)
Zm00001d038909::6:166808206-166810207(+)
Zm00001d047933::9:145667771-145669772(+)
Zm00001d051118::4:144241336-144243337(+)
Zm00001d010062::8:97858200-97860201(-)
Zm00001d049703::4:40643293-40645294(+)
Zm00001d013469::5:12348927-12350928(+)
Zm00001d041972::3:146277924-146279925(+)
Zm00001d014602::5:54873805-54875806(-)
Zm00001d023494::10:7345541-7347542(-)
Zm00001d020345::7:108131663-108133664(+)
Zm00001d050694::4:116193808-116195809(+)
Zm00001d013606::5:15244634-15246635(+)
Zm00001d019988::7:83023221-83025222(-)
Zm00001d011195::8:142643674-142645675(+)
Zm00001d010504::8:118249235-118251236(+)
Zm00001d032173::1:215570476-215572477(-)
Zm00001d044232::3:222548334-222550335(-)
Zm00001d011766::8:161197326-161199327(-)
Zm00001d003742::2:56992328-56994329(+)
Zm00001d037877::6:140806356-140808357(-)
Zm00001d012665::8:178288563-178290564(+)
Zm00001d047861::9:143642754-143644755(-)
Zm00001d010262::8:106449172-106451173(-)
Zm00001d010631::8:122409655-122411656(-)
Zm00001d006233::2:202422439-202424440(+)
Zm00001d004132::2:85446979-85448980(+)
Zm00001d013577::5:14621220-14623221(+)
Zm00001d026147::10:139779467-139781468(+)
Zm00001d021484::7:153516161-153518162(-)
Zm00001d007933::2:243386793-243388794(+)
Zm00001d045665::9:32282701-32284702(+)
Zm00001d053010::4:208872584-208874585(-)
Zm00001d042474::3:168866912-168868913(+)
Zm00001d004887::2:146641869-146643870(+)
Zm00001d032754::1:237451031-237453032(-)
Zm00001d040411::3:42023108-42025109(-)
Zm00001d006651::2:213472348-213474349(+)
Zm00001d003345::2:41016292-41018293(+)
Zm00001d014090::5:31984696-31986697(-)
Zm00001d052673::4:196891702-196893703(+)
Zm00001d029938::1:95640544-95642545(+)
Zm00001d023693::10:15734297-15736298(-)
Zm00001d045652::9:31130223-31132224(-)
Zm00001d047252::9:124156178-124158179(+)
Zm00001d017613::5:201698353-201700354(+)
Zm00001d024707::10:84382282-84384283(-)
Zm00001d048772::4:5265537-5267538(+)
Zm00001d048394::9:155577513-155579514(+)
Zm00001d006198::2:201390905-201392906(+)
Zm00001d001899::2:2558316-2560317(+)
Zm00001d035514::6:30753287-30755288(-)
Zm00001d034608::1:297747592-297749593(-)
Zm00001d001827::2:1538159-1540160(+)
Zm00001d018485::5:221679305-221681306(+)
Zm00001d010675::8:123943096-123945097(+)
Zm00001d015495::5:93671619-93673620(+)
Zm00001d013751::5:19235777-19237778(+)
Zm00001d013107::5:4766408-4768409(+)
Zm00001d007434::2:231635154-231637155(-)
Zm00001d045311::9:18791767-18793768(-)
Zm00001d034234::1:287419080-287421081(+)
Zm00001d048115::9:150392284-150394285(+)
Zm00001d024340::10:65655925-65657926(-)
Zm00001d031926::1:206984630-206986631(-)
Zm00001d041613::3:129693580-129695581(-)
Zm00001d015309::5:84020867-84022868(+)
Zm00001d052288::4:186084801-186086802(+)
Zm00001d050380::4:84844534-84846535(-)
Zm00001d048524::9:157771028-157773029(+)
Zm00001d025638::10:124742575-124744576(+)
Zm00001d020355::7:108774477-108776478(-)
Zm00001d045352::9:19294922-19296923(-)
Zm00001d004603::2:121414152-121416153(+)
Zm00001d049297::4:25081947-25083948(+)
Zm00001d038066::6:146738526-146740527(+)
Zm00001d010859::8:130745434-130747435(+)
Zm00001d003251::2:37953090-37955091(-)
Zm00001d024734::10:85618930-85620931(+)
Zm00001d009609::8:72969178-72971179(+)
Zm00001d032699::1:235106427-235108428(-)
Zm00001d038365::6:155610145-155612146(-)
Zm00001d023531::10:8872059-8874060(-)
Zm00001d024784::10:87975835-87977836(-)
Zm00001d038129::6:148849060-148851061(+)
Zm00001d009832::8:84206308-84208309(+)
Zm00001d029170::1:60929250-60931251(+)
Zm00001d021344::7:149462211-149464212(-)
Zm00001d018056::5:213280597-213282598(-)
Zm00001d036464::6:89377347-89379348(+)
Zm00001d007938::2:243461949-243463950(+)
Zm00001d027318::1:2829335-2831336(-)
Zm00001d019462::7:34957413-34959414(-)
Zm00001d044754::9:1353246-1355247(-)
Zm00001d051742::4:168622175-168624176(-)
Zm00001d015228::5:80077387-80079388(-)
Zm00001d007243::2:225534377-225536378(+)
Zm00001d041593::3:129043134-129045135(+)
Zm00001d003469::2:45242107-45244108(-)
Zm00001d046076::9:61760502-61762503(+)
Zm00001d038173::6:150513808-150515809(+)
Zm00001d013642::5:16099499-16101500(+)
Zm00001d016298::5:156111955-156113956(-)
Zm00001d050277::4:78269935-78271936(+)
Zm00001d040344::3:39044335-39046336(+)
Zm00001d002953::2:27996464-27998465(-)
Zm00001d004231::2:94071670-94073671(-)
Zm00001d028838::1:48286386-48288387(+)
Zm00001d011457::8:150981786-150983787(-)
Zm00001d044201::3:221790237-221792238(+)
Zm00001d029604::1:78768580-78770581(+)
Zm00001d005229::2:164674616-164676617(+)
Zm00001d027837::1:14704039-14706040(-)
Zm00001d011673::8:158268366-158270367(+)
Zm00001d026014::10:136037318-136039319(+)
Zm00001d049945::4:54606709-54608710(-)
Zm00001d046579::9:96778311-96780312(+)
Zm00001d037616::6:131897018-131899019(-)
Zm00001d005488::2:175657211-175659212(+)
Zm00001d047739::9:140339811-140341812(+)
Zm00001d012211::8:170108526-170110527(+)
Zm00001d013603::5:15172512-15174513(-)
Zm00001d002945::2:27815886-27817887(+)
Zm00001d013361::5:9586938-9588939(+)
Zm00001d043845::3:211900263-211902264(+)
Zm00001d031963::1:208077928-208079929(-)
Zm00001d008708::8:17554274-17556275(-)
Zm00001d002632::2:17559897-17561898(-)
Zm00001d051178::4:147334223-147336224(+)
Zm00001d018334::5:218623284-218625285(-)
Zm00001d038274::6:153038757-153040758(+)
Zm00001d017275::5:191470999-191473000(-)
Zm00001d005939::2:193438749-193440750(+)
Zm00001d035964::6:62960315-62962316(+)
Zm00001d013683::5:17294872-17296873(-)
Zm00001d021005::7:140104290-140106291(-)
Zm00001d046884::9:108819097-108821098(+)
Zm00001d001932::2:3096157-3098158(-)
Zm00001d043444::3:200351332-200353333(+)
Zm00001d032146::1:214437900-214439901(-)
Zm00001d033018::1:247107635-247109636(-)
Zm00001d019552::7:42055185-42057186(-)
Zm00001d052873::4:203086914-203088915(+)
Zm00001d004768::2:137852054-137854055(+)
Zm00001d025461::10:119231747-119233748(-)
Zm00001d012587::8:176930027-176932028(-)
Zm00001d045162::9:14778504-14780505(+)
Zm00001d013135::5:5324496-5326497(+)
Zm00001d005200::2:163302109-163304110(+)
Zm00001d052718::4:198623159-198625160(-)
Zm00001d021371::7:150148939-150150940(-)
Zm00001d014687::5:59015850-59017851(+)
Zm00001d025164::10:107133155-107135156(+)
Zm00001d047909::9:144962424-144964425(+)
Zm00001d045513::9:25069213-25071214(-)
Zm00001d017026::5:183078249-183080250(+)
Zm00001d022333::7:175621101-175623102(+)
Zm00001d026518::10:147473168-147475169(+)
Zm00001d010564::8:120463868-120465869(+)
Zm00001d007116::2:222531870-222533871(+)
Zm00001d048292::9:154006091-154008092(-)
Zm00001d011573::8:154754135-154756136(-)
Zm00001d051652::4:165784284-165786285(-)
Zm00001d039256::3:628926-630927(-)
Zm00001d008245::8:2488995-2490996(+)
Zm00001d035992::6:65106252-65108253(-)
Zm00001d017103::5:185449947-185451948(-)
Zm00001d031201::1:181970929-181972930(-)
Zm00001d034582::1:297072019-297074020(-)
Zm00001d048959::4:10759890-10761891(-)
Zm00001d039263::3:766397-768398(-)
Zm00001d021573::7:156466480-156468481(-)
Zm00001d037576::6:130115211-130117212(+)
Zm00001d037151::6:113966539-113968540(+)
Zm00001d021525::7:155153065-155155066(-)
Zm00001d032346::1:223325373-223327374(+)
Zm00001d032552::1:230243409-230245410(-)
Zm00001d021646::7:158969189-158971190(-)
Zm00001d022584::7:180335686-180337687(+)
Zm00001d024596::10:79838087-79840088(-)
Zm00001d021131::7:143429430-143431431(+)
Zm00001d010341::8:110506726-110508727(-)
Zm00001d043942::3:214341945-214343946(+)
Zm00001d033595::1:268071262-268073263(+)
Zm00001d038059::6:146589939-146591940(-)
Zm00001d015460::5:91586412-91588413(+)
Zm00001d013849::5:22607919-22609920(+)
Zm00001d010092::8:99050551-99052552(+)
Zm00001d002950::2:27927834-27929835(+)
Zm00001d028174::1:25494352-25496353(+)
Zm00001d003675::2:53668147-53670148(-)
Zm00001d006521::2:210457796-210459797(-)
Zm00001d038208::6:151702041-151704042(+)
Zm00001d009733::8:78508394-78510395(+)
Zm00001d021805::7:163319941-163321942(-)
Zm00001d021263::7:147161958-147163959(+)
Zm00001d017749::5:205879873-205881874(+)
Zm00001d012928::5:2161232-2163233(+)
Zm00001d024598::10:79913205-79915206(-)
Zm00001d047046::9:116599221-116601222(-)
Zm00001d037060::6:110981601-110983602(+)
Zm00001d002022::2:4545784-4547785(+)
Zm00001d003504::2:46189190-46191191(-)
Zm00001d018843::7:7105059-7107060(-)
Zm00001d052855::4:202675291-202677292(-)
Zm00001d029525::1:74658229-74660230(-)
Zm00001d028780::1:46201132-46203133(-)
Zm00001d047776::9:141487712-141489713(-)
Zm00001d052702::4:198184033-198186034(+)
Zm00001d021485::7:153516103-153518104(-)
Zm00001d038368::6:155640236-155642237(-)
Zm00001d008846::8:22492817-22494818(+)
Zm00001d018489::5:221706163-221708164(-)
Zm00001d032695::1:234907588-234909589(-)
Zm00001d031071::1:175971062-175973063(-)
Zm00001d017985::5:211405363-211407364(-)
Zm00001d014867::5:66266658-66268659(-)
Zm00001d027240::1:205214-207215(-)
Zm00001d011470::8:151372141-151374142(-)
Zm00001d044421::3:227513975-227515976(+)
Zm00001d013631::5:15871376-15873377(-)
Zm00001d007953::2:243983505-243985506(+)
Zm00001d029008::1:54580432-54582433(-)
Zm00001d046587::9:97437797-97439798(-)
Zm00001d014275::5:38928195-38930196(+)
Zm00001d008984::8:28567667-28569668(+)
Zm00001d010411::8:113496008-113498009(-)
Zm00001d022314::7:175013304-175015305(-)
Zm00001d043360::3:197686400-197688401(-)
Zm00001d004139::2:85803001-85805002(-)
Zm00001d030849::1:163152967-163154968(+)
Zm00001d034724::1:300789230-300791231(-)
Zm00001d053446::4:231899008-231901009(+)
Zm00001d017029::5:183174200-183176201(+)
Zm00001d025716::10:127316567-127318568(+)
Zm00001d036761::6:99963146-99965147(-)
Zm00001d002271::2:9186521-9188522(+)
Zm00001d034441::1:293012878-293014879(+)
Zm00001d029074::1:57249314-57251315(+)
Zm00001d052453::4:190320743-190322744(+)
Zm00001d052317::4:187006475-187008476(-)
Zm00001d011336::8:147231230-147233231(-)
Zm00001d009413::8:63466992-63468993(+)
Zm00001d002650::2:18174800-18176801(+)
Zm00001d033021::1:247429837-247431838(+)
Zm00001d019642::7:47830530-47832531(-)
Zm00001d013630::5:15862293-15864294(+)
Zm00001d016702::5:173126634-173128635(-)
Zm00001d016029::5:140272117-140274118(+)
Zm00001d014386::5:44140072-44142073(+)
Zm00001d049276::4:24148876-24150877(+)
Zm00001d022194::7:172575202-172577203(+)
Zm00001d013162::5:5623984-5625985(-)
Zm00001d049637::4:38394085-38396086(+)
Zm00001d010921::8:133541327-133543328(-)
Zm00001d014078::5:31709220-31711221(+)
Zm00001d051376::4:156415063-156417064(-)
Zm00001d033648::1:269564842-269566843(+)
Zm00001d004123::2:84342852-84344853(+)
Zm00001d040901::3:77280071-77282072(+)
Zm00001d040218::3:32569867-32571868(-)
Zm00001d036701::6:98100215-98102216(-)
Zm00001d030774::1:159111113-159113114(+)
Zm00001d053172::4:217827226-217829227(+)
Zm00001d044262::3:223301009-223303010(-)
Zm00001d047619::9:137223903-137225904(-)
Zm00001d004147::2:86357747-86359748(+)
Zm00001d041963::3:145910320-145912321(-)
Zm00001d013471::5:12393689-12395690(+)
Zm00001d031939::1:207516994-207518995(-)
Zm00001d053290::4:224372927-224374928(+)
Zm00001d021378::7:150321456-150323457(+)
Zm00001d015354::5:85944639-85946640(+)
Zm00001d043898::3:213266108-213268109(-)
Zm00001d027824::1:14584039-14586040(+)
Zm00001d044606::3:233295390-233297391(-)
Zm00001d037859::6:140000445-140002446(+)
Zm00001d007435::2:231634250-231636251(+)
Zm00001d009773::8:80503427-80505428(+)
Zm00001d002400::2:11982297-11984298(+)
Zm00001d027443::1:5465749-5467750(-)
Zm00001d027259::1:716325-718326(-)
Zm00001d042961::3:184968732-184970733(-)
Zm00001d037342::6:122121144-122123145(-)
Zm00001d029826::1:89003068-89005069(+)
Zm00001d014769::5:62501067-62503068(+)
Zm00001d021702::7:160751241-160753242(+)
Zm00001d013662::5:16656206-16658207(-)
Zm00001d049416::4:29866412-29868413(+)
Zm00001d044759::9:1550722-1552723(+)
Zm00001d047859::9:143632030-143634031(+)
Zm00001d027808::1:14079695-14081696(+)
Zm00001d014212::5:36780517-36782518(-)
Zm00001d008362::8:6325036-6327037(-)
Zm00001d040266::3:35092854-35094855(+)
Zm00001d005598::2:180233587-180235588(-)
Zm00001d004913::2:148162096-148164097(-)
Zm00001d047893::9:144510009-144512010(+)
Zm00001d021376::7:150250347-150252348(-)
Zm00001d008190::8:783720-785721(-)
Zm00001d012160::8:169180663-169182664(-)
Zm00001d007197::2:224457673-224459674(-)
Zm00001d045136::9:13997047-13999048(+)
Zm00001d014255::5:38315446-38317447(+)
Zm00001d027288::1:1843088-1845089(-)
Zm00001d048385::9:155327731-155329732(+)
Zm00001d049371::4:28129088-28131089(+)
Zm00001d008216::8:1517579-1519580(+)
Zm00001d017165::5:187558310-187560311(+)
Zm00001d006601::2:211824478-211826479(-)
Zm00001d022267::7:173984099-173986100(+)
Zm00001d025938::10:134151337-134153338(+)
Zm00001d035405::6:24549504-24551505(-)
Zm00001d048333::9:154590203-154592204(+)
Zm00001d003864::2:63707738-63709739(+)
Zm00001d053009::4:208860372-208862373(+)
Zm00001d037962::6:143656038-143658039(+)
Zm00001d037081::6:111659010-111661011(-)
Zm00001d014597::5:54728543-54730544(-)
Zm00001d039299::3:1289082-1291083(+)
Zm00001d019813::7:64603842-64605843(+)
Zm00001d025588::10:123301850-123303851(-)
Zm00001d053196::4:219323203-219325204(+)
Zm00001d052321::4:187089790-187091791(+)
Zm00001d050868::4:127602336-127604337(-)
Zm00001d001947::2:3403470-3405471(+)
Zm00001d025240::10:110655681-110657682(+)
Zm00001d053375::4:228269305-228271306(-)
Zm00001d046812::9:106813231-106815232(+)
Zm00001d015005::5:71997252-71999253(+)
Zm00001d010653::8:122981212-122983213(-)
Zm00001d026584::10:148386592-148388593(-)
Zm00001d031318::1:185914035-185916036(+)
Zm00001d053935::4:243871082-243873083(+)
Zm00001d053242::4:221665640-221667641(-)
Zm00001d004772::2:138168456-138170457(-)
Zm00001d033396::1:261793540-261795541(-)
Zm00001d036894::6:105838072-105840073(+)
Zm00001d052391::4:188985671-188987672(-)
Zm00001d033822::1:274807874-274809875(+)
Zm00001d033993::1:280604769-280606770(-)
Zm00001d013022::5:3412251-3414252(-)
Zm00001d004818::2:141035496-141037497(-)
Zm00001d052964::4:206414798-206416799(-)
Zm00001d006736::2:215593615-215595616(+)
Zm00001d005867::2:191188275-191190276(-)
Zm00001d047320::9:126562801-126564802(-)
Zm00001d051121::4:144438242-144440243(+)
Zm00001d052634::4:195457490-195459491(-)
Zm00001d049691::4:40458773-40460774(+)
Zm00001d041138::3:99829604-99831605(-)
Zm00001d036668::6:97140897-97142898(+)
Zm00001d035750::6:45229432-45231433(+)
Zm00001d042845::3:181887309-181889310(+)
Zm00001d052516::4:191937817-191939818(+)
Zm00001d048286::9:153896760-153898761(-)
Zm00001d022615::7:181111956-181113957(+)
Zm00001d025413::10:117926174-117928175(+)
Zm00001d012822::5:917622-919623(+)
Zm00001d035512::6:30480209-30482210(+)
Zm00001d007773::2:239373888-239375889(+)
Zm00001d017896::5:209717028-209719029(-)
Zm00001d039873::3:17364496-17366497(-)
Zm00001d044147::3:220488229-220490230(-)
Zm00001d053839::4:242137569-242139570(+)
Zm00001d039326::3:1952523-1954524(-)
Zm00001d006673::2:214010327-214012328(+)
Zm00001d048531::9:157942145-157944146(-)
Zm00001d003262::2:38272782-38274783(-)
Zm00001d024128::10:48255276-48257277(+)
Zm00001d052231::4:184150627-184152628(+)
Zm00001d052195::4:182881193-182883194(+)
Zm00001d004936::2:149589129-149591130(-)
Zm00001d045452::9:22776514-22778515(+)
Zm00001d052507::4:191590626-191592627(+)
Zm00001d030593::1:147223111-147225112(-)
Zm00001d043059::3:187821011-187823012(+)
Zm00001d031539::1:193692368-193694369(+)
Zm00001d037862::6:140091833-140093834(+)
Zm00001d016121::5:145588705-145590706(+)
Zm00001d030739::1:157125006-157127007(-)
Zm00001d002615::2:16789702-16791703(-)
Zm00001d010852::8:130473965-130475966(+)
Zm00001d047451::9:130630700-130632701(+)
Zm00001d041070::3:94778974-94780975(+)
Zm00001d047142::9:119871221-119873222(-)
Zm00001d019397::7:31780823-31782824(+)
Zm00001d037614::6:131769179-131771180(+)
Zm00001d003411::2:43578826-43580827(-)
Zm00001d041822::3:139333674-139335675(+)
Zm00001d025878::10:132465771-132467772(-)
Zm00001d008851::8:22552092-22554093(+)
Zm00001d027826::1:14611310-14613311(-)
Zm00001d037818::6:138774534-138776535(-)
Zm00001d021947::7:166782036-166784037(-)
Zm00001d014763::5:62082787-62084788(-)
Zm00001d017043::5:183517011-183519012(+)
Zm00001d047601::9:136762551-136764552(-)
Zm00001d007865::2:241260592-241262593(-)
Zm00001d021104::7:142846097-142848098(-)
Zm00001d026345::10:143889294-143891295(+)
Zm00001d023945::10:30971019-30973020(+)
Zm00001d012022::8:166712221-166714222(-)
Zm00001d017724::5:205291254-205293255(-)
Zm00001d014618::5:55874207-55876208(+)
Zm00001d037413::6:124877262-124879263(-)
Zm00001d006220::2:202180922-202182923(+)
Zm00001d009960::8:92431243-92433244(+)
Zm00001d047785::9:141760930-141762931(-)
Zm00001d025619::10:124228506-124230507(-)
Zm00001d031519::1:192668531-192670532(+)
Zm00001d034569::1:296491094-296493095(-)
Zm00001d046959::9:113106007-113108008(-)
Zm00001d049289::4:24581402-24583403(+)
Zm00001d048089::9:149894859-149896860(+)
Zm00001d005844::2:190610375-190612376(+)
Zm00001d007220::2:225062880-225064881(+)
Zm00001d038925::6:167140615-167142616(+)
Zm00001d019538::7:41119352-41121353(-)
Zm00001d013967::5:26620713-26622714(-)
Zm00001d043411::3:199020783-199022784(-)
Zm00001d036533::6:91322581-91324582(+)
Zm00001d027354::1:3543020-3545021(+)
Zm00001d049826::4:46707432-46709433(-)
Zm00001d045217::9:16444086-16446087(-)
Zm00001d004521::2:116480252-116482253(-)
Zm00001d007096::2:222236094-222238095(+)
Zm00001d018047::5:212827115-212829116(+)
Zm00001d042144::3:153388154-153390155(-)
Zm00001d024420::10:70282389-70284390(-)
Zm00001d050960::4:133592713-133594714(-)
Zm00001d015508::5:94527125-94529126(+)
Zm00001d038519::6:159119411-159121412(-)
Zm00001d051367::4:156086638-156088639(-)
Zm00001d043889::3:213111634-213113635(-)
Zm00001d053616::4:236543923-236545924(+)
Zm00001d013920::5:24853439-24855440(-)
Zm00001d038955::6:167638573-167640574(-)
Zm00001d017853::5:208845774-208847775(-)
Zm00001d012359::8:172992013-172994014(-)
Zm00001d030127::1:107765145-107767146(-)
Zm00001d044581::3:232469117-232471118(+)
Zm00001d006347::2:205251993-205253994(+)
Zm00001d013344::5:8980409-8982410(-)
Zm00001d035092::6:4889896-4891897(+)
Zm00001d041786::3:138065235-138067236(-)
Zm00001d038321::6:154396293-154398294(-)
Zm00001d009928::8:90094183-90096184(+)
Zm00001d037537::6:128607791-128609792(+)
Zm00001d049190::4:19775642-19777643(-)
Zm00001d003329::2:40272458-40274459(-)
Zm00001d033338::1:259503822-259505823(-)
Zm00001d022225::7:173086924-173088925(-)
Zm00001d045926::9:47427963-47429964(+)
Zm00001d041300::3:110921760-110923761(+)
Zm00001d040318::3:37816859-37818860(-)
Zm00001d003729::2:56647171-56649172(-)
Zm00001d033979::1:279974478-279976479(+)
Zm00001d044812::9:3294558-3296559(-)
Zm00001d014853::5:65592774-65594775(-)
Zm00001d038262::6:152610924-152612925(-)
Zm00001d049606::4:37198045-37200046(-)
Zm00001d040981::3:87906749-87908750(+)
Zm00001d047635::9:137670491-137672492(-)
Zm00001d037577::6:130291243-130293244(-)
Zm00001d021516::7:154839898-154841899(-)
Zm00001d002878::2:25540582-25542583(-)
Zm00001d037270::6:118895415-118897416(-)
Zm00001d010251::8:106135756-106137757(-)
Zm00001d046897::9:109483941-109485942(+)
Zm00001d037971::6:143884094-143886095(+)
Zm00001d035789::6:49261434-49263435(-)
Zm00001d042848::3:181957334-181959335(-)
Zm00001d053197::4:219369178-219371179(+)
Zm00001d029733::1:84359345-84361346(-)
Zm00001d032667::1:233715484-233717485(-)
Zm00001d036565::6:92669470-92671471(-)
Zm00001d052933::4:205277405-205279406(-)
Zm00001d053450::4:232065798-232067799(+)
Zm00001d053829::4:241976438-241978439(-)
Zm00001d024625::10:80854941-80856942(+)
Zm00001d011510::8:152918254-152920255(+)
Zm00001d050741::4:120385139-120387140(-)
Zm00001d041708::3:134377434-134379435(+)
Zm00001d006762::2:216190411-216192412(-)
Zm00001d045269::9:17509476-17511477(+)
Zm00001d017620::5:201982471-201984472(+)
Zm00001d007815::2:240146444-240148445(+)
Zm00001d033062::1:249133618-249135619(-)
Zm00001d038409::6:156613577-156615578(-)
Zm00001d018891::7:8493803-8495804(-)
Zm00001d042525::3:170809848-170811849(-)
Zm00001d018720::7:3083297-3085298(-)
Zm00001d032048::1:210737490-210739491(+)
Zm00001d040341::3:38860862-38862863(+)
Zm00001d034519::1:295602738-295604739(-)
Zm00001d003546::2:47681690-47683691(-)
Zm00001d017435::5:195867220-195869221(-)
Zm00001d006124::2:199250071-199252072(+)
Zm00001d044903::9:6796170-6798171(-)
Zm00001d017827::5:207916940-207918941(+)
Zm00001d039016::6:168725034-168727035(-)
Zm00001d009808::8:82345885-82347886(-)
Zm00001d040426::3:42868038-42870039(-)
Zm00001d012233::8:170596647-170598648(-)
Zm00001d009407::8:63276850-63278851(+)
Zm00001d043012::3:186449499-186451500(-)
Zm00001d024841::10:90402303-90404304(+)
Zm00001d046141::9:66677678-66679679(+)
Zm00001d023370::10:4188408-4190409(+)
Zm00001d017983::5:211353596-211355597(-)
Zm00001d047721::9:139943971-139945972(-)
Zm00001d023901::10:27250029-27252030(+)
Zm00001d018713::7:2992579-2994580(+)
Zm00001d005632::2:181296781-181298782(-)
Zm00001d015895::5:129804882-129806883(+)
Zm00001d039768::3:14320986-14322987(+)
Zm00001d020245::7:101948648-101950649(+)
Zm00001d010199::8:103720569-103722570(-)
Zm00001d046834::9:107875746-107877747(+)
Zm00001d050708::4:117423992-117425993(+)
Zm00001d031543::1:193766245-193768246(+)
Zm00001d037272::6:118966544-118968545(-)
Zm00001d042709::3:177761382-177763383(+)
Zm00001d019469::7:35277730-35279731(+)
Zm00001d013652::5:16247049-16249050(+)
Zm00001d048731::4:4463262-4465263(+)
Zm00001d033079::1:249838225-249840226(-)
Zm00001d002006::2:4284080-4286081(-)
Zm00001d044391::3:226846705-226848706(-)
Zm00001d043593::3:204524955-204526956(-)
Zm00001d028299::1:29669836-29671837(+)
Zm00001d010851::8:130406801-130408802(-)
Zm00001d051761::4:168964006-168966007(-)
Zm00001d011182::8:142212036-142214037(-)
Zm00001d051846::4:172090910-172092911(+)
Zm00001d039496::3:5911602-5913603(+)
Zm00001d048680::4:3203808-3205809(-)
Zm00001d037223::6:116532071-116534072(+)
Zm00001d028053::1:21760458-21762459(+)
Zm00001d013380::5:10039743-10041744(+)
Zm00001d006405::2:206809007-206811008(+)
Zm00001d034431::1:292891677-292893678(-)
Zm00001d032932::1:243648091-243650092(+)
Zm00001d030191::1:112127310-112129311(-)
Zm00001d052649::4:195809280-195811281(-)
Zm00001d003068::2:31082935-31084936(+)
Zm00001d019944::7:78415094-78417095(+)
Zm00001d049807::4:45606415-45608416(-)
Zm00001d024390::10:68464494-68466495(-)
Zm00001d003166::2:34246260-34248261(+)
Zm00001d038508::6:158901832-158903833(+)
Zm00001d051666::4:166121398-166123399(-)
Zm00001d012866::5:1356852-1358853(+)
Zm00001d009060::8:33881709-33883710(+)
Zm00001d040735::3:60816483-60818484(+)
Zm00001d046073::9:61595660-61597661(+)
Zm00001d003611::2:50107517-50109518(+)
Zm00001d031088::1:176632381-176634382(-)
Zm00001d028241::1:27702299-27704300(-)
Zm00001d049508::4:32708423-32710424(+)
Zm00001d039771::3:14421555-14423556(+)
Zm00001d030401::1:129740864-129742865(-)
Zm00001d009908::8:88823985-88825986(-)
Zm00001d016465::5:163313241-163315242(-)
Zm00001d032659::1:233406418-233408419(-)
Zm00001d015025::5:72690376-72692377(+)
Zm00001d049365::4:27944903-27946904(-)
Zm00001d006620::2:212768253-212770254(-)
Zm00001d027355::1:3571978-3573979(+)
Zm00001d034829::1:303244920-303246921(-)
Zm00001d009667::8:75124416-75126417(-)
Zm00001d025241::10:110752298-110754299(+)
Zm00001d021592::7:157533406-157535407(-)
Zm00001d042215::3:156415552-156417553(+)
Zm00001d043144::3:190103475-190105476(-)
Zm00001d037660::6:133291371-133293372(+)
Zm00001d008341::8:5820831-5822832(+)
Zm00001d028923::1:51719433-51721434(+)
Zm00001d007720::2:238202498-238204499(-)
Zm00001d016558::5:167259918-167261919(-)
Zm00001d006116::2:199007481-199009482(-)
Zm00001d053585::4:235370130-235372131(+)
Zm00001d034624::1:298238397-298240398(-)
Zm00001d045125::9:13614371-13616372(+)
Zm00001d035764::6:46353263-46355264(-)
Zm00001d036301::6:83187082-83189083(-)
Zm00001d003379::2:42235043-42237044(-)
Zm00001d004978::2:151891109-151893110(-)
Zm00001d026223::10:141452079-141454080(-)
Zm00001d007214::2:224896723-224898724(-)
Zm00001d019706::7:52666094-52668095(+)
Zm00001d017503::5:197735033-197737034(-)
Zm00001d035004::6:1569688-1571689(+)
Zm00001d021701::7:160740698-160742699(-)
Zm00001d010243::8:105778380-105780381(-)
Zm00001d046831::9:107717879-107719880(-)
Zm00001d036903::6:105990402-105992403(+)
Zm00001d023707::10:16409197-16411198(-)
Zm00001d011377::8:148950846-148952847(-)
Zm00001d021645::7:158957503-158959504(+)
Zm00001d038859::6:165985535-165987536(+)
Zm00001d042644::3:175229934-175231935(+)
Zm00001d034080::1:283560716-283562717(+)
Zm00001d018962::7:10830065-10832066(+)
Zm00001d027344::1:3369823-3371824(+)
Zm00001d013339::5:8898202-8900203(+)
Zm00001d042029::3:147843010-147845011(-)
Zm00001d053232::4:221143580-221145581(-)
Zm00001d021827::7:163874490-163876491(+)
Zm00001d034551::1:296045416-296047417(-)
Zm00001d019266::7:24822099-24824100(-)
Zm00001d003710::2:55845767-55847768(+)
Zm00001d017707::5:204744160-204746161(+)
Zm00001d015116::5:76322622-76324623(+)
Zm00001d034343::1:290264436-290266437(-)
Zm00001d016545::5:166779753-166781754(+)
Zm00001d030550::1:143284376-143286377(-)
Zm00001d010918::8:133383400-133385401(+)
Zm00001d031558::1:194175888-194177889(-)
Zm00001d023579::10:10647900-10649901(+)
Zm00001d037457::6:126000217-126002218(+)
Zm00001d046786::9:105956759-105958760(-)
Zm00001d033567::1:267314214-267316215(+)
Zm00001d046400::9:87389591-87391592(+)
Zm00001d008294::8:4373011-4375012(+)
Zm00001d046311::9:79797921-79799922(+)
Zm00001d044116::3:219698672-219700673(-)
Zm00001d013054::5:3893706-3895707(+)
Zm00001d012766::8:180362393-180364394(+)
Zm00001d032859::1:240515226-240517227(-)
Zm00001d001828::2:1546859-1548860(+)
Zm00001d049491::4:32249564-32251565(-)
Zm00001d008268::8:3545147-3547148(+)
Zm00001d048019::9:148170593-148172594(+)
Zm00001d020602::7:124319599-124321600(+)
Zm00001d030644::1:150484884-150486885(-)
Zm00001d040743::3:61380088-61382089(-)
Zm00001d017258::5:190744965-190746966(+)
Zm00001d050428::4:87293800-87295801(-)
Zm00001d045692::9:33549540-33551541(+)
Zm00001d037489::6:127110601-127112602(-)
Zm00001d023632::10:12889895-12891896(-)
Zm00001d037115::6:112925188-112927189(-)
Zm00001d006924::2:219458699-219460700(-)
Zm00001d042205::3:156063541-156065542(-)
Zm00001d007287::2:226851685-226853686(+)
Zm00001d031060::1:175169266-175171267(-)
Zm00001d034524::1:295632362-295634363(-)
Zm00001d044515::3:230679056-230681057(+)
Zm00001d002246::2:8901781-8903782(+)
Zm00001d033009::1:246830968-246832969(-)
Zm00001d040686::3:58063244-58065245(-)
Zm00001d047042::9:116426243-116428244(+)
Zm00001d019068::7:15073528-15075529(+)
Zm00001d016557::5:167249777-167251778(+)
Zm00001d005629::2:181230925-181232926(+)
Zm00001d044452::3:228393842-228395843(-)
Zm00001d049480::4:31741099-31743100(-)
Zm00001d007840::2:240623033-240625034(+)
Zm00001d006755::2:215974671-215976672(-)
Zm00001d018148::5:215535502-215537503(-)
Zm00001d052848::4:202461357-202463358(+)
Zm00001d009891::8:87731100-87733101(-)
Zm00001d035988::6:64830466-64832467(+)
Zm00001d031109::1:177576209-177578210(+)
Zm00001d033527::1:265734199-265736200(+)
Zm00001d035945::6:61616332-61618333(-)
Zm00001d052962::4:206378673-206380674(+)
Zm00001d044312::3:224970554-224972555(+)
Zm00001d027232::1:94633-96634(-)
Zm00001d018133::5:215033160-215035161(+)
Zm00001d031047::1:174834835-174836836(-)
Zm00001d011394::8:149458911-149460912(+)
Zm00001d010667::8:123643171-123645172(-)
Zm00001d036135::6:73861794-73863795(+)
Zm00001d032897::1:242039587-242041588(-)
Zm00001d027719::1:12102274-12104275(+)
Zm00001d015426::5:89573043-89575044(+)
Zm00001d044430::3:227743941-227745942(+)
Zm00001d003800::2:59845011-59847012(-)
Zm00001d050928::4:132054126-132056127(+)
Zm00001d034745::1:301133791-301135792(-)
Zm00001d048159::9:151144002-151146003(-)
Zm00001d005008::2:153455900-153457901(+)
Zm00001d010515::8:118822455-118824456(+)
Zm00001d007187::2:224119489-224121490(+)
Zm00001d023217::10:601463-603464(+)
Zm00001d003333::2:40553346-40555347(+)
Zm00001d019260::7:24525235-24527236(-)
Zm00001d052331::4:187328754-187330755(-)
Zm00001d014795::5:63481359-63483360(+)
Zm00001d025160::10:106962802-106964803(+)
Zm00001d053610::4:236308928-236310929(-)
Zm00001d039716::3:12836100-12838101(-)
Zm00001d051507::4:160711320-160713321(-)
Zm00001d048661::4:2960298-2962299(-)
Zm00001d034480::1:294121056-294123057(+)
Zm00001d034824::1:303005348-303007349(-)
Zm00001d032565::1:230662755-230664756(+)
Zm00001d031656::1:197635762-197637763(-)
Zm00001d040272::3:35297374-35299375(+)
Zm00001d023377::10:4285888-4287889(-)
Zm00001d004138::2:85737185-85739186(-)
Zm00001d037531::6:128388685-128390686(+)
Zm00001d050153::4:69518396-69520397(+)
Zm00001d053745::4:240321870-240323871(+)
Zm00001d001855::2:1965710-1967711(-)
Zm00001d013490::5:12666624-12668625(+)
Zm00001d007290::2:226922506-226924507(-)
Zm00001d034558::1:296304737-296306738(-)
Zm00001d012108::8:168370704-168372705(-)
Zm00001d043607::3:205005082-205007083(-)
Zm00001d052988::4:207723748-207725749(-)
Zm00001d045044::9:10944587-10946588(-)
Zm00001d033039::1:248271186-248273187(-)
Zm00001d049343::4:27215532-27217533(+)
Zm00001d017492::5:197506628-197508629(-)
Zm00001d002595::2:16388537-16390538(+)
Zm00001d028949::1:52587486-52589487(-)
Zm00001d051959::4:175345919-175347920(+)
Zm00001d017847::5:208644300-208646301(+)
Zm00001d029539::1:75378994-75380995(-)
Zm00001d035616::6:37233677-37235678(+)
Zm00001d011037::8:137161979-137163980(+)
Zm00001d028475::1:36210448-36212449(+)
Zm00001d012816::5:788452-790453(+)
Zm00001d024828::10:89994264-89996265(+)
Zm00001d028576::1:39585910-39587911(+)
Zm00001d008541::8:12316576-12318577(-)
Zm00001d039434::3:4149599-4151600(-)
Zm00001d040248::3:33743131-33745132(-)
Zm00001d020982::7:138835457-138837458(-)
Zm00001d032533::1:229829636-229831637(-)
Zm00001d032366::1:224071071-224073072(-)
Zm00001d048099::9:150156791-150158792(-)
Zm00001d029060::1:56815952-56817953(-)
Zm00001d002602::2:16530979-16532980(+)
Zm00001d013012::5:3195851-3197852(+)
Zm00001d044985::9:9325344-9327345(+)
Zm00001d030110::1:106383114-106385115(-)
Zm00001d042627::3:174467489-174469490(-)
Zm00001d044801::9:2729883-2731884(-)
Zm00001d002791::2:22793046-22795047(-)
Zm00001d036470::6:89407183-89409184(-)
Zm00001d016665::5:171912429-171914430(-)
Zm00001d022209::7:172899465-172901466(+)
Zm00001d048993::4:11904882-11906883(+)
Zm00001d031938::1:207480269-207482270(-)
Zm00001d048143::9:150810898-150812899(+)
Zm00001d029366::1:67603492-67605493(+)
Zm00001d047557::9:135396168-135398169(+)
Zm00001d017514::5:198288051-198290052(-)
Zm00001d041829::3:139495893-139497894(-)
Zm00001d053452::4:232174853-232176854(+)
Zm00001d027430::1:5109746-5111747(+)
Zm00001d033989::1:280533329-280535330(-)
Zm00001d047209::9:122111082-122113083(+)
Zm00001d013498::5:12807349-12809350(-)
Zm00001d048647::4:2598775-2600776(+)
Zm00001d037483::6:126836992-126838993(-)
Zm00001d024488::10:73842635-73844636(-)
Zm00001d009127::8:38442916-38444917(+)
Zm00001d005015::2:153781661-153783662(+)
Zm00001d014347::5:42142899-42144900(-)
Zm00001d052637::4:195492483-195494484(+)
Zm00001d043370::3:197901421-197903422(+)
Zm00001d051572::4:163134116-163136117(+)
Zm00001d002046::2:4934391-4936392(+)
Zm00001d022417::7:177222759-177224760(-)
Zm00001d037463::6:126051118-126053119(-)
Zm00001d048707::4:3788564-3790565(-)
Zm00001d014601::5:54850920-54852921(-)
Zm00001d038754::6:163896824-163898825(+)
Zm00001d032324::1:222452988-222454989(+)
Zm00001d044902::9:6767576-6769577(-)
Zm00001d045135::9:13888897-13890898(+)
Zm00001d017625::5:202093392-202095393(+)
Zm00001d038897::6:166674100-166676101(-)
Zm00001d026119::10:138867367-138869368(+)
Zm00001d013319::5:8620008-8622009(-)
Zm00001d046517::9:93405258-93407259(-)
Zm00001d043776::3:209892944-209894945(-)
Zm00001d040500::3:47004825-47006826(-)
Zm00001d046979::9:113963396-113965397(+)
Zm00001d005998::2:194955815-194957816(-)
Zm00001d022195::7:172629127-172631128(-)
Zm00001d026358::10:144196979-144198980(-)
Zm00001d018411::5:220245865-220247866(+)
Zm00001d017926::5:210201430-210203431(+)
Zm00001d039952::3:20514647-20516648(-)
Zm00001d004411::2:110289530-110291531(-)
Zm00001d048235::9:152954226-152956227(-)
Zm00001d041926::3:143899798-143901799(+)
Zm00001d007070::2:221399578-221401579(-)
Zm00001d013008::5:3152148-3154149(+)
Zm00001d028217::1:26883315-26885316(-)
Zm00001d051569::4:162993707-162995708(-)
Zm00001d035048::6:3108293-3110294(-)
Zm00001d026344::10:143886546-143888547(-)
Zm00001d013592::5:15030676-15032677(+)
Zm00001d003200::2:35425257-35427258(-)
Zm00001d015876::5:127637565-127639566(-)
Zm00001d019522::7:39734722-39736723(-)
Zm00001d030588::1:146632299-146634300(-)
Zm00001d016884::5:179286134-179288135(+)
Zm00001d006091::2:197897481-197899482(+)
Zm00001d027956::1:18292134-18294135(+)
Zm00001d047497::9:132670931-132672932(-)
Zm00001d035813::6:51710624-51712625(-)
Zm00001d049331::4:26802806-26804807(-)
Zm00001d024292::10:62320207-62322208(-)
Zm00001d015865::5:127124991-127126992(-)
Zm00001d003589::2:49081554-49083555(-)
Zm00001d040582::3:51540615-51542616(+)
Zm00001d022240::7:173420643-173422644(-)
Zm00001d031216::1:182479106-182481107(+)
Zm00001d001926::2:3043857-3045858(+)
Zm00001d042480::3:169053789-169055790(+)
Zm00001d017034::5:183235375-183237376(-)
Zm00001d017977::5:211160202-211162203(+)
Zm00001d030380::1:127548195-127550196(+)
Zm00001d034516::1:295470677-295472678(+)
Zm00001d039876::3:17372235-17374236(+)
Zm00001d035871::6:57902742-57904743(+)
Zm00001d007092::2:222126050-222128051(+)
Zm00001d031599::1:195871912-195873913(+)
Zm00001d048404::9:155668561-155670562(+)
Zm00001d037843::6:139459539-139461540(-)
Zm00001d007942::2:243523949-243525950(-)
Zm00001d054032::4:245342371-245344372(+)
Zm00001d007517::2:233657886-233659887(-)
Zm00001d017946::5:210580959-210582960(-)
Zm00001d026614::10:148993655-148995656(+)
Zm00001d010840::8:129743449-129745450(-)
Zm00001d039151::6:171105270-171107271(-)
Zm00001d014901::5:67367329-67369330(-)
Zm00001d012221::8:170367956-170369957(-)
Zm00001d012522::8:176044666-176046667(+)
Zm00001d006409::2:206942962-206944963(-)
Zm00001d048467::9:156835548-156837549(-)
Zm00001d033752::1:272913918-272915919(-)
Zm00001d009997::8:93878563-93880564(-)
Zm00001d040475::3:45712843-45714844(+)
Zm00001d020943::7:137369995-137371996(-)
Zm00001d011706::8:159304873-159306874(+)
Zm00001d037266::6:118732598-118734599(+)
Zm00001d034220::1:287007350-287009351(-)
Zm00001d036177::6:75723662-75725663(+)
Zm00001d021013::7:140468318-140470319(-)
Zm00001d017775::5:206387457-206389458(-)
Zm00001d031570::1:194696436-194698437(-)
Zm00001d050645::4:109284589-109286590(+)
Zm00001d031946::1:207699652-207701653(+)
Zm00001d016101::5:144571944-144573945(-)
Zm00001d014705::5:59971099-59973100(+)
Zm00001d012287::8:171912991-171914992(-)
Zm00001d050347::4:82703661-82705662(-)
Zm00001d026331::10:143630750-143632751(+)
Zm00001d037559::6:129537757-129539758(-)
Zm00001d023411::10:5022184-5024185(+)
Zm00001d045112::9:13122181-13124182(-)
Zm00001d011984::8:165888558-165890559(-)
Zm00001d049436::4:30234759-30236760(+)
Zm00001d049421::4:29955440-29957441(+)
Zm00001d012223::8:170386365-170388366(+)
Zm00001d006587::2:211694232-211696233(-)
Zm00001d041436::3:119391508-119393509(-)
Zm00001d021016::7:140500573-140502574(-)
Zm00001d018207::5:216606097-216608098(-)
Zm00001d014661::5:57838395-57840396(+)
Zm00001d004434::2:111532061-111534062(-)
Zm00001d025659::10:125279162-125281163(-)
Zm00001d011741::8:160443844-160445845(-)
Zm00001d015002::5:71945468-71947469(-)
Zm00001d051520::4:161214828-161216829(-)
Zm00001d039675::3:11577123-11579124(+)
Zm00001d011642::8:157270343-157272344(-)
Zm00001d024208::10:56542417-56544418(-)
Zm00001d036933::6:106775767-106777768(+)
Zm00001d018341::5:218871362-218873363(-)
Zm00001d006090::2:197863973-197865974(+)
Zm00001d048267::9:153478807-153480808(+)
Zm00001d051442::4:158810354-158812355(-)
Zm00001d044982::9:9199608-9201609(+)
Zm00001d009772::8:80442480-80444481(-)
Zm00001d010322::8:109535943-109537944(+)
Zm00001d049612::4:37637835-37639836(+)
Zm00001d044226::3:222434276-222436277(-)
Zm00001d022637::7:181978008-181980009(-)
Zm00001d014606::5:55055428-55057429(+)
Zm00001d020392::7:111022896-111024897(-)
Zm00001d009445::8:64743156-64745157(-)
Zm00001d041657::3:132174644-132176645(+)
Zm00001d029567::1:76617254-76619255(-)
Zm00001d013959::5:26291808-26293809(+)
Zm00001d041484::3:123248651-123250652(-)
Zm00001d039935::3:19867223-19869224(+)
Zm00001d009420::8:63665511-63667512(-)
Zm00001d024521::10:75867322-75869323(-)
Zm00001d028128::1:23599840-23601841(+)
Zm00001d012073::8:167670334-167672335(+)
Zm00001d016722::5:174156475-174158476(-)
Zm00001d025759::10:128637824-128639825(+)
Zm00001d029165::1:60887889-60889890(-)
Zm00001d050809::4:124016580-124018581(-)
Zm00001d018894::7:8553384-8555385(+)
Zm00001d016159::5:147678389-147680390(-)
Zm00001d024270::10:60597410-60599411(+)
Zm00001d049431::4:30114042-30116043(+)
Zm00001d026213::10:141052653-141054654(-)
Zm00001d028995::1:54035819-54037820(-)
Zm00001d025982::10:135287239-135289240(+)
Zm00001d017139::5:186712245-186714246(-)
Zm00001d014742::5:61157156-61159157(+)
Zm00001d032618::1:232257645-232259646(-)
Zm00001d021799::7:163130265-163132266(+)
Zm00001d043801::3:210473256-210475257(-)
Zm00001d021587::7:157214677-157216678(+)
Zm00001d034768::1:301673204-301675205(+)
Zm00001d039250::3:555739-557740(+)
Zm00001d006677::2:214087842-214089843(-)
Zm00001d028019::1:20427823-20429824(+)
Zm00001d028436::1:34958313-34960314(+)
Zm00001d005269::2:166450034-166452035(+)
Zm00001d031706::1:199021908-199023909(+)
Zm00001d044277::3:223828097-223830098(+)
Zm00001d007253::2:225740090-225742091(+)
Zm00001d039101::6:170022203-170024204(+)
Zm00001d035367::6:23488129-23490130(+)
Zm00001d038489::6:158522182-158524183(-)
Zm00001d001962::2:3570726-3572727(+)
Zm00001d047138::9:119742709-119744710(+)
Zm00001d028103::1:23012900-23014901(+)
Zm00001d013457::5:12085955-12087956(+)
Zm00001d032379::1:224579108-224581109(+)
Zm00001d036138::6:74182615-74184616(-)
Zm00001d009504::8:67762447-67764448(-)
Zm00001d047812::9:142392902-142394903(-)
Zm00001d041956::3:145599017-145601018(+)
Zm00001d033136::1:251753156-251755157(+)
Zm00001d042920::3:183961674-183963675(+)
Zm00001d026280::10:142747357-142749358(-)
Zm00001d035925::6:60491482-60493483(-)
Zm00001d028707::1:43823632-43825633(+)
Zm00001d037051::6:110496326-110498327(+)
Zm00001d041480::3:122681071-122683072(-)
Zm00001d024718::10:84952524-84954525(-)
Zm00001d043707::3:207956424-207958425(+)
Zm00001d019432::7:33509639-33511640(-)
Zm00001d031687::1:198644424-198646425(+)
Zm00001d027416::1:4842183-4844184(-)
Zm00001d016920::5:180063585-180065586(-)
Zm00001d009979::8:93240212-93242213(-)
Zm00001d031596::1:195839987-195841988(-)
Zm00001d043673::3:206938095-206940096(-)
Zm00001d047676::9:139053377-139055378(-)
Zm00001d039541::3:7728470-7730471(+)
Zm00001d034553::1:296077643-296079644(-)
Zm00001d018450::5:221107437-221109438(+)
Zm00001d034788::1:302332193-302334194(-)
Zm00001d046919::9:110690325-110692326(+)
Zm00001d021045::7:141092540-141094541(-)
Zm00001d048141::9:150724463-150726464(+)
Zm00001d052747::4:199615024-199617025(-)
Zm00001d015044::5:73083777-73085778(-)
Zm00001d015559::5:97474046-97476047(-)
Zm00001d023724::10:17276588-17278589(-)
Zm00001d002428::2:12419070-12421071(+)
Zm00001d018549::5:222821456-222823457(+)
Zm00001d043693::3:207556296-207558297(-)
Zm00001d006454::2:208725222-208727223(+)
Zm00001d033104::1:250304266-250306267(-)
Zm00001d033159::1:252527914-252529915(-)
Zm00001d044221::3:222170224-222172225(-)
Zm00001d021588::7:157318479-157320480(+)
Zm00001d029840::1:89586117-89588118(+)
Zm00001d029142::1:60337273-60339274(-)
Zm00001d050489::4:92845369-92847370(+)
Zm00001d028613::1:40790007-40792008(-)
Zm00001d039956::3:20570933-20572934(-)
Zm00001d042158::3:154263905-154265906(+)
Zm00001d003646::2:51776756-51778757(+)
Zm00001d022099::7:170257179-170259180(-)
Zm00001d013597::5:15094406-15096407(+)
Zm00001d008728::8:17969104-17971105(-)
Zm00001d029020::1:55052006-55054007(+)
Zm00001d005288::2:167729209-167731210(-)
Zm00001d021536::7:155287161-155289162(-)
Zm00001d040161::3:29758376-29760377(+)
Zm00001d041576::3:127807179-127809180(+)
Zm00001d032452::1:226940777-226942778(-)
Zm00001d007819::2:240250822-240252823(+)
Zm00001d002272::2:9198002-9200003(-)
Zm00001d052260::4:185140692-185142693(-)
Zm00001d033130::1:251644709-251646710(-)
Zm00001d017453::5:196266824-196268825(+)
Zm00001d010797::8:128116461-128118462(-)
Zm00001d012578::8:176854655-176856656(-)
Zm00001d009558::8:70096458-70098459(+)
Zm00001d049226::4:21694745-21696746(-)
Zm00001d018608::7:744303-746304(+)
Zm00001d043797::3:210392594-210394595(-)
Zm00001d021348::7:149647231-149649232(-)
Zm00001d021699::7:160632777-160634778(-)
Zm00001d023929::10:29153673-29155674(-)
Zm00001d041443::3:120179336-120181337(-)
Zm00001d026643::10:149286748-149288749(+)
Zm00001d013239::5:6860040-6862041(+)
Zm00001d014779::5:62837797-62839798(-)
Zm00001d023373::10:4262689-4264690(-)
Zm00001d004992::2:152643784-152645785(+)
Zm00001d015097::5:75306879-75308880(+)
Zm00001d036181::6:76061070-76063071(-)
Zm00001d021123::7:143284296-143286297(+)
Zm00001d017764::5:206192273-206194274(+)
Zm00001d015419::5:89295121-89297122(-)
Zm00001d042421::3:166644067-166646068(-)
Zm00001d051628::4:165059991-165061992(-)
Zm00001d039848::3:16538573-16540574(-)
Zm00001d013176::5:5957111-5959112(+)
Zm00001d028656::1:42054100-42056101(-)
Zm00001d025453::10:119067681-119069682(-)
Zm00001d017832::5:208247879-208249880(+)
Zm00001d044291::3:224392786-224394787(-)
Zm00001d032730::1:236465949-236467950(+)
Zm00001d045350::9:19285812-19287813(-)
Zm00001d031463::1:191084126-191086127(-)
Zm00001d022517::7:179272372-179274373(+)
Zm00001d044897::9:6673281-6675282(+)
Zm00001d007397::2:230758860-230760861(+)
Zm00001d042772::3:179268206-179270207(-)
Zm00001d039691::3:11917168-11919169(+)
Zm00001d017000::5:182403944-182405945(-)
Zm00001d041201::3:105182670-105184671(-)
Zm00001d016146::5:146859081-146861082(+)
Zm00001d007089::2:221966336-221968337(-)
Zm00001d043134::3:189958592-189960593(+)
Zm00001d051873::4:173005482-173007483(-)
Zm00001d029403::1:69020506-69022507(+)
Zm00001d009494::8:67183875-67185876(+)
Zm00001d004498::2:115233305-115235306(-)
Zm00001d047146::9:120061879-120063880(-)
Zm00001d028399::1:33546070-33548071(-)
Zm00001d002725::2:20510892-20512893(+)
Zm00001d019308::7:26973373-26975374(+)
Zm00001d048403::9:155640116-155642117(-)
Zm00001d020720::7:130093766-130095767(-)
Zm00001d025572::10:122644632-122646633(-)
Zm00001d043466::3:200945500-200947501(-)
Zm00001d021863::7:164876764-164878765(+)
Zm00001d039221::6:173158716-173160717(+)
Zm00001d015395::5:88160669-88162670(-)
Zm00001d001864::2:2065089-2067090(+)
Zm00001d004084::2:80919577-80921578(+)
Zm00001d015568::5:98399634-98401635(+)
Zm00001d032293::1:220709902-220711903(+)
Zm00001d050357::4:83392327-83394328(-)
Zm00001d053048::4:210547267-210549268(-)
Zm00001d009436::8:64433195-64435196(-)
Zm00001d010822::8:128817667-128819668(+)
Zm00001d046513::9:93328347-93330348(+)
Zm00001d005176::2:162424717-162426718(+)
Zm00001d029056::1:56679970-56681971(+)
Zm00001d017978::5:211178777-211180778(+)
Zm00001d046774::9:105257554-105259555(-)
Zm00001d029105::1:58196400-58198401(+)
Zm00001d047415::9:129471974-129473975(-)
Zm00001d028981::1:53461451-53463452(-)
Zm00001d028818::1:47564545-47566546(+)
Zm00001d025900::10:133322573-133324574(-)
Zm00001d022217::7:172975742-172977743(+)
Zm00001d006172::2:200522358-200524359(-)
Zm00001d018452::5:221120558-221122559(+)
Zm00001d043558::3:203798021-203800022(+)
Zm00001d029027::1:55240337-55242338(+)
Zm00001d039492::3:5808643-5810644(+)
Zm00001d011104::8:139084638-139086639(-)
Zm00001d044412::3:227447071-227449072(-)
Zm00001d003753::2:57599050-57601051(+)
Zm00001d007529::2:233990174-233992175(+)
Zm00001d052053::4:177836105-177838106(-)
Zm00001d013033::5:3493333-3495334(-)
Zm00001d031571::1:194766197-194768198(-)
Zm00001d044415::3:227494686-227496687(-)
Zm00001d014378::5:43733357-43735358(-)
Zm00001d002905::2:26327981-26329982(+)
Zm00001d030678::1:152668868-152670869(-)
Zm00001d039619::3:9227412-9229413(-)
Zm00001d035933::6:61053191-61055192(-)
Zm00001d031009::1:173189677-173191678(-)
Zm00001d047423::9:129609381-129611382(-)
Zm00001d011386::8:149261359-149263360(-)
Zm00001d052756::4:199892459-199894460(+)
Zm00001d008512::8:11125513-11127514(-)
Zm00001d046508::9:93064547-93066548(+)
Zm00001d053754::4:240515866-240517867(+)
Zm00001d006063::2:197032853-197034854(+)
Zm00001d015141::5:76871309-76873310(-)
Zm00001d029762::1:86128513-86130514(+)
Zm00001d003368::2:41703847-41705848(-)
Zm00001d011638::8:157104396-157106397(+)
Zm00001d031766::1:201188127-201190128(+)
Zm00001d039686::3:11847624-11849625(+)
Zm00001d017550::5:199317899-199319900(+)
Zm00001d030147::1:108669480-108671481(-)
Zm00001d038927::6:167154735-167156736(-)
Zm00001d043970::3:215384926-215386927(+)
Zm00001d036981::6:108200767-108202768(+)
Zm00001d029227::1:63141993-63143994(-)
Zm00001d009319::8:55170152-55172153(+)
Zm00001d025687::10:126204649-126206650(+)
Zm00001d048892::4:7223682-7225683(-)
Zm00001d047354::9:127350490-127352491(-)
Zm00001d050185::4:71476506-71478507(+)
Zm00001d012666::8:178298473-178300474(-)
Zm00001d004401::2:109325503-109327504(+)
Zm00001d007687::2:237419954-237421955(+)
Zm00001d032153::1:214584359-214586360(-)
Zm00001d017353::5:193511132-193513133(-)
Zm00001d050475::4:91281551-91283552(-)
Zm00001d049074::4:14852141-14854142(-)
Zm00001d039589::3:8520397-8522398(+)
Zm00001d028038::1:21185777-21187778(+)
Zm00001d004036::2:77704237-77706238(+)
Zm00001d039718::3:12972061-12974062(+)
Zm00001d021006::7:140182125-140184126(-)
Zm00001d045819::9:41252491-41254492(-)
Zm00001d018260::5:217548411-217550412(-)
Zm00001d050061::4:63222372-63224373(+)
Zm00001d053547::4:233617238-233619239(+)
Zm00001d042621::3:174104866-174106867(-)
Zm00001d050211::4:73765658-73767659(+)
Zm00001d051876::4:173191102-173193103(+)
Zm00001d053732::4:240029995-240031996(-)
Zm00001d024702::10:84132607-84134608(-)
Zm00001d001999::2:4142053-4144054(-)
Zm00001d037172::6:114769920-114771921(+)
Zm00001d050530::4:97419770-97421771(-)
Zm00001d015613::5:101137583-101139584(+)
Zm00001d042841::3:181693028-181695029(+)
Zm00001d029039::1:55704461-55706462(-)
Zm00001d048095::9:150054660-150056661(+)
Zm00001d029151::1:60741842-60743843(+)
Zm00001d001897::2:2545650-2547651(+)
Zm00001d050588::4:102685535-102687536(-)
Zm00001d022161::7:171450922-171452923(+)
Zm00001d034621::1:298056473-298058474(+)
Zm00001d006514::2:210320522-210322523(+)
Zm00001d043965::3:215167654-215169655(-)
Zm00001d004356::2:105959525-105961526(+)
Zm00001d053059::4:211204547-211206548(+)
Zm00001d012322::8:172404858-172406859(-)
Zm00001d015526::5:95948016-95950017(-)
Zm00001d041603::3:129425613-129427614(+)
Zm00001d012738::8:179529687-179531688(+)
Zm00001d051165::4:146827386-146829387(-)
Zm00001d020400::7:111432011-111434012(-)
Zm00001d037189::6:115181675-115183676(+)
Zm00001d040459::3:44575373-44577374(+)
Zm00001d034623::1:298181472-298183473(+)
Zm00001d030017::1:99826947-99828948(+)
Zm00001d026439::10:145880912-145882913(+)
Zm00001d003066::2:31038191-31040192(-)
Zm00001d002052::2:5020842-5022843(-)
Zm00001d037651::6:133036044-133038045(+)
Zm00001d010424::8:114437419-114439420(-)
Zm00001d009122::8:37711929-37713930(+)
Zm00001d036230::6:78251605-78253606(+)
Zm00001d052239::4:184362368-184364369(+)
Zm00001d035662::6:39844281-39846282(-)
Zm00001d043683::3:207239395-207241396(-)
Zm00001d032344::1:223286605-223288606(+)
Zm00001d051434::4:158468957-158470958(+)
Zm00001d053873::4:242642385-242644386(+)
Zm00001d049886::4:50575446-50577447(+)
Zm00001d036796::6:101177415-101179416(+)
Zm00001d053967::4:244412916-244414917(+)
Zm00001d042379::3:163944686-163946687(+)
Zm00001d013468::5:12329126-12331127(-)
Zm00001d028386::1:32861297-32863298(-)
Zm00001d030762::1:158943571-158945572(-)
Zm00001d049500::4:32583446-32585447(+)
Zm00001d021689::7:160141813-160143814(-)
Zm00001d031186::1:181632003-181634004(-)
Zm00001d041716::3:134764383-134766384(+)
Zm00001d014568::5:53681075-53683076(+)
Zm00001d044704::3:235430903-235432904(+)
Zm00001d043911::3:213664929-213666930(-)
Zm00001d025359::10:115504089-115506090(+)
Zm00001d038991::6:168308227-168310228(-)
Zm00001d047667::9:138648478-138650479(+)
Zm00001d044376::3:226416495-226418496(-)
Zm00001d047454::9:130758121-130760122(+)
Zm00001d052983::4:207296879-207298880(-)
Zm00001d028872::1:49272971-49274972(+)
Zm00001d013632::5:15875266-15877267(-)
Zm00001d053371::4:227983696-227985697(-)
Zm00001d037970::6:143863587-143865588(+)
Zm00001d039608::3:8859578-8861579(-)
Zm00001d039839::3:16294777-16296778(-)
Zm00001d008575::8:13349086-13351087(+)
Zm00001d036895::6:105847676-105849677(-)
Zm00001d011270::8:145291325-145293326(-)
Zm00001d003155::2:33954756-33956757(+)
Zm00001d010915::8:133304941-133306942(-)
Zm00001d034251::1:287920113-287922114(+)
Zm00001d016786::5:175962072-175964073(-)
Zm00001d046231::9:73634920-73636921(-)
Zm00001d015603::5:100720226-100722227(+)
Zm00001d052690::4:197458389-197460390(+)
Zm00001d028227::1:27278554-27280555(+)
Zm00001d044366::3:226305649-226307650(-)
Zm00001d038809::6:164892752-164894753(-)
Zm00001d029272::1:64436730-64438731(+)
Zm00001d052232::4:184158747-184160748(-)
Zm00001d035736::6:44291659-44293660(-)
Zm00001d029126::1:59134180-59136181(-)
Zm00001d039582::3:8331881-8333882(+)
Zm00001d002372::2:11324246-11326247(-)
Zm00001d032757::1:237456264-237458265(+)
Zm00001d052932::4:205268094-205270095(+)
Zm00001d053145::4:216137973-216139974(+)
Zm00001d010450::8:115696998-115698999(-)
Zm00001d053119::4:214494901-214496902(-)
Zm00001d002770::2:22113527-22115528(+)
Zm00001d051472::4:159916306-159918307(+)
Zm00001d037097::6:112037087-112039088(-)
Zm00001d047306::9:126191779-126193780(+)
Zm00001d021383::7:150577841-150579842(-)
Zm00001d026214::10:141188437-141190438(-)
Zm00001d006823::2:217342834-217344835(-)
Zm00001d053569::4:234843662-234845663(+)
Zm00001d021974::7:167392406-167394407(-)
Zm00001d043842::3:211613571-211615572(+)
Zm00001d046740::9:103967847-103969848(+)
Zm00001d053936::4:243885185-243887186(-)
Zm00001d027411::1:4721842-4723843(-)
Zm00001d006614::2:212641693-212643694(-)
Zm00001d029209::1:62460777-62462778(+)
Zm00001d049892::4:51080643-51082644(-)
Zm00001d047707::9:139672129-139674130(-)
Zm00001d005705::2:183945794-183947795(+)
Zm00001d027827::1:14610606-14612607(+)
Zm00001d050893::4:128776955-128778956(+)
Zm00001d004008::2:75120848-75122849(+)
Zm00001d016158::5:147666840-147668841(-)
Zm00001d007881::2:241666029-241668030(+)
Zm00001d042275::3:158562757-158564758(-)
Zm00001d012974::5:2609159-2611160(+)
Zm00001d031542::1:193751694-193753695(+)
Zm00001d016480::5:164274461-164276462(-)
Zm00001d047807::9:142294966-142296967(-)
Zm00001d041884::3:142357997-142359998(+)
Zm00001d024756::10:86473434-86475435(-)
Zm00001d007810::2:240069873-240071874(+)
Zm00001d038155::6:149718870-149720871(-)
Zm00001d037609::6:131656565-131658566(-)
Zm00001d007824::2:240329403-240331404(-)
Zm00001d048244::9:153117852-153119853(+)
Zm00001d021240::7:146740836-146742837(-)
Zm00001d015088::5:75064204-75066205(-)
Zm00001d009348::8:57752039-57754040(+)
Zm00001d011330::8:146956181-146958182(+)
Zm00001d036387::6:86347063-86349064(+)
Zm00001d019339::7:28582103-28584104(-)
Zm00001d003655::2:52476807-52478808(+)
Zm00001d003093::2:31955380-31957381(-)
Zm00001d050164::4:70181442-70183443(-)
Zm00001d049211::4:20819035-20821036(-)
Zm00001d035230::6:15649638-15651639(+)
Zm00001d038172::6:150498940-150500941(+)
Zm00001d049643::4:38577438-38579439(+)
Zm00001d019091::7:15906559-15908560(+)
Zm00001d009488::8:67046425-67048426(-)
Zm00001d017951::5:210776581-210778582(+)
Zm00001d047699::9:139509946-139511947(+)
Zm00001d036862::6:104412893-104414894(-)
Zm00001d037579::6:130351142-130353143(-)
Zm00001d017270::5:191242183-191244184(+)
Zm00001d014789::5:63225183-63227184(+)
Zm00001d051809::4:170148136-170150137(-)
Zm00001d018593::7:172657-174658(+)
Zm00001d039498::3:5999572-6001573(+)
Zm00001d020086::7:91005068-91007069(+)
Zm00001d007205::2:224665210-224667211(+)
Zm00001d018241::5:217266497-217268498(-)
Zm00001d044816::9:3596001-3598002(-)
Zm00001d039656::3:10860308-10862309(+)
Zm00001d052266::4:185253660-185255661(-)
Zm00001d039840::3:16365419-16367420(+)
Zm00001d028989::1:53776258-53778259(-)
Zm00001d008264::8:3419583-3421584(-)
Zm00001d004342::2:105060519-105062520(-)
Zm00001d009877::8:86772268-86774269(+)
Zm00001d029811::1:88032361-88034362(-)
Zm00001d033344::1:259648859-259650860(+)
Zm00001d023345::10:3854749-3856750(-)
Zm00001d050970::4:134317861-134319862(-)
Zm00001d050920::4:131272985-131274986(-)
Zm00001d001968::2:3657522-3659523(+)
Zm00001d036560::6:92294994-92296995(+)
Zm00001d040408::3:41712628-41714629(+)
Zm00001d033248::1:256099434-256101435(+)
Zm00001d032099::1:212697175-212699176(-)
Zm00001d043405::3:198919771-198921772(+)
Zm00001d046527::9:94132402-94134403(-)
Zm00001d011136::8:140059426-140061427(+)
Zm00001d040193::3:31641224-31643225(-)
Zm00001d048509::9:157546259-157548260(+)
Zm00001d016977::5:181792384-181794385(-)
Zm00001d023271::10:1789034-1791035(-)
Zm00001d008916::8:25205266-25207267(-)
Zm00001d008795::8:20658518-20660519(+)
Zm00001d007667::2:237166849-237168850(-)
Zm00001d051688::4:166781944-166783945(+)
Zm00001d014417::5:45484466-45486467(+)
Zm00001d012937::5:2226952-2228953(+)
Zm00001d038089::6:147425111-147427112(+)
Zm00001d045875::9:45232586-45234587(+)
Zm00001d027954::1:18273021-18275022(+)
Zm00001d033606::1:268493268-268495269(+)
Zm00001d045076::9:11784200-11786201(-)
Zm00001d043110::3:189415760-189417761(+)
Zm00001d010725::8:125962665-125964666(+)
Zm00001d031908::1:206408490-206410491(-)
Zm00001d006625::2:212792066-212794067(+)
Zm00001d004924::2:149028595-149030596(-)
Zm00001d018180::5:215914404-215916405(+)
Zm00001d027846::1:15058689-15060690(+)
Zm00001d040446::3:43706960-43708961(-)
Zm00001d019681::7:50681068-50683069(+)
Zm00001d038021::6:145398482-145400483(-)
Zm00001d024928::10:95472846-95474847(-)
Zm00001d038408::6:156584590-156586591(-)
Zm00001d023566::10:10416896-10418897(+)
Zm00001d047468::9:131026281-131028282(-)
Zm00001d042130::3:152440607-152442608(-)
Zm00001d037119::6:112988088-112990089(-)
Zm00001d027680::1:11015364-11017365(-)
Zm00001d025931::10:134028523-134030524(-)
Zm00001d003667::2:53265368-53267369(+)
Zm00001d053979::4:244559594-244561595(-)
Zm00001d031713::1:199205442-199207443(+)
Zm00001d012331::8:172533174-172535175(-)
Zm00001d007105::2:222364429-222366430(-)
Zm00001d036717::6:98732246-98734247(-)
Zm00001d028416::1:34210329-34212330(+)
Zm00001d005554::2:178302684-178304685(-)
Zm00001d011890::8:164048485-164050486(-)
Zm00001d034319::1:289132310-289134311(-)
Zm00001d030834::1:162278163-162280164(+)
Zm00001d050022::4:60691209-60693210(+)
Zm00001d031059::1:175161757-175163758(-)
Zm00001d040309::3:37106194-37108195(+)
Zm00001d017419::5:195388329-195390330(-)
Zm00001d045940::9:48272350-48274351(-)
Zm00001d044802::9:2789080-2791081(-)
Zm00001d040147::3:29193988-29195989(-)
Zm00001d024906::10:94249242-94251243(-)
Zm00001d018211::5:216632201-216634202(+)
Zm00001d039630::3:9557742-9559743(+)
Zm00001d051328::4:154589109-154591110(-)
Zm00001d018177::5:215857445-215859446(+)
Zm00001d004689::2:131243410-131245411(-)
Zm00001d047424::9:129623737-129625738(-)
Zm00001d016189::5:149397460-149399461(+)
Zm00001d045336::9:19150002-19152003(-)
Zm00001d033657::1:269833052-269835053(-)
Zm00001d046363::9:84128814-84130815(+)
Zm00001d011812::8:161928594-161930595(-)
Zm00001d013629::5:15855038-15857039(+)
Zm00001d043601::3:204890086-204892087(-)
Zm00001d021949::7:166837263-166839264(+)
Zm00001d017915::5:210054376-210056377(+)
Zm00001d026348::10:143982388-143984389(-)
Zm00001d034444::1:293189946-293191947(+)
Zm00001d035038::6:2752482-2754483(-)
Zm00001d028579::1:39754958-39756959(-)
Zm00001d033054::1:248754049-248756050(-)
Zm00001d049750::4:43095809-43097810(+)
Zm00001d014416::5:45485299-45487300(-)
Zm00001d019277::7:25227278-25229279(+)
Zm00001d011004::8:136504082-136506083(-)
Zm00001d003016::2:29536672-29538673(+)
Zm00001d005169::2:162169564-162171565(-)
Zm00001d028769::1:46005390-46007391(+)
Zm00001d045774::9:38443090-38445091(-)
Zm00001d018575::5:223579375-223581376(+)
Zm00001d051906::4:174311732-174313733(+)
Zm00001d002419::2:12302711-12304712(-)
Zm00001d037961::6:143607454-143609455(+)
Zm00001d039973::3:21310261-21312262(+)
Zm00001d029783::1:86732586-86734587(+)
Zm00001d053549::4:233677098-233679099(+)
Zm00001d008762::8:19355690-19357691(+)
Zm00001d050933::4:132562631-132564632(+)
Zm00001d024814::10:89275762-89277763(-)
Zm00001d021342::7:149410334-149412335(+)
Zm00001d029391::1:68664081-68666082(+)
Zm00001d050225::4:74665135-74667136(+)
Zm00001d021359::7:149804993-149806994(-)
Zm00001d017420::5:195395433-195397434(-)
Zm00001d051347::4:155305630-155307631(-)
Zm00001d004829::2:141965354-141967355(+)
Zm00001d025274::10:112164302-112166303(+)
Zm00001d048944::4:10384817-10386818(-)
Zm00001d018639::7:1422393-1424394(-)
Zm00001d019768::7:58240658-58242659(+)
Zm00001d039289::3:1068126-1070127(-)
Zm00001d025041::10:101192208-101194209(+)
Zm00001d053762::4:240648179-240650180(+)
Zm00001d023652::10:13695630-13697631(+)
Zm00001d015802::5:121330067-121332068(+)
Zm00001d041950::3:144976432-144978433(+)
Zm00001d049674::4:39643765-39645766(-)
Zm00001d030984::1:172057974-172059975(-)
Zm00001d027848::1:15125344-15127345(-)
Zm00001d005798::2:189022244-189024245(+)
Zm00001d007745::2:238612992-238614993(-)
Zm00001d016879::5:179263785-179265786(-)
Zm00001d031871::1:204755134-204757135(-)
Zm00001d045782::9:38770209-38772210(+)
Zm00001d047128::9:119413306-119415307(+)
Zm00001d043231::3:192592197-192594198(-)
Zm00001d022252::7:173658280-173660281(-)
Zm00001d003086::2:31753160-31755161(-)
Zm00001d044520::3:230786297-230788298(+)
Zm00001d007172::2:223807323-223809324(-)
Zm00001d009578::8:71546975-71548976(+)
Zm00001d048416::9:155898510-155900511(+)
Zm00001d005399::2:172533244-172535245(+)
Zm00001d028926::1:51764065-51766066(-)
Zm00001d037875::6:140725374-140727375(-)
Zm00001d036222::6:77848935-77850936(-)
Zm00001d005513::2:176956421-176958422(-)
Zm00001d005824::2:189867356-189869357(+)
Zm00001d020972::7:138229117-138231118(-)
Zm00001d047976::9:146834361-146836362(+)
Zm00001d006594::2:211782262-211784263(+)
Zm00001d014160::5:34608919-34610920(-)
Zm00001d028050::1:21679196-21681197(+)
Zm00001d038457::6:157659702-157661703(-)
Zm00001d014994::5:71392271-71394272(+)
Zm00001d013653::5:16256768-16258769(+)
Zm00001d041511::3:125032808-125034809(-)
Zm00001d043104::3:189311749-189313750(+)
Zm00001d003807::2:60107760-60109761(-)
Zm00001d034215::1:286964160-286966161(+)
Zm00001d013534::5:13781540-13783541(-)
Zm00001d037346::6:122233331-122235332(+)
Zm00001d035054::6:3286268-3288269(-)
Zm00001d038374::6:155770038-155772039(+)
Zm00001d012042::8:167075913-167077914(+)
Zm00001d034887::1:304723954-304725955(-)
Zm00001d034649::1:298764404-298766405(-)
Zm00001d031846::1:203933147-203935148(+)
Zm00001d009610::8:72977839-72979840(-)
Zm00001d045650::9:31085531-31087532(+)
Zm00001d017331::5:193174571-193176572(+)
Zm00001d031530::1:192979393-192981394(-)
Zm00001d022016::7:168058204-168060205(-)
Zm00001d018436::5:220840893-220842894(+)
Zm00001d016601::5:169538342-169540343(-)
Zm00001d014043::5:30424552-30426553(-)
Zm00001d015174::5:78392504-78394505(+)
Zm00001d014553::5:52953908-52955909(+)
Zm00001d033422::1:262598231-262600232(-)
Zm00001d018954::7:10456251-10458252(+)
Zm00001d045252::9:17076491-17078492(-)
Zm00001d015893::5:129690070-129692071(+)
Zm00001d021950::7:166913231-166915232(+)
Zm00001d045685::9:33208780-33210781(-)
Zm00001d044239::3:222760508-222762509(+)
Zm00001d051953::4:175185577-175187578(-)
Zm00001d012613::8:177225922-177227923(+)
Zm00001d012203::8:170032393-170034394(+)
Zm00001d036608::6:94230153-94232154(+)
Zm00001d041773::3:137015817-137017818(+)
Zm00001d045079::9:11801739-11803740(-)
Zm00001d027758::1:12766859-12768860(+)
Zm00001d034406::1:292047749-292049750(+)
Zm00001d013301::5:8071538-8073539(-)
Zm00001d020711::7:129695772-129697773(+)
Zm00001d020810::7:133594883-133596884(+)
Zm00001d035695::6:41476311-41478312(-)
Zm00001d033579::1:267653811-267655812(-)
Zm00001d013360::5:9541880-9543881(-)
Zm00001d009423::8:63769941-63771942(+)
Zm00001d022492::7:178727480-178729481(+)
Zm00001d033364::1:260339396-260341397(+)
Zm00001d025126::10:105631562-105633563(+)
Zm00001d049440::4:30356509-30358510(+)
Zm00001d013741::5:19006679-19008680(+)
Zm00001d036431::6:88163516-88165517(+)
Zm00001d010228::8:104783146-104785147(-)
Zm00001d031593::1:195670764-195672765(+)
Zm00001d051791::4:169877725-169879726(+)
Zm00001d052630::4:195318460-195320461(-)
Zm00001d007062::2:221070741-221072742(-)
Zm00001d035990::6:64984444-64986445(-)
Zm00001d032331::1:222707689-222709690(-)
Zm00001d043375::3:198071529-198073530(+)
Zm00001d023559::10:10217197-10219198(-)
Zm00001d001901::2:2611881-2613882(-)
Zm00001d030408::1:130193834-130195835(-)
Zm00001d012938::5:2234758-2236759(-)
Zm00001d014523::5:51498223-51500224(-)
Zm00001d037742::6:136090801-136092802(-)
Zm00001d014690::5:59248483-59250484(+)
Zm00001d016100::5:144537322-144539323(+)
Zm00001d007639::2:236773247-236775248(+)
Zm00001d017019::5:182804635-182806636(-)
Zm00001d043202::3:191441492-191443493(-)
Zm00001d008320::8:5085480-5087481(+)
Zm00001d002244::2:8759586-8761587(-)
Zm00001d040175::3:30634866-30636867(-)
Zm00001d052981::4:207131724-207133725(-)
Zm00001d030973::1:170237594-170239595(-)
Zm00001d002101::2:5980504-5982505(-)
Zm00001d049928::4:53499445-53501446(-)
Zm00001d016063::5:142443371-142445372(-)
Zm00001d011634::8:156904864-156906865(+)
Zm00001d041718::3:134918677-134920678(+)
Zm00001d052699::4:198048252-198050253(-)
Zm00001d049428::4:30060646-30062647(+)
Zm00001d036959::6:107397088-107399089(+)
Zm00001d018060::5:213524073-213526074(-)
Zm00001d041407::3:117382557-117384558(+)
Zm00001d006457::2:208854278-208856279(-)
Zm00001d022485::7:178564632-178566633(+)
Zm00001d006151::2:199816446-199818447(+)
Zm00001d029654::1:81616957-81618958(-)
Zm00001d022132::7:170946835-170948836(+)
Zm00001d022179::7:171982608-171984609(+)
Zm00001d044490::3:229586292-229588293(-)
Zm00001d016411::5:161329934-161331935(-)
Zm00001d031182::1:181573853-181575854(+)
Zm00001d051963::4:175448488-175450489(+)
Zm00001d017425::5:195723145-195725146(-)
Zm00001d002857::2:24832712-24834713(+)
Zm00001d019250::7:23981868-23983869(+)
Zm00001d036957::6:107328071-107330072(+)
Zm00001d005038::2:155401985-155403986(+)
Zm00001d021435::7:152283779-152285780(-)
Zm00001d032227::1:217945405-217947406(+)
Zm00001d034298::1:288724738-288726739(-)
Zm00001d004478::2:114438939-114440940(-)
Zm00001d029725::1:84223320-84225321(+)
Zm00001d003619::2:50630932-50632933(+)
Zm00001d028786::1:46379796-46381797(+)
Zm00001d026239::10:141709780-141711781(-)
Zm00001d033138::1:251840928-251842929(+)
Zm00001d006238::2:202622162-202624163(-)
Zm00001d029873::1:91278298-91280299(+)
Zm00001d012891::5:1630840-1632841(-)
Zm00001d022334::7:175625196-175627197(+)
Zm00001d033206::1:254171278-254173279(+)
Zm00001d048795::4:5648741-5650742(+)
Zm00001d035659::6:39829857-39831858(-)
Zm00001d015066::5:73964884-73966885(-)
Zm00001d002359::2:10786644-10788645(+)
Zm00001d032178::1:215895404-215897405(+)
Zm00001d039226::6:173881508-173883509(-)
Zm00001d039918::3:19349342-19351343(+)
Zm00001d012456::8:174837593-174839594(-)
Zm00001d026359::10:144207941-144209942(-)
Zm00001d013284::5:7860939-7862940(-)
Zm00001d042615::3:173799141-173801142(-)
Zm00001d051235::4:149501714-149503715(-)
Zm00001d016448::5:162678162-162680163(+)
Zm00001d021512::7:154607685-154609686(+)
Zm00001d004839::2:143073364-143075365(+)
Zm00001d026652::10:149397062-149399063(-)
Zm00001d039002::6:168620989-168622990(-)
Zm00001d028484::1:36587021-36589022(+)
Zm00001d045745::9:36429888-36431889(+)
Zm00001d013911::5:24437099-24439100(-)
Zm00001d052865::4:202870273-202872274(+)
Zm00001d021685::7:160039641-160041642(+)
Zm00001d002933::2:27102455-27104456(+)
Zm00001d003308::2:39663332-39665333(-)
Zm00001d007366::2:229779164-229781165(-)
Zm00001d025593::10:123447036-123449037(+)
Zm00001d027340::1:3270729-3272730(+)
Zm00001d048364::9:155138509-155140510(-)
Zm00001d040979::3:87677199-87679200(-)
Zm00001d017470::5:196856756-196858757(-)
Zm00001d028295::1:29495741-29497742(+)
Zm00001d004794::2:139751366-139753367(-)
Zm00001d037336::6:121968432-121970433(-)
Zm00001d004154::2:86982530-86984531(-)
Zm00001d019247::7:23763337-23765338(+)
Zm00001d021404::7:151346207-151348208(+)
Zm00001d017071::5:184384250-184386251(+)
Zm00001d011073::8:138089076-138091077(-)
Zm00001d002450::2:12954271-12956272(-)
Zm00001d002668::2:18797093-18799094(+)
Zm00001d002678::2:19081539-19083540(-)
Zm00001d004460::2:113308878-113310879(-)
Zm00001d033847::1:275683714-275685715(+)
Zm00001d052303::4:186502976-186504977(-)
Zm00001d042850::3:182055980-182057981(+)
Zm00001d051685::4:166705336-166707337(+)
Zm00001d029919::1:94343036-94345037(+)
Zm00001d048907::4:7663652-7665653(-)
Zm00001d023892::10:26540889-26542890(+)
Zm00001d014278::5:39064903-39066904(+)
Zm00001d036918::6:106379234-106381235(-)
Zm00001d025060::10:102182354-102184355(+)
Zm00001d051649::4:165695676-165697677(+)
Zm00001d030305::1:121210310-121212311(+)
Zm00001d018338::5:218810860-218812861(+)
Zm00001d026295::10:143126712-143128713(+)
Zm00001d005334::2:169842172-169844173(-)
Zm00001d027367::1:3805842-3807843(+)
Zm00001d051912::4:174434145-174436146(-)
Zm00001d003067::2:31066439-31068440(+)
Zm00001d018864::7:7687465-7689466(-)
Zm00001d018907::7:8967954-8969955(+)
Zm00001d002423::2:12369563-12371564(+)
Zm00001d051991::4:176036770-176038771(-)
Zm00001d043490::3:201679127-201681128(-)
Zm00001d053799::4:241324092-241326093(+)
Zm00001d005795::2:188918923-188920924(-)
Zm00001d043071::3:188327420-188329421(-)
Zm00001d033326::1:259100880-259102881(+)
Zm00001d029673::1:82099745-82101746(+)
Zm00001d033787::1:273741139-273743140(+)
Zm00001d033588::1:267932932-267934933(-)
Zm00001d014317::5:40686408-40688409(-)
Zm00001d031346::1:187012324-187014325(+)
Zm00001d042899::3:183381604-183383605(+)
Zm00001d014392::5:44433345-44435346(-)
Zm00001d011705::8:159245749-159247750(+)
Zm00001d049856::4:48419129-48421130(+)
Zm00001d029598::1:78405010-78407011(-)
Zm00001d022324::7:175463716-175465717(-)
Zm00001d004042::2:78526768-78528769(+)
Zm00001d004339::2:104573878-104575879(-)
Zm00001d036342::6:85010124-85012125(-)
Zm00001d041526::3:125969312-125971313(-)
Zm00001d052227::4:183822399-183824400(-)
Zm00001d007485::2:232777327-232779328(-)
Zm00001d004894::2:147268260-147270261(+)
Zm00001d004661::2:127003847-127005848(+)
Zm00001d005458::2:174937153-174939154(+)
Zm00001d023395::10:4672826-4674827(-)
Zm00001d004517::2:116131938-116133939(+)
Zm00001d045972::9:50992214-50994215(+)
Zm00001d039989::3:21879220-21881221(-)
Zm00001d029597::1:78377998-78379999(+)
Zm00001d041775::3:137089702-137091703(+)
Zm00001d020046::7:88549159-88551160(-)
Zm00001d040148::3:29233261-29235262(-)
Zm00001d052378::4:188628504-188630505(-)
Zm00001d013320::5:8628268-8630269(-)
Zm00001d018445::5:220945806-220947807(-)
Zm00001d012846::5:1069925-1071926(+)
Zm00001d026636::10:149251040-149253041(-)
Zm00001d007228::2:225205821-225207822(+)
Zm00001d042611::3:173561521-173563522(-)
Zm00001d039283::3:998434-1000435(+)
Zm00001d052784::4:200744068-200746069(+)
Zm00001d009417::8:63482011-63484012(-)
Zm00001d006240::2:202626841-202628842(+)
Zm00001d031495::1:191993265-191995266(+)
Zm00001d050059::4:62916284-62918285(+)
Zm00001d048621::4:1518371-1520372(+)
Zm00001d034985::6:801344-803345(-)
Zm00001d052820::4:202008935-202010936(-)
Zm00001d048669::4:3056093-3058094(+)
Zm00001d043864::3:212471545-212473546(-)
Zm00001d053073::4:212397533-212399534(+)
Zm00001d036635::6:95842589-95844590(+)
Zm00001d007897::2:241926495-241928496(+)
Zm00001d052697::4:197820015-197822016(+)
Zm00001d021613::7:158094995-158096996(-)
Zm00001d041883::3:142278254-142280255(-)
Zm00001d016248::5:152960545-152962546(-)
Zm00001d049138::4:17385940-17387941(-)
Zm00001d028489::1:36774271-36776272(+)
Zm00001d038768::6:164161004-164163005(+)
Zm00001d014698::5:59826853-59828854(-)
Zm00001d048321::9:154478581-154480582(+)
Zm00001d010294::8:108099883-108101884(+)
Zm00001d028302::1:29768918-29770919(+)
Zm00001d003511::2:46294671-46296672(-)
Zm00001d027626::1:9410880-9412881(-)
Zm00001d036637::6:95866675-95868676(-)
Zm00001d010811::8:128622831-128624832(-)
Zm00001d045607::9:28661748-28663749(+)
Zm00001d018419::5:220379039-220381040(-)
Zm00001d034125::1:284550891-284552892(-)
Zm00001d032666::1:233654389-233656390(+)
Zm00001d012973::5:2606894-2608895(+)
Zm00001d025715::10:127292940-127294941(+)
Zm00001d019815::7:64607979-64609980(+)
Zm00001d029055::1:56404477-56406478(-)
Zm00001d006419::2:207352152-207354153(-)
Zm00001d027813::1:14320149-14322150(+)
Zm00001d029860::1:90869364-90871365(-)
Zm00001d043682::3:207224683-207226684(-)
Zm00001d020365::7:109592894-109594895(+)
Zm00001d050612::4:104299641-104301642(+)
Zm00001d026266::10:142374958-142376959(-)
Zm00001d010536::8:119695327-119697328(-)
Zm00001d029887::1:92232177-92234178(-)
Zm00001d033180::1:253160990-253162991(+)
Zm00001d047898::9:144742004-144744005(+)
Zm00001d054084::4:246123462-246125463(+)
Zm00001d038916::6:166886783-166888784(+)
Zm00001d001858::2:2029881-2031882(+)
Zm00001d023344::10:3854747-3856748(-)
Zm00001d005429::2:173708457-173710458(+)
Zm00001d008777::8:19653240-19655241(+)
Zm00001d039733::3:13212327-13214328(-)
Zm00001d052030::4:176896607-176898608(+)
Zm00001d016863::5:178635458-178637459(-)
Zm00001d008390::8:7119012-7121013(+)
Zm00001d053289::4:224320221-224322222(-)
Zm00001d032694::1:234841442-234843443(+)
Zm00001d045950::9:49158302-49160303(+)
Zm00001d031948::1:207756964-207758965(-)
Zm00001d008407::8:7955054-7957055(+)
Zm00001d002325::2:10324429-10326430(-)
Zm00001d052918::4:204773270-204775271(-)
Zm00001d042519::3:170369357-170371358(+)
Zm00001d010210::8:104155054-104157055(+)
Zm00001d026676::10:149750684-149752685(-)
Zm00001d038213::6:151778807-151780808(+)
Zm00001d031641::1:197110365-197112366(+)
Zm00001d010989::8:136061273-136063274(-)
Zm00001d034407::1:292054647-292056648(-)
Zm00001d016892::5:179478118-179480119(-)
Zm00001d022042::7:168494406-168496407(-)
Zm00001d011038::8:137179687-137181688(-)
Zm00001d053987::4:244612253-244614254(-)
Zm00001d008856::8:22783160-22785161(-)
Zm00001d046246::9:76272386-76274387(-)
Zm00001d038170::6:150421930-150423931(-)
Zm00001d005017::2:154100165-154102166(-)
Zm00001d030685::1:152961451-152963452(-)
Zm00001d053649::4:238177009-238179010(+)
Zm00001d020938::7:137242578-137244579(-)
Zm00001d034840::1:303624652-303626653(+)
Zm00001d022211::7:172908869-172910870(+)
Zm00001d032220::1:217657598-217659599(-)
Zm00001d020764::7:131561430-131563431(-)
Zm00001d040160::3:29670448-29672449(+)
Zm00001d006860::2:218017044-218019045(+)
Zm00001d052945::4:205814102-205816103(+)
Zm00001d018804::7:5672132-5674133(+)
Zm00001d003332::2:40415354-40417355(+)
Zm00001d045493::9:24424536-24426537(+)
Zm00001d043235::3:192720793-192722794(-)
Zm00001d014436::5:46813571-46815572(+)
Zm00001d037935::6:142627758-142629759(-)
Zm00001d042654::3:175456634-175458635(-)
Zm00001d034218::1:286996565-286998566(+)
Zm00001d021135::7:143627167-143629168(-)
Zm00001d040279::3:35519776-35521777(-)
Zm00001d032198::1:216781700-216783701(-)
Zm00001d025629::10:124638035-124640036(-)
Zm00001d007427::2:231460828-231462829(+)
Zm00001d029038::1:55698012-55700013(-)
Zm00001d030824::1:162015255-162017256(-)
Zm00001d017566::5:199760499-199762500(+)
Zm00001d012339::8:172715719-172717720(+)
Zm00001d047923::9:145525264-145527265(-)
Zm00001d010439::8:115164090-115166091(+)
Zm00001d014954::5:69767622-69769623(-)
Zm00001d025200::10:108834824-108836825(+)
Zm00001d033812::1:274315702-274317703(+)
Zm00001d050216::4:73979963-73981964(-)
Zm00001d009475::8:66262383-66264384(-)
Zm00001d049242::4:22483611-22485612(+)
Zm00001d049715::4:41272523-41274524(-)
Zm00001d026374::10:144612829-144614830(-)
Zm00001d037543::6:128787027-128789028(+)
Zm00001d028284::1:29167097-29169098(-)
Zm00001d021900::7:165629866-165631867(+)
Zm00001d010604::8:121655398-121657399(+)
Zm00001d006805::2:217097205-217099206(+)
Zm00001d043908::3:213533778-213535779(-)
Zm00001d013501::5:12926949-12928950(-)
Zm00001d033426::1:262666212-262668213(+)
Zm00001d021221::7:146494202-146496203(-)
Zm00001d007363::2:229722058-229724059(+)
Zm00001d029371::1:67925888-67927889(+)
Zm00001d034254::1:288023049-288025050(+)
Zm00001d028405::1:33745406-33747407(-)
Zm00001d047559::9:135497128-135499129(+)
Zm00001d016581::5:168222186-168224187(+)
Zm00001d029568::1:76656892-76658893(+)
Zm00001d014049::5:30730566-30732567(-)
Zm00001d031676::1:198290205-198292206(+)
Zm00001d026083::10:138052629-138054630(+)
Zm00001d026120::10:138882676-138884677(+)
Zm00001d005740::2:185577976-185579977(-)
Zm00001d044086::3:218639547-218641548(+)
Zm00001d048319::9:154472006-154474007(-)
Zm00001d032685::1:234361245-234363246(-)
Zm00001d026300::10:143196441-143198442(+)
Zm00001d032158::1:214730826-214732827(-)
Zm00001d026515::10:147454885-147456886(+)
Zm00001d043259::3:193665912-193667913(-)
Zm00001d028631::1:41459124-41461125(-)
Zm00001d049432::4:30126703-30128704(+)
Zm00001d033917::1:278532415-278534416(-)
Zm00001d035319::6:21083604-21085605(-)
Zm00001d034843::1:303646181-303648182(+)
Zm00001d044504::3:230038204-230040205(-)
Zm00001d020834::7:134250194-134252195(+)
Zm00001d006071::2:197415996-197417997(+)
Zm00001d014467::5:49117807-49119808(+)
Zm00001d039549::3:7830689-7832690(-)
Zm00001d013801::5:20675595-20677596(-)
Zm00001d031957::1:207958326-207960327(-)
Zm00001d032441::1:226567844-226569845(-)
Zm00001d002089::2:5800030-5802031(-)
Zm00001d020530::7:121055861-121057862(-)
Zm00001d014325::5:41048929-41050930(+)
Zm00001d021829::7:164013612-164015613(+)
Zm00001d054070::4:245863332-245865333(+)
Zm00001d019169::7:20088431-20090432(+)
Zm00001d022306::7:174844973-174846974(-)
Zm00001d035115::6:5909074-5911075(-)
Zm00001d038267::6:152764048-152766049(+)
Zm00001d011013::8:136854822-136856823(+)
Zm00001d011660::8:157759647-157761648(+)
Zm00001d020297::7:104769602-104771603(-)
Zm00001d013733::5:18856134-18858135(+)
Zm00001d017288::5:191815618-191817619(+)
Zm00001d006657::2:213697447-213699448(+)
Zm00001d034793::1:302373334-302375335(-)
Zm00001d006212::2:201963526-201965527(-)
Zm00001d026195::10:140704123-140706124(-)
Zm00001d050250::4:76351392-76353393(-)
Zm00001d021291::7:148070731-148072732(-)
Zm00001d050969::4:134221800-134223801(+)
Zm00001d052143::4:180849497-180851498(+)
Zm00001d033025::1:247655824-247657825(-)
Zm00001d002548::2:15191620-15193621(-)
Zm00001d011708::8:159400082-159402083(+)
Zm00001d011887::8:163952934-163954935(-)
Zm00001d048507::9:157496347-157498348(-)
Zm00001d019459::7:34706503-34708504(-)
Zm00001d010765::8:127352294-127354295(+)
Zm00001d043036::3:187096313-187098314(-)
Zm00001d011178::8:142043022-142045023(-)
Zm00001d014249::5:38003677-38005678(+)
Zm00001d018493::5:221781414-221783415(+)
Zm00001d051290::4:151990816-151992817(+)
Zm00001d006779::2:216466802-216468803(-)
Zm00001d020532::7:121219997-121221998(-)
Zm00001d042770::3:179178296-179180297(-)
Zm00001d047335::9:126827237-126829238(-)
Zm00001d051083::4:141340298-141342299(+)
Zm00001d007595::2:235887098-235889099(-)
Zm00001d050923::4:131658839-131660840(-)
Zm00001d052801::4:201399230-201401231(+)
Zm00001d013746::5:19170412-19172413(+)
Zm00001d027950::1:18184011-18186012(+)
Zm00001d033985::1:280281416-280283417(+)
Zm00001d020450::7:115282206-115284207(-)
Zm00001d042095::3:150583600-150585601(+)
Zm00001d033738::1:272591261-272593262(+)
Zm00001d032371::1:224161702-224163703(+)
Zm00001d029963::1:96571907-96573908(+)
Zm00001d041402::3:116827640-116829641(+)
Zm00001d043839::3:211458558-211460559(-)
Zm00001d047823::9:142605708-142607709(-)
Zm00001d040060::3:25497156-25499157(+)
Zm00001d046274::9:77377122-77379123(-)
Zm00001d001903::2:2635530-2637531(+)
Zm00001d020983::7:139017343-139019344(+)
Zm00001d017412::5:195188393-195190394(+)
Zm00001d052264::4:185239004-185241005(-)
Zm00001d033558::1:267136720-267138721(-)
Zm00001d017441::5:195908669-195910670(-)
Zm00001d053182::4:218559076-218561077(+)
Zm00001d052444::4:190132114-190134115(+)
Zm00001d012744::8:179568810-179570811(-)
Zm00001d027403::1:4498950-4500951(-)
Zm00001d043660::3:206185829-206187830(+)
Zm00001d045101::9:12494554-12496555(+)
Zm00001d010655::8:123099360-123101361(-)
Zm00001d028339::1:31218416-31220417(-)
Zm00001d020248::7:102057445-102059446(-)
Zm00001d021168::7:144744402-144746403(-)
Zm00001d039749::3:13705015-13707016(-)
Zm00001d024938::10:95847052-95849053(+)
Zm00001d007078::2:221767529-221769530(+)
Zm00001d024222::10:58032892-58034893(+)
Zm00001d013223::5:6727375-6729376(-)
Zm00001d023462::10:6341557-6343558(+)
Zm00001d022046::7:168696768-168698769(+)
Zm00001d006296::2:203994334-203996335(+)
Zm00001d032703::1:235321618-235323619(-)
Zm00001d006166::2:200271052-200273053(+)
Zm00001d010656::8:123105930-123107931(-)
Zm00001d030577::1:145542110-145544111(+)
Zm00001d031942::1:207635107-207637108(+)
Zm00001d025812::10:130258738-130260739(-)
Zm00001d033345::1:259757847-259759848(+)
Zm00001d047633::9:137599427-137601428(-)
Zm00001d039105::6:170113270-170115271(+)
Zm00001d006125::2:199262029-199264030(-)
Zm00001d032225::1:217884046-217886047(-)
Zm00001d042582::3:172729277-172731278(+)
Zm00001d045457::9:23010756-23012757(-)
Zm00001d044826::9:4088618-4090619(+)
Zm00001d024644::10:81912451-81914452(-)
Zm00001d049959::4:55912363-55914364(-)
Zm00001d047324::9:126617055-126619056(+)
Zm00001d052079::4:178775298-178777299(-)
Zm00001d018574::5:223577499-223579500(-)
Zm00001d039687::3:11887868-11889869(-)
Zm00001d026237::10:141675260-141677261(-)
Zm00001d022585::7:180351680-180353681(-)
Zm00001d013367::5:9837584-9839585(-)
Zm00001d023910::10:27654156-27656157(-)
Zm00001d018798::7:5398836-5400837(-)
Zm00001d006321::2:204513460-204515461(+)
Zm00001d018074::5:213808265-213810266(+)
Zm00001d017555::5:199468575-199470576(+)
Zm00001d010697::8:124865375-124867376(+)
Zm00001d034004::1:280898467-280900468(+)
Zm00001d048692::4:3352923-3354924(+)
Zm00001d042118::3:151577034-151579035(-)
Zm00001d048857::4:6478629-6480630(+)
Zm00001d035130::6:6495045-6497046(+)
Zm00001d011923::8:164684358-164686359(-)
Zm00001d019230::7:23052960-23054961(+)
Zm00001d053678::4:238896999-238899000(+)
Zm00001d051760::4:168958553-168960554(-)
Zm00001d042320::3:161154928-161156929(-)
Zm00001d022257::7:173795679-173797680(+)
Zm00001d008285::8:4074675-4076676(+)
Zm00001d029390::1:68597246-68599247(-)
Zm00001d049320::4:26179198-26181199(+)
Zm00001d049789::4:44703441-44705442(+)
Zm00001d028662::1:42239056-42241057(-)
Zm00001d021004::7:140078569-140080570(-)
Zm00001d015188::5:78731598-78733599(+)
Zm00001d028199::1:26008584-26010585(-)
Zm00001d038835::6:165524776-165526777(+)
Zm00001d027479::1:6250855-6252856(-)
Zm00001d029856::1:90493193-90495194(+)
Zm00001d051870::4:172953260-172955261(-)
Zm00001d018501::5:221877894-221879895(-)
Zm00001d043328::3:196701153-196703154(-)
Zm00001d049729::4:41727822-41729823(+)
Zm00001d032828::1:239463870-239465871(-)
Zm00001d027623::1:9257553-9259554(-)
Zm00001d034650::1:298816281-298818282(-)
Zm00001d009731::8:78404602-78406603(+)
Zm00001d040680::3:57624852-57626853(+)
Zm00001d008950::8:26734010-26736011(+)
Zm00001d012854::5:1122086-1124087(-)
Zm00001d047350::9:127190538-127192539(-)
Zm00001d033848::1:275706877-275708878(-)
Zm00001d013116::5:4897633-4899634(-)
Zm00001d026113::10:138724893-138726894(-)
Zm00001d019015::7:12860874-12862875(-)
Zm00001d044348::3:225602885-225604886(-)
Zm00001d028920::1:51497232-51499233(-)
Zm00001d035007::6:1588710-1590711(-)
Zm00001d014947::5:69451083-69453084(+)
Zm00001d005570::2:178767990-178769991(-)
Zm00001d006531::2:210566240-210568241(+)
Zm00001d034049::1:282399043-282401044(-)
Zm00001d026552::10:148019985-148021986(+)
Zm00001d043179::3:190700184-190702185(+)
Zm00001d039620::3:9227470-9229471(+)
Zm00001d032935::1:243994153-243996154(+)
Zm00001d012648::8:177800486-177802487(+)
Zm00001d029083::1:57393409-57395410(+)
Zm00001d052218::4:183559402-183561403(+)
Zm00001d040113::3:28019603-28021604(-)
Zm00001d031265::1:184295386-184297387(-)
Zm00001d018431::5:220636502-220638503(-)
Zm00001d034617::1:297882392-297884393(-)
Zm00001d028546::1:38901497-38903498(+)
Zm00001d007283::2:226799664-226801665(+)
Zm00001d019496::7:37778311-37780312(+)
Zm00001d046183::9:70137490-70139491(+)
Zm00001d017601::5:201312133-201314134(+)
Zm00001d028669::1:42439387-42441388(+)
Zm00001d022393::7:176668099-176670100(-)
Zm00001d004784::2:139071282-139073283(+)
Zm00001d037527::6:128144963-128146964(-)
Zm00001d039784::3:14599292-14601293(+)
Zm00001d014549::5:52774293-52776294(-)
Zm00001d030951::1:168644996-168646997(-)
Zm00001d038758::6:163955663-163957664(-)
Zm00001d053143::4:215992042-215994043(-)
Zm00001d009480::8:66823307-66825308(+)
Zm00001d051103::4:142661257-142663258(+)
Zm00001d053028::4:209947274-209949275(-)
Zm00001d052878::4:203189880-203191881(+)
Zm00001d049652::4:38770864-38772865(-)
Zm00001d015245::5:81050051-81052052(+)
Zm00001d011192::8:142591360-142593361(+)
Zm00001d022142::7:171060046-171062047(+)
Zm00001d006206::2:201777721-201779722(-)
Zm00001d053609::4:236275218-236277219(+)
Zm00001d028538::1:38599360-38601361(-)
Zm00001d008808::8:21237265-21239266(+)
Zm00001d006923::2:219458699-219460700(-)
Zm00001d011729::8:160067892-160069893(+)
Zm00001d048310::9:154331719-154333720(-)
Zm00001d022260::7:173858273-173860274(-)
Zm00001d032801::1:238629455-238631456(-)
Zm00001d004817::2:140981986-140983987(-)
Zm00001d012059::8:167457550-167459551(-)
Zm00001d041597::3:129187384-129189385(-)
Zm00001d018524::5:222465788-222467789(+)
Zm00001d027537::1:7716105-7718106(-)
Zm00001d046294::9:78793908-78795909(-)
Zm00001d030453::1:133432547-133434548(-)
Zm00001d028664::1:42283670-42285671(-)
Zm00001d025633::10:124661703-124663704(-)
Zm00001d005028::2:154630656-154632657(-)
Zm00001d019328::7:28084808-28086809(+)
Zm00001d049192::4:19876039-19878040(-)
Zm00001d013429::5:11201798-11203799(+)
Zm00001d039477::3:5332976-5334977(-)
Zm00001d053184::4:218715254-218717255(-)
Zm00001d027764::1:13060011-13062012(-)
Zm00001d050572::4:101436755-101438756(+)
Zm00001d043150::3:190209849-190211850(-)
Zm00001d022201::7:172716829-172718830(-)
Zm00001d034863::1:304074009-304076010(-)
Zm00001d030306::1:121222065-121224066(+)
Zm00001d053211::4:220337702-220339703(+)
Zm00001d033611::1:268587901-268589902(-)
Zm00001d001966::2:3611382-3613383(-)
Zm00001d017169::5:187810582-187812583(+)
Zm00001d040741::3:61276344-61278345(+)
Zm00001d045487::9:24296707-24298708(-)
Zm00001d015123::5:76478422-76480423(-)
Zm00001d048454::9:156672158-156674159(+)
Zm00001d049598::4:36840291-36842292(-)
Zm00001d017798::5:207064703-207066704(+)
Zm00001d022243::7:173490966-173492967(+)
Zm00001d013658::5:16524944-16526945(-)
Zm00001d019108::7:17214963-17216964(+)
Zm00001d053901::4:243358155-243360156(-)
Zm00001d015690::5:107851668-107853669(-)
Zm00001d003092::2:31876163-31878164(+)
Zm00001d011081::8:138419801-138421802(-)
Zm00001d007479::2:232673793-232675794(-)
Zm00001d002874::2:25242653-25244654(+)
Zm00001d006548::2:210776387-210778388(+)
Zm00001d022026::7:168234004-168236005(+)
Zm00001d005297::2:168254963-168256964(+)
Zm00001d017261::5:190810111-190812112(+)
Zm00001d007351::2:229463432-229465433(+)
Zm00001d009250::8:47181823-47183824(-)
Zm00001d007184::2:224060478-224062479(+)
Zm00001d017945::5:210543346-210545347(-)
Zm00001d047481::9:131628831-131630832(+)
Zm00001d018414::5:220282785-220284786(+)
Zm00001d007571::2:235051695-235053696(-)
Zm00001d005478::2:175504665-175506666(+)
Zm00001d019317::7:27565510-27567511(+)
Zm00001d045991::9:52951183-52953184(-)
Zm00001d017424::5:195712406-195714407(+)
Zm00001d031643::1:197131506-197133507(+)
Zm00001d044478::3:229246295-229248296(+)
Zm00001d017145::5:186846821-186848822(-)
Zm00001d021447::7:152383773-152385774(-)
Zm00001d045084::9:12040936-12042937(+)
Zm00001d046317::9:80082403-80084404(+)
Zm00001d047248::9:124018172-124020173(+)
Zm00001d019627::7:46611000-46613001(+)
Zm00001d020549::7:121992653-121994654(+)
Zm00001d020953::7:137608062-137610063(-)
Zm00001d020538::7:121469884-121471885(+)
Zm00001d007294::2:226982989-226984990(+)
Zm00001d036447::6:88838392-88840393(+)
Zm00001d032408::1:225784974-225786975(-)
Zm00001d012998::5:2896409-2898410(-)
Zm00001d031229::1:182800461-182802462(+)
Zm00001d045210::9:16190274-16192275(-)
Zm00001d021653::7:159157202-159159203(-)
Zm00001d050953::4:133266608-133268609(-)
Zm00001d043376::3:198095001-198097002(-)
Zm00001d049042::4:13687654-13689655(-)
Zm00001d033645::1:269524607-269526608(+)
Zm00001d017505::5:197811429-197813430(+)
Zm00001d050406::4:86394106-86396107(-)
Zm00001d039133::6:170757705-170759706(+)
Zm00001d040178::3:30691864-30693865(-)
Zm00001d048427::9:156041265-156043266(+)
Zm00001d018328::5:218512689-218514690(+)
Zm00001d013041::5:3617912-3619913(-)
Zm00001d012915::5:1903803-1905804(+)
Zm00001d035330::6:21634254-21636255(-)
Zm00001d021385::7:150622823-150624824(+)
Zm00001d039064::6:169463243-169465244(+)
Zm00001d043275::3:194101621-194103622(-)
Zm00001d021521::7:155087886-155089887(+)
Zm00001d010373::8:111707598-111709599(-)
Zm00001d050412::4:86686628-86688629(-)
Zm00001d028428::1:34704453-34706454(-)
Zm00001d030523::1:141150417-141152418(+)
Zm00001d037565::6:129806927-129808928(-)
Zm00001d035492::6:29357950-29359951(-)
Zm00001d007670::2:237181713-237183714(-)
Zm00001d003462::2:45034661-45036662(+)
Zm00001d006702::2:214691350-214693351(-)
Zm00001d012807::5:484276-486277(-)
Zm00001d010460::8:116273352-116275353(-)
Zm00001d016824::5:177357300-177359301(-)
Zm00001d029483::1:72601427-72603428(+)
Zm00001d030551::1:143322215-143324216(-)
Zm00001d006430::2:207778240-207780241(-)
Zm00001d034476::1:294034169-294036170(+)
Zm00001d030266::1:117618432-117620433(+)
Zm00001d047483::9:131739973-131741974(+)
Zm00001d011966::8:165290735-165292736(+)
Zm00001d046020::9:55689728-55691729(-)
Zm00001d021188::7:145410274-145412275(+)
Zm00001d051882::4:173379899-173381900(-)
Zm00001d003153::2:33914955-33916956(+)
Zm00001d047512::9:133115798-133117799(+)
Zm00001d003376::2:42144658-42146659(-)
Zm00001d048496::9:157232763-157234764(+)
Zm00001d044352::3:225663012-225665013(-)
Zm00001d032403::1:225536383-225538384(-)
Zm00001d046083::9:61958908-61960909(-)
Zm00001d038319::6:154352373-154354374(-)
Zm00001d027904::1:17184975-17186976(+)
Zm00001d023294::10:2264028-2266029(-)
Zm00001d002241::2:8681178-8683179(+)
Zm00001d023969::10:32588479-32590480(-)
Zm00001d029140::1:60228491-60230492(-)
Zm00001d048631::4:1768997-1770998(-)
Zm00001d026189::10:140555384-140557385(+)
Zm00001d004545::2:117228827-117230828(-)
Zm00001d032507::1:228904344-228906345(+)
Zm00001d033063::1:249210005-249212006(-)
Zm00001d034867::1:304252633-304254634(-)
Zm00001d043495::3:201760502-201762503(-)
Zm00001d013420::5:10936199-10938200(+)
Zm00001d016195::5:150135442-150137443(+)
Zm00001d017334::5:193222421-193224422(-)
Zm00001d007407::2:231046915-231048916(-)
Zm00001d039007::6:168673924-168675925(-)
Zm00001d013259::5:7239112-7241113(+)
Zm00001d036775::6:100468763-100470764(+)
Zm00001d029189::1:61574294-61576295(-)
Zm00001d050182::4:71330674-71332675(-)
Zm00001d038776::6:164211568-164213569(-)
Zm00001d028084::1:22273825-22275826(-)
Zm00001d052542::4:192653974-192655975(+)
Zm00001d033129::1:251629517-251631518(+)
Zm00001d031587::1:195532650-195534651(-)
Zm00001d013559::5:14322862-14324863(+)
Zm00001d053784::4:240998515-241000516(-)
Zm00001d033999::1:280695762-280697763(+)
Zm00001d041791::3:138255626-138257627(+)
Zm00001d018815::7:5971530-5973531(+)
Zm00001d036395::6:86724894-86726895(+)
Zm00001d044495::3:229669835-229671836(-)
Zm00001d048201::9:152367765-152369766(+)
Zm00001d014895::5:67127164-67129165(-)
Zm00001d032973::1:245142020-245144021(+)
Zm00001d024262::10:59956315-59958316(-)
Zm00001d011709::8:159458362-159460363(-)
Zm00001d046889::9:108896344-108898345(-)
Zm00001d013166::5:5728915-5730916(+)
Zm00001d020190::7:98585820-98587821(+)
Zm00001d020771::7:131828893-131830894(-)
Zm00001d010724::8:125956738-125958739(-)
Zm00001d031473::1:191331718-191333719(-)
Zm00001d003835::2:61462611-61464612(+)
Zm00001d022259::7:173849475-173851476(+)
Zm00001d051773::4:169200806-169202807(+)
Zm00001d036818::6:101962051-101964052(-)
Zm00001d053123::4:214602257-214604258(+)
Zm00001d004652::2:126382928-126384929(-)
Zm00001d002256::2:9053729-9055730(+)
Zm00001d018277::5:217810960-217812961(+)
Zm00001d016613::5:170118568-170120569(-)
Zm00001d018481::5:221568051-221570052(+)
Zm00001d027399::1:4400811-4402812(+)
Zm00001d021596::7:157697786-157699787(-)
Zm00001d013221::5:6713538-6715539(+)
Zm00001d025707::10:126902469-126904470(+)
Zm00001d034244::1:287678371-287680372(-)
Zm00001d027993::1:19620691-19622692(-)
Zm00001d043509::3:202332198-202334199(+)
Zm00001d025483::10:120195265-120197266(-)
Zm00001d032402::1:225533926-225535927(-)
Zm00001d006577::2:211370630-211372631(-)
Zm00001d007141::2:223270900-223272901(+)
Zm00001d033155::1:252389477-252391478(-)
Zm00001d020792::7:132839198-132841199(-)
Zm00001d051315::4:153335297-153337298(+)
Zm00001d028380::1:32676884-32678885(+)
Zm00001d013329::5:8761347-8763348(+)
Zm00001d028907::1:50523860-50525861(-)
Zm00001d030290::1:119847302-119849303(-)
Zm00001d017537::5:198960492-198962493(-)
Zm00001d003758::2:57744299-57746300(+)
Zm00001d020013::7:85550644-85552645(-)
Zm00001d014348::5:42141977-42143978(+)
Zm00001d012154::8:169025571-169027572(-)
Zm00001d043436::3:199803536-199805537(+)
Zm00001d033420::1:262567530-262569531(+)
Zm00001d012825::5:933295-935296(-)
Zm00001d024612::10:80318152-80320153(+)
Zm00001d018560::5:223224768-223226769(+)
Zm00001d034627::1:298411562-298413563(-)
Zm00001d035207::6:9904566-9906567(-)
Zm00001d049733::4:41953768-41955769(-)
Zm00001d013023::5:3416316-3418317(+)
Zm00001d006613::2:212610024-212612025(+)
Zm00001d047292::9:125682273-125684274(-)
Zm00001d032030::1:209949112-209951113(-)
Zm00001d033535::1:266246468-266248469(+)
Zm00001d025062::10:102249553-102251554(-)
Zm00001d022237::7:173377733-173379734(+)
Zm00001d053857::4:242297981-242299982(-)
Zm00001d021610::7:158047860-158049861(-)
Zm00001d009118::8:37521078-37523079(-)
Zm00001d052062::4:178172040-178174041(+)
Zm00001d034161::1:285415946-285417947(+)
Zm00001d017456::5:196420099-196422100(+)
Zm00001d029093::1:57593276-57595277(+)
Zm00001d013112::5:4869102-4871103(+)
Zm00001d043089::3:188902122-188904123(+)
Zm00001d027299::1:2169831-2171832(-)
Zm00001d050151::4:69443421-69445422(-)
Zm00001d047917::9:145318199-145320200(-)
Zm00001d013278::5:7714413-7716414(-)
Zm00001d003393::2:42624901-42626902(-)
Zm00001d033990::1:280542549-280544550(+)
Zm00001d044335::3:225399780-225401781(+)
Zm00001d034838::1:303468624-303470625(-)
Zm00001d036484::6:90187550-90189551(-)
Zm00001d047242::9:123765635-123767636(+)
Zm00001d025570::10:122612448-122614449(-)
Zm00001d004927::2:149222508-149224509(+)
Zm00001d046946::9:112265193-112267194(+)
Zm00001d041112::3:98139234-98141235(-)
Zm00001d005161::2:161883177-161885178(+)
Zm00001d038366::6:155614221-155616222(+)
Zm00001d003084::2:31606825-31608826(-)
Zm00001d024033::10:38575233-38577234(-)
Zm00001d034057::1:282649277-282651278(+)
Zm00001d023838::10:23896876-23898877(-)
Zm00001d015870::5:127459002-127461003(-)
Zm00001d044479::3:229346192-229348193(+)
Zm00001d034796::1:302376984-302378985(+)
Zm00001d034509::1:294987477-294989478(-)
Zm00001d027807::1:14030229-14032230(-)
Zm00001d036036::6:67785033-67787034(-)
Zm00001d051860::4:172523930-172525931(+)
Zm00001d026303::10:143239135-143241136(-)
Zm00001d020639::7:125929312-125931313(-)
Zm00001d012887::5:1611361-1613362(-)
Zm00001d043465::3:200802499-200804500(+)
Zm00001d005833::2:190343107-190345108(+)
Zm00001d013508::5:12964194-12966195(+)
Zm00001d028696::1:43360845-43362846(-)
Zm00001d031270::1:184550923-184552924(-)
Zm00001d013261::5:7368086-7370087(-)
Zm00001d045798::9:39856789-39858790(+)
Zm00001d029144::1:60430701-60432702(-)
Zm00001d002348::2:10670028-10672029(+)
Zm00001d042191::3:155510045-155512046(-)
Zm00001d003896::2:65740572-65742573(-)
Zm00001d014775::5:62826325-62828326(+)
Zm00001d034279::1:288412150-288414151(-)
Zm00001d031778::1:201516930-201518931(-)
Zm00001d050214::4:73908868-73910869(+)
Zm00001d043096::3:189144499-189146500(+)
Zm00001d044081::3:218479821-218481822(+)
Zm00001d005976::2:194514023-194516024(+)
Zm00001d008602::8:14169716-14171717(-)
Zm00001d047960::9:146292765-146294766(-)
Zm00001d026472::10:146561320-146563321(+)
Zm00001d048372::9:155234401-155236402(-)
Zm00001d037127::6:113417215-113419216(-)
Zm00001d041785::3:138020742-138022743(+)
Zm00001d002592::2:16309690-16311691(+)
Zm00001d033037::1:248196410-248198411(+)
Zm00001d045987::9:52744957-52746958(+)
Zm00001d053786::4:241019730-241021731(-)
Zm00001d045776::9:38478173-38480174(-)
Zm00001d052726::4:199112326-199114327(+)
Zm00001d049610::4:37576737-37578738(-)
Zm00001d002437::2:12640797-12642798(+)
Zm00001d004016::2:75790731-75792732(+)
Zm00001d026427::10:145648802-145650803(+)
Zm00001d032999::1:246353566-246355567(+)
Zm00001d028472::1:35970150-35972151(-)
Zm00001d030173::1:110388723-110390724(-)
Zm00001d037541::6:128776767-128778768(+)
Zm00001d023243::10:1301128-1303129(-)
Zm00001d050329::4:81623833-81625834(-)
Zm00001d030299::1:120672241-120674242(+)
Zm00001d049461::4:31100866-31102867(+)
Zm00001d050656::4:112445148-112447149(-)
Zm00001d052944::4:205747778-205749779(-)
Zm00001d033684::1:271172999-271175000(-)
Zm00001d018604::7:626381-628382(+)
Zm00001d013680::5:17205497-17207498(+)
Zm00001d052997::4:208063338-208065339(-)
Zm00001d044395::3:227056859-227058860(-)
Zm00001d052537::4:192554487-192556488(-)
Zm00001d014814::5:64069048-64071049(+)
Zm00001d035087::6:4637910-4639911(+)
Zm00001d020947::7:137484953-137486954(-)
Zm00001d045326::9:19058952-19060953(+)
Zm00001d049438::4:30249950-30251951(+)
Zm00001d028392::1:33149845-33151846(-)
Zm00001d031882::1:205248601-205250602(+)
Zm00001d039430::3:4038266-4040267(-)
Zm00001d026039::10:136637720-136639721(+)
Zm00001d008496::8:10383791-10385792(-)
Zm00001d047201::9:121695945-121697946(+)
Zm00001d027699::1:11357325-11359326(+)
Zm00001d013935::5:25241227-25243228(-)
Zm00001d014594::5:54557655-54559656(-)
Zm00001d042338::3:162005788-162007789(+)
Zm00001d011309::8:146363965-146365966(-)
Zm00001d006679::2:214116970-214118971(-)
Zm00001d014089::5:31977939-31979940(-)
Zm00001d002601::2:16462410-16464411(-)
Zm00001d023279::10:2031413-2033414(+)
Zm00001d046948::9:112327824-112329825(+)
Zm00001d009186::8:41879026-41881027(-)
Zm00001d045247::9:16980304-16982305(-)
Zm00001d040463::3:44746111-44748112(-)
Zm00001d036346::6:85064159-85066160(+)
Zm00001d010950::8:134841231-134843232(-)
Zm00001d005071::2:157222955-157224956(-)
Zm00001d043277::3:194200988-194202989(+)
Zm00001d029576::1:77167339-77169340(+)
Zm00001d042512::3:170270600-170272601(+)
Zm00001d018151::5:215587699-215589700(-)
Zm00001d008552::8:12746299-12748300(+)
Zm00001d053976::4:244549689-244551690(-)
Zm00001d037982::6:144257909-144259910(-)
Zm00001d023720::10:16778278-16780279(+)
Zm00001d033340::1:259600162-259602163(+)
Zm00001d035629::6:37509645-37511646(-)
Zm00001d052670::4:196847334-196849335(+)
Zm00001d021136::7:143639065-143641066(+)
Zm00001d032854::1:240355164-240357165(+)
Zm00001d019404::7:32443018-32445019(+)
Zm00001d005199::2:163244320-163246321(-)
```
