## Supplementary material for "A comprehensive map of preferentially located motifs reveals distinct proximal *cis*-regulatory elements in plants": CCCAAA_containing_gene_set.txt

```
#Occurences of CCCAAA between -97 and 23 (positions relative to the transcription start site)
#2337 sequences with CCCAAA in this interval
#9.04% of the sequences in promoter set with CCCAAA (set with 25847 sequences)
Zm00001d002510::2:14306289-14308290(-)
Zm00001d011900::8:164244267-164246268(-)
Zm00001d003239::2:37356982-37358983(+)
Zm00001d002946::2:27824584-27826585(+)
Zm00001d011660::8:157759647-157761648(+)
Zm00001d047489::9:132230150-132232151(+)
Zm00001d042965::3:185087244-185089245(-)
Zm00001d025234::10:110337107-110339108(+)
Zm00001d022604::7:180893462-180895463(+)
Zm00001d016531::5:166567490-166569491(-)
Zm00001d013267::5:7485929-7487930(+)
Zm00001d037541::6:128776767-128778768(+)
Zm00001d043312::3:196044661-196046662(+)
Zm00001d052911::4:204485344-204487345(-)
Zm00001d047085::9:117778378-117780379(+)
Zm00001d012413::8:174057909-174059910(-)
Zm00001d026122::10:138962337-138964338(+)
Zm00001d051874::4:173005122-173007123(+)
Zm00001d038535::6:159532050-159534051(+)
Zm00001d014817::5:64427552-64429553(-)
Zm00001d007035::2:220606379-220608380(-)
Zm00001d052110::4:179926441-179928442(-)
Zm00001d046691::9:102518269-102520270(-)
Zm00001d052591::4:193981705-193983706(-)
Zm00001d015082::5:74803910-74805911(+)
Zm00001d016052::5:141694925-141696926(-)
Zm00001d006594::2:211782262-211784263(+)
Zm00001d046202::9:71567845-71569846(+)
Zm00001d013302::5:8063761-8065762(+)
Zm00001d029443::1:70829333-70831334(-)
Zm00001d014974::5:70807586-70809587(+)
Zm00001d010138::8:101132855-101134856(+)
Zm00001d023587::10:10854860-10856861(+)
Zm00001d017427::5:195766954-195768955(-)
Zm00001d023870::10:25715571-25717572(-)
Zm00001d044310::3:224938032-224940033(-)
Zm00001d005172::2:162268986-162270987(-)
Zm00001d018838::7:6932495-6934496(-)
Zm00001d018399::5:219980690-219982691(+)
Zm00001d016077::5:143204935-143206936(-)
Zm00001d027434::1:5157802-5159803(+)
Zm00001d034789::1:302353544-302355545(-)
Zm00001d034013::1:281176632-281178633(-)
Zm00001d030043::1:101709745-101711746(+)
Zm00001d019648::7:47993371-47995372(-)
Zm00001d013077::5:4383315-4385316(+)
Zm00001d009281::8:51170701-51172702(+)
Zm00001d012391::8:173422661-173424662(-)
Zm00001d025369::10:115864413-115866414(+)
Zm00001d018659::7:2083929-2085930(-)
Zm00001d025389::10:116721588-116723589(-)
Zm00001d038944::6:167396929-167398930(+)
Zm00001d007646::2:236836090-236838091(-)
Zm00001d044353::3:225680220-225682221(+)
Zm00001d015251::5:81359356-81361357(+)
Zm00001d018755::7:4283849-4285850(+)
Zm00001d005480::2:175583416-175585417(-)
Zm00001d044232::3:222548334-222550335(-)
Zm00001d046568::9:96268298-96270299(+)
Zm00001d044176::3:221181416-221183417(-)
Zm00001d031200::1:181950353-181952354(+)
Zm00001d046400::9:87389591-87391592(+)
Zm00001d014712::5:60146874-60148875(-)
Zm00001d034358::1:290658242-290660243(+)
Zm00001d011095::8:138814794-138816795(-)
Zm00001d029594::1:78240543-78242544(-)
Zm00001d028902::1:50229697-50231698(-)
Zm00001d040974::3:87051985-87053986(-)
Zm00001d011204::8:142920101-142922102(+)
Zm00001d039163::6:171546466-171548467(+)
Zm00001d016234::5:151511641-151513642(-)
Zm00001d008362::8:6325036-6327037(-)
Zm00001d033235::1:255316005-255318006(-)
Zm00001d012993::5:2873374-2875375(+)
Zm00001d048661::4:2960298-2962299(-)
Zm00001d051995::4:176049332-176051333(-)
Zm00001d015374::5:87031002-87033003(-)
Zm00001d014698::5:59826853-59828854(-)
Zm00001d021864::7:164882790-164884791(-)
Zm00001d031996::1:209095510-209097511(-)
Zm00001d014775::5:62826325-62828326(+)
Zm00001d044806::9:2939176-2941177(+)
Zm00001d016122::5:145596242-145598243(-)
Zm00001d004620::2:122440834-122442835(+)
Zm00001d049884::4:50466211-50468212(-)
Zm00001d013221::5:6713538-6715539(+)
Zm00001d035266::6:18672236-18674237(+)
Zm00001d020807::7:133501231-133503232(+)
Zm00001d004877::2:145989345-145991346(-)
Zm00001d035913::6:59902018-59904019(+)
Zm00001d038397::6:156318536-156320537(-)
Zm00001d051590::4:163895801-163897802(+)
Zm00001d026278::10:142735921-142737922(+)
Zm00001d010275::8:107056274-107058275(-)
Zm00001d021839::7:164318960-164320961(-)
Zm00001d035802::6:50777962-50779963(+)
Zm00001d019745::7:55361424-55363425(-)
Zm00001d051383::4:156516394-156518395(+)
Zm00001d049140::4:17523878-17525879(+)
Zm00001d047807::9:142294966-142296967(-)
Zm00001d052715::4:198517446-198519447(+)
Zm00001d050584::4:102549660-102551661(+)
Zm00001d035063::6:3471036-3473037(-)
Zm00001d047910::9:145004361-145006362(-)
Zm00001d009352::8:58156358-58158359(-)
Zm00001d022564::7:180084691-180086692(-)
Zm00001d031416::1:189438584-189440585(+)
Zm00001d002650::2:18174800-18176801(+)
Zm00001d003249::2:37855560-37857561(+)
Zm00001d014889::5:67034857-67036858(+)
Zm00001d050334::4:81950155-81952156(+)
Zm00001d020434::7:114140454-114142455(-)
Zm00001d046934::9:111764678-111766679(+)
Zm00001d049424::4:30009403-30011404(+)
Zm00001d023530::10:8790685-8792686(-)
Zm00001d012818::5:843539-845540(+)
Zm00001d012747::8:179649652-179651653(-)
Zm00001d046714::9:103117196-103119197(+)
Zm00001d019226::7:22694379-22696380(+)
Zm00001d002958::2:28094659-28096660(+)
Zm00001d026614::10:148993655-148995656(+)
Zm00001d017334::5:193222421-193224422(-)
Zm00001d034028::1:281464086-281466087(-)
Zm00001d050300::4:79807821-79809822(-)
Zm00001d020908::7:136236938-136238939(+)
Zm00001d003109::2:32533656-32535657(+)
Zm00001d053053::4:210919662-210921663(+)
Zm00001d050413::4:86710575-86712576(-)
Zm00001d031331::1:186313042-186315043(+)
Zm00001d031883::1:205251719-205253720(+)
Zm00001d027920::1:17615858-17617859(+)
Zm00001d042373::3:163720448-163722449(+)
Zm00001d035474::6:28424270-28426271(-)
Zm00001d015120::5:76344479-76346480(-)
Zm00001d044729::9:642232-644233(-)
Zm00001d016036::5:140779240-140781241(-)
Zm00001d018010::5:211972549-211974550(+)
Zm00001d026589::10:148510792-148512793(-)
Zm00001d013940::5:25516662-25518663(+)
Zm00001d033588::1:267932932-267934933(-)
Zm00001d045746::9:36868211-36870212(+)
Zm00001d034521::1:295612147-295614148(-)
Zm00001d045310::9:18780753-18782754(+)
Zm00001d034502::1:294740870-294742871(-)
Zm00001d001898::2:2559498-2561499(-)
Zm00001d054089::4:246280681-246282682(-)
Zm00001d017983::5:211353596-211355597(-)
Zm00001d006203::2:201670253-201672254(+)
Zm00001d053556::4:233909925-233911926(+)
Zm00001d016073::5:142993752-142995753(-)
Zm00001d040235::3:33208418-33210419(-)
Zm00001d007352::2:229470029-229472030(-)
Zm00001d017365::5:193682932-193684933(-)
Zm00001d026414::10:145393100-145395101(+)
Zm00001d050588::4:102685535-102687536(-)
Zm00001d040680::3:57624852-57626853(+)
Zm00001d023648::10:13618549-13620550(-)
Zm00001d003754::2:57608928-57610929(-)
Zm00001d048382::9:155282324-155284325(+)
Zm00001d011904::8:164262726-164264727(+)
Zm00001d021704::7:160766744-160768745(-)
Zm00001d036796::6:101177415-101179416(+)
Zm00001d024102::10:45052650-45054651(-)
Zm00001d053979::4:244559594-244561595(-)
Zm00001d046949::9:112343222-112345223(-)
Zm00001d038395::6:156304747-156306748(-)
Zm00001d019681::7:50681068-50683069(+)
Zm00001d049049::4:13892327-13894328(-)
Zm00001d006722::2:215283365-215285366(-)
Zm00001d022016::7:168058204-168060205(-)
Zm00001d030551::1:143322215-143324216(-)
Zm00001d039403::3:3468429-3470430(-)
Zm00001d047906::9:144875902-144877903(+)
Zm00001d047518::9:133277660-133279661(-)
Zm00001d012623::8:177319611-177321612(+)
Zm00001d006113::2:198796910-198798911(+)
Zm00001d034433::1:292903592-292905593(+)
Zm00001d003394::2:42769974-42771975(+)
Zm00001d033367::1:260531062-260533063(+)
Zm00001d012108::8:168370704-168372705(-)
Zm00001d014967::5:70459752-70461753(-)
Zm00001d053676::4:238848584-238850585(-)
Zm00001d026387::10:144880477-144882478(+)
Zm00001d013261::5:7368086-7370087(-)
Zm00001d046440::9:89861093-89863094(+)
Zm00001d034004::1:280898467-280900468(+)
Zm00001d012394::8:173524589-173526590(-)
Zm00001d021681::7:159844671-159846672(+)
Zm00001d040933::3:80403819-80405820(+)
Zm00001d045347::9:19264621-19266622(-)
Zm00001d017338::5:193314627-193316628(-)
Zm00001d053981::4:244571025-244573026(-)
Zm00001d031952::1:207854493-207856494(+)
Zm00001d031430::1:189867411-189869412(-)
Zm00001d052905::4:204255785-204257786(+)
Zm00001d025085::10:103045548-103047549(+)
Zm00001d037119::6:112988088-112990089(-)
Zm00001d005867::2:191188275-191190276(-)
Zm00001d046661::9:100966426-100968427(-)
Zm00001d029114::1:58376286-58378287(+)
Zm00001d043383::3:198350193-198352194(-)
Zm00001d030963::1:169506268-169508269(+)
Zm00001d013089::5:4533908-4535909(+)
Zm00001d036451::6:89029264-89031265(+)
Zm00001d024803::10:88740018-88742019(+)
Zm00001d028238::1:27600384-27602385(-)
Zm00001d012664::8:178282787-178284788(+)
Zm00001d021004::7:140078569-140080570(-)
Zm00001d039921::3:19481447-19483448(-)
Zm00001d025404::10:117394250-117396251(+)
Zm00001d052074::4:178670409-178672410(-)
Zm00001d032396::1:225299540-225301541(-)
Zm00001d038839::6:165596728-165598729(-)
Zm00001d042045::3:148459856-148461857(-)
Zm00001d025711::10:126997411-126999412(-)
Zm00001d007871::2:241394454-241396455(+)
Zm00001d040760::3:64042061-64044062(+)
Zm00001d014900::5:67330783-67332784(+)
Zm00001d038260::6:152549226-152551227(+)
Zm00001d002395::2:11866160-11868161(-)
Zm00001d006461::2:208891020-208893021(-)
Zm00001d015559::5:97474046-97476047(-)
Zm00001d049913::4:52246970-52248971(+)
Zm00001d013283::5:7810243-7812244(+)
Zm00001d012834::5:956796-958797(+)
Zm00001d032501::1:228552654-228554655(-)
Zm00001d035413::6:24622754-24624755(+)
Zm00001d005535::2:177674948-177676949(-)
Zm00001d051454::4:159243948-159245949(+)
Zm00001d034894::1:304954815-304956816(+)
Zm00001d019370::7:30360010-30362011(+)
Zm00001d042372::3:163613049-163615050(+)
Zm00001d021072::7:142150106-142152107(+)
Zm00001d050248::4:76155534-76157535(-)
Zm00001d028529::1:38258069-38260070(-)
Zm00001d042722::3:178193951-178195952(-)
Zm00001d039686::3:11847624-11849625(+)
Zm00001d023208::10:129821-131822(+)
Zm00001d034927::1:305754658-305756659(-)
Zm00001d040572::3:50774497-50776498(+)
Zm00001d034440::1:293010615-293012616(-)
Zm00001d029431::1:70221272-70223273(-)
Zm00001d040314::3:37616667-37618668(+)
Zm00001d046742::9:104061669-104063670(+)
Zm00001d016616::5:170221806-170223807(+)
Zm00001d034244::1:287678371-287680372(-)
Zm00001d036006::6:65372940-65374941(+)
Zm00001d027758::1:12766859-12768860(+)
Zm00001d016406::5:161263456-161265457(-)
Zm00001d003751::2:57532752-57534753(+)
Zm00001d047940::9:145889441-145891442(-)
Zm00001d048458::9:156700946-156702947(+)
Zm00001d050202::4:73401447-73403448(-)
Zm00001d029576::1:77167339-77169340(+)
Zm00001d021867::7:164950868-164952869(-)
Zm00001d014768::5:62486755-62488756(+)
Zm00001d051563::4:162872447-162874448(+)
Zm00001d045384::9:20245024-20247025(+)
Zm00001d038552::6:159768591-159770592(+)
Zm00001d020068::7:89724587-89726588(-)
Zm00001d042787::3:179539867-179541868(-)
Zm00001d050465::4:90607993-90609994(+)
Zm00001d022227::7:173167295-173169296(-)
Zm00001d019404::7:32443018-32445019(+)
Zm00001d035309::6:20498414-20500415(-)
Zm00001d023431::10:5426972-5428973(-)
Zm00001d022418::7:177230885-177232886(-)
Zm00001d038964::6:167837951-167839952(-)
Zm00001d038525::6:159265341-159267342(+)
Zm00001d010918::8:133383400-133385401(+)
Zm00001d006128::2:199361005-199363006(-)
Zm00001d050669::4:114058218-114060219(-)
Zm00001d021450::7:152446891-152448892(-)
Zm00001d042880::3:182662281-182664282(-)
Zm00001d020355::7:108774477-108776478(-)
Zm00001d053939::4:243889720-243891721(-)
Zm00001d027908::1:17360674-17362675(+)
Zm00001d040873::3:74217287-74219288(-)
Zm00001d039210::6:172596248-172598249(-)
Zm00001d053289::4:224320221-224322222(-)
Zm00001d019579::7:44296446-44298447(-)
Zm00001d014482::5:49762124-49764125(-)
Zm00001d053754::4:240515866-240517867(+)
Zm00001d030011::1:99118057-99120058(-)
Zm00001d050145::4:69070797-69072798(+)
Zm00001d033704::1:271710380-271712381(-)
Zm00001d033392::1:261634483-261636484(+)
Zm00001d011506::8:152780870-152782871(+)
Zm00001d033935::1:279075785-279077786(+)
Zm00001d021461::7:152740107-152742108(+)
Zm00001d025853::10:131523381-131525382(-)
Zm00001d010190::8:103454552-103456553(+)
Zm00001d031736::1:200198988-200200989(-)
Zm00001d014609::5:55130771-55132772(-)
Zm00001d043989::3:215691817-215693818(-)
Zm00001d041576::3:127807179-127809180(+)
Zm00001d044464::3:228878485-228880486(+)
Zm00001d033326::1:259100880-259102881(+)
Zm00001d031613::1:196181771-196183772(-)
Zm00001d011638::8:157104396-157106397(+)
Zm00001d006040::2:196140702-196142703(+)
Zm00001d045386::9:20256560-20258561(-)
Zm00001d016866::5:178645927-178647928(-)
Zm00001d020544::7:121752666-121754667(-)
Zm00001d053275::4:223807688-223809689(-)
Zm00001d015499::5:93925854-93927855(+)
Zm00001d046276::9:77506224-77508225(+)
Zm00001d032229::1:217998907-218000908(+)
Zm00001d028182::1:25719376-25721377(+)
Zm00001d041793::3:138369966-138371967(-)
Zm00001d047581::9:136330235-136332236(-)
Zm00001d049420::4:29945306-29947307(+)
Zm00001d022045::7:168600963-168602964(+)
Zm00001d023783::10:19973734-19975735(+)
Zm00001d043773::3:209666598-209668599(-)
Zm00001d018891::7:8493803-8495804(-)
Zm00001d054039::4:245460702-245462703(-)
Zm00001d044515::3:230679056-230681057(+)
Zm00001d006214::2:202010173-202012174(-)
Zm00001d014187::5:35494120-35496121(+)
Zm00001d038021::6:145398482-145400483(-)
Zm00001d034110::1:284214455-284216456(-)
Zm00001d029561::1:76223801-76225802(-)
Zm00001d023395::10:4672826-4674827(-)
Zm00001d029832::1:89258596-89260597(+)
Zm00001d013620::5:15670043-15672044(+)
Zm00001d047424::9:129623737-129625738(-)
Zm00001d049602::4:36984401-36986402(+)
Zm00001d016256::5:153845039-153847040(-)
Zm00001d047401::9:128892005-128894006(+)
Zm00001d045872::9:44949907-44951908(-)
Zm00001d013041::5:3617912-3619913(-)
Zm00001d028375::1:32606149-32608150(-)
Zm00001d018471::5:221365894-221367895(-)
Zm00001d048081::9:149597432-149599433(+)
Zm00001d024327::10:64876732-64878733(-)
Zm00001d035696::6:41492113-41494114(-)
Zm00001d028509::1:37474355-37476356(+)
Zm00001d008559::8:12960523-12962524(+)
Zm00001d013653::5:16256768-16258769(+)
Zm00001d047500::9:132752745-132754746(+)
Zm00001d019328::7:28084808-28086809(+)
Zm00001d013771::5:19858713-19860714(-)
Zm00001d033860::1:276299677-276301678(+)
Zm00001d038022::6:145418873-145420874(-)
Zm00001d019015::7:12860874-12862875(-)
Zm00001d028987::1:53753581-53755582(-)
Zm00001d027941::1:18017603-18019604(+)
Zm00001d008874::8:23542041-23544042(+)
Zm00001d032130::1:213956220-213958221(+)
Zm00001d021342::7:149410334-149412335(+)
Zm00001d022476::7:178366025-178368026(-)
Zm00001d021947::7:166782036-166784037(-)
Zm00001d034633::1:298572406-298574407(-)
Zm00001d018939::7:9872932-9874933(+)
Zm00001d007407::2:231046915-231048916(-)
Zm00001d008261::8:3370525-3372526(+)
Zm00001d053603::4:236115625-236117626(-)
Zm00001d039435::3:4174511-4176512(-)
Zm00001d013278::5:7714413-7716414(-)
Zm00001d017897::5:209718421-209720422(+)
Zm00001d037577::6:130291243-130293244(-)
Zm00001d005844::2:190610375-190612376(+)
Zm00001d010946::8:134631758-134633759(+)
Zm00001d033196::1:253432188-253434189(-)
Zm00001d022226::7:173092295-173094296(-)
Zm00001d035877::6:58266774-58268775(-)
Zm00001d004913::2:148162096-148164097(-)
Zm00001d051808::4:170142132-170144133(-)
Zm00001d008497::8:10447482-10449483(-)
Zm00001d021145::7:144086714-144088715(+)
Zm00001d014327::5:41087157-41089158(+)
Zm00001d018929::7:9551118-9553119(-)
Zm00001d041595::3:129151269-129153270(+)
Zm00001d045953::9:49426901-49428902(-)
Zm00001d006787::2:216664170-216666171(+)
Zm00001d027940::1:18012924-18014925(-)
Zm00001d010141::8:101168616-101170617(+)
Zm00001d026239::10:141709780-141711781(-)
Zm00001d009799::8:81986019-81988020(-)
Zm00001d039612::3:9081229-9083230(-)
Zm00001d003031::2:29830110-29832111(-)
Zm00001d032865::1:240535639-240537640(+)
Zm00001d049938::4:54068052-54070053(+)
Zm00001d025200::10:108834824-108836825(+)
Zm00001d049421::4:29955440-29957441(+)
Zm00001d029754::1:85560337-85562338(-)
Zm00001d031201::1:181970929-181972930(-)
Zm00001d042386::3:164108509-164110510(+)
Zm00001d027621::1:9159052-9161053(+)
Zm00001d006657::2:213697447-213699448(+)
Zm00001d042288::3:159142292-159144293(-)
Zm00001d049428::4:30060646-30062647(+)
Zm00001d012441::8:174591686-174593687(+)
Zm00001d048011::9:147992088-147994089(-)
Zm00001d019796::7:62246674-62248675(-)
Zm00001d039007::6:168673924-168675925(-)
Zm00001d052329::4:187322797-187324798(+)
Zm00001d047287::9:125629179-125631180(+)
Zm00001d035974::6:63768830-63770831(-)
Zm00001d014104::5:32667484-32669485(+)
Zm00001d033510::1:265092967-265094968(+)
Zm00001d034018::1:281283263-281285264(-)
Zm00001d047224::9:122920498-122922499(-)
Zm00001d006235::2:202493763-202495764(+)
Zm00001d037651::6:133036044-133038045(+)
Zm00001d016152::5:147343308-147345309(-)
Zm00001d017720::5:205188456-205190457(-)
Zm00001d015837::5:124869371-124871372(+)
Zm00001d025580::10:122860542-122862543(-)
Zm00001d016455::5:162957475-162959476(+)
Zm00001d048085::9:149820416-149822417(+)
Zm00001d028889::1:49801018-49803019(+)
Zm00001d033993::1:280604769-280606770(-)
Zm00001d004090::2:81701383-81703384(-)
Zm00001d013375::5:9994347-9996348(-)
Zm00001d041346::3:113865246-113867247(-)
Zm00001d050026::4:60976991-60978992(-)
Zm00001d007147::2:223332734-223334735(+)
Zm00001d051959::4:175345919-175347920(+)
Zm00001d039184::6:172146498-172148499(+)
Zm00001d034986::6:839420-841421(+)
Zm00001d016997::5:182318681-182320682(+)
Zm00001d013383::5:10159761-10161762(-)
Zm00001d032708::1:235660336-235662337(-)
Zm00001d022475::7:178366042-178368043(-)
Zm00001d005957::2:193810758-193812759(+)
Zm00001d035086::6:4489467-4491468(-)
Zm00001d007270::2:226306434-226308435(-)
Zm00001d009652::8:74456484-74458485(+)
Zm00001d010768::8:127377399-127379400(-)
Zm00001d014078::5:31709220-31711221(+)
Zm00001d014994::5:71392271-71394272(+)
Zm00001d019189::7:20853118-20855119(-)
Zm00001d049724::4:41539976-41541977(-)
Zm00001d029092::1:57579037-57581038(+)
Zm00001d017727::5:205306259-205308260(-)
Zm00001d018667::7:2190453-2192454(+)
Zm00001d036288::6:81897023-81899024(-)
Zm00001d013380::5:10039743-10041744(+)
Zm00001d024656::10:82271344-82273345(-)
Zm00001d054013::4:245160665-245162666(+)
Zm00001d006124::2:199250071-199252072(+)
Zm00001d049958::4:55684457-55686458(-)
Zm00001d049834::4:47102874-47104875(-)
Zm00001d040475::3:45712843-45714844(+)
Zm00001d010355::8:110807109-110809110(+)
Zm00001d025745::10:128268122-128270123(-)
Zm00001d042718::3:178112774-178114775(+)
Zm00001d021512::7:154607685-154609686(+)
Zm00001d011581::8:154938407-154940408(-)
Zm00001d007770::2:239308603-239310604(-)
Zm00001d005949::2:193587174-193589175(-)
Zm00001d021467::7:152924720-152926721(+)
Zm00001d039064::6:169463243-169465244(+)
Zm00001d020425::7:113227866-113229867(+)
Zm00001d037917::6:141961892-141963893(+)
Zm00001d031688::1:198648077-198650078(+)
Zm00001d034609::1:297758248-297760249(+)
Zm00001d051478::4:160007766-160009767(-)
Zm00001d038608::6:160894789-160896790(+)
Zm00001d037842::6:139378604-139380605(-)
Zm00001d031602::1:195957118-195959119(+)
Zm00001d041488::3:123492704-123494705(-)
Zm00001d019624::7:46609531-46611532(-)
Zm00001d052200::4:183164839-183166840(-)
Zm00001d037724::6:135238617-135240618(+)
Zm00001d019280::7:25456511-25458512(+)
Zm00001d027618::1:9111446-9113447(+)
Zm00001d032173::1:215570476-215572477(-)
Zm00001d039081::6:169697876-169699877(-)
Zm00001d031778::1:201516930-201518931(-)
Zm00001d028797::1:46671201-46673202(+)
Zm00001d009997::8:93878563-93880564(-)
Zm00001d032439::1:226421202-226423203(+)
Zm00001d010029::8:96088078-96090079(+)
Zm00001d035115::6:5909074-5911075(-)
Zm00001d048432::9:156177171-156179172(-)
Zm00001d004382::2:107684330-107686331(+)
Zm00001d007145::2:223324275-223326276(-)
Zm00001d042480::3:169053789-169055790(+)
Zm00001d036655::6:96563081-96565082(+)
Zm00001d023982::10:34212773-34214774(+)
Zm00001d049948::4:54771091-54773092(+)
Zm00001d021335::7:149133590-149135591(-)
Zm00001d024128::10:48255276-48257277(+)
Zm00001d042164::3:154316375-154318376(+)
Zm00001d003198::2:35387166-35389167(-)
Zm00001d033039::1:248271186-248273187(-)
Zm00001d041914::3:143320099-143322100(-)
Zm00001d026521::10:147486841-147488842(-)
Zm00001d043059::3:187821011-187823012(+)
Zm00001d017918::5:210085326-210087327(+)
Zm00001d020770::7:131819406-131821407(+)
Zm00001d026091::10:138159193-138161194(+)
Zm00001d031531::1:192996252-192998253(-)
Zm00001d029604::1:78768580-78770581(+)
Zm00001d013508::5:12964194-12966195(+)
Zm00001d028040::1:21296482-21298483(-)
Zm00001d036215::6:77509481-77511482(+)
Zm00001d013060::5:4051897-4053898(+)
Zm00001d009645::8:74161954-74163955(-)
Zm00001d014546::5:52697315-52699316(+)
Zm00001d039026::6:168875257-168877258(-)
Zm00001d043874::3:212660805-212662806(-)
Zm00001d036356::6:85553809-85555810(+)
Zm00001d046795::9:106349083-106351084(-)
Zm00001d024497::10:74158599-74160600(-)
Zm00001d023539::10:9371946-9373947(+)
Zm00001d025124::10:105412801-105414802(+)
Zm00001d023788::10:20304949-20306950(-)
Zm00001d026071::10:137686764-137688765(-)
Zm00001d022339::7:175732192-175734193(+)
Zm00001d026298::10:143167155-143169156(+)
Zm00001d031175::1:181155868-181157869(-)
Zm00001d029378::1:68242973-68244974(+)
Zm00001d015037::5:72939375-72941376(-)
Zm00001d017495::5:197541047-197543048(-)
Zm00001d027847::1:15072020-15074021(-)
Zm00001d033620::1:269014328-269016329(-)
Zm00001d037859::6:140000445-140002446(+)
Zm00001d047676::9:139053377-139055378(-)
Zm00001d053749::4:240412599-240414600(+)
Zm00001d030392::1:128916006-128918007(-)
Zm00001d036985::6:108318595-108320596(-)
Zm00001d018034::5:212542155-212544156(+)
Zm00001d005826::2:189994299-189996300(-)
Zm00001d007881::2:241666029-241668030(+)
Zm00001d040438::3:43448261-43450262(+)
Zm00001d049427::4:30055411-30057412(+)
Zm00001d014089::5:31977939-31979940(-)
Zm00001d051178::4:147334223-147336224(+)
Zm00001d011096::8:138814881-138816882(+)
Zm00001d033130::1:251644709-251646710(-)
Zm00001d044348::3:225602885-225604886(-)
Zm00001d030330::1:122755772-122757773(-)
Zm00001d037307::6:120257767-120259768(+)
Zm00001d043112::3:189492178-189494179(+)
Zm00001d053059::4:211204547-211206548(+)
Zm00001d040543::3:48847439-48849440(+)
Zm00001d013361::5:9586938-9588939(+)
Zm00001d002509::2:14287525-14289526(-)
Zm00001d004709::2:132766207-132768208(-)
Zm00001d020552::7:122013811-122015812(+)
Zm00001d002276::2:9315571-9317572(+)
Zm00001d049723::4:41537386-41539387(-)
Zm00001d032427::1:226011993-226013994(-)
Zm00001d053301::4:225038011-225040012(-)
Zm00001d002330::2:10459027-10461028(+)
Zm00001d034796::1:302376984-302378985(+)
Zm00001d033600::1:268253542-268255543(+)
Zm00001d009075::8:34793966-34795967(+)
Zm00001d020978::7:138455410-138457411(-)
Zm00001d050828::4:125021763-125023764(-)
Zm00001d041823::3:139336323-139338324(+)
Zm00001d045940::9:48272350-48274351(-)
Zm00001d026584::10:148386592-148388593(-)
Zm00001d035094::6:4938196-4940197(-)
Zm00001d012411::8:174028607-174030608(+)
Zm00001d046549::9:95428601-95430602(-)
Zm00001d052408::4:189243474-189245475(-)
Zm00001d034528::1:295705724-295707725(+)
Zm00001d053738::4:240106548-240108549(+)
Zm00001d038508::6:158901832-158903833(+)
Zm00001d034220::1:287007350-287009351(-)
Zm00001d007045::2:220803086-220805087(-)
Zm00001d039001::6:168527254-168529255(-)
Zm00001d021534::7:155265840-155267841(-)
Zm00001d034011::1:281128512-281130513(+)
Zm00001d039919::3:19358905-19360906(-)
Zm00001d021314::7:148629162-148631163(+)
Zm00001d005080::2:157616853-157618854(-)
Zm00001d020382::7:110505786-110507787(-)
Zm00001d036748::6:99745297-99747298(-)
Zm00001d045096::9:12382924-12384925(+)
Zm00001d031986::1:208754375-208756376(-)
Zm00001d011258::8:144730763-144732764(+)
Zm00001d012548::8:176462814-176464815(+)
Zm00001d014304::5:40353752-40355753(+)
Zm00001d045566::9:26898363-26900364(-)
Zm00001d032798::1:238471177-238473178(-)
Zm00001d018386::5:219772450-219774451(+)
Zm00001d007930::2:243176650-243178651(-)
Zm00001d045336::9:19150002-19152003(-)
Zm00001d050480::4:91846683-91848684(-)
Zm00001d008708::8:17554274-17556275(-)
Zm00001d029526::1:74784740-74786741(-)
Zm00001d024049::10:39780963-39782964(-)
Zm00001d035764::6:46353263-46355264(-)
Zm00001d004315::2:102692875-102694876(-)
Zm00001d007896::2:241902114-241904115(+)
Zm00001d021883::7:165345877-165347878(-)
Zm00001d052002::4:176258164-176260165(-)
Zm00001d010884::8:132116254-132118255(-)
Zm00001d039076::6:169624706-169626707(-)
Zm00001d007226::2:225139459-225141460(+)
Zm00001d032811::1:239015768-239017769(+)
Zm00001d004363::2:106490767-106492768(+)
Zm00001d033541::1:266472502-266474503(-)
Zm00001d036782::6:100778002-100780003(+)
Zm00001d029910::1:93742950-93744951(+)
Zm00001d023296::10:2278799-2280800(-)
Zm00001d029380::1:68396128-68398129(-)
Zm00001d023410::10:5020813-5022814(-)
Zm00001d030191::1:112127310-112129311(-)
Zm00001d044593::3:232905738-232907739(-)
Zm00001d020685::7:128264155-128266156(-)
Zm00001d032316::1:221946438-221948439(-)
Zm00001d003088::2:31838547-31840548(+)
Zm00001d047960::9:146292765-146294766(-)
Zm00001d021021::7:140566900-140568901(-)
Zm00001d030614::1:148691670-148693671(-)
Zm00001d015637::5:102451878-102453879(+)
Zm00001d008294::8:4373011-4375012(+)
Zm00001d025658::10:125261223-125263224(-)
Zm00001d049437::4:30243270-30245271(+)
Zm00001d053663::4:238375506-238377507(+)
Zm00001d011708::8:159400082-159402083(+)
Zm00001d013329::5:8761347-8763348(+)
Zm00001d042492::3:169432434-169434435(+)
Zm00001d034083::1:283632892-283634893(+)
Zm00001d011993::8:166039212-166041213(-)
Zm00001d046330::9:80613073-80615074(+)
Zm00001d051382::4:156502023-156504024(+)
Zm00001d020491::7:118697607-118699608(+)
Zm00001d036307::6:83723761-83725762(+)
Zm00001d051791::4:169877725-169879726(+)
Zm00001d050061::4:63222372-63224373(+)
Zm00001d009028::8:30681211-30683212(-)
Zm00001d039417::3:3826527-3828528(+)
Zm00001d038217::6:151822008-151824009(+)
Zm00001d045680::9:32982256-32984257(-)
Zm00001d039688::3:11909691-11911692(-)
Zm00001d025221::10:109830925-109832926(-)
Zm00001d020983::7:139017343-139019344(+)
Zm00001d034485::1:294246051-294248052(+)
Zm00001d016566::5:167770095-167772096(-)
Zm00001d052568::4:193339996-193341997(+)
Zm00001d050608::4:103853657-103855658(-)
Zm00001d034414::1:292296376-292298377(-)
Zm00001d002426::2:12411184-12413185(-)
Zm00001d047248::9:124018172-124020173(+)
Zm00001d032098::1:212614396-212616397(-)
Zm00001d044570::3:231977430-231979431(+)
Zm00001d002084::2:5709804-5711805(+)
Zm00001d035506::6:29715040-29717041(-)
Zm00001d035178::6:8035660-8037661(+)
Zm00001d042994::3:186182843-186184844(-)
Zm00001d018596::7:288653-290654(+)
Zm00001d043873::3:212620511-212622512(-)
Zm00001d044033::3:217278739-217280740(+)
Zm00001d015545::5:96696790-96698791(+)
Zm00001d011614::8:155949382-155951383(+)
Zm00001d041718::3:134918677-134920678(+)
Zm00001d029916::1:94179260-94181261(+)
Zm00001d030774::1:159111113-159113114(+)
Zm00001d051081::4:141307053-141309054(+)
Zm00001d013421::5:11016304-11018305(+)
Zm00001d010455::8:115965621-115967622(+)
Zm00001d041877::3:142031374-142033375(+)
Zm00001d030373::1:127227316-127229317(-)
Zm00001d053716::4:239770335-239772336(-)
Zm00001d043834::3:211159635-211161636(-)
Zm00001d010631::8:122409655-122411656(-)
Zm00001d039355::3:2449856-2451857(+)
Zm00001d022573::7:180145937-180147938(-)
Zm00001d002437::2:12640797-12642798(+)
Zm00001d042072::3:149679799-149681800(-)
Zm00001d026094::10:138305438-138307439(-)
Zm00001d019568::7:43322372-43324373(-)
Zm00001d038859::6:165985535-165987536(+)
Zm00001d049674::4:39643765-39645766(-)
Zm00001d018280::5:217829120-217831121(+)
Zm00001d025973::10:135019424-135021425(+)
Zm00001d004091::2:82000038-82002039(-)
Zm00001d015409::5:88960765-88962766(+)
Zm00001d041568::3:127513624-127515625(-)
Zm00001d005426::2:173613568-173615569(-)
Zm00001d039266::3:834553-836554(-)
Zm00001d010066::8:98051687-98053688(+)
Zm00001d051225::4:149091190-149093191(-)
Zm00001d037229::6:116918816-116920817(+)
Zm00001d015627::5:102008834-102010835(-)
Zm00001d015300::5:83326090-83328091(-)
Zm00001d044086::3:218639547-218641548(+)
Zm00001d044552::3:231545429-231547430(-)
Zm00001d038955::6:167638573-167640574(-)
Zm00001d036620::6:95016380-95018381(+)
Zm00001d050051::4:62582539-62584540(+)
Zm00001d048620::4:1478277-1480278(-)
Zm00001d021127::7:143326154-143328155(+)
Zm00001d014867::5:66266658-66268659(-)
Zm00001d014665::5:58157171-58159172(+)
Zm00001d014175::5:34986899-34988900(+)
Zm00001d051964::4:175483094-175485095(+)
Zm00001d032955::1:244545991-244547992(-)
Zm00001d009215::8:44160332-44162333(-)
Zm00001d046940::9:111958537-111960538(-)
Zm00001d012040::8:167024207-167026208(+)
Zm00001d034602::1:297610906-297612907(-)
Zm00001d031264::1:184283752-184285753(+)
Zm00001d005792::2:188845086-188847087(-)
Zm00001d053728::4:239933519-239935520(-)
Zm00001d012196::8:169918469-169920470(+)
Zm00001d002470::2:13494395-13496396(-)
Zm00001d009796::8:81802121-81804122(-)
Zm00001d047498::9:132744296-132746297(-)
Zm00001d047699::9:139509946-139511947(+)
Zm00001d004818::2:141035496-141037497(-)
Zm00001d037413::6:124877262-124879263(-)
Zm00001d010522::8:119100095-119102096(+)
Zm00001d032492::1:228330712-228332713(+)
Zm00001d042355::3:162993767-162995768(-)
Zm00001d002390::2:11688604-11690605(-)
Zm00001d044026::3:217193234-217195235(+)
Zm00001d024795::10:88556405-88558406(+)
Zm00001d042585::3:172748839-172750840(-)
Zm00001d015024::5:72676233-72678234(-)
Zm00001d002339::2:10597559-10599560(-)
Zm00001d027943::1:18037758-18039759(+)
Zm00001d011803::8:161772603-161774604(-)
Zm00001d031928::1:207098889-207100890(-)
Zm00001d009653::8:74611087-74613088(+)
Zm00001d035515::6:30752412-30754413(+)
Zm00001d053616::4:236543923-236545924(+)
Zm00001d032669::1:233721975-233723976(+)
Zm00001d046274::9:77377122-77379123(-)
Zm00001d026303::10:143239135-143241136(-)
Zm00001d053600::4:235975189-235977190(-)
Zm00001d040593::3:52123927-52125928(+)
Zm00001d035303::6:20250035-20252036(+)
Zm00001d045056::9:11220091-11222092(+)
Zm00001d018524::5:222465788-222467789(+)
Zm00001d018694::7:2694986-2696987(-)
Zm00001d025397::10:116917561-116919562(-)
Zm00001d049817::4:45997215-45999216(-)
Zm00001d024572::10:78706637-78708638(-)
Zm00001d020867::7:135062648-135064649(+)
Zm00001d031449::1:190315036-190317037(+)
Zm00001d002185::2:7549891-7551892(-)
Zm00001d034462::1:293734954-293736955(+)
Zm00001d032781::1:237931825-237933826(+)
Zm00001d009180::8:41192571-41194572(+)
Zm00001d004876::2:145766096-145768097(+)
Zm00001d013963::5:26417892-26419893(+)
Zm00001d028176::1:25503501-25505502(-)
Zm00001d049413::4:29847547-29849548(+)
Zm00001d032837::1:239717426-239719427(+)
Zm00001d051296::4:152358613-152360614(-)
Zm00001d015625::5:101997257-101999258(+)
Zm00001d028958::1:52879275-52881276(-)
Zm00001d007735::2:238394906-238396907(-)
Zm00001d028999::1:54265182-54267183(-)
Zm00001d040431::3:43185978-43187979(+)
Zm00001d028332::1:31060252-31062253(-)
Zm00001d017145::5:186846821-186848822(-)
Zm00001d041750::3:135906848-135908849(-)
Zm00001d016674::5:172183263-172185264(-)
Zm00001d036023::6:66752169-66754170(-)
Zm00001d007821::2:240310225-240312226(+)
Zm00001d015756::5:116653460-116655461(-)
Zm00001d018450::5:221107437-221109438(+)
Zm00001d022400::7:176812766-176814767(+)
Zm00001d043442::3:200062028-200064029(-)
Zm00001d013027::5:3455550-3457551(+)
Zm00001d034218::1:286996565-286998566(+)
Zm00001d003500::2:46122263-46124264(-)
Zm00001d052461::4:190488211-190490212(+)
Zm00001d022417::7:177222759-177224760(-)
Zm00001d045822::9:41425844-41427845(-)
Zm00001d001808::2:1271245-1273246(-)
Zm00001d027273::1:1196557-1198558(+)
Zm00001d002025::2:4627344-4629345(+)
Zm00001d053919::4:243651341-243653342(-)
Zm00001d044581::3:232469117-232471118(+)
Zm00001d020963::7:138055876-138057877(+)
Zm00001d047054::9:116810295-116812296(-)
Zm00001d004413::2:110312998-110314999(+)
Zm00001d010427::8:114563401-114565402(-)
Zm00001d025660::10:125340970-125342971(+)
Zm00001d027648::1:10064336-10066337(-)
Zm00001d032408::1:225784974-225786975(-)
Zm00001d044465::3:228902335-228904336(+)
Zm00001d003846::2:61942772-61944773(+)
Zm00001d005240::2:165398470-165400471(-)
Zm00001d033933::1:278900530-278902531(+)
Zm00001d026587::10:148410689-148412690(-)
Zm00001d023270::10:1778105-1780106(+)
Zm00001d006549::2:210785468-210787469(-)
Zm00001d023617::10:12277611-12279612(-)
Zm00001d010262::8:106449172-106451173(-)
Zm00001d024891::10:93142569-93144570(-)
Zm00001d032738::1:236905829-236907830(+)
Zm00001d043807::3:210703908-210705909(-)
Zm00001d048522::9:157740203-157742204(-)
Zm00001d038085::6:147223643-147225644(+)
Zm00001d030562::1:144192515-144194516(+)
Zm00001d051924::4:174705214-174707215(+)
Zm00001d015038::5:72988895-72990896(+)
Zm00001d020603::7:124342993-124344994(+)
Zm00001d032879::1:241283561-241285562(-)
Zm00001d042872::3:182587805-182589806(+)
Zm00001d031690::1:198660319-198662320(-)
Zm00001d016842::5:178211683-178213684(-)
Zm00001d011975::8:165489009-165491010(+)
Zm00001d014568::5:53681075-53683076(+)
Zm00001d011259::8:144790363-144792364(+)
Zm00001d038505::6:158805899-158807900(-)
Zm00001d034522::1:295617197-295619198(-)
Zm00001d005995::2:194922652-194924653(+)
Zm00001d006231::2:202413815-202415816(-)
Zm00001d041105::3:97490597-97492598(+)
Zm00001d024841::10:90402303-90404304(+)
Zm00001d049432::4:30126703-30128704(+)
Zm00001d018226::5:217006060-217008061(+)
Zm00001d038278::6:153147681-153149682(+)
Zm00001d016980::5:181871888-181873889(+)
Zm00001d040033::3:23728056-23730057(-)
Zm00001d046317::9:80082403-80084404(+)
Zm00001d011666::8:158080619-158082620(+)
Zm00001d049269::4:23822760-23824761(+)
Zm00001d025153::10:106807014-106809015(-)
Zm00001d046864::9:108488825-108490826(+)
Zm00001d031041::1:174746745-174748746(+)
Zm00001d006541::2:210708719-210710720(-)
Zm00001d006306::2:204112806-204114807(+)
Zm00001d016519::5:165893666-165895667(+)
Zm00001d014756::5:61640575-61642576(-)
Zm00001d012833::5:956742-958743(+)
Zm00001d043077::3:188451583-188453584(+)
Zm00001d009549::8:69761579-69763580(-)
Zm00001d013147::5:5421379-5423380(-)
Zm00001d026189::10:140555384-140557385(+)
Zm00001d013933::5:25179422-25181423(-)
Zm00001d053856::4:242288362-242290363(-)
Zm00001d051857::4:172475654-172477655(+)
Zm00001d053694::4:239186199-239188200(-)
Zm00001d047661::9:138409142-138411143(-)
Zm00001d013098::5:4692680-4694681(+)
Zm00001d011780::8:161466148-161468149(+)
Zm00001d018297::5:218093098-218095099(-)
Zm00001d034915::1:305478610-305480611(+)
Zm00001d010439::8:115164090-115166091(+)
Zm00001d028952::1:52680375-52682376(-)
Zm00001d003937::2:70441386-70443387(+)
Zm00001d024683::10:83542884-83544885(+)
Zm00001d044261::3:223240583-223242584(+)
Zm00001d039594::3:8559257-8561258(+)
Zm00001d025706::10:126888342-126890343(-)
Zm00001d016358::5:159041102-159043103(-)
Zm00001d005168::2:162090559-162092560(+)
Zm00001d044979::9:9103785-9105786(+)
Zm00001d033778::1:273541746-273543747(+)
Zm00001d027760::1:13022112-13024113(+)
Zm00001d010424::8:114437419-114439420(-)
Zm00001d046898::9:109490931-109492932(-)
Zm00001d001870::2:2120122-2122123(-)
Zm00001d052216::4:183516080-183518081(-)
Zm00001d034240::1:287652510-287654511(+)
Zm00001d041643::3:131244326-131246327(-)
Zm00001d035909::6:59675807-59677808(-)
Zm00001d004739::2:135105980-135107981(+)
Zm00001d017214::5:189136027-189138028(-)
Zm00001d003612::2:50119475-50121476(+)
Zm00001d036717::6:98732246-98734247(-)
Zm00001d014039::5:30291731-30293732(-)
Zm00001d045607::9:28661748-28663749(+)
Zm00001d052926::4:205104369-205106370(-)
Zm00001d013223::5:6727375-6729376(-)
Zm00001d022209::7:172899465-172901466(+)
Zm00001d021610::7:158047860-158049861(-)
Zm00001d001786::2:896280-898281(-)
Zm00001d052721::4:198785690-198787691(+)
Zm00001d004498::2:115233305-115235306(-)
Zm00001d022058::7:169141456-169143457(-)
Zm00001d025985::10:135308500-135310501(-)
Zm00001d016525::5:166466599-166468600(+)
Zm00001d025027::10:100380191-100382192(+)
Zm00001d017371::5:193730276-193732277(+)
Zm00001d010292::8:107894885-107896886(-)
Zm00001d011624::8:156530005-156532006(+)
Zm00001d002959::2:28098644-28100645(+)
Zm00001d017171::5:187859705-187861706(-)
Zm00001d042118::3:151577034-151579035(-)
Zm00001d024519::10:75779798-75781799(-)
Zm00001d005630::2:181234780-181236781(+)
Zm00001d015509::5:94543057-94545058(-)
Zm00001d048265::9:153449371-153451372(-)
Zm00001d047092::9:118305685-118307686(+)
Zm00001d042590::3:172914351-172916352(-)
Zm00001d048763::4:5138005-5140006(+)
Zm00001d021699::7:160632777-160634778(-)
Zm00001d050484::4:92590960-92592961(+)
Zm00001d006271::2:203375161-203377162(+)
Zm00001d044602::3:233171322-233173323(-)
Zm00001d006086::2:197754466-197756467(-)
Zm00001d023922::10:28386522-28388523(+)
Zm00001d043839::3:211458558-211460559(-)
Zm00001d041691::3:133500932-133502933(-)
Zm00001d020256::7:102402559-102404560(+)
Zm00001d007799::2:239868555-239870556(-)
Zm00001d049516::4:32963570-32965571(+)
Zm00001d030545::1:143043301-143045302(-)
Zm00001d022628::7:181718756-181720757(+)
Zm00001d038020::6:145387022-145389023(+)
Zm00001d046583::9:97238010-97240011(-)
Zm00001d030665::1:151873152-151875153(+)
Zm00001d029481::1:72569342-72571343(-)
Zm00001d021714::7:161104568-161106569(+)
Zm00001d002436::2:12636376-12638377(+)
Zm00001d001904::2:2641524-2643525(-)
Zm00001d001903::2:2635530-2637531(+)
Zm00001d003611::2:50107517-50109518(+)
Zm00001d006578::2:211378215-211380216(-)
Zm00001d036693::6:97880126-97882127(-)
Zm00001d019169::7:20088431-20090432(+)
Zm00001d032884::1:241403107-241405108(+)
Zm00001d034745::1:301133791-301135792(-)
Zm00001d005679::2:183152486-183154487(+)
Zm00001d045798::9:39856789-39858790(+)
Zm00001d005346::2:170383965-170385966(-)
Zm00001d020438::7:114218432-114220433(-)
Zm00001d050104::4:65818612-65820613(-)
Zm00001d014212::5:36780517-36782518(-)
Zm00001d051794::4:169920139-169922140(+)
Zm00001d034858::1:303925548-303927549(+)
Zm00001d023373::10:4262689-4264690(-)
Zm00001d012501::8:175523388-175525389(+)
Zm00001d026588::10:148414904-148416905(-)
Zm00001d020418::7:112716514-112718515(-)
Zm00001d028749::1:45269165-45271166(+)
Zm00001d021202::7:145878038-145880039(-)
Zm00001d009268::8:49298666-49300667(+)
Zm00001d047354::9:127350490-127352491(-)
Zm00001d038213::6:151778807-151780808(+)
Zm00001d027340::1:3270729-3272730(+)
Zm00001d027573::1:8311990-8313991(-)
Zm00001d048785::4:5526085-5528086(-)
Zm00001d012891::5:1630840-1632841(-)
Zm00001d053867::4:242566583-242568584(+)
Zm00001d014315::5:40640613-40642614(+)
Zm00001d028005::1:20026184-20028185(-)
Zm00001d014577::5:54083568-54085569(-)
Zm00001d012103::8:168305703-168307704(-)
Zm00001d006907::2:219185530-219187531(-)
Zm00001d024429::10:70579292-70581293(-)
Zm00001d008198::8:955504-957505(+)
Zm00001d027837::1:14704039-14706040(-)
Zm00001d018403::5:220013478-220015479(+)
Zm00001d022071::7:169433558-169435559(-)
Zm00001d023707::10:16409197-16411198(-)
Zm00001d044304::3:224746958-224748959(-)
Zm00001d049491::4:32249564-32251565(-)
Zm00001d033420::1:262567530-262569531(+)
Zm00001d012811::5:686653-688654(+)
Zm00001d010735::8:126343633-126345634(-)
Zm00001d003115::2:32702872-32704873(+)
Zm00001d017146::5:186851278-186853279(-)
Zm00001d049886::4:50575446-50577447(+)
Zm00001d006236::2:202588297-202590298(-)
Zm00001d034180::1:285817466-285819467(-)
Zm00001d045358::9:19516256-19518257(+)
Zm00001d040040::3:24349718-24351719(-)
Zm00001d024811::10:89006497-89008498(+)
Zm00001d039989::3:21879220-21881221(-)
Zm00001d039784::3:14599292-14601293(+)
Zm00001d011405::8:149592037-149594038(+)
Zm00001d022576::7:180274214-180276215(+)
Zm00001d009417::8:63482011-63484012(-)
Zm00001d010948::8:134759085-134761086(+)
Zm00001d031753::1:200739306-200741307(-)
Zm00001d021191::7:145444134-145446135(+)
Zm00001d053775::4:240853046-240855047(-)
Zm00001d021974::7:167392406-167394407(-)
Zm00001d017401::5:194929068-194931069(+)
Zm00001d010019::8:95345744-95347745(-)
Zm00001d036629::6:95641904-95643905(-)
Zm00001d015449::5:90916609-90918610(+)
Zm00001d053144::4:216039839-216041840(-)
Zm00001d022038::7:168404257-168406258(-)
Zm00001d048926::4:8246520-8248521(-)
Zm00001d021350::7:149679268-149681269(+)
Zm00001d008334::8:5576696-5578697(+)
Zm00001d038807::6:164810959-164812960(+)
Zm00001d026487::10:146902509-146904510(-)
Zm00001d033937::1:279123051-279125052(+)
Zm00001d046076::9:61760502-61762503(+)
Zm00001d040331::3:38373579-38375580(+)
Zm00001d046336::9:81454806-81456807(-)
Zm00001d018230::5:217048462-217050463(-)
Zm00001d024301::10:62893559-62895560(+)
Zm00001d024082::10:42491659-42493660(+)
Zm00001d010033::8:96358254-96360255(+)
Zm00001d042248::3:157433122-157435123(-)
Zm00001d040641::3:55743997-55745998(+)
Zm00001d003698::2:55077098-55079099(+)
Zm00001d028963::1:53140924-53142925(+)
Zm00001d015705::5:109789991-109791992(+)
Zm00001d015156::5:77352650-77354651(-)
Zm00001d050953::4:133266608-133268609(-)
Zm00001d035628::6:37503805-37505806(+)
Zm00001d002457::2:13206726-13208727(+)
Zm00001d035319::6:21083604-21085605(-)
Zm00001d046952::9:112608904-112610905(-)
Zm00001d034754::1:301378361-301380362(+)
Zm00001d024832::10:90132628-90134629(+)
Zm00001d051671::4:166260494-166262495(-)
Zm00001d015534::5:96263573-96265574(-)
Zm00001d032471::1:227714946-227716947(-)
Zm00001d013658::5:16524944-16526945(-)
Zm00001d046036::9:57490928-57492929(-)
Zm00001d012878::5:1530435-1532436(+)
Zm00001d008735::8:18256525-18258526(-)
Zm00001d052856::4:202675378-202677379(+)
Zm00001d027450::1:5534634-5536635(-)
Zm00001d041208::3:105544307-105546308(+)
Zm00001d038688::6:162601103-162603104(+)
Zm00001d016158::5:147666840-147668841(-)
Zm00001d043639::3:205800920-205802921(+)
Zm00001d039273::3:901184-903185(-)
Zm00001d041693::3:133708623-133710624(+)
Zm00001d036449::6:88956909-88958910(+)
Zm00001d021247::7:146824625-146826626(-)
Zm00001d039596::3:8648212-8650213(+)
Zm00001d012671::8:178350000-178352001(+)
Zm00001d034793::1:302373334-302375335(-)
Zm00001d043863::3:212454355-212456356(-)
Zm00001d050816::4:124418118-124420119(+)
Zm00001d043104::3:189311749-189313750(+)
Zm00001d052809::4:201666169-201668170(-)
Zm00001d022335::7:175634852-175636853(-)
Zm00001d042281::3:158678571-158680572(+)
Zm00001d051571::4:163127244-163129245(+)
Zm00001d033526::1:265609651-265611652(+)
Zm00001d043288::3:194546993-194548994(-)
Zm00001d047046::9:116599221-116601222(-)
Zm00001d048012::9:147994039-147996040(-)
Zm00001d013626::5:15742616-15744617(-)
Zm00001d049464::4:31324414-31326415(+)
Zm00001d017151::5:187078434-187080435(-)
Zm00001d032689::1:234512985-234514986(-)
Zm00001d018090::5:214045453-214047454(-)
Zm00001d023880::10:26193966-26195967(-)
Zm00001d048574::9:159348711-159350712(-)
Zm00001d038970::6:167989723-167991724(+)
Zm00001d008379::8:6802265-6804266(+)
Zm00001d035912::6:59865730-59867731(-)
Zm00001d026211::10:141000292-141002293(-)
Zm00001d039062::6:169464090-169466091(-)
Zm00001d041690::3:133489519-133491520(+)
Zm00001d039043::6:169158319-169160320(+)
Zm00001d023881::10:26193042-26195043(+)
Zm00001d053705::4:239602348-239604349(+)
Zm00001d014367::5:43170193-43172194(+)
Zm00001d027506::1:7026837-7028838(+)
Zm00001d022144::7:171131980-171133981(-)
Zm00001d037108::6:112475252-112477253(-)
Zm00001d014715::5:60300543-60302544(-)
Zm00001d053389::4:228946999-228949000(-)
Zm00001d045776::9:38478173-38480174(-)
Zm00001d035702::6:41782622-41784623(-)
Zm00001d025111::10:104841196-104843197(-)
Zm00001d036328::6:84478605-84480606(-)
Zm00001d044042::3:217571663-217573664(+)
Zm00001d015274::5:82399536-82401537(+)
Zm00001d003730::2:56683406-56685407(-)
Zm00001d050614::4:104563349-104565350(-)
Zm00001d002318::2:10182346-10184347(+)
Zm00001d005156::2:161499121-161501122(-)
Zm00001d008810::8:21253006-21255007(+)
Zm00001d012918::5:1939427-1941428(+)
Zm00001d007934::2:243388688-243390689(+)
Zm00001d042345::3:162346052-162348053(+)
Zm00001d013697::5:17803618-17805619(+)
Zm00001d033147::1:252106494-252108495(+)
Zm00001d016280::5:155469369-155471370(-)
Zm00001d036724::6:99057879-99059880(-)
Zm00001d016552::5:167107201-167109202(+)
Zm00001d003220::2:36510836-36512837(-)
Zm00001d021642::7:158940689-158942690(+)
Zm00001d013824::5:21485104-21487105(+)
Zm00001d037625::6:132209942-132211943(-)
Zm00001d036775::6:100468763-100470764(+)
Zm00001d022248::7:173615421-173617422(+)
Zm00001d011233::8:144109276-144111277(+)
Zm00001d007553::2:234648995-234650996(-)
Zm00001d040689::3:58305454-58307455(-)
Zm00001d011140::8:140251015-140253016(+)
Zm00001d023969::10:32588479-32590480(-)
Zm00001d009836::8:84257632-84259633(-)
Zm00001d023608::10:11913063-11915064(-)
Zm00001d009287::8:52301885-52303886(-)
Zm00001d053987::4:244612253-244614254(-)
Zm00001d003268::2:38414595-38416596(+)
Zm00001d049041::4:13605200-13607201(-)
Zm00001d003395::2:42787552-42789553(+)
Zm00001d031938::1:207480269-207482270(-)
Zm00001d032757::1:237456264-237458265(+)
Zm00001d033849::1:275756601-275758602(-)
Zm00001d007965::2:244299632-244301633(+)
Zm00001d018523::5:222466679-222468680(-)
Zm00001d030106::1:106121315-106123316(+)
Zm00001d033396::1:261793540-261795541(-)
Zm00001d038408::6:156584590-156586591(-)
Zm00001d026514::10:147440870-147442871(-)
Zm00001d047084::9:117764088-117766089(+)
Zm00001d051790::4:169877570-169879571(-)
Zm00001d002034::2:4814001-4816002(-)
Zm00001d043134::3:189958592-189960593(+)
Zm00001d032380::1:224683916-224685917(-)
Zm00001d040248::3:33743131-33745132(-)
Zm00001d037775::6:137260110-137262111(-)
Zm00001d007263::2:226044128-226046129(+)
Zm00001d017353::5:193511132-193513133(-)
Zm00001d045417::9:21415840-21417841(-)
Zm00001d028562::1:39216971-39218972(-)
Zm00001d050970::4:134317861-134319862(-)
Zm00001d015851::5:126266324-126268325(+)
Zm00001d039084::6:169715402-169717403(-)
Zm00001d031954::1:207944763-207946764(+)
Zm00001d018180::5:215914404-215916405(+)
Zm00001d020561::7:122326403-122328404(+)
Zm00001d027395::1:4339540-4341541(+)
Zm00001d023735::10:17917768-17919769(+)
Zm00001d028923::1:51719433-51721434(+)
Zm00001d003460::2:45022646-45024647(+)
Zm00001d001838::2:1673958-1675959(+)
Zm00001d025588::10:123301850-123303851(-)
Zm00001d033028::1:247757519-247759520(-)
Zm00001d043459::3:200579612-200581613(-)
Zm00001d003242::2:37430876-37432877(+)
Zm00001d045289::9:18026251-18028252(+)
Zm00001d052682::4:197134757-197136758(+)
Zm00001d009832::8:84206308-84208309(+)
Zm00001d025900::10:133322573-133324574(-)
Zm00001d012578::8:176854655-176856656(-)
Zm00001d020284::7:104148495-104150496(-)
Zm00001d029487::1:72826817-72828818(+)
Zm00001d014894::5:67114874-67116875(+)
Zm00001d011634::8:156904864-156906865(+)
Zm00001d025752::10:128395388-128397389(-)
Zm00001d036704::6:98153392-98155393(-)
Zm00001d025382::10:116548372-116550373(+)
Zm00001d033574::1:267435223-267437224(-)
Zm00001d021536::7:155287161-155289162(-)
Zm00001d028522::1:38044418-38046419(+)
Zm00001d003399::2:43037473-43039474(+)
Zm00001d040203::3:31846794-31848795(-)
Zm00001d008996::8:29227196-29229197(-)
Zm00001d042804::3:180447431-180449432(+)
Zm00001d036135::6:73861794-73863795(+)
Zm00001d023833::10:23769432-23771433(-)
Zm00001d045282::9:17929224-17931225(+)
Zm00001d014772::5:62617399-62619400(-)
Zm00001d036966::6:107634621-107636622(-)
Zm00001d001894::2:2489776-2491777(+)
Zm00001d027956::1:18292134-18294135(+)
Zm00001d052630::4:195318460-195320461(-)
Zm00001d032112::1:213422964-213424965(+)
Zm00001d018448::5:221101794-221103795(+)
Zm00001d027976::1:19021515-19023516(+)
Zm00001d041307::3:111412728-111414729(+)
Zm00001d050020::4:60145376-60147377(+)
Zm00001d018147::5:215513150-215515151(+)
Zm00001d002432::2:12553774-12555775(+)
Zm00001d038224::6:151974267-151976268(+)
Zm00001d031596::1:195839987-195841988(-)
Zm00001d045557::9:26660743-26662744(-)
Zm00001d009946::8:91666222-91668223(+)
Zm00001d011360::8:148419708-148421709(+)
Zm00001d014896::5:67132891-67134892(-)
Zm00001d036345::6:85059794-85061795(+)
Zm00001d006567::2:211041955-211043956(+)
Zm00001d039264::3:768337-770338(-)
Zm00001d018214::5:216734828-216736829(-)
Zm00001d049436::4:30234759-30236760(+)
Zm00001d050168::4:70218990-70220991(+)
Zm00001d052487::4:191153422-191155423(+)
Zm00001d020441::7:114583964-114585965(-)
Zm00001d012569::8:176785149-176787150(+)
Zm00001d004055::2:79798541-79800542(-)
Zm00001d046929::9:111337568-111339569(+)
Zm00001d021436::7:152283313-152285314(+)
Zm00001d011913::8:164367878-164369879(-)
Zm00001d014186::5:35488010-35490011(+)
Zm00001d045706::9:34495169-34497170(+)
Zm00001d006246::2:202746694-202748695(-)
Zm00001d007294::2:226982989-226984990(+)
Zm00001d016982::5:181886804-181888805(-)
Zm00001d046200::9:71543780-71545781(-)
Zm00001d018976::7:11464335-11466336(-)
Zm00001d005038::2:155401985-155403986(+)
Zm00001d007341::2:229192298-229194299(+)
Zm00001d053166::4:217737358-217739359(-)
Zm00001d019560::7:42573246-42575247(-)
Zm00001d003864::2:63707738-63709739(+)
Zm00001d048410::9:155792465-155794466(-)
Zm00001d003518::2:46392080-46394081(-)
Zm00001d051934::4:174840308-174842309(+)
Zm00001d051151::4:146166679-146168680(-)
Zm00001d041945::3:144772014-144774015(-)
Zm00001d021668::7:159575602-159577603(-)
Zm00001d045670::9:32605825-32607826(-)
Zm00001d041496::3:124140292-124142293(+)
Zm00001d024005::10:35924452-35926453(-)
Zm00001d004339::2:104573878-104575879(-)
Zm00001d010811::8:128622831-128624832(-)
Zm00001d015863::5:127082254-127084255(-)
Zm00001d035624::6:37477351-37479352(+)
Zm00001d018481::5:221568051-221570052(+)
Zm00001d006251::2:202851506-202853507(-)
Zm00001d035510::6:30272982-30274983(-)
Zm00001d013076::5:4377837-4379838(+)
Zm00001d019706::7:52666094-52668095(+)
Zm00001d030711::1:154985537-154987538(+)
Zm00001d029881::1:91831736-91833737(-)
Zm00001d013664::5:16770686-16772687(-)
Zm00001d035207::6:9904566-9906567(-)
Zm00001d028340::1:31307090-31309091(-)
Zm00001d043414::3:199054445-199056446(-)
Zm00001d011121::8:139538891-139540892(+)
Zm00001d003292::2:38984489-38986490(+)
Zm00001d012425::8:174300416-174302417(-)
Zm00001d010228::8:104783146-104785147(-)
Zm00001d052763::4:199997077-199999078(-)
Zm00001d023901::10:27250029-27252030(+)
Zm00001d043880::3:212732270-212734271(-)
Zm00001d039127::6:170605311-170607312(+)
Zm00001d014953::5:69678896-69680897(-)
Zm00001d035365::6:23403411-23405412(-)
Zm00001d050944::4:132913609-132915610(-)
Zm00001d007106::2:222389500-222391501(+)
Zm00001d037652::6:133049566-133051567(-)
Zm00001d048769::4:5251415-5253416(+)
Zm00001d002433::2:12558055-12560056(+)
Zm00001d037981::6:144128639-144130640(-)
Zm00001d044972::9:8655654-8657655(-)
Zm00001d043838::3:211447976-211449977(+)
Zm00001d053662::4:238381684-238383685(-)
Zm00001d005983::2:194678658-194680659(-)
Zm00001d004407::2:110118813-110120814(+)
Zm00001d043725::3:208412332-208414333(+)
Zm00001d023523::10:8724524-8726525(-)
Zm00001d025538::10:121717239-121719240(+)
Zm00001d006903::2:219060185-219062186(-)
Zm00001d040509::3:47522204-47524205(-)
Zm00001d043548::3:203550023-203552024(-)
Zm00001d002095::2:5877633-5879634(-)
Zm00001d050157::4:69669117-69671118(-)
Zm00001d051993::4:176039336-176041337(+)
Zm00001d004588::2:120482778-120484779(+)
Zm00001d009897::8:88347848-88349849(+)
Zm00001d035514::6:30753287-30755288(-)
Zm00001d012895::5:1717561-1719562(-)
Zm00001d035167::6:7492534-7494535(-)
Zm00001d016365::5:159337513-159339514(-)
Zm00001d034161::1:285415946-285417947(+)
Zm00001d041995::3:146871395-146873396(-)
Zm00001d040371::3:40531377-40533378(+)
Zm00001d034169::1:285657356-285659357(-)
Zm00001d023370::10:4188408-4190409(+)
Zm00001d042158::3:154263905-154265906(+)
Zm00001d015151::5:77098445-77100446(+)
Zm00001d007952::2:243980541-243982542(+)
Zm00001d017501::5:197654621-197656622(-)
Zm00001d045703::9:34000209-34002210(-)
Zm00001d045263::9:17429731-17431732(+)
Zm00001d049729::4:41727822-41729823(+)
Zm00001d023682::10:15274662-15276663(+)
Zm00001d011796::8:161722280-161724281(-)
Zm00001d022445::7:177902960-177904961(-)
Zm00001d051965::4:175515743-175517744(+)
Zm00001d015986::5:136920361-136922362(+)
Zm00001d030483::1:136728774-136730775(-)
Zm00001d020160::7:96513522-96515523(+)
Zm00001d013176::5:5957111-5959112(+)
Zm00001d045596::9:28027095-28029096(+)
Zm00001d025673::10:125891514-125893515(+)
Zm00001d028475::1:36210448-36212449(+)
Zm00001d044527::3:230902988-230904989(-)
Zm00001d035130::6:6495045-6497046(+)
Zm00001d048568::9:159038131-159040132(+)
Zm00001d012647::8:177795694-177797695(+)
Zm00001d007192::2:224423512-224425513(+)
Zm00001d014097::5:32298085-32300086(+)
Zm00001d004521::2:116480252-116482253(-)
Zm00001d006613::2:212610024-212612025(+)
Zm00001d036470::6:89407183-89409184(-)
Zm00001d022341::7:175840647-175842648(+)
Zm00001d041376::3:114784720-114786721(+)
Zm00001d017449::5:196105888-196107889(-)
Zm00001d051998::4:176205726-176207727(+)
Zm00001d005437::2:173967144-173969145(-)
Zm00001d007760::2:239092547-239094548(-)
Zm00001d040164::3:29857803-29859804(-)
Zm00001d014058::5:30936314-30938315(+)
Zm00001d013542::5:13952390-13954391(+)
Zm00001d020516::7:119991985-119993986(-)
Zm00001d029546::1:75696322-75698323(-)
Zm00001d029979::1:97321257-97323258(+)
Zm00001d018146::5:215513911-215515912(-)
Zm00001d051364::4:155995223-155997224(-)
Zm00001d011763::8:161021547-161023548(-)
Zm00001d004016::2:75790731-75792732(+)
Zm00001d009735::8:78595790-78597791(+)
Zm00001d010880::8:131985031-131987032(+)
Zm00001d046449::9:90420442-90422443(+)
Zm00001d024540::10:77149359-77151360(-)
Zm00001d020687::7:128421216-128423217(+)
Zm00001d047964::9:146536558-146538559(+)
Zm00001d012832::5:957709-959710(-)
Zm00001d041497::3:124230573-124232574(-)
Zm00001d053048::4:210547267-210549268(-)
Zm00001d039850::3:16554269-16556270(-)
Zm00001d033218::1:254678059-254680060(-)
Zm00001d016456::5:162969951-162971952(-)
Zm00001d028352::1:31682216-31684217(+)
Zm00001d049786::4:44643451-44645452(-)
Zm00001d017914::5:210055267-210057268(-)
Zm00001d011786::8:161549814-161551815(-)
Zm00001d039252::3:561996-563997(+)
Zm00001d007164::2:223628580-223630581(+)
Zm00001d045950::9:49158302-49160303(+)
Zm00001d040656::3:56764827-56766828(+)
Zm00001d039663::3:11197071-11199072(+)
Zm00001d040197::3:31706557-31708558(-)
Zm00001d025010::10:99544431-99546432(-)
Zm00001d007865::2:241260592-241262593(-)
Zm00001d013967::5:26620713-26622714(-)
Zm00001d004982::2:152190269-152192270(+)
Zm00001d002617::2:16870822-16872823(+)
Zm00001d016606::5:169940259-169942260(+)
Zm00001d050963::4:133978994-133980995(-)
Zm00001d044278::3:223873656-223875657(-)
Zm00001d002945::2:27815886-27817887(+)
Zm00001d040958::3:83069924-83071925(+)
Zm00001d038101::6:147952590-147954591(-)
Zm00001d048236::9:152965392-152967393(-)
Zm00001d032737::1:236902505-236904506(-)
Zm00001d012900::5:1766873-1768874(+)
Zm00001d053664::4:238417152-238419153(+)
Zm00001d043827::3:211031208-211033209(+)
Zm00001d013204::5:6432255-6434256(-)
Zm00001d022175::7:171733162-171735163(+)
Zm00001d046884::9:108819097-108821098(+)
Zm00001d032748::1:237181648-237183649(-)
Zm00001d010227::8:104775111-104777112(+)
Zm00001d002546::2:15132963-15134964(+)
Zm00001d013023::5:3416316-3418317(+)
Zm00001d040686::3:58063244-58065245(-)
Zm00001d016861::5:178508208-178510209(+)
Zm00001d018452::5:221120558-221122559(+)
Zm00001d035757::6:45725610-45727611(-)
Zm00001d051156::4:146399755-146401756(+)
Zm00001d045107::9:12897826-12899827(+)
Zm00001d031958::1:208009221-208011222(+)
Zm00001d053760::4:240616320-240618321(+)
Zm00001d025687::10:126204649-126206650(+)
Zm00001d045462::9:23110817-23112818(-)
Zm00001d036161::6:75152776-75154777(-)
Zm00001d048053::9:148922793-148924794(+)
Zm00001d033821::1:274775911-274777912(-)
Zm00001d030102::1:105812269-105814270(-)
Zm00001d001880::2:2259162-2261163(+)
Zm00001d042850::3:182055980-182057981(+)
Zm00001d038502::6:158756402-158758403(+)
Zm00001d018603::7:555516-557517(+)
Zm00001d012032::8:166817882-166819883(+)
Zm00001d032532::1:229808076-229810077(+)
Zm00001d037976::6:143950871-143952872(-)
Zm00001d006702::2:214691350-214693351(-)
Zm00001d008720::8:17727076-17729077(+)
Zm00001d045136::9:13997047-13999048(+)
Zm00001d018604::7:626381-628382(+)
Zm00001d002391::2:11811773-11813774(-)
Zm00001d050876::4:128062489-128064490(+)
Zm00001d052691::4:197464474-197466475(+)
Zm00001d030232::1:114930317-114932318(-)
Zm00001d016825::5:177537299-177539300(-)
Zm00001d038394::6:156294415-156296416(-)
Zm00001d024647::10:82036995-82038996(+)
Zm00001d047340::9:126973725-126975726(-)
Zm00001d052154::4:181430751-181432752(-)
Zm00001d014789::5:63225183-63227184(+)
Zm00001d006897::2:218928979-218930980(-)
Zm00001d049020::4:12827570-12829571(-)
Zm00001d045324::9:18957323-18959324(-)
Zm00001d011696::8:159016830-159018831(+)
Zm00001d028560::1:39153435-39155436(+)
Zm00001d034778::1:302097411-302099412(-)
Zm00001d008906::8:24722152-24724153(+)
Zm00001d006647::2:213344239-213346240(+)
Zm00001d031065::1:175600822-175602823(+)
Zm00001d033917::1:278532415-278534416(-)
Zm00001d035501::6:29607697-29609698(-)
Zm00001d011596::8:155435579-155437580(+)
Zm00001d035574::6:34431040-34433041(-)
Zm00001d025722::10:127554944-127556945(+)
Zm00001d028042::1:21371851-21373852(+)
Zm00001d023899::10:27166231-27168232(+)
Zm00001d019503::7:37970546-37972547(+)
Zm00001d034721::1:300728764-300730765(+)
Zm00001d018148::5:215535502-215537503(-)
Zm00001d052797::4:201299225-201301226(-)
Zm00001d012866::5:1356852-1358853(+)
Zm00001d008257::8:3278805-3280806(+)
Zm00001d048614::4:1309316-1311317(-)
Zm00001d031485::1:191584550-191586551(+)
Zm00001d031309::1:185839363-185841364(+)
Zm00001d028662::1:42239056-42241057(-)
Zm00001d029077::1:57260111-57262112(+)
Zm00001d006682::2:214230498-214232499(+)
Zm00001d016916::5:179774804-179776805(-)
Zm00001d011136::8:140059426-140061427(+)
Zm00001d045457::9:23010756-23012757(-)
Zm00001d042841::3:181693028-181695029(+)
Zm00001d047633::9:137599427-137601428(-)
Zm00001d006348::2:205260374-205262375(-)
Zm00001d048515::9:157631450-157633451(-)
Zm00001d045176::9:15141540-15143541(-)
Zm00001d048427::9:156041265-156043266(+)
Zm00001d050193::4:72525073-72527074(+)
Zm00001d013723::5:18593975-18595976(-)
Zm00001d017335::5:193228559-193230560(-)
Zm00001d047456::9:130783928-130785929(+)
Zm00001d053210::4:220294735-220296736(-)
Zm00001d041944::3:144731769-144733770(-)
Zm00001d051801::4:170022255-170024256(+)
Zm00001d005288::2:167729209-167731210(-)
Zm00001d047306::9:126191779-126193780(+)
Zm00001d039653::3:10750706-10752707(+)
Zm00001d034724::1:300789230-300791231(-)
Zm00001d049956::4:55419134-55421135(+)
Zm00001d035337::6:22135533-22137534(-)
Zm00001d028750::1:45289575-45291576(-)
Zm00001d031946::1:207699652-207701653(+)
Zm00001d044755::9:1357410-1359411(-)
Zm00001d028586::1:40090687-40092688(+)
Zm00001d029519::1:74247935-74249936(+)
Zm00001d014112::5:32941178-32943179(+)
Zm00001d045755::9:37241331-37243332(+)
Zm00001d005873::2:191370597-191372598(+)
Zm00001d016619::5:170321775-170323776(+)
Zm00001d011706::8:159304873-159306874(+)
Zm00001d052637::4:195492483-195494484(+)
Zm00001d045348::9:19264953-19266954(+)
Zm00001d026577::10:148264796-148266797(-)
Zm00001d006497::2:209873464-209875465(-)
Zm00001d004938::2:149608563-149610564(+)
Zm00001d003014::2:29437999-29440000(+)
Zm00001d002819::2:23556615-23558616(+)
Zm00001d030147::1:108669480-108671481(-)
Zm00001d013080::5:4430707-4432708(+)
Zm00001d021481::7:153358450-153360451(+)
Zm00001d011880::8:163864704-163866705(-)
Zm00001d020554::7:122113707-122115708(-)
Zm00001d035751::6:45348873-45350874(+)
Zm00001d032880::1:241302755-241304756(+)
Zm00001d003431::2:44203645-44205646(+)
Zm00001d042830::3:181376388-181378389(+)
Zm00001d037112::6:112675044-112677045(-)
Zm00001d012857::5:1161583-1163584(+)
Zm00001d053571::4:234899161-234901162(-)
Zm00001d048680::4:3203808-3205809(-)
Zm00001d035512::6:30480209-30482210(+)
Zm00001d009627::8:73812161-73814162(-)
Zm00001d047174::9:120955289-120957290(+)
Zm00001d053953::4:244170914-244172915(+)
Zm00001d048857::4:6478629-6480630(+)
Zm00001d053788::4:241099086-241101087(-)
Zm00001d033831::1:275188006-275190007(-)
Zm00001d037495::6:127261597-127263598(-)
Zm00001d052753::4:199816093-199818094(+)
Zm00001d033232::1:255279837-255281838(-)
Zm00001d044352::3:225663012-225665013(-)
Zm00001d052210::4:183364921-183366922(+)
Zm00001d016571::5:167858279-167860280(-)
Zm00001d047858::9:143630071-143632072(+)
Zm00001d037151::6:113966539-113968540(+)
Zm00001d007801::2:239876479-239878480(-)
Zm00001d007287::2:226851685-226853686(+)
Zm00001d017668::5:203514792-203516793(+)
Zm00001d031589::1:195611033-195613034(-)
Zm00001d029060::1:56815952-56817953(-)
Zm00001d049297::4:25081947-25083948(+)
Zm00001d028022::1:20602986-20604987(+)
Zm00001d046688::9:102445372-102447373(-)
Zm00001d020776::7:132122145-132124146(-)
Zm00001d016587::5:168564761-168566762(-)
Zm00001d017038::5:183355999-183358000(+)
Zm00001d026312::10:143373163-143375164(-)
Zm00001d011877::8:163756148-163758149(+)
Zm00001d026627::10:149171522-149173523(+)
Zm00001d021208::7:146038806-146040807(-)
Zm00001d053241::4:221662712-221664713(-)
Zm00001d008570::8:13284717-13286718(+)
Zm00001d010859::8:130745434-130747435(+)
Zm00001d039372::3:2736394-2738395(+)
Zm00001d038572::6:160152384-160154385(+)
Zm00001d042654::3:175456634-175458635(-)
Zm00001d032990::1:245865744-245867745(-)
Zm00001d004215::2:92152269-92154270(+)
Zm00001d042670::3:176197392-176199393(+)
Zm00001d037354::6:122601266-122603267(+)
Zm00001d004467::2:113712726-113714727(-)
Zm00001d043580::3:204380117-204382118(-)
Zm00001d049351::4:27708639-27710640(+)
Zm00001d016918::5:179892569-179894570(-)
Zm00001d009312::8:54219115-54221116(+)
Zm00001d043529::3:202955453-202957454(+)
Zm00001d033150::1:252137218-252139219(+)
Zm00001d013010::5:3160930-3162931(+)
Zm00001d038155::6:149718870-149720871(-)
Zm00001d034223::1:287065868-287067869(-)
Zm00001d034667::1:299306620-299308621(+)
Zm00001d050358::4:83465831-83467832(-)
Zm00001d025707::10:126902469-126904470(+)
Zm00001d024601::10:80000517-80002518(+)
Zm00001d030527::1:141836462-141838463(+)
Zm00001d002124::2:6271024-6273025(-)
Zm00001d014765::5:62284482-62286483(-)
Zm00001d014246::5:37902152-37904153(+)
Zm00001d003229::2:36849695-36851696(+)
Zm00001d025765::10:128936305-128938306(-)
Zm00001d050455::4:89655349-89657350(-)
Zm00001d005754::2:186351722-186353723(-)
Zm00001d031750::1:200705768-200707769(+)
Zm00001d008582::8:13560158-13562159(-)
Zm00001d008236::8:2196914-2198915(+)
Zm00001d006158::2:200054375-200056376(-)
Zm00001d038463::6:157758936-157760937(+)
Zm00001d047483::9:131739973-131741974(+)
Zm00001d027904::1:17184975-17186976(+)
Zm00001d036213::6:77266815-77268816(+)
Zm00001d004604::2:121418397-121420398(+)
Zm00001d028695::1:43354476-43356477(+)
Zm00001d002104::2:5992171-5994172(+)
Zm00001d041392::3:115686292-115688293(+)
Zm00001d021645::7:158957503-158959504(+)
Zm00001d045354::9:19434849-19436850(+)
Zm00001d022629::7:181745554-181747555(-)
Zm00001d028502::1:37259127-37261128(+)
Zm00001d023801::10:22204929-22206930(-)
Zm00001d052933::4:205277405-205279406(-)
Zm00001d046246::9:76272386-76274387(-)
Zm00001d020242::7:101923995-101925996(+)
Zm00001d020589::7:123816703-123818704(+)
Zm00001d002267::2:9173192-9175193(+)
Zm00001d049433::4:30147030-30149031(+)
Zm00001d039655::3:10782597-10784598(-)
Zm00001d037932::6:142511305-142513306(+)
Zm00001d018937::7:9807751-9809752(+)
Zm00001d016449::5:162699227-162701228(+)
Zm00001d048597::4:1026317-1028318(-)
Zm00001d041883::3:142278254-142280255(-)
Zm00001d028742::1:44973569-44975570(+)
Zm00001d015138::5:76855823-76857824(-)
Zm00001d042556::3:171676128-171678129(-)
Zm00001d016254::5:153612865-153614866(+)
Zm00001d029783::1:86732586-86734587(+)
Zm00001d006287::2:203641267-203643268(+)
Zm00001d033105::1:250319187-250321188(+)
Zm00001d021504::7:154244588-154246589(+)
Zm00001d007594::2:235877136-235879137(-)
Zm00001d002978::2:28622241-28624242(+)
Zm00001d017503::5:197735033-197737034(-)
Zm00001d016349::5:158777216-158779217(+)
Zm00001d031651::1:197395053-197397054(-)
Zm00001d039120::6:170404236-170406237(+)
Zm00001d051363::4:155992938-155994939(-)
Zm00001d039647::3:10277928-10279929(+)
Zm00001d002915::2:26411660-26413661(-)
Zm00001d049100::4:16085175-16087176(-)
Zm00001d050011::4:59300004-59302005(-)
Zm00001d013887::5:23882553-23884554(-)
Zm00001d005632::2:181296781-181298782(-)
Zm00001d004085::2:81380471-81382472(-)
Zm00001d047635::9:137670491-137672492(-)
Zm00001d044733::9:697999-700000(+)
Zm00001d016274::5:155137710-155139711(-)
Zm00001d043669::3:206836509-206838510(-)
Zm00001d036711::6:98379930-98381931(+)
Zm00001d009794::8:81741683-81743684(-)
Zm00001d036322::6:84116654-84118655(-)
Zm00001d043948::3:214479525-214481526(-)
Zm00001d012974::5:2609159-2611160(+)
Zm00001d047759::9:141089624-141091625(+)
Zm00001d012677::8:178457366-178459367(-)
Zm00001d048415::9:155896500-155898501(-)
Zm00001d028392::1:33149845-33151846(-)
Zm00001d022615::7:181111956-181113957(+)
Zm00001d004513::2:115916124-115918125(+)
Zm00001d024840::10:90385890-90387891(+)
Zm00001d047019::9:115433777-115435778(+)
Zm00001d007698::2:237631849-237633850(-)
Zm00001d028766::1:45935372-45937373(+)
Zm00001d004357::2:105974189-105976190(+)
Zm00001d022216::7:172957165-172959166(+)
Zm00001d021915::7:165860338-165862339(+)
Zm00001d034710::1:300421739-300423740(+)
Zm00001d041746::3:135771466-135773467(+)
Zm00001d022268::7:174003945-174005946(+)
Zm00001d013043::5:3628544-3630545(-)
Zm00001d052758::4:199901730-199903731(-)
Zm00001d049507::4:32697703-32699704(-)
Zm00001d052147::4:181053550-181055551(-)
Zm00001d027895::1:16967385-16969386(+)
Zm00001d034646::1:298725149-298727150(+)
Zm00001d045819::9:41252491-41254492(-)
Zm00001d018514::5:222223395-222225396(+)
Zm00001d032346::1:223325373-223327374(+)
Zm00001d011353::8:147889093-147891094(+)
Zm00001d045154::9:14549295-14551296(+)
Zm00001d020764::7:131561430-131563431(-)
Zm00001d008193::8:829099-831100(-)
Zm00001d040470::3:45288130-45290131(-)
Zm00001d028055::1:21776053-21778054(-)
Zm00001d022466::7:178211580-178213581(+)
Zm00001d053065::4:211837047-211839048(+)
Zm00001d049438::4:30249950-30251951(+)
Zm00001d052302::4:186494878-186496879(+)
Zm00001d042287::3:159073168-159075169(+)
Zm00001d046174::9:69211138-69213139(-)
Zm00001d035887::6:58467737-58469738(+)
Zm00001d031088::1:176632381-176634382(-)
Zm00001d043150::3:190209849-190211850(-)
Zm00001d031637::1:197051848-197053849(-)
Zm00001d017966::5:210974476-210976477(-)
Zm00001d042879::3:182648220-182650221(+)
Zm00001d043593::3:204524955-204526956(-)
Zm00001d001803::2:1243973-1245974(+)
Zm00001d029249::1:63743493-63745494(+)
Zm00001d044132::3:220051423-220053424(-)
Zm00001d001848::2:1838605-1840606(-)
Zm00001d039431::3:4038413-4040414(+)
Zm00001d038646::6:161647456-161649457(-)
Zm00001d027288::1:1843088-1845089(-)
Zm00001d005614::2:180729451-180731452(+)
Zm00001d035465::6:28061604-28063605(-)
Zm00001d047258::9:124553598-124555599(-)
Zm00001d025275::10:112188243-112190244(-)
Zm00001d044117::3:219798020-219800021(-)
Zm00001d038150::6:149511418-149513419(-)
Zm00001d008245::8:2488995-2490996(+)
Zm00001d004585::2:119951344-119953345(+)
Zm00001d041625::3:129834314-129836315(-)
Zm00001d021015::7:140478441-140480442(+)
Zm00001d041701::3:133893850-133895851(-)
Zm00001d043429::3:199573464-199575465(-)
Zm00001d045315::9:18805022-18807023(+)
Zm00001d037795::6:138043062-138045063(-)
Zm00001d036932::6:106776146-106778147(-)
Zm00001d034628::1:298414426-298416427(-)
Zm00001d035066::6:3696489-3698490(+)
Zm00001d053123::4:214602257-214604258(+)
Zm00001d048775::4:5327160-5329161(+)
Zm00001d051839::4:171795909-171797910(-)
Zm00001d030603::1:147915606-147917607(-)
Zm00001d050942::4:132810605-132812606(-)
Zm00001d029096::1:57827527-57829528(-)
Zm00001d026353::10:144155980-144157981(-)
Zm00001d045483::9:24104531-24106532(-)
Zm00001d009347::8:57643429-57645430(+)
Zm00001d011585::8:155016027-155018028(+)
Zm00001d019247::7:23763337-23765338(+)
Zm00001d024707::10:84382282-84384283(-)
Zm00001d034508::1:294980296-294982297(-)
Zm00001d021482::7:153390074-153392075(-)
Zm00001d009475::8:66262383-66264384(-)
Zm00001d017336::5:193254112-193256113(-)
Zm00001d051650::4:165696718-165698719(+)
Zm00001d008417::8:8211988-8213989(-)
Zm00001d046802::9:106487272-106489273(-)
Zm00001d002419::2:12302711-12304712(-)
Zm00001d049959::4:55912363-55914364(-)
Zm00001d047067::9:117139238-117141239(-)
Zm00001d010401::8:112916985-112918986(-)
Zm00001d038106::6:148099109-148101110(-)
Zm00001d017470::5:196856756-196858757(-)
Zm00001d020980::7:138696657-138698658(+)
Zm00001d017960::5:210913907-210915908(-)
Zm00001d013334::5:8846069-8848070(+)
Zm00001d006237::2:202587462-202589463(+)
Zm00001d024194::10:54969718-54971719(+)
Zm00001d052981::4:207131724-207133725(-)
Zm00001d013758::5:19596121-19598122(+)
Zm00001d029310::1:65573837-65575838(-)
Zm00001d024662::10:82548704-82550705(+)
Zm00001d043382::3:198281707-198283708(+)
Zm00001d014438::5:46918168-46920169(-)
Zm00001d005400::2:172640280-172642281(-)
Zm00001d047941::9:145889318-145891319(+)
Zm00001d017762::5:206136567-206138568(+)
Zm00001d010850::8:130349842-130351843(+)
Zm00001d027458::1:5703554-5705555(-)
Zm00001d048556::9:158636080-158638081(+)
Zm00001d051963::4:175448488-175450489(+)
Zm00001d004154::2:86982530-86984531(-)
Zm00001d035320::6:21079332-21081333(+)
Zm00001d040827::3:68174831-68176832(-)
Zm00001d020312::7:105612989-105614990(-)
Zm00001d035948::6:61622649-61624650(+)
Zm00001d023516::10:8544371-8546372(-)
Zm00001d006085::2:197752644-197754645(-)
Zm00001d042043::3:148443738-148445739(-)
Zm00001d023264::10:1598958-1600959(+)
Zm00001d012667::8:178313695-178315696(-)
Zm00001d039016::6:168725034-168727035(-)
Zm00001d021588::7:157318479-157320480(+)
Zm00001d007684::2:237388892-237390893(-)
Zm00001d008984::8:28567667-28569668(+)
Zm00001d037236::6:117246595-117248596(+)
Zm00001d020696::7:128925326-128927327(+)
Zm00001d016193::5:149855631-149857632(-)
Zm00001d040996::3:89084427-89086428(-)
Zm00001d014988::5:71246169-71248170(+)
Zm00001d034050::1:282498515-282500516(+)
Zm00001d044038::3:217466848-217468849(-)
Zm00001d034759::1:301497312-301499313(+)
Zm00001d044429::3:227739268-227741269(+)
Zm00001d033140::1:251980368-251982369(+)
Zm00001d052123::4:180321670-180323671(-)
Zm00001d004645::2:124844955-124846956(-)
Zm00001d020046::7:88549159-88551160(-)
Zm00001d003661::2:52989525-52991526(-)
Zm00001d048272::9:153612899-153614900(-)
Zm00001d044641::3:233848581-233850582(+)
Zm00001d034550::1:296026785-296028786(+)
Zm00001d047324::9:126617055-126619056(+)
Zm00001d041606::3:129565772-129567773(+)
Zm00001d002790::2:22707831-22709832(-)
Zm00001d006400::2:206592844-206594845(+)
Zm00001d006057::2:196700260-196702261(-)
Zm00001d005394::2:172198788-172200789(+)
Zm00001d050164::4:70181442-70183443(-)
Zm00001d036635::6:95842589-95844590(+)
Zm00001d036086::6:71147432-71149433(-)
Zm00001d009731::8:78404602-78406603(+)
Zm00001d038820::6:165214061-165216062(+)
Zm00001d047603::9:136819503-136821504(-)
Zm00001d038931::6:167227885-167229886(+)
Zm00001d052848::4:202461357-202463358(+)
Zm00001d038678::6:162430806-162432807(+)
Zm00001d033683::1:271128785-271130786(+)
Zm00001d053952::4:244165394-244167395(+)
Zm00001d053591::4:235616625-235618626(-)
Zm00001d037189::6:115181675-115183676(+)
Zm00001d006672::2:214007102-214009103(+)
Zm00001d038776::6:164211568-164213569(-)
Zm00001d043494::3:201750046-201752047(+)
Zm00001d028595::1:40236727-40238728(+)
Zm00001d013485::5:12638587-12640588(+)
Zm00001d020157::7:96210715-96212716(-)
Zm00001d017329::5:193002084-193004085(-)
Zm00001d036721::6:98808890-98810891(+)
Zm00001d031898::1:205923712-205925713(+)
Zm00001d019104::7:16821687-16823688(+)
Zm00001d032220::1:217657598-217659599(-)
Zm00001d037579::6:130351142-130353143(-)
Zm00001d023481::10:6981490-6983491(-)
Zm00001d045237::9:16772646-16774647(-)
Zm00001d048876::4:6864050-6866051(+)
Zm00001d037620::6:132065991-132067992(-)
Zm00001d015278::5:82494197-82496198(+)
Zm00001d022125::7:170836394-170838395(+)
Zm00001d053609::4:236275218-236277219(+)
Zm00001d029538::1:75322525-75324526(+)
Zm00001d005027::2:154616230-154618231(+)
Zm00001d031134::1:179001493-179003494(-)
Zm00001d007972::2:244350038-244352039(+)
Zm00001d042180::3:155196444-155198445(+)
Zm00001d042962::3:184997652-184999653(+)
Zm00001d037766::6:136760645-136762646(+)
Zm00001d007947::2:243853685-243855686(+)
Zm00001d038897::6:166674100-166676101(-)
Zm00001d011720::8:159834047-159836048(+)
Zm00001d023629::10:12732458-12734459(+)
Zm00001d010537::8:119699401-119701402(-)
Zm00001d039303::3:1394853-1396854(-)
Zm00001d016974::5:181719133-181721134(-)
Zm00001d006024::2:195439458-195441459(+)
Zm00001d026495::10:147116455-147118456(-)
Zm00001d021370::7:150110304-150112305(+)
Zm00001d010034::8:96404625-96406626(-)
Zm00001d028361::1:32071959-32073960(-)
Zm00001d008216::8:1517579-1519580(+)
Zm00001d027954::1:18273021-18275022(+)
Zm00001d038087::6:147377663-147379664(+)
Zm00001d012059::8:167457550-167459551(-)
Zm00001d033932::1:278901392-278903393(-)
Zm00001d010450::8:115696998-115698999(-)
Zm00001d049767::4:43882247-43884248(+)
Zm00001d033149::1:252128491-252130492(+)
Zm00001d053038::4:210202673-210204674(+)
Zm00001d018332::5:218587058-218589059(+)
Zm00001d013058::5:3966569-3968570(-)
Zm00001d028038::1:21185777-21187778(+)
Zm00001d022490::7:178661445-178663446(+)
Zm00001d011193::8:142606938-142608939(-)
Zm00001d008679::8:16972985-16974986(-)
Zm00001d034251::1:287920113-287922114(+)
Zm00001d007079::2:221780353-221782354(+)
Zm00001d003540::2:47416810-47418811(-)
Zm00001d022072::7:169442212-169444213(-)
Zm00001d018461::5:221214951-221216952(-)
Zm00001d017270::5:191242183-191244184(+)
Zm00001d034071::1:283091948-283093949(-)
Zm00001d028213::1:26609254-26611255(-)
Zm00001d012180::8:169621325-169623326(-)
Zm00001d001959::2:3542269-3544270(+)
Zm00001d041734::3:135548873-135550874(-)
Zm00001d008326::8:5364355-5366356(+)
Zm00001d050322::4:81383013-81385014(+)
Zm00001d036903::6:105990402-105992403(+)
Zm00001d043099::3:189167381-189169382(+)
Zm00001d038274::6:153038757-153040758(+)
Zm00001d035113::6:5775188-5777189(-)
Zm00001d045121::9:13440980-13442981(+)
Zm00001d050981::4:134985616-134987617(+)
Zm00001d017798::5:207064703-207066704(+)
Zm00001d023888::10:26415452-26417453(+)
Zm00001d028954::1:52835163-52837164(+)
Zm00001d005094::2:158025179-158027180(+)
Zm00001d004924::2:149028595-149030596(-)
Zm00001d002595::2:16388537-16390538(+)
Zm00001d029497::1:73246277-73248278(-)
Zm00001d045212::9:16246782-16248783(-)
Zm00001d014969::5:70571393-70573394(+)
Zm00001d013744::5:19096015-19098016(-)
Zm00001d039085::6:169717146-169719147(+)
Zm00001d034902::1:305173870-305175871(-)
Zm00001d052996::4:208002405-208004406(-)
Zm00001d017071::5:184384250-184386251(+)
Zm00001d017937::5:210401447-210403448(-)
Zm00001d048512::9:157604341-157606342(-)
Zm00001d044271::3:223460029-223462030(+)
Zm00001d009396::8:62193935-62195936(+)
Zm00001d022492::7:178727480-178729481(+)
Zm00001d033591::1:267998131-268000132(+)
Zm00001d006860::2:218017044-218019045(+)
Zm00001d041759::3:136192138-136194139(+)
Zm00001d006053::2:196583816-196585817(-)
Zm00001d011776::8:161320131-161322132(-)
Zm00001d048344::9:154802299-154804300(+)
Zm00001d053281::4:223891336-223893337(+)
Zm00001d034525::1:295631672-295633673(+)
Zm00001d020641::7:126098674-126100675(+)
Zm00001d039529::3:7304441-7306442(-)
Zm00001d024999::10:98624966-98626967(+)
Zm00001d031856::1:204247667-204249668(-)
Zm00001d051859::4:172522673-172524674(-)
Zm00001d044116::3:219698672-219700673(-)
Zm00001d018413::5:220276980-220278981(-)
Zm00001d053016::4:209196836-209198837(-)
Zm00001d010809::8:128591563-128593564(+)
Zm00001d052375::4:188485898-188487899(-)
Zm00001d013238::5:6857756-6859757(-)
Zm00001d028655::1:41901193-41903194(-)
Zm00001d042596::3:173078426-173080427(-)
Zm00001d051053::4:139080411-139082412(-)
Zm00001d035008::6:1592957-1594958(-)
Zm00001d023385::10:4347891-4349892(-)
Zm00001d021868::7:164949918-164951919(+)
Zm00001d021932::7:166086167-166088168(+)
Zm00001d006041::2:196149561-196151562(+)
Zm00001d018178::5:215871142-215873143(-)
Zm00001d036654::6:96556098-96558099(-)
Zm00001d049430::4:30110344-30112345(+)
Zm00001d039499::3:6013520-6015521(-)
Zm00001d033020::1:247310408-247312409(+)
Zm00001d033862::1:276521483-276523484(-)
Zm00001d014957::5:69977848-69979849(-)
Zm00001d007781::2:239480257-239482258(+)
Zm00001d049679::4:39836443-39838444(-)
Zm00001d028152::1:24308999-24311000(+)
Zm00001d047349::9:127175633-127177634(+)
Zm00001d003701::2:55229172-55231173(-)
Zm00001d031204::1:181983343-181985344(-)
Zm00001d016311::5:156667572-156669573(-)
Zm00001d025887::10:133092567-133094568(+)
Zm00001d043248::3:193224570-193226571(+)
Zm00001d032633::1:232614774-232616775(-)
Zm00001d014500::5:50467965-50469966(-)
Zm00001d026586::10:148401786-148403787(-)
Zm00001d051052::4:138849948-138851949(-)
Zm00001d013517::5:13413676-13415677(+)
Zm00001d021131::7:143429430-143431431(+)
Zm00001d025628::10:124512073-124514074(+)
Zm00001d037455::6:125930089-125932090(+)
Zm00001d044338::3:225445817-225447818(+)
Zm00001d020882::7:135399974-135401975(-)
Zm00001d034876::1:304511276-304513277(-)
Zm00001d012483::8:175341095-175343096(+)
Zm00001d002323::2:10216750-10218751(-)
Zm00001d014714::5:60219714-60221715(-)
Zm00001d007369::2:229917239-229919240(-)
Zm00001d032158::1:214730826-214732827(-)
Zm00001d051017::4:137133472-137135473(+)
Zm00001d051588::4:163583707-163585708(+)
Zm00001d029785::1:86768799-86770800(+)
Zm00001d020287::7:104304880-104306881(+)
Zm00001d038066::6:146738526-146740527(+)
Zm00001d031061::1:175175565-175177566(-)
Zm00001d050191::4:72037965-72039966(+)
Zm00001d030639::1:150128568-150130569(+)
Zm00001d050910::4:130224009-130226010(+)
Zm00001d044019::3:216873357-216875358(+)
Zm00001d052701::4:198082568-198084569(-)
Zm00001d045087::9:12093469-12095470(-)
Zm00001d039032::6:168943756-168945757(+)
Zm00001d009118::8:37521078-37523079(-)
Zm00001d003084::2:31606825-31608826(-)
Zm00001d047962::9:146352311-146354312(-)
Zm00001d039873::3:17364496-17366497(-)
Zm00001d027296::1:2112977-2114978(-)
Zm00001d035051::6:3230271-3232272(-)
Zm00001d004419::2:110482371-110484372(-)
Zm00001d048655::4:2673612-2675613(-)
Zm00001d030303::1:121007888-121009889(-)
Zm00001d010207::8:104013345-104015346(-)
Zm00001d012838::5:978942-980943(+)
Zm00001d006345::2:205195026-205197027(-)
Zm00001d044112::3:219570589-219572590(+)
Zm00001d044351::3:225658261-225660262(-)
Zm00001d048174::9:151405168-151407169(-)
Zm00001d016601::5:169538342-169540343(-)
Zm00001d044315::3:225051175-225053176(-)
Zm00001d028579::1:39754958-39756959(-)
Zm00001d022103::7:170380052-170382053(+)
Zm00001d034120::1:284493604-284495605(-)
Zm00001d031178::1:181308678-181310679(+)
Zm00001d015127::5:76606796-76608797(-)
Zm00001d003464::2:45201479-45203480(+)
Zm00001d038491::6:158529253-158531254(+)
Zm00001d012551::8:176482942-176484943(-)
Zm00001d037081::6:111659010-111661011(-)
Zm00001d044154::3:220593738-220595739(-)
Zm00001d049776::4:44178638-44180639(-)
Zm00001d038808::6:164862861-164864862(+)
Zm00001d019077::7:15483008-15485009(+)
Zm00001d039404::3:3473941-3475942(+)
Zm00001d046730::9:103862120-103864121(+)
Zm00001d031236::1:183188938-183190939(+)
Zm00001d024000::10:35678792-35680793(-)
Zm00001d034751::1:301299499-301301500(+)
Zm00001d006798::2:216965151-216967152(-)
Zm00001d049423::4:29988348-29990349(+)
Zm00001d012476::8:175264919-175266920(+)
Zm00001d006553::2:210880835-210882836(+)
Zm00001d011069::8:138018958-138020959(-)
Zm00001d028895::1:49995874-49997875(-)
Zm00001d050329::4:81623833-81625834(-)
Zm00001d037714::6:134990607-134992608(+)
Zm00001d035488::6:28987278-28989279(-)
Zm00001d044619::3:233475847-233477848(-)
Zm00001d006061::2:196889923-196891924(-)
Zm00001d041063::3:94049995-94051996(-)
Zm00001d051986::4:175910945-175912946(+)
Zm00001d028299::1:29669836-29671837(+)
Zm00001d031223::1:182655506-182657507(+)
Zm00001d016737::5:174725607-174727608(+)
Zm00001d028872::1:49272971-49274972(+)
Zm00001d047115::9:119212975-119214976(-)
Zm00001d017416::5:195356336-195358337(-)
Zm00001d041708::3:134377434-134379435(+)
Zm00001d014785::5:63014958-63016959(+)
Zm00001d039505::3:6099056-6101057(-)
Zm00001d040188::3:31146876-31148877(+)
Zm00001d026385::10:144852635-144854636(+)
Zm00001d033646::1:269555563-269557564(-)
Zm00001d042485::3:169170202-169172203(-)
Zm00001d015586::5:99710383-99712384(+)
Zm00001d013548::5:14036566-14038567(+)
Zm00001d034407::1:292054647-292056648(-)
Zm00001d052411::4:189323155-189325156(-)
Zm00001d043843::3:211668830-211670831(-)
Zm00001d033672::1:270394557-270396558(+)
Zm00001d018382::5:219616944-219618945(-)
Zm00001d025412::10:117863358-117865359(+)
Zm00001d017848::5:208683739-208685740(-)
Zm00001d035551::6:32905428-32907429(-)
Zm00001d032046::1:210547309-210549310(+)
Zm00001d043506::3:202316300-202318301(+)
Zm00001d050598::4:103233840-103235841(-)
Zm00001d029901::1:93285674-93287675(-)
Zm00001d005026::2:154613259-154615260(+)
Zm00001d038934::6:167249364-167251365(+)
Zm00001d042442::3:167603638-167605639(+)
Zm00001d020283::7:104131033-104133034(-)
Zm00001d042948::3:184681295-184683296(+)
Zm00001d041410::3:117581252-117583253(-)
Zm00001d025756::10:128578250-128580251(-)
Zm00001d027374::1:3967856-3969857(-)
Zm00001d052539::4:192574827-192576828(+)
Zm00001d012553::8:176512659-176514660(+)
Zm00001d051367::4:156086638-156088639(-)
Zm00001d029071::1:57043774-57045775(+)
Zm00001d024765::10:87209976-87211977(+)
Zm00001d013478::5:12506655-12508656(+)
Zm00001d002155::2:6873283-6875284(+)
Zm00001d024408::10:69371519-69373520(-)
Zm00001d013886::5:23784143-23786144(-)
Zm00001d008498::8:10452690-10454691(-)
Zm00001d033138::1:251840928-251842929(+)
Zm00001d038947::6:167420085-167422086(+)
Zm00001d053963::4:244381635-244383636(-)
Zm00001d035838::6:54310136-54312137(+)
Zm00001d037852::6:139762697-139764698(+)
Zm00001d052695::4:197662961-197664962(-)
Zm00001d039957::3:20592122-20594123(-)
Zm00001d046450::9:90495055-90497056(-)
Zm00001d013606::5:15244634-15246635(+)
Zm00001d018625::7:1305993-1307994(-)
Zm00001d015419::5:89295121-89297122(-)
Zm00001d016200::5:150356421-150358422(-)
Zm00001d024409::10:69417667-69419668(+)
Zm00001d033025::1:247655824-247657825(-)
Zm00001d053024::4:209798523-209800524(+)
Zm00001d026176::10:140368847-140370848(+)
Zm00001d030707::1:154852895-154854896(+)
Zm00001d020495::7:118964083-118966084(-)
Zm00001d019462::7:34957413-34959414(-)
Zm00001d038396::6:156305430-156307431(+)
Zm00001d019374::7:30597799-30599800(-)
Zm00001d020011::7:85456002-85458003(+)
Zm00001d016159::5:147678389-147680390(-)
Zm00001d039093::6:169874039-169876040(+)
Zm00001d044549::3:231410199-231412200(+)
Zm00001d022627::7:181719595-181721596(-)
Zm00001d039719::3:12980768-12982769(-)
Zm00001d033747::1:272707456-272709457(-)
Zm00001d028195::1:25930019-25932020(-)
Zm00001d010899::8:132494889-132496890(+)
Zm00001d042695::3:177281334-177283335(-)
Zm00001d030940::1:168452286-168454287(+)
Zm00001d036227::6:77982062-77984063(-)
Zm00001d029347::1:66822045-66824046(+)
Zm00001d034921::1:305651472-305653473(-)
Zm00001d049208::4:20638826-20640827(-)
Zm00001d019339::7:28582103-28584104(-)
Zm00001d021528::7:155173714-155175715(+)
Zm00001d036125::6:73478633-73480634(-)
Zm00001d001999::2:4142053-4144054(-)
Zm00001d046369::9:84814522-84816523(+)
Zm00001d011250::8:144598204-144600205(+)
Zm00001d039109::6:170148131-170150132(-)
Zm00001d044130::3:220027981-220029982(+)
Zm00001d039963::3:20815953-20817954(-)
Zm00001d022393::7:176668099-176670100(-)
Zm00001d051542::4:161945052-161947053(+)
Zm00001d033558::1:267136720-267138721(-)
Zm00001d044183::3:221294055-221296056(-)
Zm00001d033370::1:260835991-260837992(+)
Zm00001d022221::7:172990477-172992478(+)
Zm00001d013120::5:5099829-5101830(+)
Zm00001d028128::1:23599840-23601841(+)
Zm00001d035814::6:51725349-51727350(-)
Zm00001d036567::6:92810819-92812820(-)
Zm00001d006806::2:217105637-217107638(+)
Zm00001d025958::10:134778921-134780922(-)
Zm00001d020538::7:121469884-121471885(+)
Zm00001d028730::1:44530853-44532854(+)
Zm00001d012141::8:168730515-168732516(+)
Zm00001d020367::7:109767275-109769276(-)
Zm00001d027711::1:11724609-11726610(-)
Zm00001d006610::2:212550122-212552123(+)
Zm00001d021700::7:160733849-160735850(+)
Zm00001d042052::3:148719005-148721006(-)
Zm00001d014272::5:38677464-38679465(-)
Zm00001d011078::8:138323699-138325700(+)
Zm00001d012699::8:178818218-178820219(+)
Zm00001d029352::1:67043385-67045386(-)
Zm00001d031525::1:192891097-192893098(+)
Zm00001d006591::2:211746359-211748360(-)
Zm00001d037121::6:113110403-113112404(+)
Zm00001d036894::6:105838072-105840073(+)
Zm00001d053184::4:218715254-218717255(-)
Zm00001d020224::7:100784107-100786108(-)
Zm00001d025715::10:127292940-127294941(+)
Zm00001d002684::2:19207227-19209228(+)
Zm00001d013624::5:15727268-15729269(+)
Zm00001d031291::1:185471393-185473394(+)
Zm00001d005431::2:173736462-173738463(+)
Zm00001d043632::3:205642826-205644827(+)
Zm00001d006409::2:206942962-206944963(-)
Zm00001d047347::9:127069097-127071098(+)
Zm00001d015968::5:134790892-134792893(+)
Zm00001d021676::7:159789483-159791484(+)
Zm00001d032153::1:214584359-214586360(-)
Zm00001d032319::1:222099806-222101807(+)
Zm00001d045650::9:31085531-31087532(+)
Zm00001d049450::4:30708172-30710173(-)
Zm00001d005944::2:193500131-193502132(+)
Zm00001d021997::7:167698140-167700141(+)
Zm00001d019561::7:42694423-42696424(-)
Zm00001d044996::9:9523368-9525369(-)
Zm00001d020086::7:91005068-91007069(+)
Zm00001d009631::8:73932010-73934011(-)
Zm00001d032326::1:222591156-222593157(+)
Zm00001d033994::1:280603876-280605877(+)
Zm00001d046587::9:97437797-97439798(-)
Zm00001d012231::8:170531365-170533366(+)
Zm00001d015290::5:82872839-82874840(+)
Zm00001d051869::4:172946693-172948694(+)
Zm00001d007578::2:235119766-235121767(-)
Zm00001d021054::7:141614232-141616233(+)
Zm00001d054075::4:245958838-245960839(-)
Zm00001d015571::5:98864960-98866961(+)
Zm00001d014901::5:67367329-67369330(-)
Zm00001d013156::5:5549524-5551525(+)
Zm00001d019037::7:13820197-13822198(-)
Zm00001d039498::3:5999572-6001573(+)
Zm00001d043693::3:207556296-207558297(-)
Zm00001d003758::2:57744299-57746300(+)
Zm00001d040296::3:36257899-36259900(+)
Zm00001d044203::3:221810686-221812687(-)
Zm00001d049528::4:33288471-33290472(-)
Zm00001d051406::4:157355025-157357026(-)
Zm00001d006350::2:205335931-205337932(+)
Zm00001d038365::6:155610145-155612146(-)
Zm00001d027803::1:13910904-13912905(-)
Zm00001d048042::9:148676994-148678995(+)
Zm00001d005269::2:166450034-166452035(+)
Zm00001d028998::1:54252942-54254943(-)
Zm00001d017172::5:187958935-187960936(+)
Zm00001d048428::9:156043350-156045351(+)
Zm00001d006467::2:209135444-209137445(-)
Zm00001d029762::1:86128513-86130514(+)
Zm00001d008856::8:22783160-22785161(-)
Zm00001d023309::10:2643885-2645886(-)
Zm00001d017106::5:185543348-185545349(+)
Zm00001d040263::3:34651167-34653168(+)
Zm00001d027869::1:15960482-15962483(+)
Zm00001d023696::10:15885186-15887187(+)
Zm00001d042530::3:170942959-170944960(-)
Zm00001d054004::4:245031044-245033045(-)
Zm00001d007328::2:228716302-228718303(+)
Zm00001d029856::1:90493193-90495194(+)
Zm00001d046948::9:112327824-112329825(+)
Zm00001d046508::9:93064547-93066548(+)
Zm00001d019387::7:31262485-31264486(+)
Zm00001d046083::9:61958908-61960909(-)
Zm00001d052081::4:178934732-178936733(+)
Zm00001d022613::7:181090214-181092215(-)
Zm00001d015568::5:98399634-98401635(+)
Zm00001d027431::1:5121681-5123682(+)
Zm00001d014697::5:59820056-59822057(-)
Zm00001d039312::3:1465945-1467946(-)
Zm00001d026249::10:141903107-141905108(-)
Zm00001d018809::7:5837990-5839991(-)
Zm00001d014656::5:57727509-57729510(-)
Zm00001d003735::2:56917785-56919786(+)
Zm00001d003086::2:31753160-31755161(-)
Zm00001d017915::5:210054376-210056377(+)
Zm00001d025764::10:128930635-128932636(+)
Zm00001d048507::9:157496347-157498348(-)
Zm00001d048159::9:151144002-151146003(-)
Zm00001d021636::7:158766199-158768200(-)
Zm00001d028041::1:21371851-21373852(+)
Zm00001d037602::6:131215573-131217574(+)
Zm00001d031634::1:196929207-196931208(+)
Zm00001d025542::10:121762216-121764217(-)
Zm00001d040396::3:41249042-41251043(-)
Zm00001d024066::10:41087384-41089385(-)
Zm00001d003166::2:34246260-34248261(+)
Zm00001d029142::1:60337273-60339274(-)
Zm00001d051554::4:162653096-162655097(+)
Zm00001d017112::5:185777178-185779179(-)
Zm00001d034954::1:306613931-306615932(+)
Zm00001d009750::8:79650704-79652705(-)
Zm00001d001949::2:3421677-3423678(-)
Zm00001d051688::4:166781944-166783945(+)
Zm00001d054054::4:245623193-245625194(+)
Zm00001d033898::1:277891951-277893952(-)
Zm00001d035409::6:24607123-24609124(-)
Zm00001d010682::8:124163447-124165448(+)
Zm00001d007642::2:236809343-236811344(-)
Zm00001d049431::4:30114042-30116043(+)
Zm00001d002246::2:8901781-8903782(+)
Zm00001d011270::8:145291325-145293326(-)
Zm00001d018313::5:218297019-218299020(+)
Zm00001d011781::8:161470699-161472700(+)
Zm00001d043084::3:188703584-188705585(-)
Zm00001d007632::2:236543598-236545599(-)
Zm00001d042582::3:172729277-172731278(+)
Zm00001d037377::6:123595348-123597349(-)
Zm00001d045390::9:20403623-20405624(-)
Zm00001d012733::8:179493974-179495975(+)
Zm00001d006389::2:206395913-206397914(+)
Zm00001d024912::10:94651995-94653996(-)
Zm00001d030638::1:150129437-150131438(-)
Zm00001d022050::7:169038848-169040849(+)
Zm00001d018614::7:906913-908914(+)
Zm00001d021376::7:150250347-150252348(-)
Zm00001d035762::6:46166031-46168032(-)
Zm00001d052392::4:188989885-188991886(-)
Zm00001d013456::5:12060588-12062589(-)
Zm00001d045538::9:25845088-25847089(+)
Zm00001d006918::2:219353156-219355157(-)
Zm00001d039022::6:168837972-168839973(-)
Zm00001d013446::5:11809903-11811904(+)
Zm00001d036880::6:105525860-105527861(-)
Zm00001d009122::8:37711929-37713930(+)
Zm00001d051463::4:159591962-159593963(-)
Zm00001d015484::5:92896603-92898604(+)
Zm00001d031047::1:174834835-174836836(-)
Zm00001d053183::4:218601872-218603873(+)
Zm00001d008997::8:29226271-29228272(+)
Zm00001d023762::10:19192586-19194587(-)
Zm00001d016588::5:168635992-168637993(-)
Zm00001d016505::5:165227970-165229971(-)
Zm00001d020586::7:123730781-123732782(-)
Zm00001d051961::4:175381900-175383901(+)
Zm00001d005694::2:183652831-183654832(-)
Zm00001d038830::6:165369324-165371325(-)
Zm00001d037010::6:108965014-108967015(-)
Zm00001d050172::4:70543622-70545623(+)
Zm00001d010149::8:101501618-101503619(-)
Zm00001d051584::4:163369984-163371985(-)
Zm00001d027859::1:15498725-15500726(+)
Zm00001d036642::6:95989648-95991649(-)
Zm00001d051871::4:172960445-172962446(-)
Zm00001d053145::4:216137973-216139974(+)
Zm00001d018641::7:1461243-1463244(+)
Zm00001d033448::1:263004449-263006450(-)
Zm00001d006336::2:204961853-204963854(-)
Zm00001d037612::6:131760628-131762629(-)
Zm00001d010834::8:129329884-129331885(+)
Zm00001d015389::5:87825980-87827981(+)
Zm00001d028693::1:43344558-43346559(-)
Zm00001d006069::2:197410547-197412548(+)
Zm00001d003076::2:31279203-31281204(+)
Zm00001d038857::6:165912798-165914799(-)
Zm00001d017247::5:190236909-190238910(-)
Zm00001d019181::7:20573691-20575692(+)
Zm00001d034575::1:296755370-296757371(-)
Zm00001d033578::1:267643349-267645350(+)
Zm00001d053968::4:244424656-244426657(-)
Zm00001d020719::7:130048245-130050246(+)
Zm00001d014679::5:58660856-58662857(-)
Zm00001d044621::3:233488952-233490953(+)
Zm00001d028812::1:47217111-47219112(-)
Zm00001d025300::10:113298275-113300276(-)
Zm00001d002344::2:10635281-10637282(-)
Zm00001d050483::4:92018397-92020398(-)
Zm00001d003251::2:37953090-37955091(-)
Zm00001d052749::4:199663580-199665581(+)
Zm00001d012992::5:2873192-2875193(-)
Zm00001d005485::2:175612552-175614553(-)
Zm00001d053175::4:218267414-218269415(-)
Zm00001d034152::1:285213659-285215660(-)
Zm00001d032906::1:242700580-242702581(+)
Zm00001d042712::3:177901036-177903037(+)
Zm00001d052057::4:177966493-177968494(-)
Zm00001d038893::6:166564908-166566909(+)
Zm00001d032337::1:223033988-223035989(+)
Zm00001d042028::3:147786944-147788945(-)
Zm00001d006314::2:204308373-204310374(-)
Zm00001d009915::8:89359747-89361748(-)
Zm00001d016326::5:157262687-157264688(-)
Zm00001d005114::2:159063354-159065355(-)
Zm00001d021371::7:150148939-150150940(-)
Zm00001d040571::3:50762484-50764485(+)
Zm00001d028240::1:27694324-27696325(+)
Zm00001d006871::2:218311556-218313557(-)
Zm00001d011213::8:143166731-143168732(-)
Zm00001d042843::3:181822488-181824489(-)
Zm00001d026115::10:138793308-138795309(-)
Zm00001d011700::8:159180512-159182513(-)
Zm00001d014972::5:70603165-70605166(+)
Zm00001d002032::2:4792671-4794672(+)
Zm00001d024644::10:81912451-81914452(-)
Zm00001d052089::4:179112930-179114931(-)
Zm00001d051286::4:151639204-151641205(+)
Zm00001d050764::4:121651403-121653404(-)
Zm00001d011699::8:159165192-159167193(+)
Zm00001d003958::2:72210921-72212922(-)
Zm00001d014325::5:41048929-41050930(+)
Zm00001d053283::4:223932079-223934080(+)
Zm00001d009009::8:29994679-29996680(-)
Zm00001d011325::8:146693543-146695544(-)
Zm00001d008642::8:15544941-15546942(+)
Zm00001d027312::1:2772553-2774554(+)
Zm00001d053861::4:242510881-242512882(+)
Zm00001d003378::2:42153839-42155840(-)
Zm00001d006100::2:198159268-198161269(-)
Zm00001d048308::9:154296677-154298678(-)
Zm00001d045551::9:26530298-26532299(+)
Zm00001d025483::10:120195265-120197266(-)
Zm00001d030593::1:147223111-147225112(-)
Zm00001d031943::1:207688676-207690677(+)
Zm00001d028615::1:40884564-40886565(+)
Zm00001d021359::7:149804993-149806994(-)
Zm00001d006632::2:213073181-213075182(-)
Zm00001d016483::5:164449244-164451245(+)
Zm00001d020549::7:121992653-121994654(+)
Zm00001d028698::1:43446280-43448281(-)
Zm00001d043625::3:205471344-205473345(-)
Zm00001d044382::3:226539571-226541572(+)
Zm00001d009866::8:85800460-85802461(+)
Zm00001d020236::7:101646449-101648450(-)
Zm00001d048892::4:7223682-7225683(-)
Zm00001d002351::2:10714183-10716184(+)
Zm00001d041731::3:135462273-135464274(-)
Zm00001d044551::3:231490627-231492628(+)
Zm00001d024009::10:36527237-36529238(+)
Zm00001d031643::1:197131506-197133507(+)
Zm00001d012176::8:169555854-169557855(+)
Zm00001d019659::7:48430074-48432075(-)
Zm00001d002490::2:13897045-13899046(+)
Zm00001d030678::1:152668868-152670869(-)
Zm00001d019889::7:73324443-73326444(+)
Zm00001d046759::9:104669436-104671437(+)
Zm00001d014880::5:66849936-66851937(-)
Zm00001d038682::6:162454847-162456848(+)
Zm00001d018287::5:217950456-217952457(-)
Zm00001d051840::4:171939330-171941331(+)
Zm00001d027624::1:9340029-9342030(+)
Zm00001d051474::4:159936497-159938498(+)
Zm00001d039664::3:11335517-11337518(+)
Zm00001d005229::2:164674616-164676617(+)
Zm00001d011653::8:157573557-157575558(-)
Zm00001d053678::4:238896999-238899000(+)
Zm00001d048628::4:1741437-1743438(+)
Zm00001d007824::2:240329403-240331404(-)
Zm00001d031373::1:187625465-187627466(-)
Zm00001d004366::2:106629899-106631900(-)
Zm00001d040159::3:29656630-29658631(-)
Zm00001d020354::7:108648594-108650595(-)
Zm00001d018574::5:223577499-223579500(-)
Zm00001d047601::9:136762551-136764552(-)
Zm00001d006577::2:211370630-211372631(-)
Zm00001d032997::1:246333347-246335348(+)
Zm00001d021587::7:157214677-157216678(+)
Zm00001d019173::7:20347440-20349441(-)
Zm00001d021023::7:140687641-140689642(-)
Zm00001d020607::7:124670329-124672330(+)
```
