## Supplementary material for "A comprehensive map of preferentially located motifs reveals distinct proximal *cis*-regulatory elements in plants": CCCAATAG_containing_gene_set.txt

```
#Occurences of CCCAATAG between -83 and -56 (positions relative to the transcription start site)
#30 sequences with CCCAATAG in this interval
#0.12% of the sequences in promoter set with CCCAATAG (set with 25847 sequences)
Zm00001d006064::2:197102191-197104192(+)
Zm00001d049938::4:54068052-54070053(+)
Zm00001d047252::9:124156178-124158179(+)
Zm00001d053962::4:244373469-244375470(+)
Zm00001d011796::8:161722280-161724281(-)
Zm00001d012544::8:176424205-176426206(-)
Zm00001d046592::9:97673764-97675765(-)
Zm00001d034828::1:303242817-303244818(-)
Zm00001d014416::5:45485299-45487300(-)
Zm00001d012745::8:179578575-179580576(+)
Zm00001d043131::3:189944736-189946737(-)
Zm00001d006061::2:196889923-196891924(-)
Zm00001d021299::7:148221232-148223233(+)
Zm00001d046449::9:90420442-90422443(+)
Zm00001d024109::10:46165046-46167047(+)
Zm00001d015300::5:83326090-83328091(-)
Zm00001d051760::4:168958553-168960554(-)
Zm00001d033665::1:269985384-269987385(+)
Zm00001d037505::6:127617627-127619628(+)
Zm00001d049148::4:17757990-17759991(-)
Zm00001d024970::10:97516005-97518006(-)
Zm00001d025687::10:126204649-126206650(+)
Zm00001d011797::8:161721418-161723419(+)
Zm00001d038849::6:165817952-165819953(+)
Zm00001d006439::2:208237049-208239050(+)
Zm00001d024319::10:64271029-64273030(+)
Zm00001d051367::4:156086638-156088639(-)
Zm00001d020445::7:114906245-114908246(+)
Zm00001d013730::5:18813833-18815834(+)
Zm00001d042040::3:148155893-148157894(-)
```
