## Supplementary material for "A comprehensive map of preferentially located motifs reveals distinct proximal *cis*-regulatory elements in plants": CCCAC_containing_gene_set.txt

```
#Occurences of CCCAC between -28 and -2 (positions relative to the transcription start site)
#2455 sequences with CCCAC in this interval
#9.50% of the sequences in promoter set with CCCAC (set with 25847 sequences)
Zm00001d020248::7:102057445-102059446(-)
Zm00001d005248::2:165632496-165634497(+)
Zm00001d052227::4:183822399-183824400(-)
Zm00001d018560::5:223224768-223226769(+)
Zm00001d003368::2:41703847-41705848(-)
Zm00001d033283::1:257399111-257401112(+)
Zm00001d016248::5:152960545-152962546(-)
Zm00001d044008::3:216389525-216391526(+)
Zm00001d028264::1:28567174-28569175(+)
Zm00001d005393::2:172160997-172162998(-)
Zm00001d028380::1:32676884-32678885(+)
Zm00001d021215::7:146380166-146382167(-)
Zm00001d047138::9:119742709-119744710(+)
Zm00001d013861::5:23153038-23155039(+)
Zm00001d051873::4:173005482-173007483(-)
Zm00001d046517::9:93405258-93407259(-)
Zm00001d005833::2:190343107-190345108(+)
Zm00001d038500::6:158639867-158641868(-)
Zm00001d012887::5:1611361-1613362(-)
Zm00001d003995::2:74398460-74400461(-)
Zm00001d015193::5:78904360-78906361(+)
Zm00001d028312::1:30245072-30247073(+)
Zm00001d048454::9:156672158-156674159(+)
Zm00001d053875::4:242700574-242702575(+)
Zm00001d021906::7:165738433-165740434(+)
Zm00001d026223::10:141452079-141454080(-)
Zm00001d035925::6:60491482-60493483(-)
Zm00001d045665::9:32282701-32284702(+)
Zm00001d044667::3:234426150-234428151(+)
Zm00001d003081::2:31392699-31394700(-)
Zm00001d042669::3:176151131-176153132(+)
Zm00001d016358::5:159041102-159043103(-)
Zm00001d035230::6:15649638-15651639(+)
Zm00001d031183::1:181584213-181586214(-)
Zm00001d013427::5:11147699-11149700(-)
Zm00001d019317::7:27565510-27567511(+)
Zm00001d033983::1:280121613-280123614(-)
Zm00001d014486::5:49913615-49915616(+)
Zm00001d021567::7:156229658-156231659(-)
Zm00001d027427::1:5093790-5095791(+)
Zm00001d015006::5:72016594-72018595(+)
Zm00001d043808::3:210743954-210745955(+)
Zm00001d028303::1:29787552-29789553(-)
Zm00001d007701::2:237657414-237659415(+)
Zm00001d042338::3:162005788-162007789(+)
Zm00001d024406::10:69198405-69200406(+)
Zm00001d016084::5:143687317-143689318(+)
Zm00001d010243::8:105778380-105780381(-)
Zm00001d015884::5:128735201-128737202(-)
Zm00001d005856::2:190960653-190962654(+)
Zm00001d049610::4:37576737-37578738(-)
Zm00001d013496::5:12778538-12780539(+)
Zm00001d045136::9:13997047-13999048(+)
Zm00001d027411::1:4721842-4723843(-)
Zm00001d012992::5:2873192-2875193(-)
Zm00001d032048::1:210737490-210739491(+)
Zm00001d003635::2:51166992-51168993(-)
Zm00001d026641::10:149277320-149279321(-)
Zm00001d040002::3:22473993-22475994(+)
Zm00001d016285::5:155594993-155596994(-)
Zm00001d011619::8:156246028-156248029(+)
Zm00001d032656::1:233340391-233342392(-)
Zm00001d031201::1:181970929-181972930(-)
Zm00001d054084::4:246123462-246125463(+)
Zm00001d018977::7:11463191-11465192(+)
Zm00001d050708::4:117423992-117425993(+)
Zm00001d045162::9:14778504-14780505(+)
Zm00001d010281::8:107229339-107231340(+)
Zm00001d005200::2:163302109-163304110(+)
Zm00001d007214::2:224896723-224898724(-)
Zm00001d038051::6:146433182-146435183(+)
Zm00001d014669::5:58231127-58233128(-)
Zm00001d013745::5:19105690-19107691(-)
Zm00001d034254::1:288023049-288025050(+)
Zm00001d027855::1:15366342-15368343(-)
Zm00001d022491::7:178682611-178684612(-)
Zm00001d052263::4:185227333-185229334(+)
Zm00001d032536::1:229867611-229869612(-)
Zm00001d008179::8:568988-570989(-)
Zm00001d039105::6:170113270-170115271(+)
Zm00001d015451::5:91104666-91106667(+)
Zm00001d004875::2:145688380-145690381(-)
Zm00001d048150::9:150971792-150973793(+)
Zm00001d009494::8:67183875-67185876(+)
Zm00001d045607::9:28661748-28663749(+)
Zm00001d014571::5:53939773-53941774(+)
Zm00001d002271::2:9186521-9188522(+)
Zm00001d038197::6:151282965-151284966(-)
Zm00001d049326::4:26474101-26476102(+)
Zm00001d044606::3:233295390-233297391(-)
Zm00001d028775::1:46183119-46185120(-)
Zm00001d049416::4:29866412-29868413(+)
Zm00001d032854::1:240355164-240357165(+)
Zm00001d050059::4:62916284-62918285(+)
Zm00001d025274::10:112164302-112166303(+)
Zm00001d049297::4:25081947-25083948(+)
Zm00001d021385::7:150622823-150624824(+)
Zm00001d026146::10:139752556-139754557(+)
Zm00001d006306::2:204112806-204114807(+)
Zm00001d049461::4:31100866-31102867(+)
Zm00001d036201::6:76917804-76919805(+)
Zm00001d011263::8:144954434-144956435(-)
Zm00001d026515::10:147454885-147456886(+)
Zm00001d046294::9:78793908-78795909(-)
Zm00001d007639::2:236773247-236775248(+)
Zm00001d006151::2:199816446-199818447(+)
Zm00001d040344::3:39044335-39046336(+)
Zm00001d003038::2:30073293-30075294(-)
Zm00001d027813::1:14320149-14322150(+)
Zm00001d048054::9:148993870-148995871(-)
Zm00001d001855::2:1965710-1967711(-)
Zm00001d032694::1:234841442-234843443(+)
Zm00001d002668::2:18797093-18799094(+)
Zm00001d019091::7:15906559-15908560(+)
Zm00001d006296::2:203994334-203996335(+)
Zm00001d013097::5:4686773-4688774(+)
Zm00001d007933::2:243386793-243388794(+)
Zm00001d011602::8:155603753-155605754(+)
Zm00001d018549::5:222821456-222823457(+)
Zm00001d053857::4:242297981-242299982(-)
Zm00001d033223::1:255084122-255086123(+)
Zm00001d016157::5:147559572-147561573(-)
Zm00001d015495::5:93671619-93673620(+)
Zm00001d041716::3:134764383-134766384(+)
Zm00001d031047::1:174834835-174836836(-)
Zm00001d007383::2:230344137-230346138(+)
Zm00001d028392::1:33149845-33151846(-)
Zm00001d025106::10:104545017-104547018(-)
Zm00001d002827::2:23947135-23949136(-)
Zm00001d002000::2:4148792-4150793(+)
Zm00001d032533::1:229829636-229831637(-)
Zm00001d013666::5:16868524-16870525(-)
Zm00001d043727::3:208456324-208458325(-)
Zm00001d044922::9:7298204-7300205(-)
Zm00001d052062::4:178172040-178174041(+)
Zm00001d047697::9:139472559-139474560(+)
Zm00001d035578::6:34511731-34513732(-)
Zm00001d013254::5:7157896-7159897(-)
Zm00001d051713::4:167832251-167834252(-)
Zm00001d036929::6:106702540-106704541(+)
Zm00001d039771::3:14421555-14423556(+)
Zm00001d007835::2:240559074-240561075(+)
Zm00001d034586::1:297187766-297189767(-)
Zm00001d033132::1:251722993-251724994(-)
Zm00001d019260::7:24525235-24527236(-)
Zm00001d012653::8:177990272-177992273(+)
Zm00001d025985::10:135308500-135310501(-)
Zm00001d025386::10:116622395-116624396(+)
Zm00001d002878::2:25540582-25542583(-)
Zm00001d015508::5:94527125-94529126(+)
Zm00001d034407::1:292054647-292056648(-)
Zm00001d023423::10:5178772-5180773(-)
Zm00001d019642::7:47830530-47832531(-)
Zm00001d028774::1:46174663-46176664(-)
Zm00001d047446::9:130358115-130360116(+)
Zm00001d041906::3:142779543-142781544(+)
Zm00001d047483::9:131739973-131741974(+)
Zm00001d011081::8:138419801-138421802(-)
Zm00001d021596::7:157697786-157699787(-)
Zm00001d037483::6:126836992-126838993(-)
Zm00001d052298::4:186415351-186417352(-)
Zm00001d026425::10:145560969-145562970(-)
Zm00001d025687::10:126204649-126206650(+)
Zm00001d041598::3:129189667-129191668(-)
Zm00001d053127::4:214700594-214702595(+)
Zm00001d033719::1:272188769-272190770(+)
Zm00001d004478::2:114438939-114440940(-)
Zm00001d018178::5:215871142-215873143(-)
Zm00001d005035::2:155212640-155214641(+)
Zm00001d048907::4:7663652-7665653(-)
Zm00001d022222::7:173070060-173072061(+)
Zm00001d034551::1:296045416-296047417(-)
Zm00001d045101::9:12494554-12496555(+)
Zm00001d002101::2:5980504-5982505(-)
Zm00001d029408::1:69294359-69296360(+)
Zm00001d012648::8:177800486-177802487(+)
Zm00001d022475::7:178366042-178368043(-)
Zm00001d031186::1:181632003-181634004(-)
Zm00001d033979::1:279974478-279976479(+)
Zm00001d031346::1:187012324-187014325(+)
Zm00001d051347::4:155305630-155307631(-)
Zm00001d004008::2:75120848-75122849(+)
Zm00001d021342::7:149410334-149412335(+)
Zm00001d025319::10:114034651-114036652(+)
Zm00001d029380::1:68396128-68398129(-)
Zm00001d025071::10:102504930-102506931(+)
Zm00001d026627::10:149171522-149173523(+)
Zm00001d048100::9:150169547-150171548(-)
Zm00001d011037::8:137161979-137163980(+)
Zm00001d047581::9:136330235-136332236(-)
Zm00001d031422::1:189579402-189581403(+)
Zm00001d037004::6:108804079-108806080(+)
Zm00001d025878::10:132465771-132467772(-)
Zm00001d013766::5:19722826-19724827(-)
Zm00001d037266::6:118732598-118734599(+)
Zm00001d033985::1:280281416-280283417(+)
Zm00001d036079::6:70986539-70988540(+)
Zm00001d007965::2:244299632-244301633(+)
Zm00001d007767::2:239277468-239279469(-)
Zm00001d052218::4:183559402-183561403(+)
Zm00001d016714::5:173526744-173528745(-)
Zm00001d012976::5:2658795-2660796(-)
Zm00001d024715::10:84705719-84707720(-)
Zm00001d035764::6:46353263-46355264(-)
Zm00001d050380::4:84844534-84846535(-)
Zm00001d028295::1:29495741-29497742(+)
Zm00001d049020::4:12827570-12829571(-)
Zm00001d045344::9:19253597-19255598(-)
Zm00001d023694::10:15873649-15875650(+)
Zm00001d033579::1:267653811-267655812(-)
Zm00001d023713::10:16575948-16577949(+)
Zm00001d042611::3:173561521-173563522(-)
Zm00001d044366::3:226305649-226307650(-)
Zm00001d020697::7:128988919-128990920(-)
Zm00001d048294::9:154023783-154025784(+)
Zm00001d026536::10:147849794-147851795(-)
Zm00001d021536::7:155287161-155289162(-)
Zm00001d024512::10:75074682-75076683(-)
Zm00001d041785::3:138020742-138022743(+)
Zm00001d020199::7:98841745-98843746(-)
Zm00001d015100::5:75364875-75366876(+)
Zm00001d006672::2:214007102-214009103(+)
Zm00001d035514::6:30753287-30755288(-)
Zm00001d021759::7:162466770-162468771(+)
Zm00001d033054::1:248754049-248756050(-)
Zm00001d043434::3:199758200-199760201(-)
Zm00001d020647::7:126457599-126459600(-)
Zm00001d047767::9:141349783-141351784(+)
Zm00001d048080::9:149460984-149462985(-)
Zm00001d032801::1:238629455-238631456(-)
Zm00001d002590::2:16294114-16296115(-)
Zm00001d038508::6:158901832-158903833(+)
Zm00001d038209::6:151720207-151722208(-)
Zm00001d049360::4:27873356-27875357(+)
Zm00001d005372::2:171217100-171219101(+)
Zm00001d029121::1:58953453-58955454(-)
Zm00001d007840::2:240623033-240625034(+)
Zm00001d025200::10:108834824-108836825(+)
Zm00001d017043::5:183517011-183519012(+)
Zm00001d002397::2:11955587-11957588(+)
Zm00001d041963::3:145910320-145912321(-)
Zm00001d008851::8:22552092-22554093(+)
Zm00001d045199::9:15851283-15853284(+)
Zm00001d013744::5:19096015-19098016(-)
Zm00001d028195::1:25930019-25932020(-)
Zm00001d051480::4:160042351-160044352(-)
Zm00001d046518::9:93444370-93446371(-)
Zm00001d028332::1:31060252-31062253(-)
Zm00001d047823::9:142605708-142607709(-)
Zm00001d005925::2:192996470-192998471(-)
Zm00001d028308::1:29984460-29986461(+)
Zm00001d046979::9:113963396-113965397(+)
Zm00001d027300::1:2240937-2242938(-)
Zm00001d003923::2:68482876-68484877(-)
Zm00001d048117::9:150412480-150414481(-)
Zm00001d014526::5:51650361-51652362(-)
Zm00001d046530::9:94208910-94210911(+)
Zm00001d020861::7:134916936-134918937(-)
Zm00001d045247::9:16980304-16982305(-)
Zm00001d021016::7:140500573-140502574(-)
Zm00001d017103::5:185449947-185451948(-)
Zm00001d029091::1:57492757-57494758(-)
Zm00001d001949::2:3421677-3423678(-)
Zm00001d014160::5:34608919-34610920(-)
Zm00001d036748::6:99745297-99747298(-)
Zm00001d016796::5:176120976-176122977(+)
Zm00001d052901::4:204074624-204076625(-)
Zm00001d015208::5:79388302-79390303(+)
Zm00001d052734::4:199303331-199305332(+)
Zm00001d030726::1:156046134-156048135(+)
Zm00001d022179::7:171982608-171984609(+)
Zm00001d049729::4:41727822-41729823(+)
Zm00001d037463::6:126051118-126053119(-)
Zm00001d030019::1:99938830-99940831(+)
Zm00001d053090::4:213263563-213265564(+)
Zm00001d019496::7:37778311-37780312(+)
Zm00001d031509::1:192300130-192302131(+)
Zm00001d052021::4:176739134-176741135(+)
Zm00001d025645::10:124865268-124867269(+)
Zm00001d047335::9:126827237-126829238(-)
Zm00001d053093::4:213330352-213332353(-)
Zm00001d039487::3:5623595-5625596(+)
Zm00001d047783::9:141700576-141702577(-)
Zm00001d008856::8:22783160-22785161(-)
Zm00001d042095::3:150583600-150585601(+)
Zm00001d044620::3:233479060-233481061(+)
Zm00001d006625::2:212792066-212794067(+)
Zm00001d014367::5:43170193-43172194(+)
Zm00001d021365::7:150011560-150013561(+)
Zm00001d013015::5:3232541-3234542(-)
Zm00001d048402::9:155632804-155634805(-)
Zm00001d002272::2:9198002-9200003(-)
Zm00001d019866::7:71134173-71136174(-)
Zm00001d045135::9:13888897-13890898(+)
Zm00001d034248::1:287869504-287871505(+)
Zm00001d014519::5:51449116-51451117(-)
Zm00001d004661::2:127003847-127005848(+)
Zm00001d036447::6:88838392-88840393(+)
Zm00001d005563::2:178600763-178602764(+)
Zm00001d025781::10:129472433-129474434(+)
Zm00001d005028::2:154630656-154632657(-)
Zm00001d029377::1:68223110-68225111(+)
Zm00001d014687::5:59015850-59017851(+)
Zm00001d008196::8:907614-909615(+)
Zm00001d052585::4:193609502-193611503(+)
Zm00001d048162::9:151218236-151220237(-)
Zm00001d024274::10:61038274-61040275(-)
Zm00001d026472::10:146561320-146563321(+)
Zm00001d010504::8:118249235-118251236(+)
Zm00001d008916::8:25205266-25207267(-)
Zm00001d012233::8:170596647-170598648(-)
Zm00001d006091::2:197897481-197899482(+)
Zm00001d010050::8:97202326-97204327(-)
Zm00001d002420::2:12303016-12305017(+)
Zm00001d004986::2:152290609-152292610(-)
Zm00001d021521::7:155087886-155089887(+)
Zm00001d024598::10:79913205-79915206(-)
Zm00001d020365::7:109592894-109594895(+)
Zm00001d034480::1:294121056-294123057(+)
Zm00001d030770::1:159029489-159031490(-)
Zm00001d049138::4:17385940-17387941(-)
Zm00001d050384::4:85017865-85019866(+)
Zm00001d033415::1:262540441-262542442(+)
Zm00001d050048::4:62425978-62427979(-)
Zm00001d038929::6:167168067-167170068(-)
Zm00001d040368::3:40492036-40494037(-)
Zm00001d047861::9:143642754-143644755(-)
Zm00001d012665::8:178288563-178290564(+)
Zm00001d029577::1:77397143-77399144(+)
Zm00001d001926::2:3043857-3045858(+)
Zm00001d045517::9:25252027-25254028(-)
Zm00001d032408::1:225784974-225786975(-)
Zm00001d047910::9:145004361-145006362(-)
Zm00001d044902::9:6767576-6769577(-)
Zm00001d043444::3:200351332-200353333(+)
Zm00001d008939::8:26133414-26135415(+)
Zm00001d006130::2:199411967-199413968(-)
Zm00001d025691::10:126324290-126326291(+)
Zm00001d047301::9:126065071-126067072(-)
Zm00001d019187::7:20845397-20847398(-)
Zm00001d021023::7:140687641-140689642(-)
Zm00001d034462::1:293734954-293736955(+)
Zm00001d035040::6:2920609-2922610(+)
Zm00001d035004::6:1569688-1571689(+)
Zm00001d037223::6:116532071-116534072(+)
Zm00001d012661::8:178200612-178202613(-)
Zm00001d040409::3:41729303-41731304(-)
Zm00001d007884::2:241686482-241688483(+)
Zm00001d004652::2:126382928-126384929(-)
Zm00001d027904::1:17184975-17186976(+)
Zm00001d049186::4:19701284-19703285(+)
Zm00001d013344::5:8980409-8982410(-)
Zm00001d013662::5:16656206-16658207(-)
Zm00001d005169::2:162169564-162171565(-)
Zm00001d034167::1:285652287-285654288(-)
Zm00001d040731::3:60608719-60610720(+)
Zm00001d042031::3:147920293-147922294(-)
Zm00001d050874::4:128058910-128060911(-)
Zm00001d009571::8:71285600-71287601(+)
Zm00001d010522::8:119100095-119102096(+)
Zm00001d006896::2:218755770-218757771(+)
Zm00001d015484::5:92896603-92898604(+)
Zm00001d017584::5:200699338-200701339(+)
Zm00001d039691::3:11917168-11919169(+)
Zm00001d029429::1:70209979-70211980(+)
Zm00001d037775::6:137260110-137262111(-)
Zm00001d030011::1:99118057-99120058(-)
Zm00001d034835::1:303404046-303406047(+)
Zm00001d030935::1:168020106-168022107(+)
Zm00001d036245::6:79480632-79482633(+)
Zm00001d018274::5:217742212-217744213(+)
Zm00001d004913::2:148162096-148164097(-)
Zm00001d048391::9:155409193-155411194(+)
Zm00001d003917::2:67658604-67660605(+)
Zm00001d025445::10:118849205-118851206(-)
Zm00001d003229::2:36849695-36851696(+)
Zm00001d035313::6:20659971-20661972(+)
Zm00001d025722::10:127554944-127556945(+)
Zm00001d053872::4:242629614-242631615(+)
Zm00001d050489::4:92845369-92847370(+)
Zm00001d045213::9:16248301-16250302(+)
Zm00001d006347::2:205251993-205253994(+)
Zm00001d023514::10:8365916-8367917(-)
Zm00001d014317::5:40686408-40688409(-)
Zm00001d039448::3:4609408-4611409(-)
Zm00001d015233::5:80232707-80234708(+)
Zm00001d045434::9:22057282-22059283(+)
Zm00001d025509::10:120876368-120878369(-)
Zm00001d053672::4:238620951-238622952(-)
Zm00001d017827::5:207916940-207918941(+)
Zm00001d018277::5:217810960-217812961(+)
Zm00001d018636::7:1399656-1401657(+)
Zm00001d009472::8:66129124-66131125(+)
Zm00001d011979::8:165575838-165577839(-)
Zm00001d014249::5:38003677-38005678(+)
Zm00001d053200::4:219494066-219496067(+)
Zm00001d021338::7:149246567-149248568(+)
Zm00001d009762::8:80085172-80087173(-)
Zm00001d049305::4:25532009-25534010(-)
Zm00001d030021::1:100084100-100086101(+)
Zm00001d053979::4:244559594-244561595(-)
Zm00001d035367::6:23488129-23490130(+)
Zm00001d052702::4:198184033-198186034(+)
Zm00001d008387::8:6913535-6915536(+)
Zm00001d018414::5:220282785-220284786(+)
Zm00001d053876::4:242710903-242712904(-)
Zm00001d041941::3:144669189-144671190(+)
Zm00001d011069::8:138018958-138020959(-)
Zm00001d052391::4:188985671-188987672(-)
Zm00001d026248::10:141808013-141810014(-)
Zm00001d015089::5:75093639-75095640(-)
Zm00001d017749::5:205879873-205881874(+)
Zm00001d030958::1:169036020-169038021(+)
Zm00001d032754::1:237451031-237453032(-)
Zm00001d023718::10:16723772-16725773(+)
Zm00001d032921::1:243103732-243105733(+)
Zm00001d030299::1:120672241-120674242(+)
Zm00001d008306::8:4740716-4742717(+)
Zm00001d053976::4:244549689-244551690(-)
Zm00001d030532::1:142191525-142193526(+)
Zm00001d021918::7:165875814-165877815(-)
Zm00001d011130::8:139918803-139920804(+)
Zm00001d026187::10:140544780-140546781(-)
Zm00001d031495::1:191993265-191995266(+)
Zm00001d048041::9:148615469-148617470(-)
Zm00001d018432::5:220720564-220722565(+)
Zm00001d045606::9:28569637-28571638(-)
Zm00001d044304::3:224746958-224748959(-)
Zm00001d013755::5:19468478-19470479(-)
Zm00001d052264::4:185239004-185241005(-)
Zm00001d002423::2:12369563-12371564(+)
Zm00001d005653::2:182136350-182138351(+)
Zm00001d001901::2:2611881-2613882(-)
Zm00001d051130::4:145121863-145123864(-)
Zm00001d050868::4:127602336-127604337(-)
Zm00001d029165::1:60887889-60889890(-)
Zm00001d049902::4:51435453-51437454(+)
Zm00001d042260::3:157880739-157882740(-)
Zm00001d048310::9:154331719-154333720(-)
Zm00001d041201::3:105182670-105184671(-)
Zm00001d050338::4:82044185-82046186(-)
Zm00001d051376::4:156415063-156417064(-)
Zm00001d034453::1:293425337-293427338(-)
Zm00001d014689::5:59190058-59192059(+)
Zm00001d034893::1:304955750-304957751(-)
Zm00001d039157::6:171242530-171244531(-)
Zm00001d021104::7:142846097-142848098(-)
Zm00001d016884::5:179286134-179288135(+)
Zm00001d053155::4:216759706-216761707(-)
Zm00001d004768::2:137852054-137854055(+)
Zm00001d003469::2:45242107-45244108(-)
Zm00001d002244::2:8759586-8761587(-)
Zm00001d049226::4:21694745-21696746(-)
Zm00001d013072::5:4315989-4317990(-)
Zm00001d046180::9:69830860-69832861(+)
Zm00001d004016::2:75790731-75792732(+)
Zm00001d041912::3:143137568-143139569(+)
Zm00001d013752::5:19333893-19335894(+)
Zm00001d052811::4:201671288-201673289(+)
Zm00001d049399::4:29273919-29275920(+)
Zm00001d051478::4:160007766-160009767(-)
Zm00001d045218::9:16467293-16469294(+)
Zm00001d035515::6:30752412-30754413(+)
Zm00001d003653::2:52008618-52010619(+)
Zm00001d010520::8:118975141-118977142(+)
Zm00001d044335::3:225399780-225401781(+)
Zm00001d027680::1:11015364-11017365(-)
Zm00001d049945::4:54606709-54608710(-)
Zm00001d025571::10:122636448-122638449(+)
Zm00001d049652::4:38770864-38772865(-)
Zm00001d032540::1:229998636-230000637(-)
Zm00001d038228::6:152041827-152043828(+)
Zm00001d018507::5:222066439-222068440(+)
Zm00001d009733::8:78508394-78510395(+)
Zm00001d009504::8:67762447-67764448(-)
Zm00001d040618::3:54063670-54065671(+)
Zm00001d042764::3:179110554-179112555(-)
Zm00001d032686::1:234434967-234436968(-)
Zm00001d034853::1:303822670-303824671(-)
Zm00001d034225::1:287118875-287120876(+)
Zm00001d040622::3:54368378-54370379(-)
Zm00001d027340::1:3270729-3272730(+)
Zm00001d024857::10:90989978-90991979(+)
Zm00001d050498::4:93519945-93521946(+)
Zm00001d020792::7:132839198-132841199(-)
Zm00001d019988::7:83023221-83025222(-)
Zm00001d020530::7:121055861-121057862(-)
Zm00001d053065::4:211837047-211839048(+)
Zm00001d021950::7:166913231-166915232(+)
Zm00001d045764::9:37788025-37790026(+)
Zm00001d052848::4:202461357-202463358(+)
Zm00001d038739::6:163593230-163595231(-)
Zm00001d015606::5:100807693-100809694(-)
Zm00001d052666::4:196471880-196473881(+)
Zm00001d031948::1:207756964-207758965(-)
Zm00001d049801::4:45073434-45075435(+)
Zm00001d020120::7:94102926-94104927(-)
Zm00001d038931::6:167227885-167229886(+)
Zm00001d005458::2:174937153-174939154(+)
Zm00001d036984::6:108316595-108318596(-)
Zm00001d037992::6:144485579-144487580(+)
Zm00001d016625::5:170513755-170515756(-)
Zm00001d034871::1:304373997-304375998(-)
Zm00001d033104::1:250304266-250306267(-)
Zm00001d014344::5:42063893-42065894(-)
Zm00001d021573::7:156466480-156468481(-)
Zm00001d033594::1:268063066-268065067(+)
Zm00001d020588::7:123763049-123765050(+)
Zm00001d050716::4:118330611-118332612(-)
Zm00001d044239::3:222760508-222762509(+)
Zm00001d040834::3:68849347-68851348(+)
Zm00001d038689::6:162610219-162612220(-)
Zm00001d015249::5:81199737-81201738(+)
Zm00001d037990::6:144432858-144434859(+)
Zm00001d020107::7:92387075-92389076(+)
Zm00001d034110::1:284214455-284216456(-)
Zm00001d042379::3:163944686-163946687(+)
Zm00001d034885::1:304669908-304671909(-)
Zm00001d030834::1:162278163-162280164(+)
Zm00001d023839::10:23909090-23911091(-)
Zm00001d005106::2:158477251-158479252(+)
Zm00001d048944::4:10384817-10386818(-)
Zm00001d027403::1:4498950-4500951(-)
Zm00001d018904::7:8851438-8853439(+)
Zm00001d020399::7:111340017-111342018(-)
Zm00001d017503::5:197735033-197737034(-)
Zm00001d034461::1:293624283-293626284(-)
Zm00001d006889::2:218595702-218597703(+)
Zm00001d027546::1:8019322-8021323(-)
Zm00001d047721::9:139943971-139945972(-)
Zm00001d011541::8:153971108-153973109(-)
Zm00001d034385::1:291518399-291520400(-)
Zm00001d014769::5:62501067-62503068(+)
Zm00001d012059::8:167457550-167459551(-)
Zm00001d054111::4:246925527-246927528(+)
Zm00001d022487::7:178591199-178593200(+)
Zm00001d033344::1:259648859-259650860(+)
Zm00001d014601::5:54850920-54852921(-)
Zm00001d012155::8:169048760-169050761(-)
Zm00001d009324::8:55938802-55940803(-)
Zm00001d038449::6:157425757-157427758(+)
Zm00001d023677::10:15028680-15030681(+)
Zm00001d012522::8:176044666-176046667(+)
Zm00001d019164::7:19782425-19784426(-)
Zm00001d043095::3:189144066-189146067(-)
Zm00001d050483::4:92018397-92020398(-)
Zm00001d049343::4:27215532-27217533(+)
Zm00001d048020::9:148176765-148178766(+)
Zm00001d044604::3:233219845-233221846(-)
Zm00001d019312::7:27243031-27245032(-)
Zm00001d054066::4:245800477-245802478(-)
Zm00001d013804::5:20980758-20982759(+)
Zm00001d026249::10:141903107-141905108(-)
Zm00001d038525::6:159265341-159267342(+)
Zm00001d031515::1:192482418-192484419(+)
Zm00001d037015::6:109123093-109125094(+)
Zm00001d040780::3:65422432-65424433(+)
Zm00001d029525::1:74658229-74660230(-)
Zm00001d020552::7:122013811-122015812(+)
Zm00001d013073::5:4333157-4335158(-)
Zm00001d034422::1:292522577-292524578(-)
Zm00001d007670::2:237181713-237183714(-)
Zm00001d009348::8:57752039-57754040(+)
Zm00001d018604::7:626381-628382(+)
Zm00001d045326::9:19058952-19060953(+)
Zm00001d032935::1:243994153-243996154(+)
Zm00001d036025::6:66925195-66927196(+)
Zm00001d045327::9:19064918-19066919(+)
Zm00001d047501::9:132766370-132768371(-)
Zm00001d041073::3:95278629-95280630(+)
Zm00001d002062::2:5101328-5103329(-)
Zm00001d043834::3:211159635-211161636(-)
Zm00001d038357::6:155273632-155275633(+)
Zm00001d052370::4:188390382-188392383(-)
Zm00001d050475::4:91281551-91283552(-)
Zm00001d011104::8:139084638-139086639(-)
Zm00001d013060::5:4051897-4053898(+)
Zm00001d043110::3:189415760-189417761(+)
Zm00001d010867::8:131311264-131313265(+)
Zm00001d036531::6:91285767-91287768(+)
Zm00001d028333::1:31062340-31064341(-)
Zm00001d029647::1:80975707-80977708(-)
Zm00001d004336::2:104250826-104252827(-)
Zm00001d024706::10:84370067-84372068(+)
Zm00001d024819::10:89563753-89565754(+)
Zm00001d043864::3:212471545-212473546(-)
Zm00001d012016::8:166533106-166535107(+)
Zm00001d010656::8:123105930-123107931(-)
Zm00001d019985::7:82802593-82804594(+)
Zm00001d007366::2:229779164-229781165(-)
Zm00001d005170::2:162196828-162198829(-)
Zm00001d042892::3:183118670-183120671(-)
Zm00001d042043::3:148443738-148445739(-)
Zm00001d053745::4:240321870-240323871(+)
Zm00001d028436::1:34958313-34960314(+)
Zm00001d031336::1:186582335-186584336(+)
Zm00001d023436::10:5474690-5476691(+)
Zm00001d032810::1:238934927-238936928(+)
Zm00001d023892::10:26540889-26542890(+)
Zm00001d051900::4:173977060-173979061(+)
Zm00001d033364::1:260339396-260341397(+)
Zm00001d043071::3:188327420-188329421(-)
Zm00001d024339::10:65532390-65534391(-)
Zm00001d046261::9:77148912-77150913(+)
Zm00001d002341::2:10605299-10607300(+)
Zm00001d031794::1:202092117-202094118(+)
Zm00001d038457::6:157659702-157661703(-)
Zm00001d035169::6:7516602-7518603(-)
Zm00001d040318::3:37816859-37818860(-)
Zm00001d032402::1:225533926-225535927(-)
Zm00001d034667::1:299306620-299308621(+)
Zm00001d002632::2:17559897-17561898(-)
Zm00001d048320::9:154479580-154481581(-)
Zm00001d045501::9:24661583-24663584(-)
Zm00001d020400::7:111432011-111434012(-)
Zm00001d021902::7:165711348-165713349(-)
Zm00001d051545::4:162062334-162064335(-)
Zm00001d052260::4:185140692-185142693(-)
Zm00001d047053::9:116758767-116760768(-)
Zm00001d033232::1:255279837-255281838(-)
Zm00001d038368::6:155640236-155642237(-)
Zm00001d010424::8:114437419-114439420(-)
Zm00001d007916::2:242400194-242402195(-)
Zm00001d037107::6:112457076-112459077(-)
Zm00001d050705::4:116880649-116882650(-)
Zm00001d004339::2:104573878-104575879(-)
Zm00001d051761::4:168964006-168966007(-)
Zm00001d003667::2:53265368-53267369(+)
Zm00001d008268::8:3545147-3547148(+)
Zm00001d006849::2:217808364-217810365(-)
Zm00001d002829::2:24059016-24061017(+)
Zm00001d043517::3:202502930-202504931(+)
Zm00001d017977::5:211160202-211162203(+)
Zm00001d031824::1:202991731-202993732(-)
Zm00001d038646::6:161647456-161649457(-)
Zm00001d013595::5:15087994-15089995(+)
Zm00001d004812::2:140807751-140809752(+)
Zm00001d046399::9:87278795-87280796(-)
Zm00001d035945::6:61616332-61618333(-)
Zm00001d033248::1:256099434-256101435(+)
Zm00001d012666::8:178298473-178300474(-)
Zm00001d003147::2:33763018-33765019(+)
Zm00001d021692::7:160353116-160355117(-)
Zm00001d014445::5:47391311-47393312(-)
Zm00001d016722::5:174156475-174158476(-)
Zm00001d030657::1:151234094-151236095(-)
Zm00001d039118::6:170355865-170357866(-)
Zm00001d021304::7:148352724-148354725(-)
Zm00001d053806::4:241447284-241449285(-)
Zm00001d008498::8:10452690-10454691(-)
Zm00001d042621::3:174104866-174106867(-)
Zm00001d048467::9:156835548-156837549(-)
Zm00001d017492::5:197506628-197508629(-)
Zm00001d020602::7:124319599-124321600(+)
Zm00001d019698::7:51731953-51733954(+)
Zm00001d032719::1:235995596-235997597(+)
Zm00001d018187::5:216021911-216023912(-)
Zm00001d021526::7:155155639-155157640(-)
Zm00001d012401::8:173735017-173737018(-)
Zm00001d047306::9:126191779-126193780(+)
Zm00001d027581::1:8370649-8372650(+)
Zm00001d050174::4:70780381-70782382(+)
Zm00001d030725::1:155958017-155960018(+)
Zm00001d002485::2:13756954-13758955(-)
Zm00001d039289::3:1068126-1070127(-)
Zm00001d046076::9:61760502-61762503(+)
Zm00001d052537::4:192554487-192556488(-)
Zm00001d053987::4:244612253-244614254(-)
Zm00001d027312::1:2772553-2774554(+)
Zm00001d043862::3:212446619-212448620(+)
Zm00001d019117::7:17792073-17794074(+)
Zm00001d003850::2:62446754-62448755(+)
Zm00001d047103::9:118700839-118702840(+)
Zm00001d010872::8:131661620-131663621(+)
Zm00001d027302::1:2288900-2290901(-)
Zm00001d011004::8:136504082-136506083(-)
Zm00001d053542::4:233510487-233512488(+)
Zm00001d033136::1:251753156-251755157(+)
Zm00001d023720::10:16778278-16780279(+)
Zm00001d035346::6:22744145-22746146(-)
Zm00001d033588::1:267932932-267934933(-)
Zm00001d020589::7:123816703-123818704(+)
Zm00001d045340::9:19217941-19219942(-)
Zm00001d033842::1:275495843-275497844(+)
Zm00001d013166::5:5728915-5730916(+)
Zm00001d028098::1:22958574-22960575(+)
Zm00001d023962::10:32093741-32095742(-)
Zm00001d048404::9:155668561-155670562(+)
Zm00001d004818::2:141035496-141037497(-)
Zm00001d041786::3:138065235-138067236(-)
Zm00001d007079::2:221780353-221782354(+)
Zm00001d006116::2:199007481-199009482(-)
Zm00001d047105::9:118782931-118784932(-)
Zm00001d002052::2:5020842-5022843(-)
Zm00001d042512::3:170270600-170272601(+)
Zm00001d036966::6:107634621-107636622(-)
Zm00001d015417::5:89198999-89201000(+)
Zm00001d030361::1:126091682-126093683(+)
Zm00001d048642::4:2510430-2512431(-)
Zm00001d033932::1:278901392-278903393(-)
Zm00001d032213::1:217291759-217293760(+)
Zm00001d053182::4:218559076-218561077(+)
Zm00001d026071::10:137686764-137688765(-)
Zm00001d006722::2:215283365-215285366(-)
Zm00001d002825::2:23895172-23897173(-)
Zm00001d035012::6:1755534-1757535(+)
Zm00001d030644::1:150484884-150486885(-)
Zm00001d031632::1:196893335-196895336(+)
Zm00001d043244::3:193002685-193004686(-)
Zm00001d023595::10:11315214-11317215(+)
Zm00001d018987::7:12163190-12165191(+)
Zm00001d001828::2:1546859-1548860(+)
Zm00001d012464::8:174974160-174976161(-)
Zm00001d045112::9:13122181-13124182(-)
Zm00001d015852::5:126371117-126373118(+)
Zm00001d036721::6:98808890-98810891(+)
Zm00001d033926::1:278711167-278713168(+)
Zm00001d040738::3:60989275-60991276(-)
Zm00001d006910::2:219227024-219229025(-)
Zm00001d039182::6:172045714-172047715(-)
Zm00001d039263::3:766397-768398(-)
Zm00001d011073::8:138089076-138091077(-)
Zm00001d008513::8:11206775-11208776(+)
Zm00001d024594::10:79725496-79727497(+)
Zm00001d043914::3:213720667-213722668(-)
Zm00001d018392::5:219937829-219939830(+)
Zm00001d044271::3:223460029-223462030(+)
Zm00001d041142::3:100231229-100233230(+)
Zm00001d013644::5:16109717-16111718(-)
Zm00001d045925::9:47427765-47429766(-)
Zm00001d038371::6:155678082-155680083(-)
Zm00001d039079::6:169683696-169685697(+)
Zm00001d005976::2:194514023-194516024(+)
Zm00001d024998::10:98540453-98542454(+)
Zm00001d023659::10:13874965-13876966(+)
Zm00001d053289::4:224320221-224322222(-)
Zm00001d018431::5:220636502-220638503(-)
Zm00001d011723::8:159990201-159992202(-)
Zm00001d047635::9:137670491-137672492(-)
Zm00001d022190::7:172343745-172345746(-)
Zm00001d033217::1:254526688-254528689(+)
Zm00001d049494::4:32386460-32388461(-)
Zm00001d014186::5:35488010-35490011(+)
Zm00001d047739::9:140339811-140341812(+)
Zm00001d051995::4:176049332-176051333(-)
Zm00001d023968::10:32566808-32568809(-)
Zm00001d033826::1:275019630-275021631(-)
Zm00001d024572::10:78706637-78708638(-)
Zm00001d048891::4:7219914-7221915(-)
Zm00001d026552::10:148019985-148021986(+)
Zm00001d046592::9:97673764-97675765(-)
Zm00001d017153::5:187155047-187157048(-)
Zm00001d053236::4:221552257-221554258(+)
Zm00001d047025::9:115707467-115709468(+)
Zm00001d016322::5:157109516-157111517(+)
Zm00001d030691::1:153355899-153357900(+)
Zm00001d021715::7:161149566-161151567(-)
Zm00001d040833::3:68843081-68845082(-)
Zm00001d012962::5:2393996-2395997(+)
Zm00001d047698::9:139495228-139497229(-)
Zm00001d048013::9:148004469-148006470(+)
Zm00001d034729::1:300853979-300855980(-)
Zm00001d021279::7:147723856-147725857(+)
Zm00001d016890::5:179450266-179452267(+)
Zm00001d031475::1:191369097-191371098(+)
Zm00001d048509::9:157546259-157548260(+)
Zm00001d011958::8:165204929-165206930(-)
Zm00001d007815::2:240146444-240148445(+)
Zm00001d053757::4:240542865-240544866(+)
Zm00001d047840::9:143019600-143021601(-)
Zm00001d004571::2:118610627-118612628(+)
Zm00001d013589::5:14973415-14975416(+)
Zm00001d018352::5:219058675-219060676(+)
Zm00001d028287::1:29240178-29242179(-)
Zm00001d018513::5:222223465-222225466(-)
Zm00001d047010::9:115065673-115067674(+)
Zm00001d039675::3:11577123-11579124(+)
Zm00001d040735::3:60816483-60818484(+)
Zm00001d002331::2:10470512-10472513(+)
Zm00001d039903::3:18859640-18861641(-)
Zm00001d045991::9:52951183-52953184(-)
Zm00001d021785::7:162980121-162982122(-)
Zm00001d006480::2:209648166-209650167(-)
Zm00001d015135::5:76821926-76823927(+)
Zm00001d045044::9:10944587-10946588(-)
Zm00001d050583::4:102470063-102472064(+)
Zm00001d013147::5:5421379-5423380(-)
Zm00001d006677::2:214087842-214089843(-)
Zm00001d043459::3:200579612-200581613(-)
Zm00001d040291::3:36011913-36013914(+)
Zm00001d021263::7:147161958-147163959(+)
Zm00001d046897::9:109483941-109485942(+)
Zm00001d026584::10:148386592-148388593(-)
Zm00001d013041::5:3617912-3619913(-)
Zm00001d043768::3:209502413-209504414(-)
Zm00001d025724::10:127576664-127578665(+)
Zm00001d031656::1:197635762-197637763(-)
Zm00001d027688::1:11164746-11166747(-)
Zm00001d034250::1:287915129-287917130(+)
Zm00001d015686::5:107586345-107588346(+)
Zm00001d023270::10:1778105-1780106(+)
Zm00001d013156::5:5549524-5551525(+)
Zm00001d045596::9:28027095-28029096(+)
Zm00001d047350::9:127190538-127192539(-)
Zm00001d050277::4:78269935-78271936(+)
Zm00001d007485::2:232777327-232779328(-)
Zm00001d049192::4:19876039-19878040(-)
Zm00001d014608::5:55118883-55120884(+)
Zm00001d042709::3:177761382-177763383(+)
Zm00001d012891::5:1630840-1632841(-)
Zm00001d027299::1:2169831-2171832(-)
Zm00001d025359::10:115504089-115506090(+)
Zm00001d053220::4:220718201-220720202(-)
Zm00001d051649::4:165695676-165697677(+)
Zm00001d027430::1:5109746-5111747(+)
Zm00001d034351::1:290352978-290354979(+)
Zm00001d053649::4:238177009-238179010(+)
Zm00001d026055::10:137221543-137223544(+)
Zm00001d051115::4:143896786-143898787(-)
Zm00001d016787::5:175973417-175975418(-)
Zm00001d051235::4:149501714-149503715(-)
Zm00001d029209::1:62460777-62462778(+)
Zm00001d006923::2:219458699-219460700(-)
Zm00001d053931::4:243760486-243762487(+)
Zm00001d014124::5:33243910-33245911(-)
Zm00001d052409::4:189312256-189314257(-)
Zm00001d005094::2:158025179-158027180(+)
Zm00001d047248::9:124018172-124020173(+)
Zm00001d034655::1:298997949-298999950(-)
Zm00001d025273::10:112123992-112125993(-)
Zm00001d011573::8:154754135-154756136(-)
Zm00001d030114::1:106841809-106843810(-)
Zm00001d007197::2:224457673-224459674(-)
Zm00001d008941::8:26179517-26181518(-)
Zm00001d047562::9:135608170-135610171(-)
Zm00001d025941::10:134175065-134177066(-)
Zm00001d007489::2:232846777-232848778(-)
Zm00001d028810::1:47140301-47142302(+)
Zm00001d052450::4:190308061-190310062(-)
Zm00001d021699::7:160632777-160634778(-)
Zm00001d026270::10:142471961-142473962(-)
Zm00001d017646::5:202983852-202985853(-)
Zm00001d031911::1:206531662-206533663(+)
Zm00001d015120::5:76344479-76346480(-)
Zm00001d002782::2:22571846-22573847(+)
Zm00001d006680::2:214125630-214127631(+)
Zm00001d007889::2:241880284-241882285(-)
Zm00001d005818::2:189669573-189671574(-)
Zm00001d031687::1:198644424-198646425(+)
Zm00001d028949::1:52587486-52589487(-)
Zm00001d043909::3:213577831-213579832(+)
Zm00001d004978::2:151891109-151893110(-)
Zm00001d049059::4:14331635-14333636(+)
Zm00001d033421::1:262588795-262590796(-)
Zm00001d010946::8:134631758-134633759(+)
Zm00001d003143::2:33535163-33537164(+)
Zm00001d021145::7:144086714-144088715(+)
Zm00001d010128::8:100558040-100560041(-)
Zm00001d022195::7:172629127-172631128(-)
Zm00001d011470::8:151372141-151374142(-)
Zm00001d049361::4:27893767-27895768(-)
Zm00001d002650::2:18174800-18176801(+)
Zm00001d007196::2:224442193-224444194(+)
Zm00001d038648::6:161700710-161702711(+)
Zm00001d025953::10:134611426-134613427(+)
Zm00001d052007::4:176332750-176334751(+)
Zm00001d041436::3:119391508-119393509(-)
Zm00001d030266::1:117618432-117620433(+)
Zm00001d039460::3:4949557-4951558(+)
Zm00001d043337::3:197012308-197014309(+)
Zm00001d041506::3:124674489-124676490(-)
Zm00001d021791::7:163080820-163082821(-)
Zm00001d040672::3:57200543-57202544(-)
Zm00001d011760::8:160943023-160945024(+)
Zm00001d052932::4:205268094-205270095(+)
Zm00001d047712::9:139751781-139753782(-)
Zm00001d031229::1:182800461-182802462(+)
Zm00001d006552::2:210869803-210871804(+)
Zm00001d011517::8:153166570-153168571(-)
Zm00001d021821::7:163713167-163715168(+)
Zm00001d002418::2:12279869-12281870(+)
Zm00001d013116::5:4897633-4899634(-)
Zm00001d020431::7:113768639-113770640(-)
Zm00001d030380::1:127548195-127550196(+)
Zm00001d034364::1:290897477-290899478(+)
Zm00001d031945::1:207700518-207702519(-)
Zm00001d045272::9:17595345-17597346(+)
Zm00001d044674::3:234621683-234623684(+)
Zm00001d033606::1:268493268-268495269(+)
Zm00001d005071::2:157222955-157224956(-)
Zm00001d008799::8:20771564-20773565(+)
Zm00001d045195::9:15788429-15790430(-)
Zm00001d016926::5:180146478-180148479(+)
Zm00001d014795::5:63481359-63483360(+)
Zm00001d021297::7:148164929-148166930(+)
Zm00001d031270::1:184550923-184552924(-)
Zm00001d039341::3:2119288-2121289(-)
Zm00001d005240::2:165398470-165400471(-)
Zm00001d013652::5:16247049-16249050(+)
Zm00001d026548::10:148002701-148004702(-)
Zm00001d046044::9:58534792-58536793(-)
Zm00001d005842::2:190583080-190585081(+)
Zm00001d022139::7:171048144-171050145(+)
Zm00001d010630::8:122405254-122407255(-)
Zm00001d048432::9:156177171-156179172(-)
Zm00001d032146::1:214437900-214439901(-)
Zm00001d012361::8:173018070-173020071(+)
Zm00001d028042::1:21371851-21373852(+)
Zm00001d048473::9:156930702-156932703(-)
Zm00001d018810::7:5841086-5843087(+)
Zm00001d043179::3:190700184-190702185(+)
Zm00001d006522::2:210461241-210463242(+)
Zm00001d007172::2:223807323-223809324(-)
Zm00001d014632::5:56750586-56752587(+)
Zm00001d008177::8:442072-444073(-)
Zm00001d033107::1:250337936-250339937(-)
Zm00001d039549::3:7830689-7832690(-)
Zm00001d032879::1:241283561-241285562(-)
Zm00001d029489::1:72879038-72881039(+)
Zm00001d013911::5:24437099-24439100(-)
Zm00001d015952::5:133820213-133822214(+)
Zm00001d009631::8:73932010-73934011(-)
Zm00001d034758::1:301499060-301501061(-)
Zm00001d002200::2:8143578-8145579(+)
Zm00001d036784::6:100804021-100806022(+)
Zm00001d009619::8:73562016-73564017(+)
Zm00001d015085::5:74826672-74828673(+)
Zm00001d003245::2:37572794-37574795(-)
Zm00001d007184::2:224060478-224062479(+)
Zm00001d045217::9:16444086-16446087(-)
Zm00001d011779::8:161453334-161455335(+)
Zm00001d006594::2:211782262-211784263(+)
Zm00001d029339::1:66568392-66570393(+)
Zm00001d006860::2:218017044-218019045(+)
Zm00001d003730::2:56683406-56685407(-)
Zm00001d026635::10:149244073-149246074(+)
Zm00001d001811::2:1329998-1331999(+)
Zm00001d045405::9:20787182-20789183(-)
Zm00001d009808::8:82345885-82347886(-)
Zm00001d006670::2:213907667-213909668(-)
Zm00001d035390::6:24034862-24036863(-)
Zm00001d048101::9:150206037-150208038(-)
Zm00001d019230::7:23052960-23054961(+)
Zm00001d018485::5:221679305-221681306(+)
Zm00001d013653::5:16256768-16258769(+)
Zm00001d035151::6:7065261-7067262(-)
Zm00001d026394::10:145132161-145134162(+)
Zm00001d046020::9:55689728-55691729(-)
Zm00001d020953::7:137608062-137610063(-)
Zm00001d042137::3:153102429-153104430(+)
Zm00001d006454::2:208725222-208727223(+)
Zm00001d010713::8:125351536-125353537(+)
Zm00001d003504::2:46189190-46191191(-)
Zm00001d012180::8:169621325-169623326(-)
Zm00001d027630::1:9486499-9488500(+)
Zm00001d053738::4:240106548-240108549(+)
Zm00001d013498::5:12807349-12809350(-)
Zm00001d025182::10:108126502-108128503(+)
Zm00001d037651::6:133036044-133038045(+)
Zm00001d006238::2:202622162-202624163(-)
Zm00001d048553::9:158557908-158559909(+)
Zm00001d052049::4:177639471-177641472(+)
Zm00001d012733::8:179493974-179495975(+)
Zm00001d042888::3:183083222-183085223(-)
Zm00001d021893::7:165542161-165544162(-)
Zm00001d052918::4:204773270-204775271(-)
Zm00001d017602::5:201329492-201331493(+)
Zm00001d017393::5:194460799-194462800(+)
Zm00001d038542::6:159650407-159652408(-)
Zm00001d045707::9:34555075-34557076(+)
Zm00001d052630::4:195318460-195320461(-)
Zm00001d003127::2:33156510-33158511(-)
Zm00001d047707::9:139672129-139674130(-)
Zm00001d038225::6:151981911-151983912(+)
Zm00001d028623::1:41161684-41163685(+)
Zm00001d035952::6:61736983-61738984(-)
Zm00001d047868::9:143838826-143840827(-)
Zm00001d024468::10:72231952-72233953(-)
Zm00001d008300::8:4574226-4576227(+)
Zm00001d019660::7:48432957-48434958(-)
Zm00001d041949::3:144975712-144977713(-)
Zm00001d004356::2:105959525-105961526(+)
Zm00001d014192::5:35788009-35790010(-)
Zm00001d037781::6:137501564-137503565(+)
Zm00001d045084::9:12040936-12042937(+)
Zm00001d040314::3:37616667-37618668(+)
Zm00001d008602::8:14169716-14171717(-)
Zm00001d039184::6:172146498-172148499(+)
Zm00001d035818::6:52782325-52784326(+)
Zm00001d053732::4:240029995-240031996(-)
Zm00001d015895::5:129804882-129806883(+)
Zm00001d022598::7:180749818-180751819(-)
Zm00001d012637::8:177555515-177557516(-)
Zm00001d041791::3:138255626-138257627(+)
Zm00001d008341::8:5820831-5822832(+)
Zm00001d052325::4:187129898-187131899(-)
Zm00001d029590::1:78112836-78114837(-)
Zm00001d013278::5:7714413-7716414(-)
Zm00001d018964::7:10849868-10851869(+)
Zm00001d006548::2:210776387-210778388(+)
Zm00001d044153::3:220580462-220582463(-)
Zm00001d014309::5:40500250-40502251(+)
Zm00001d029860::1:90869364-90871365(-)
Zm00001d048790::4:5585170-5587171(-)
Zm00001d012766::8:180362393-180364394(+)
Zm00001d007571::2:235051695-235053696(-)
Zm00001d048753::4:4950338-4952339(-)
Zm00001d031074::1:175995507-175997508(-)
Zm00001d014863::5:66027483-66029484(-)
Zm00001d018500::5:221870349-221872350(+)
Zm00001d009657::8:74877912-74879913(+)
Zm00001d044291::3:224392786-224394787(-)
Zm00001d031727::1:199714257-199716258(+)
Zm00001d048082::9:149611501-149613502(+)
Zm00001d023982::10:34212773-34214774(+)
Zm00001d049293::4:24649344-24651345(-)
Zm00001d026195::10:140704123-140706124(-)
Zm00001d018733::7:3346955-3348956(+)
Zm00001d034203::1:286721367-286723368(+)
Zm00001d008984::8:28567667-28569668(+)
Zm00001d043815::3:210953797-210955798(-)
Zm00001d039935::3:19867223-19869224(+)
Zm00001d012656::8:178061353-178063354(-)
Zm00001d022228::7:173191312-173193313(+)
Zm00001d009177::8:41085083-41087084(+)
Zm00001d043090::3:188974888-188976889(-)
Zm00001d003742::2:56992328-56994329(+)
Zm00001d038366::6:155614221-155616222(+)
Zm00001d023451::10:6039931-6041932(-)
Zm00001d029106::1:58270863-58272864(+)
Zm00001d004554::2:117607067-117609068(-)
Zm00001d006133::2:199514448-199516449(-)
Zm00001d034581::1:297038053-297040054(+)
Zm00001d019844::7:68699671-68701672(-)
Zm00001d013501::5:12926949-12928950(-)
Zm00001d017514::5:198288051-198290052(-)
Zm00001d033840::1:275468343-275470344(-)
Zm00001d051474::4:159936497-159938498(+)
Zm00001d052964::4:206414798-206416799(-)
Zm00001d032519::1:229235513-229237514(-)
Zm00001d052673::4:196891702-196893703(+)
Zm00001d047762::9:141214360-141216361(-)
Zm00001d044327::3:225307914-225309915(-)
Zm00001d018872::7:7912382-7914383(-)
Zm00001d034553::1:296077643-296079644(-)
Zm00001d051103::4:142661257-142663258(+)
Zm00001d030681::1:152752746-152754747(-)
Zm00001d040625::3:54773141-54775142(-)
Zm00001d039251::3:560802-562803(+)
Zm00001d022275::7:174205984-174207985(+)
Zm00001d031891::1:205428217-205430218(+)
Zm00001d051776::4:169260132-169262133(-)
Zm00001d036395::6:86724894-86726895(+)
Zm00001d027975::1:18956443-18958444(-)
Zm00001d053547::4:233617238-233619239(+)
Zm00001d002256::2:9053729-9055730(+)
Zm00001d039653::3:10750706-10752707(+)
Zm00001d002857::2:24832712-24834713(+)
Zm00001d045049::9:11143883-11145884(+)
Zm00001d018260::5:217548411-217550412(-)
Zm00001d020763::7:131555374-131557375(+)
Zm00001d007187::2:224119489-224121490(+)
Zm00001d025931::10:134028523-134030524(-)
Zm00001d033657::1:269833052-269835053(-)
Zm00001d051043::4:138321750-138323751(-)
Zm00001d047916::9:145293938-145295939(-)
Zm00001d045350::9:19285812-19287813(-)
Zm00001d019991::7:83411469-83413470(+)
Zm00001d052595::4:194258361-194260362(-)
Zm00001d004348::2:105684647-105686648(+)
Zm00001d014944::5:69326117-69328118(+)
Zm00001d052232::4:184158747-184160748(-)
Zm00001d024222::10:58032892-58034893(+)
Zm00001d032162::1:215113106-215115107(-)
Zm00001d042191::3:155510045-155512046(-)
Zm00001d006805::2:217097205-217099206(+)
Zm00001d037620::6:132065991-132067992(-)
Zm00001d013935::5:25241227-25243228(-)
Zm00001d013429::5:11201798-11203799(+)
Zm00001d023377::10:4285888-4287889(-)
Zm00001d030290::1:119847302-119849303(-)
Zm00001d037115::6:112925188-112927189(-)
Zm00001d017168::5:187803676-187805677(+)
Zm00001d034420::1:292482799-292484800(-)
Zm00001d007768::2:239282689-239284690(+)
Zm00001d023979::10:33926208-33928209(-)
Zm00001d051956::4:175256366-175258367(+)
Zm00001d021136::7:143639065-143641066(+)
Zm00001d003546::2:47681690-47683691(-)
Zm00001d035038::6:2752482-2754483(-)
Zm00001d048496::9:157232763-157234764(+)
Zm00001d038155::6:149718870-149720871(-)
Zm00001d015997::5:138119316-138121317(+)
Zm00001d022240::7:173420643-173422644(-)
Zm00001d021979::7:167508425-167510426(+)
Zm00001d019914::7:75378356-75380357(+)
Zm00001d053242::4:221665640-221667641(-)
Zm00001d016501::5:165012018-165014019(-)
Zm00001d045872::9:44949907-44951908(-)
Zm00001d052507::4:191590626-191592627(+)
Zm00001d025278::10:112298069-112300070(+)
Zm00001d021633::7:158633096-158635097(+)
Zm00001d043850::3:211985842-211987843(-)
Zm00001d048366::9:155188292-155190293(+)
Zm00001d020412::7:112204044-112206045(-)
Zm00001d043256::3:193476481-193478482(-)
Zm00001d032670::1:233734577-233736578(+)
Zm00001d006321::2:204513460-204515461(+)
Zm00001d012753::8:179851902-179853903(+)
Zm00001d048771::4:5257009-5259010(+)
Zm00001d016664::5:171901770-171903771(+)
Zm00001d007434::2:231635154-231637155(-)
Zm00001d020053::7:88892991-88894992(-)
Zm00001d011581::8:154938407-154940408(-)
Zm00001d005159::2:161854849-161856850(-)
Zm00001d031175::1:181155868-181157869(-)
Zm00001d034608::1:297747592-297749593(-)
Zm00001d014797::5:63627139-63629140(-)
Zm00001d051773::4:169200806-169202807(+)
Zm00001d046336::9:81454806-81456807(-)
Zm00001d035901::6:58859456-58861457(-)
Zm00001d033326::1:259100880-259102881(+)
Zm00001d017165::5:187558310-187560311(+)
Zm00001d046210::9:72061749-72063750(+)
Zm00001d037941::6:142910754-142912755(-)
Zm00001d023371::10:4192848-4194849(-)
Zm00001d049715::4:41272523-41274524(-)
Zm00001d016479::5:164244512-164246513(+)
Zm00001d024314::10:63674695-63676696(-)
Zm00001d017072::5:184393954-184395955(-)
Zm00001d029329::1:66241184-66243185(+)
Zm00001d043328::3:196701153-196703154(-)
Zm00001d005901::2:192222218-192224219(+)
Zm00001d004644::2:124818446-124820447(-)
Zm00001d045953::9:49426901-49428902(-)
Zm00001d038570::6:160116476-160118477(+)
Zm00001d011377::8:148950846-148952847(-)
Zm00001d010948::8:134759085-134761086(+)
Zm00001d045782::9:38770209-38772210(+)
Zm00001d052452::4:190321610-190323611(-)
Zm00001d029435::1:70295063-70297064(+)
Zm00001d019538::7:41119352-41121353(-)
Zm00001d031200::1:181950353-181952354(+)
Zm00001d047559::9:135497128-135499129(+)
Zm00001d034649::1:298764404-298766405(-)
Zm00001d016648::5:171169669-171171670(-)
Zm00001d002480::2:13624052-13626053(+)
Zm00001d050694::4:116193808-116195809(+)
Zm00001d053677::4:238888561-238890562(+)
Zm00001d037272::6:118966544-118968545(-)
Zm00001d028199::1:26008584-26010585(-)
Zm00001d043059::3:187821011-187823012(+)
Zm00001d012301::8:172075642-172077643(-)
Zm00001d048166::9:151251698-151253699(-)
Zm00001d029371::1:67925888-67927889(+)
Zm00001d052191::4:182743878-182745879(-)
Zm00001d010564::8:120463868-120465869(+)
Zm00001d034602::1:297610906-297612907(-)
Zm00001d016977::5:181792384-181794385(-)
Zm00001d035659::6:39829857-39831858(-)
Zm00001d018383::5:219687533-219689534(+)
Zm00001d046805::9:106604305-106606306(-)
Zm00001d003376::2:42144658-42146659(-)
Zm00001d048416::9:155898510-155900511(+)
Zm00001d026445::10:145968788-145970789(+)
Zm00001d026359::10:144207941-144209942(-)
Zm00001d011928::8:164789397-164791398(+)
Zm00001d037614::6:131769179-131771180(+)
Zm00001d011195::8:142643674-142645675(+)
Zm00001d032748::1:237181648-237183649(-)
Zm00001d039481::3:5484351-5486352(+)
Zm00001d020487::7:118585286-118587287(+)
Zm00001d008651::8:15986204-15988205(-)
Zm00001d017203::5:188730549-188732550(-)
Zm00001d006702::2:214691350-214693351(-)
Zm00001d051121::4:144438242-144440243(+)
Zm00001d019374::7:30597799-30599800(-)
Zm00001d025818::10:130619284-130621285(+)
Zm00001d028807::1:46965396-46967397(-)
Zm00001d043105::3:189315429-189317430(+)
Zm00001d022206::7:172839723-172841724(+)
Zm00001d051607::4:164391460-164393461(+)
Zm00001d019710::7:53102737-53104738(-)
Zm00001d020666::7:127313548-127315549(+)
Zm00001d026154::10:139927441-139929442(-)
Zm00001d013523::5:13549809-13551810(-)
Zm00001d004498::2:115233305-115235306(-)
Zm00001d039321::3:1773006-1775007(-)
Zm00001d029938::1:95640544-95642545(+)
Zm00001d043229::3:192548111-192550112(+)
Zm00001d038622::6:161068712-161070713(-)
Zm00001d047776::9:141487712-141489713(-)
Zm00001d006565::2:211026780-211028781(+)
Zm00001d005276::2:167095973-167097974(+)
Zm00001d026331::10:143630750-143632751(+)
Zm00001d015356::5:86086254-86088255(-)
Zm00001d014626::5:56460203-56462204(-)
Zm00001d021248::7:146828147-146830148(+)
Zm00001d045577::9:27177518-27179519(+)
Zm00001d029272::1:64436730-64438731(+)
Zm00001d033147::1:252106494-252108495(+)
Zm00001d007529::2:233990174-233992175(+)
Zm00001d049785::4:44632075-44634076(+)
Zm00001d013274::5:7558714-7560715(-)
Zm00001d036640::6:95975748-95977749(+)
Zm00001d043556::3:203747751-203749752(+)
Zm00001d035992::6:65106252-65108253(-)
Zm00001d038394::6:156294415-156296416(-)
Zm00001d009488::8:67046425-67048426(-)
Zm00001d021859::7:164662057-164664058(-)
Zm00001d004545::2:117228827-117230828(-)
Zm00001d032678::1:233889379-233891380(-)
Zm00001d044754::9:1353246-1355247(-)
Zm00001d050992::4:135840816-135842817(-)
Zm00001d026083::10:138052629-138054630(+)
Zm00001d034954::1:306613931-306615932(+)
Zm00001d032199::1:216853636-216855637(+)
Zm00001d025777::10:129244747-129246748(-)
Zm00001d006324::2:204615248-204617249(-)
Zm00001d007365::2:229752721-229754722(+)
Zm00001d013058::5:3966569-3968570(-)
Zm00001d015361::5:86283895-86285896(+)
Zm00001d010406::8:113208224-113210225(-)
Zm00001d047761::9:141192548-141194549(+)
Zm00001d035087::6:4637910-4639911(+)
Zm00001d032685::1:234361245-234363246(-)
Zm00001d020834::7:134250194-134252195(+)
Zm00001d047619::9:137223903-137225904(-)
Zm00001d026119::10:138867367-138869368(+)
Zm00001d006614::2:212641693-212643694(-)
Zm00001d012289::8:171914604-171916605(+)
Zm00001d052248::4:184731039-184733040(-)
Zm00001d023504::10:7634179-7636180(-)
Zm00001d030577::1:145542110-145544111(+)
Zm00001d012467::8:175066568-175068569(-)
Zm00001d045479::9:23845970-23847971(-)
Zm00001d016486::5:164497865-164499866(+)
Zm00001d010697::8:124865375-124867376(+)
Zm00001d015400::5:88441805-88443806(+)
Zm00001d013141::5:5371741-5373742(+)
Zm00001d019595::7:45544582-45546583(+)
Zm00001d021240::7:146740836-146742837(-)
Zm00001d033645::1:269524607-269526608(+)
Zm00001d015504::5:94159201-94161202(+)
Zm00001d023226::10:845975-847976(-)
Zm00001d049892::4:51080643-51082644(-)
Zm00001d032331::1:222707689-222709690(-)
Zm00001d005038::2:155401985-155403986(+)
Zm00001d043411::3:199020783-199022784(-)
Zm00001d011063::8:137939818-137941819(-)
Zm00001d003938::2:70461782-70463783(-)
Zm00001d016879::5:179263785-179265786(-)
Zm00001d041956::3:145599017-145601018(+)
Zm00001d034621::1:298056473-298058474(+)
Zm00001d033215::1:254415038-254417039(+)
Zm00001d021344::7:149462211-149464212(-)
Zm00001d029027::1:55240337-55242338(+)
Zm00001d039432::3:4120594-4122595(+)
Zm00001d038529::6:159349187-159351188(+)
Zm00001d038173::6:150513808-150515809(+)
Zm00001d048198::9:152253919-152255920(-)
Zm00001d034562::1:296435667-296437668(+)
Zm00001d024830::10:90116494-90118495(+)
Zm00001d032324::1:222452988-222454989(+)
Zm00001d018082::5:213919798-213921799(+)
Zm00001d002982::2:28867223-28869224(-)
Zm00001d033999::1:280695762-280697763(+)
Zm00001d023531::10:8872059-8874060(-)
Zm00001d034030::1:281611399-281613400(+)
Zm00001d024827::10:89851835-89853836(-)
Zm00001d010851::8:130406801-130408802(-)
Zm00001d051670::4:166182543-166184544(-)
Zm00001d034343::1:290264436-290266437(-)
Zm00001d042222::3:156695797-156697798(+)
Zm00001d004344::2:105271785-105273786(+)
Zm00001d036138::6:74182615-74184616(-)
Zm00001d053901::4:243358155-243360156(-)
Zm00001d028931::1:51976338-51978339(+)
Zm00001d038600::6:160740839-160742840(-)
Zm00001d004346::2:105323955-105325956(-)
Zm00001d051809::4:170148136-170150137(-)
Zm00001d053725::4:239884990-239886991(+)
Zm00001d006808::2:217124944-217126945(+)
Zm00001d014782::5:62919345-62921346(-)
Zm00001d003166::2:34246260-34248261(+)
Zm00001d018468::5:221345094-221347095(+)
Zm00001d045153::9:14542189-14544190(-)
Zm00001d044459::3:228696373-228698374(+)
Zm00001d006823::2:217342834-217344835(-)
Zm00001d043155::3:190312003-190314004(+)
Zm00001d037720::6:135178179-135180180(+)
Zm00001d024596::10:79838087-79840088(-)
Zm00001d029526::1:74784740-74786741(-)
Zm00001d028671::1:42465415-42467416(-)
Zm00001d010849::8:130301550-130303551(+)
Zm00001d038426::6:157083496-157085497(-)
Zm00001d024776::10:87349335-87351336(+)
Zm00001d022600::7:180835275-180837276(+)
Zm00001d017331::5:193174571-193176572(+)
Zm00001d034528::1:295705724-295707725(+)
Zm00001d025474::10:119980836-119982837(-)
Zm00001d028218::1:26899203-26901204(-)
Zm00001d028474::1:36139071-36141072(+)
Zm00001d003866::2:63975791-63977792(-)
Zm00001d016448::5:162678162-162680163(+)
Zm00001d035693::6:41342107-41344108(-)
Zm00001d029762::1:86128513-86130514(+)
Zm00001d013704::5:18156690-18158691(-)
Zm00001d030739::1:157125006-157127007(-)
Zm00001d015571::5:98864960-98866961(+)
Zm00001d034516::1:295470677-295472678(+)
Zm00001d010579::8:120810943-120812944(-)
Zm00001d046812::9:106813231-106815232(+)
Zm00001d046501::9:92852996-92854997(-)
Zm00001d023630::10:12786246-12788247(+)
Zm00001d034074::1:283229515-283231516(-)
Zm00001d031109::1:177576209-177578210(+)
Zm00001d048244::9:153117852-153119853(+)
Zm00001d038262::6:152610924-152612925(-)
Zm00001d048267::9:153478807-153480808(+)
Zm00001d032517::1:229145981-229147982(+)
Zm00001d006651::2:213472348-213474349(+)
Zm00001d038862::6:166025676-166027677(+)
Zm00001d049674::4:39643765-39645766(-)
Zm00001d039258::3:696480-698481(+)
Zm00001d053143::4:215992042-215994043(-)
Zm00001d043898::3:213266108-213268109(-)
Zm00001d049643::4:38577438-38579439(+)
Zm00001d015925::5:131709749-131711750(+)
Zm00001d013757::5:19520283-19522284(+)
Zm00001d040842::3:70153287-70155288(-)
Zm00001d038089::6:147425111-147427112(+)
Zm00001d008749::8:18953332-18955333(-)
Zm00001d017334::5:193222421-193224422(-)
Zm00001d021484::7:153516161-153518162(-)
Zm00001d007283::2:226799664-226801665(+)
Zm00001d024058::10:40480501-40482502(-)
Zm00001d021435::7:152283779-152285780(-)
Zm00001d036353::6:85352881-85354882(-)
Zm00001d026518::10:147473168-147475169(+)
Zm00001d028302::1:29768918-29770919(+)
Zm00001d032999::1:246353566-246355567(+)
Zm00001d008455::8:9193566-9195567(-)
Zm00001d031571::1:194766197-194768198(-)
Zm00001d050375::4:84715733-84717734(-)
Zm00001d039522::3:6842266-6844267(-)
Zm00001d025760::10:128641989-128643990(-)
Zm00001d032397::1:225299590-225301591(+)
Zm00001d041884::3:142357997-142359998(+)
Zm00001d043578::3:204363435-204365436(+)
Zm00001d033394::1:261730025-261732026(-)
Zm00001d017441::5:195908669-195910670(-)
Zm00001d022172::7:171727473-171729474(-)
Zm00001d018800::7:5594027-5596028(+)
Zm00001d035741::6:44430407-44432408(+)
Zm00001d024043::10:39113205-39115206(-)
Zm00001d016885::5:179318579-179320580(+)
Zm00001d051753::4:168872595-168874596(-)
Zm00001d017847::5:208644300-208646301(+)
Zm00001d009891::8:87731100-87733101(-)
Zm00001d019522::7:39734722-39736723(-)
Zm00001d024231::10:58453560-58455561(-)
Zm00001d014550::5:52804870-52806871(+)
Zm00001d022385::7:176529005-176531006(-)
Zm00001d009626::8:73806308-73808309(-)
Zm00001d031578::1:195115429-195117430(+)
Zm00001d044088::3:218710524-218712525(-)
Zm00001d047468::9:131026281-131028282(-)
Zm00001d053162::4:217385841-217387842(+)
Zm00001d011309::8:146363965-146365966(-)
Zm00001d005231::2:164764802-164766803(-)
Zm00001d036668::6:97140897-97142898(+)
Zm00001d017686::5:204296650-204298651(+)
Zm00001d021359::7:149804993-149806994(-)
Zm00001d006658::2:213740400-213742401(+)
Zm00001d007463::2:232258959-232260960(-)
Zm00001d044104::3:219355339-219357340(+)
Zm00001d044418::3:227498377-227500378(+)
Zm00001d016305::5:156478612-156480613(+)
Zm00001d026111::10:138697896-138699897(+)
Zm00001d037034::6:109823619-109825620(-)
Zm00001d018103::5:214346707-214348708(+)
Zm00001d039451::3:4736729-4738730(-)
Zm00001d043185::3:190864998-190866999(+)
Zm00001d005459::2:174941508-174943509(+)
Zm00001d014926::5:68755888-68757889(-)
Zm00001d006457::2:208854278-208856279(-)
Zm00001d004342::2:105060519-105062520(-)
Zm00001d028177::1:25565834-25567835(-)
Zm00001d028769::1:46005390-46007391(+)
Zm00001d006547::2:210773607-210775608(+)
Zm00001d020392::7:111022896-111024897(-)
Zm00001d034252::1:287998505-288000506(+)
Zm00001d002754::2:21688628-21690629(+)
Zm00001d022630::7:181796664-181798665(+)
Zm00001d007436::2:231671921-231673922(+)
Zm00001d020877::7:135223788-135225789(+)
Zm00001d033402::1:261931258-261933259(-)
Zm00001d047502::9:132767828-132769829(+)
Zm00001d031518::1:192613921-192615922(+)
Zm00001d007754::2:238904845-238906846(-)
Zm00001d003896::2:65740572-65742573(-)
Zm00001d021204::7:146018309-146020310(+)
Zm00001d010852::8:130473965-130475966(+)
Zm00001d039702::3:12563908-12565909(-)
Zm00001d021942::7:166608762-166610763(-)
Zm00001d014723::5:60602966-60604967(-)
Zm00001d045675::9:32690187-32692188(-)
Zm00001d022169::7:171695081-171697082(+)
Zm00001d007446::2:231921081-231923082(-)
Zm00001d022227::7:173167295-173169296(-)
Zm00001d010192::8:103463134-103465135(+)
Zm00001d023520::10:8640669-8642670(+)
Zm00001d043206::3:191696037-191698038(+)
Zm00001d043131::3:189944736-189946737(-)
Zm00001d042474::3:168866912-168868913(+)
Zm00001d021875::7:165252768-165254769(+)
Zm00001d029856::1:90493193-90495194(+)
Zm00001d001947::2:3403470-3405471(+)
Zm00001d040457::3:44322027-44324028(-)
Zm00001d047242::9:123765635-123767636(+)
Zm00001d010675::8:123943096-123945097(+)
Zm00001d033355::1:260108596-260110597(-)
Zm00001d043889::3:213111634-213113635(-)
Zm00001d011352::8:147818473-147820474(+)
Zm00001d042151::3:153899095-153901096(-)
Zm00001d020429::7:113488451-113490452(+)
Zm00001d002359::2:10786644-10788645(+)
Zm00001d037978::6:144036932-144038933(+)
Zm00001d028655::1:41901193-41903194(-)
Zm00001d036437::6:88367494-88369495(+)
Zm00001d044812::9:3294558-3296559(-)
Zm00001d012158::8:169116560-169118561(+)
Zm00001d054049::4:245577188-245579189(+)
Zm00001d043049::3:187418003-187420004(+)
Zm00001d050921::4:131332046-131334047(-)
Zm00001d035408::6:24595947-24597948(+)
Zm00001d012524::8:176062478-176064479(-)
Zm00001d038443::6:157377622-157379623(+)
Zm00001d018962::7:10830065-10832066(+)
Zm00001d018464::5:221326524-221328525(+)
Zm00001d043691::3:207539794-207541795(+)
Zm00001d052855::4:202675291-202677292(-)
Zm00001d021805::7:163319941-163321942(-)
Zm00001d051139::4:145549108-145551109(-)
Zm00001d011034::8:137151915-137153916(+)
Zm00001d025240::10:110655681-110657682(+)
Zm00001d029599::1:78537588-78539589(+)
Zm00001d031327::1:186061261-186063262(+)
Zm00001d023465::10:6431513-6433514(-)
Zm00001d036404::6:86973527-86975528(+)
Zm00001d033986::1:280289474-280291475(-)
Zm00001d046652::9:100611922-100613923(+)
Zm00001d038897::6:166674100-166676101(-)
Zm00001d015649::5:103213331-103215332(+)
Zm00001d025453::10:119067681-119069682(-)
Zm00001d050943::4:132891121-132893122(-)
Zm00001d017129::5:186413412-186415413(-)
Zm00001d034900::1:305113858-305115859(-)
Zm00001d038121::6:148615691-148617692(-)
Zm00001d052087::4:179068680-179070681(+)
Zm00001d007930::2:243176650-243178651(-)
Zm00001d029711::1:83546873-83548874(-)
Zm00001d012379::8:173236108-173238109(+)
Zm00001d016824::5:177357300-177359301(-)
Zm00001d043726::3:208450184-208452185(-)
Zm00001d013071::5:4308948-4310949(+)
Zm00001d039541::3:7728470-7730471(+)
Zm00001d018756::7:4288551-4290552(+)
Zm00001d052030::4:176896607-176898608(+)
Zm00001d012221::8:170367956-170369957(-)
Zm00001d010599::8:121510467-121512468(-)
Zm00001d034936::1:306099384-306101385(-)
Zm00001d004231::2:94071670-94073671(-)
Zm00001d043911::3:213664929-213666930(-)
Zm00001d029557::1:76063654-76065655(+)
Zm00001d002301::2:9770738-9772739(+)
Zm00001d019266::7:24822099-24824100(-)
Zm00001d003093::2:31955380-31957381(-)
Zm00001d039348::3:2280584-2282585(-)
Zm00001d002122::2:6149134-6151135(+)
Zm00001d010046::8:96801996-96803997(-)
Zm00001d042582::3:172729277-172731278(+)
Zm00001d011750::8:160742567-160744568(+)
Zm00001d053010::4:208872584-208874585(-)
Zm00001d022110::7:170565505-170567506(+)
Zm00001d038974::6:168036876-168038877(-)
Zm00001d009872::8:86433581-86435582(+)
Zm00001d052649::4:195809280-195811281(-)
Zm00001d018090::5:214045453-214047454(-)
Zm00001d007857::2:241016614-241018615(-)
Zm00001d034552::1:296065855-296067856(+)
Zm00001d047401::9:128892005-128894006(+)
Zm00001d044479::3:229346192-229348193(+)
Zm00001d013471::5:12393689-12395690(+)
Zm00001d053610::4:236308928-236310929(-)
Zm00001d041526::3:125969312-125971313(-)
Zm00001d044985::9:9325344-9327345(+)
Zm00001d048235::9:152954226-152956227(-)
Zm00001d039406::3:3606451-3608452(+)
Zm00001d053968::4:244424656-244426657(-)
Zm00001d024365::10:67173030-67175031(-)
Zm00001d038890::6:166484701-166486702(-)
Zm00001d024340::10:65655925-65657926(-)
Zm00001d038754::6:163896824-163898825(+)
Zm00001d032835::1:239709190-239711191(+)
Zm00001d051637::4:165362534-165364535(-)
Zm00001d033225::1:255172800-255174801(-)
Zm00001d048102::9:150284092-150286093(-)
Zm00001d046937::9:111796959-111798960(-)
Zm00001d027589::1:8570744-8572745(+)
Zm00001d018305::5:218215574-218217575(-)
Zm00001d034757::1:301486221-301488222(+)
Zm00001d041315::3:111767721-111769722(-)
Zm00001d049435::4:30181389-30183390(+)
Zm00001d007311::2:227457713-227459714(-)
Zm00001d002380::2:11526744-11528745(+)
Zm00001d050470::4:91091438-91093439(-)
Zm00001d032577::1:231131109-231133110(-)
Zm00001d007193::2:224428858-224430859(+)
Zm00001d011366::8:148710826-148712827(-)
Zm00001d051001::4:136185578-136187579(+)
Zm00001d020283::7:104131033-104133034(-)
Zm00001d042772::3:179268206-179270207(-)
Zm00001d020943::7:137369995-137371996(-)
Zm00001d014727::5:60852181-60854182(-)
Zm00001d050352::4:83019678-83021679(+)
Zm00001d010950::8:134841231-134843232(-)
Zm00001d017505::5:197811429-197813430(+)
Zm00001d002441::2:12758638-12760639(-)
Zm00001d017926::5:210201430-210203431(+)
Zm00001d041613::3:129693580-129695581(-)
Zm00001d013430::5:11234624-11236625(+)
Zm00001d028786::1:46379796-46381797(+)
Zm00001d029432::1:70226474-70228475(+)
Zm00001d034490::1:294452072-294454073(+)
Zm00001d018410::5:220246758-220248759(-)
Zm00001d034278::1:288357519-288359520(-)
Zm00001d026295::10:143126712-143128713(+)
Zm00001d004318::2:102952925-102954926(-)
Zm00001d053009::4:208860372-208862373(+)
Zm00001d024734::10:85618930-85620931(+)
Zm00001d005174::2:162402444-162404445(-)
Zm00001d044759::9:1550722-1552723(+)
Zm00001d021404::7:151346207-151348208(+)
Zm00001d027239::1:198658-200659(-)
Zm00001d035625::6:37483181-37485182(-)
Zm00001d021817::7:163567083-163569084(-)
Zm00001d022443::7:177800135-177802136(+)
Zm00001d031044::1:174809756-174811757(+)
Zm00001d050428::4:87293800-87295801(-)
Zm00001d027827::1:14610606-14612607(+)
Zm00001d011741::8:160443844-160445845(-)
Zm00001d027755::1:12674235-12676236(+)
Zm00001d048394::9:155577513-155579514(+)
Zm00001d010887::8:132244162-132246163(-)
Zm00001d043509::3:202332198-202334199(+)
Zm00001d026291::10:142989865-142991866(-)
Zm00001d032828::1:239463870-239465871(-)
Zm00001d053247::4:222089140-222091141(-)
Zm00001d053762::4:240648179-240650180(+)
Zm00001d042329::3:161492700-161494701(-)
Zm00001d024201::10:55333134-55335135(-)
Zm00001d048472::9:156922085-156924086(-)
Zm00001d043231::3:192592197-192594198(-)
Zm00001d028613::1:40790007-40792008(-)
Zm00001d026610::10:148917075-148919076(+)
Zm00001d026222::10:141443902-141445903(+)
Zm00001d036181::6:76061070-76063071(-)
Zm00001d028838::1:48286386-48288387(+)
Zm00001d044301::3:224582449-224584450(+)
Zm00001d053635::4:237826203-237828204(+)
Zm00001d011580::8:154897153-154899154(+)
Zm00001d011729::8:160067892-160069893(+)
Zm00001d052777::4:200558069-200560070(-)
Zm00001d032441::1:226567844-226569845(-)
Zm00001d027826::1:14611310-14613311(-)
Zm00001d048385::9:155327731-155329732(+)
Zm00001d022576::7:180274214-180276215(+)
Zm00001d030040::1:101464816-101466817(+)
Zm00001d050153::4:69518396-69520397(+)
Zm00001d043022::3:186794009-186796010(+)
Zm00001d032649::1:233093906-233095907(+)
Zm00001d022058::7:169141456-169143457(-)
Zm00001d015354::5:85944639-85946640(+)
Zm00001d033595::1:268071262-268073263(+)
Zm00001d022517::7:179272372-179274373(+)
Zm00001d024311::10:63456962-63458963(-)
Zm00001d051396::4:157080818-157082819(+)
Zm00001d032192::1:216389380-216391381(+)
Zm00001d023208::10:129821-131822(+)
Zm00001d023929::10:29153673-29155674(-)
Zm00001d029062::1:56857676-56859677(-)
Zm00001d053183::4:218601872-218603873(+)
Zm00001d045050::9:11156842-11158843(-)
Zm00001d035119::6:6132595-6134596(-)
Zm00001d032256::1:219174092-219176093(-)
Zm00001d021269::7:147360520-147362521(-)
Zm00001d033833::1:275194405-275196406(-)
Zm00001d027859::1:15498725-15500726(+)
Zm00001d027807::1:14030229-14032230(-)
Zm00001d010120::8:100002920-100004921(-)
Zm00001d004159::2:87749745-87751746(-)
Zm00001d052781::4:200736413-200738414(+)
Zm00001d013842::5:22199014-22201015(+)
Zm00001d003333::2:40553346-40555347(+)
Zm00001d014888::5:67028718-67030719(+)
Zm00001d034240::1:287652510-287654511(+)
Zm00001d002284::2:9551458-9553459(-)
Zm00001d013248::5:7096487-7098488(+)
Zm00001d043534::3:203068923-203070924(+)
Zm00001d006601::2:211824478-211826479(-)
Zm00001d044653::3:234084691-234086692(-)
Zm00001d029899::1:93195285-93197286(-)
Zm00001d034650::1:298816281-298818282(-)
Zm00001d005824::2:189867356-189869357(+)
Zm00001d037993::6:144579497-144581498(+)
Zm00001d033098::1:250178349-250180350(+)
Zm00001d028641::1:41590363-41592364(-)
Zm00001d034824::1:303005348-303007349(-)
Zm00001d019989::7:83152742-83154743(+)
Zm00001d026386::10:144855692-144857693(+)
Zm00001d008371::8:6660521-6662522(-)
Zm00001d043289::3:194631650-194633651(+)
Zm00001d024644::10:81912451-81914452(-)
Zm00001d051748::4:168774082-168776083(-)
Zm00001d050741::4:120385139-120387140(-)
Zm00001d013751::5:19235777-19237778(+)
Zm00001d014763::5:62082787-62084788(-)
Zm00001d027318::1:2829335-2831336(-)
Zm00001d046274::9:77377122-77379123(-)
Zm00001d006762::2:216190411-216192412(-)
Zm00001d041958::3:145659616-145661617(+)
Zm00001d052396::4:189092020-189094021(+)
Zm00001d027367::1:3805842-3807843(+)
Zm00001d021135::7:143627167-143629168(-)
Zm00001d047320::9:126562801-126564802(-)
Zm00001d039611::3:9003567-9005568(-)
Zm00001d040443::3:43582457-43584458(-)
Zm00001d042215::3:156415552-156417553(+)
Zm00001d032683::1:234270856-234272857(-)
Zm00001d038321::6:154396293-154398294(-)
Zm00001d018720::7:3083297-3085298(-)
Zm00001d031618::1:196229171-196231172(-)
Zm00001d017047::5:183748869-183750870(-)
Zm00001d031642::1:197114819-197116820(+)
Zm00001d015045::5:73081785-73083786(+)
Zm00001d020556::7:122221034-122223035(-)
Zm00001d005998::2:194955815-194957816(-)
Zm00001d045009::9:10005634-10007635(-)
Zm00001d020326::7:106769581-106771582(+)
Zm00001d013426::5:11134772-11136773(-)
Zm00001d023993::10:35140731-35142732(-)
Zm00001d038809::6:164892752-164894753(-)
Zm00001d036464::6:89377347-89379348(+)
Zm00001d003159::2:33996132-33998133(+)
Zm00001d011606::8:155788035-155790036(+)
Zm00001d015256::5:81456199-81458200(+)
Zm00001d014701::5:59902117-59904118(+)
Zm00001d028317::1:30516318-30518319(+)
Zm00001d016518::5:165895434-165897435(-)
Zm00001d038835::6:165524776-165526777(+)
Zm00001d006778::2:216447851-216449852(-)
Zm00001d042093::3:150546161-150548162(+)
Zm00001d007108::2:222400868-222402869(-)
Zm00001d026113::10:138724893-138726894(-)
Zm00001d028579::1:39754958-39756959(-)
Zm00001d021690::7:160255204-160257205(+)
Zm00001d046488::9:92070710-92072711(-)
Zm00001d005176::2:162424717-162426718(+)
Zm00001d051860::4:172523930-172525931(+)
Zm00001d014378::5:43733357-43735358(-)
Zm00001d035616::6:37233677-37235678(+)
Zm00001d034404::1:292035625-292037626(+)
Zm00001d021045::7:141092540-141094541(-)
Zm00001d034013::1:281176632-281178633(-)
Zm00001d017030::5:183179816-183181817(+)
Zm00001d039126::6:170551511-170553512(+)
Zm00001d018471::5:221365894-221367895(-)
Zm00001d026175::10:140336284-140338285(-)
Zm00001d005528::2:177299561-177301562(+)
Zm00001d021883::7:165345877-165347878(-)
Zm00001d014082::5:31739653-31741654(+)
Zm00001d047057::9:116826467-116828468(-)
Zm00001d014954::5:69767622-69769623(-)
Zm00001d047209::9:122111082-122113083(+)
Zm00001d007949::2:243897281-243899282(+)
Zm00001d035774::6:47427410-47429411(+)
Zm00001d016581::5:168222186-168224187(+)
Zm00001d044430::3:227743941-227745942(+)
Zm00001d024772::10:87300112-87302113(+)
Zm00001d021903::7:165714905-165716906(+)
Zm00001d032379::1:224579108-224581109(+)
Zm00001d005125::2:159691390-159693391(+)
Zm00001d039973::3:21310261-21312262(+)
Zm00001d027699::1:11357325-11359326(+)
Zm00001d039156::6:171183963-171185964(-)
Zm00001d013522::5:13534265-13536266(+)
Zm00001d017845::5:208601873-208603874(+)
Zm00001d014732::5:61075223-61077224(+)
Zm00001d012205::8:170070401-170072402(+)
Zm00001d009708::8:77016835-77018836(-)
Zm00001d018031::5:212482185-212484186(+)
Zm00001d013847::5:22496233-22498234(+)
Zm00001d027537::1:7716105-7718106(-)
Zm00001d002624::2:17087030-17089031(-)
Zm00001d038282::6:153242316-153244317(+)
Zm00001d006924::2:219458699-219460700(-)
Zm00001d014814::5:64069048-64071049(+)
Zm00001d003715::2:56139555-56141556(+)
Zm00001d043089::3:188902122-188904123(+)
Zm00001d002544::2:15090109-15092110(+)
Zm00001d010728::8:126074601-126076602(+)
Zm00001d029783::1:86732586-86734587(+)
Zm00001d052634::4:195457490-195459491(-)
Zm00001d048133::9:150628341-150630342(+)
Zm00001d009727::8:78046673-78048674(+)
Zm00001d013257::5:7188462-7190463(-)
Zm00001d014867::5:66266658-66268659(-)
Zm00001d034519::1:295602738-295604739(-)
Zm00001d037333::6:121824446-121826447(-)
Zm00001d010811::8:128622831-128624832(-)
Zm00001d031275::1:184815628-184817629(+)
Zm00001d050368::4:84248346-84250347(-)
Zm00001d041883::3:142278254-142280255(-)
Zm00001d028339::1:31218416-31220417(-)
Zm00001d036839::6:103350036-103352037(+)
Zm00001d027805::1:13963783-13965784(+)
Zm00001d048993::4:11904882-11906883(+)
Zm00001d023816::10:23313868-23315869(+)
Zm00001d011242::8:144288202-144290203(-)
Zm00001d052859::4:202764154-202766155(-)
Zm00001d034509::1:294987477-294989478(-)
Zm00001d017724::5:205291254-205293255(-)
Zm00001d033366::1:260530787-260532788(-)
Zm00001d041277::3:109768363-109770364(-)
Zm00001d046247::9:76314295-76316296(-)
Zm00001d016702::5:173126634-173128635(-)
Zm00001d037170::6:114740197-114742198(+)
Zm00001d026239::10:141709780-141711781(-)
Zm00001d028546::1:38901497-38903498(+)
Zm00001d014423::5:46044976-46046977(-)
Zm00001d039133::6:170757705-170759706(+)
Zm00001d018790::7:5232059-5234060(-)
Zm00001d015039::5:72993130-72995131(+)
Zm00001d028804::1:46902973-46904974(-)
Zm00001d043797::3:210392594-210394595(-)
Zm00001d031009::1:173189677-173191678(-)
Zm00001d021181::7:145150325-145152326(+)
Zm00001d039660::3:10943750-10945751(+)
Zm00001d051948::4:175088424-175090425(-)
Zm00001d049502::4:32643339-32645340(+)
Zm00001d003198::2:35387166-35389167(-)
Zm00001d022306::7:174844973-174846974(-)
Zm00001d029598::1:78405010-78407011(-)
Zm00001d037961::6:143607454-143609455(+)
Zm00001d028041::1:21371851-21373852(+)
Zm00001d012306::8:172153034-172155035(+)
Zm00001d043239::3:192793524-192795525(+)
Zm00001d044659::3:234240322-234242323(-)
Zm00001d048463::9:156776964-156778965(-)
Zm00001d013680::5:17205497-17207498(+)
Zm00001d034279::1:288412150-288414151(-)
Zm00001d038976::6:168038757-168040758(+)
Zm00001d010901::8:132595925-132597926(+)
Zm00001d043860::3:212355287-212357288(-)
Zm00001d044903::9:6796170-6798171(-)
Zm00001d047909::9:144962424-144964425(+)
Zm00001d022217::7:172975742-172977743(+)
Zm00001d044281::3:223976452-223978453(+)
Zm00001d047802::9:142156078-142158079(+)
Zm00001d012821::5:897463-899464(+)
Zm00001d048099::9:150156791-150158792(-)
Zm00001d017946::5:210580959-210582960(-)
Zm00001d005399::2:172533244-172535245(+)
Zm00001d012590::8:176951531-176953532(-)
Zm00001d040775::3:64944520-64946521(+)
Zm00001d050530::4:97419770-97421771(-)
Zm00001d036418::6:87643523-87645524(+)
Zm00001d009250::8:47181823-47183824(-)
Zm00001d020711::7:129695772-129697773(+)
Zm00001d034565::1:296471587-296473588(-)
Zm00001d002869::2:25135831-25137832(+)
Zm00001d030550::1:143284376-143286377(-)
Zm00001d050357::4:83392327-83394328(-)
Zm00001d044312::3:224970554-224972555(+)
Zm00001d038097::6:147745290-147747291(+)
Zm00001d054070::4:245863332-245865333(+)
Zm00001d021005::7:140104290-140106291(-)
Zm00001d042694::3:177264568-177266569(+)
Zm00001d043970::3:215384926-215386927(+)
Zm00001d053359::4:227599180-227601181(-)
Zm00001d019804::7:63166947-63168948(-)
Zm00001d002615::2:16789702-16791703(-)
Zm00001d027443::1:5465749-5467750(-)
Zm00001d011993::8:166039212-166041213(-)
Zm00001d028669::1:42439387-42441388(+)
Zm00001d034049::1:282399043-282401044(-)
Zm00001d036296::6:82473660-82475661(-)
Zm00001d041410::3:117581252-117583253(-)
Zm00001d003129::2:33332885-33334886(-)
Zm00001d053104::4:213976619-213978620(-)
Zm00001d048419::9:155945672-155947673(+)
Zm00001d013592::5:15030676-15032677(+)
Zm00001d026344::10:143886546-143888547(-)
Zm00001d014525::5:51643769-51645770(-)
Zm00001d038396::6:156305430-156307431(+)
Zm00001d045352::9:19294922-19296923(-)
Zm00001d018732::7:3342905-3344906(-)
Zm00001d042848::3:181957334-181959335(-)
Zm00001d003457::2:44954297-44956298(-)
Zm00001d031908::1:206408490-206410491(-)
Zm00001d043845::3:211900263-211902264(+)
Zm00001d032114::1:213507293-213509294(+)
Zm00001d006409::2:206942962-206944963(-)
Zm00001d013702::5:17941345-17943346(+)
Zm00001d050666::4:113567635-113569636(+)
Zm00001d049786::4:44643451-44645452(-)
Zm00001d012712::8:179088497-179090498(-)
Zm00001d027355::1:3571978-3573979(+)
Zm00001d024647::10:82036995-82038996(+)
Zm00001d046934::9:111764678-111766679(+)
Zm00001d005085::2:157724535-157726536(+)
Zm00001d008808::8:21237265-21239266(+)
Zm00001d004332::2:104140596-104142597(+)
Zm00001d002742::2:21202130-21204131(-)
Zm00001d052079::4:178775298-178777299(-)
Zm00001d023279::10:2031413-2033414(+)
Zm00001d047986::9:147259132-147261133(+)
Zm00001d022334::7:175625196-175627197(+)
Zm00001d037816::6:138748039-138750040(-)
Zm00001d043606::3:204987365-204989366(+)
Zm00001d026636::10:149251040-149253041(-)
Zm00001d007819::2:240250822-240252823(+)
Zm00001d028022::1:20602986-20604987(+)
Zm00001d037540::6:128724579-128726580(+)
Zm00001d004139::2:85803001-85805002(-)
Zm00001d051320::4:153921221-153923222(-)
Zm00001d026193::10:140676375-140678376(+)
Zm00001d053446::4:231899008-231901009(+)
Zm00001d052542::4:192653974-192655975(+)
Zm00001d050061::4:63222372-63224373(+)
Zm00001d007064::2:221083120-221085121(+)
Zm00001d014876::5:66779461-66781462(-)
Zm00001d021947::7:166782036-166784037(-)
Zm00001d004132::2:85446979-85448980(+)
Zm00001d054012::4:245108904-245110905(-)
Zm00001d003068::2:31082935-31084936(+)
Zm00001d019836::7:67849862-67851863(-)
Zm00001d049054::4:14032117-14034118(+)
Zm00001d053630::4:237400028-237402029(+)
Zm00001d022026::7:168234004-168236005(+)
Zm00001d033822::1:274807874-274809875(+)
Zm00001d007309::2:227409830-227411831(+)
Zm00001d053966::4:244409283-244411284(+)
Zm00001d009007::8:29782503-29784504(+)
Zm00001d034143::1:285006707-285008708(+)
Zm00001d039716::3:12836100-12838101(-)
Zm00001d006673::2:214010327-214012328(+)
Zm00001d037267::6:118744805-118746806(-)
Zm00001d007105::2:222364429-222366430(-)
Zm00001d022252::7:173658280-173660281(-)
Zm00001d001946::2:3396366-3398367(+)
Zm00001d039378::3:2789682-2791683(+)
Zm00001d052726::4:199112326-199114327(+)
Zm00001d021858::7:164644679-164646680(-)
Zm00001d041915::3:143334761-143336762(-)
Zm00001d048403::9:155640116-155642117(-)
Zm00001d007145::2:223324275-223326276(-)
Zm00001d033206::1:254171278-254173279(+)
Zm00001d021642::7:158940689-158942690(+)
Zm00001d006071::2:197415996-197417997(+)
Zm00001d028770::1:46014153-46016154(-)
Zm00001d013061::5:4060902-4062903(+)
Zm00001d046813::9:106813242-106815243(+)
Zm00001d030110::1:106383114-106385115(-)
Zm00001d012146::8:168882041-168884042(+)
Zm00001d017282::5:191616862-191618863(+)
Zm00001d035629::6:37509645-37511646(-)
Zm00001d029020::1:55052006-55054007(+)
Zm00001d025827::10:131079188-131081189(+)
Zm00001d019719::7:53600529-53602530(-)
Zm00001d029680::1:82522280-82524281(+)
Zm00001d011013::8:136854822-136856823(+)
Zm00001d042372::3:163613049-163615050(+)
Zm00001d053786::4:241019730-241021731(-)
Zm00001d024390::10:68464494-68466495(-)
Zm00001d009702::8:76428375-76430376(-)
Zm00001d049190::4:19775642-19777643(-)
Zm00001d040036::3:23965861-23967862(-)
Zm00001d029223::1:63041575-63043576(-)
Zm00001d005659::2:182564091-182566092(-)
Zm00001d003935::2:70148671-70150672(-)
Zm00001d007595::2:235887098-235889099(-)
Zm00001d042335::3:161697679-161699680(-)
Zm00001d034204::1:286724871-286726872(+)
Zm00001d016146::5:146859081-146861082(+)
Zm00001d027719::1:12102274-12104275(+)
Zm00001d037220::6:116369259-116371260(-)
Zm00001d031182::1:181573853-181575854(+)
Zm00001d048698::4:3499322-3501323(+)
Zm00001d031519::1:192668531-192670532(+)
Zm00001d052955::4:206257651-206259652(+)
Zm00001d013195::5:6185287-6187288(+)
Zm00001d032707::1:235474259-235476260(-)
Zm00001d009773::8:80503427-80505428(+)
Zm00001d035083::6:4189623-4191624(-)
Zm00001d021142::7:143937348-143939349(+)
Zm00001d042920::3:183961674-183963675(+)
Zm00001d037537::6:128607791-128609792(+)
Zm00001d012928::5:2161232-2163233(+)
Zm00001d030453::1:133432547-133434548(-)
Zm00001d049606::4:37198045-37200046(-)
Zm00001d002614::2:16776671-16778672(-)
Zm00001d050920::4:131272985-131274986(-)
Zm00001d010834::8:129329884-129331885(+)
Zm00001d047512::9:133115798-133117799(+)
Zm00001d043290::3:194657270-194659271(+)
Zm00001d010725::8:125962665-125964666(+)
Zm00001d021827::7:163874490-163876491(+)
Zm00001d050329::4:81623833-81625834(-)
Zm00001d039015::6:168715450-168717451(+)
Zm00001d020974::7:138258585-138260586(+)
Zm00001d021545::7:155506484-155508485(+)
Zm00001d045844::9:43308175-43310176(+)
Zm00001d005339::2:170021698-170023699(+)
Zm00001d017308::5:192383515-192385516(-)
Zm00001d034627::1:298411562-298413563(-)
Zm00001d019308::7:26973373-26975374(+)
Zm00001d002325::2:10324429-10326430(-)
Zm00001d021447::7:152383773-152385774(-)
Zm00001d037966::6:143775849-143777850(+)
Zm00001d029530::1:75048710-75050711(-)
Zm00001d046363::9:84128814-84130815(+)
Zm00001d020932::7:136984708-136986709(+)
Zm00001d006657::2:213697447-213699448(+)
Zm00001d029056::1:56679970-56681971(+)
Zm00001d003925::2:68592065-68594066(-)
Zm00001d039918::3:19349342-19351343(+)
Zm00001d047965::9:146539134-146541135(+)
Zm00001d024938::10:95847052-95849053(+)
Zm00001d027847::1:15072020-15074021(-)
Zm00001d029074::1:57249314-57251315(+)
Zm00001d014602::5:54873805-54875806(-)
Zm00001d016465::5:163313241-163315242(-)
Zm00001d003846::2:61942772-61944773(+)
Zm00001d009111::8:37077156-37079157(-)
Zm00001d020471::7:116945214-116947215(+)
Zm00001d012154::8:169025571-169027572(-)
Zm00001d006097::2:198121281-198123282(-)
Zm00001d034080::1:283560716-283562717(+)
Zm00001d049288::4:24523354-24525355(+)
Zm00001d041159::3:100688323-100690324(+)
Zm00001d003086::2:31753160-31755161(-)
Zm00001d010199::8:103720569-103722570(-)
Zm00001d044581::3:232469117-232471118(+)
Zm00001d038374::6:155770038-155772039(+)
Zm00001d024764::10:87123855-87125856(+)
Zm00001d037837::6:139290186-139292187(-)
Zm00001d037189::6:115181675-115183676(+)
Zm00001d050119::4:67237134-67239135(+)
Zm00001d047497::9:132670931-132672932(-)
Zm00001d027846::1:15058689-15060690(+)
Zm00001d036646::6:96108353-96110354(-)
Zm00001d036222::6:77848935-77850936(-)
Zm00001d034663::1:299196263-299198264(-)
Zm00001d014794::5:63459170-63461171(+)
Zm00001d020853::7:134782766-134784767(-)
Zm00001d047923::9:145525264-145527265(-)
Zm00001d043962::3:214947505-214949506(+)
Zm00001d018524::5:222465788-222467789(+)
Zm00001d003345::2:41016292-41018293(+)
Zm00001d049240::4:22430956-22432957(-)
Zm00001d004727::2:134129919-134131920(+)
Zm00001d039768::3:14320986-14322987(+)
Zm00001d036045::6:68230161-68232162(+)
Zm00001d043096::3:189144499-189146500(+)
Zm00001d022185::7:172189924-172191925(-)
Zm00001d006514::2:210320522-210322523(+)
Zm00001d012557::8:176580200-176582201(+)
Zm00001d033401::1:261918224-261920225(+)
Zm00001d024662::10:82548704-82550705(+)
Zm00001d032699::1:235106427-235108428(-)
Zm00001d028522::1:38044418-38046419(+)
Zm00001d037297::6:119872471-119874472(-)
Zm00001d025982::10:135287239-135289240(+)
Zm00001d004948::2:150117647-150119648(+)
Zm00001d011797::8:161721418-161723419(+)
Zm00001d031318::1:185914035-185916036(+)
Zm00001d038752::6:163890548-163892549(-)
Zm00001d048686::4:3252091-3254092(-)
Zm00001d013694::5:17705982-17707983(+)
Zm00001d015700::5:108856326-108858327(+)
Zm00001d045125::9:13614371-13616372(+)
Zm00001d012834::5:956796-958797(+)
Zm00001d034726::1:300806919-300808920(+)
Zm00001d050947::4:133089021-133091022(+)
Zm00001d044405::3:227317929-227319930(+)
Zm00001d014436::5:46813571-46815572(+)
Zm00001d028818::1:47564545-47566546(+)
Zm00001d036013::6:66083997-66085998(+)
Zm00001d038896::6:166664763-166666764(-)
Zm00001d041576::3:127807179-127809180(+)
Zm00001d003313::2:39854744-39856745(+)
Zm00001d019552::7:42055185-42057186(-)
Zm00001d029087::1:57464309-57466310(-)
Zm00001d034077::1:283422969-283424970(-)
Zm00001d050211::4:73765658-73767659(+)
Zm00001d018477::5:221506409-221508410(+)
Zm00001d031542::1:193751694-193753695(+)
Zm00001d011512::8:152926614-152928615(+)
Zm00001d006377::2:206097571-206099572(-)
Zm00001d036143::6:74389958-74391959(-)
Zm00001d020851::7:134651422-134653423(+)
Zm00001d006587::2:211694232-211696233(-)
Zm00001d040691::3:58478595-58480596(+)
Zm00001d028428::1:34704453-34706454(-)
Zm00001d031617::1:196223073-196225074(+)
Zm00001d005429::2:173708457-173710458(+)
Zm00001d050283::4:78442434-78444435(+)
Zm00001d029539::1:75378994-75380995(-)
Zm00001d028241::1:27702299-27704300(-)
Zm00001d017764::5:206192273-206194274(+)
Zm00001d028094::1:22843536-22845537(-)
Zm00001d043495::3:201760502-201762503(-)
Zm00001d011966::8:165290735-165292736(+)
Zm00001d026544::10:147966903-147968904(-)
Zm00001d008950::8:26734010-26736011(+)
Zm00001d006022::2:195423835-195425836(+)
Zm00001d037565::6:129806927-129808928(-)
Zm00001d029105::1:58196400-58198401(+)
Zm00001d039213::6:172669645-172671646(+)
Zm00001d052773::4:200387269-200389270(-)
Zm00001d027464::1:5885435-5887436(+)
Zm00001d048292::9:154006091-154008092(-)
Zm00001d017139::5:186712245-186714246(-)
Zm00001d048173::9:151399613-151401614(-)
Zm00001d031587::1:195532650-195534651(-)
Zm00001d025629::10:124638035-124640036(-)
Zm00001d009877::8:86772268-86774269(+)
Zm00001d018070::5:213770904-213772905(-)
Zm00001d009383::8:61548199-61550200(+)
Zm00001d020205::7:99147457-99149458(+)
Zm00001d031558::1:194175888-194177889(-)
Zm00001d039881::3:17539394-17541395(+)
Zm00001d035097::6:5176931-5178932(+)
Zm00001d038881::6:166321063-166323064(-)
Zm00001d052444::4:190132114-190134115(+)
Zm00001d033018::1:247107635-247109636(-)
Zm00001d020013::7:85550644-85552645(-)
Zm00001d020615::7:125161150-125163151(+)
Zm00001d049933::4:53890669-53892670(-)
Zm00001d051749::4:168774568-168776569(+)
Zm00001d024806::10:88823324-88825325(+)
Zm00001d045500::9:24650765-24652766(-)
Zm00001d031345::1:186943717-186945718(+)
Zm00001d031543::1:193766245-193768246(+)
Zm00001d036895::6:105847676-105849677(-)
Zm00001d039608::3:8859578-8861579(-)
Zm00001d016182::5:148941509-148943510(-)
Zm00001d052670::4:196847334-196849335(+)
Zm00001d003051::2:30446449-30448450(+)
Zm00001d035512::6:30480209-30482210(+)
Zm00001d020876::7:135222055-135224056(+)
Zm00001d021054::7:141614232-141616233(+)
Zm00001d036312::6:83900625-83902626(+)
Zm00001d014145::5:34114257-34116258(+)
Zm00001d026415::10:145401376-145403377(-)
Zm00001d022337::7:175700273-175702274(+)
Zm00001d004392::2:108535071-108537072(-)
Zm00001d031236::1:183188938-183190939(+)
Zm00001d018148::5:215535502-215537503(-)
Zm00001d031328::1:186085057-186087058(-)
Zm00001d002372::2:11324246-11326247(-)
Zm00001d050847::4:126595445-126597446(+)
Zm00001d030074::1:103632880-103634881(+)
Zm00001d005645::2:181817130-181819131(+)
Zm00001d049959::4:55912363-55914364(-)
Zm00001d042853::3:182128586-182130587(-)
Zm00001d023345::10:3854749-3856750(-)
Zm00001d013239::5:6860040-6862041(+)
Zm00001d047557::9:135396168-135398169(+)
Zm00001d049188::4:19764627-19766628(-)
Zm00001d037127::6:113417215-113419216(-)
Zm00001d018419::5:220379039-220381040(-)
Zm00001d013809::5:21119846-21121847(+)
Zm00001d021291::7:148070731-148072732(-)
Zm00001d014341::5:41785808-41787809(-)
Zm00001d002285::2:9591237-9593238(-)
Zm00001d039874::3:17368589-17370590(-)
Zm00001d011706::8:159304873-159306874(+)
Zm00001d047140::9:119772802-119774803(-)
Zm00001d049598::4:36840291-36842292(-)
Zm00001d036467::6:89397476-89399477(+)
Zm00001d048286::9:153896760-153898761(-)
Zm00001d040411::3:42023108-42025109(-)
Zm00001d032166::1:215366829-215368830(-)
Zm00001d018493::5:221781414-221783415(+)
Zm00001d047667::9:138648478-138650479(+)
Zm00001d017113::5:185776867-185778868(+)
Zm00001d023838::10:23896876-23898877(-)
Zm00001d044641::3:233848581-233850582(+)
Zm00001d035168::6:7507805-7509806(+)
Zm00001d033558::1:267136720-267138721(-)
Zm00001d044262::3:223301009-223303010(-)
Zm00001d025055::10:101884222-101886223(+)
Zm00001d018047::5:212827115-212829116(+)
Zm00001d040459::3:44575373-44577374(+)
Zm00001d046249::9:76628802-76630803(-)
Zm00001d014416::5:45485299-45487300(-)
Zm00001d024625::10:80854941-80856942(+)
Zm00001d038576::6:160344073-160346074(+)
Zm00001d031939::1:207516994-207518995(-)
Zm00001d029567::1:76617254-76619255(-)
Zm00001d002391::2:11811773-11813774(-)
Zm00001d014690::5:59248483-59250484(+)
Zm00001d011064::8:137947268-137949269(-)
Zm00001d011773::8:161291376-161293377(+)
Zm00001d022225::7:173086924-173088925(-)
Zm00001d043063::3:187952205-187954206(-)
Zm00001d008391::8:7132955-7134956(+)
Zm00001d009707::8:77009334-77011335(+)
Zm00001d013319::5:8620008-8622009(-)
Zm00001d042344::3:162242183-162244184(+)
Zm00001d021520::7:154998592-155000593(-)
Zm00001d017152::5:187131908-187133909(+)
Zm00001d036439::6:88558853-88560854(+)
Zm00001d034566::1:296471076-296473077(+)
Zm00001d023544::10:9599239-9601240(-)
Zm00001d017034::5:183235375-183237376(-)
Zm00001d002533::2:14890004-14892005(+)
Zm00001d022470::7:178314619-178316620(-)
Zm00001d014013::5:28639170-28641171(-)
Zm00001d041457::3:121377372-121379373(+)
Zm00001d038909::6:166808206-166810207(+)
Zm00001d004894::2:147268260-147270261(+)
Zm00001d044201::3:221790237-221792238(+)
Zm00001d024784::10:87975835-87977836(-)
Zm00001d006212::2:201963526-201965527(-)
Zm00001d005080::2:157616853-157618854(-)
Zm00001d013092::5:4605468-4607469(-)
Zm00001d044183::3:221294055-221296056(-)
Zm00001d029968::1:96902491-96904492(-)
Zm00001d045734::9:35994058-35996059(+)
Zm00001d016308::5:156572116-156574117(-)
Zm00001d047785::9:141760930-141762931(-)
Zm00001d047150::9:120121043-120123044(+)
Zm00001d033426::1:262666212-262668213(+)
Zm00001d012979::5:2664856-2666857(+)
Zm00001d023552::10:9849663-9851664(-)
Zm00001d036832::6:103276043-103278044(-)
Zm00001d015046::5:73106901-73108902(+)
Zm00001d043466::3:200945500-200947501(-)
Zm00001d036301::6:83187082-83189083(-)
Zm00001d053123::4:214602257-214604258(+)
Zm00001d016061::5:142157880-142159881(+)
Zm00001d045269::9:17509476-17511477(+)
Zm00001d023243::10:1301128-1303129(-)
Zm00001d013243::5:6943350-6945351(-)
Zm00001d006717::2:215047967-215049968(+)
Zm00001d039076::6:169624706-169626707(-)
Zm00001d038859::6:165985535-165987536(+)
Zm00001d015005::5:71997252-71999253(+)
Zm00001d052793::4:201140709-201142710(-)
Zm00001d021613::7:158094995-158096996(-)
Zm00001d010341::8:110506726-110508727(-)
Zm00001d002348::2:10670028-10672029(+)
Zm00001d015559::5:97474046-97476047(-)
Zm00001d016599::5:169217456-169219457(+)
Zm00001d028471::1:35958940-35960941(+)
Zm00001d035570::6:34066542-34068543(+)
Zm00001d023874::10:25942471-25944472(-)
Zm00001d002873::2:25240661-25242662(-)
Zm00001d046200::9:71543780-71545781(-)
Zm00001d006166::2:200271052-200273053(+)
Zm00001d035948::6:61622649-61624650(+)
Zm00001d006243::2:202662370-202664371(+)
Zm00001d029555::1:76049050-76051051(+)
Zm00001d021974::7:167392406-167394407(-)
Zm00001d013741::5:19006679-19008680(+)
Zm00001d016854::5:178386171-178388172(+)
Zm00001d031790::1:201945674-201947675(+)
Zm00001d050082::4:64845520-64847521(+)
Zm00001d033625::1:269112408-269114409(+)
Zm00001d046454::9:90622237-90624238(-)
Zm00001d043405::3:198919771-198921772(+)
Zm00001d024595::10:79812005-79814006(+)
Zm00001d019173::7:20347440-20349441(-)
Zm00001d050320::4:81162410-81164411(-)
Zm00001d021378::7:150321456-150323457(+)
Zm00001d018749::7:4085927-4087928(-)
Zm00001d034244::1:287678371-287680372(-)
Zm00001d036567::6:92810819-92812820(-)
Zm00001d002400::2:11982297-11984298(+)
Zm00001d011136::8:140059426-140061427(+)
Zm00001d021800::7:163139125-163141126(-)
Zm00001d043317::3:196240486-196242487(+)
Zm00001d050645::4:109284589-109286590(+)
Zm00001d043414::3:199054445-199056446(-)
Zm00001d027593::1:8599110-8601111(-)
Zm00001d007441::2:231762643-231764644(+)
Zm00001d022615::7:181111956-181113957(+)
Zm00001d004541::2:117121213-117123214(-)
Zm00001d031789::1:201866784-201868785(+)
Zm00001d020190::7:98585820-98587821(+)
Zm00001d018177::5:215857445-215859446(+)
Zm00001d040193::3:31641224-31643225(-)
Zm00001d025041::10:101192208-101194209(+)
Zm00001d002006::2:4284080-4286081(-)
Zm00001d027624::1:9340029-9342030(+)
Zm00001d006125::2:199262029-199264030(-)
Zm00001d038768::6:164161004-164163005(+)
Zm00001d009060::8:33881709-33883710(+)
Zm00001d028656::1:42054100-42056101(-)
Zm00001d031706::1:199021908-199023909(+)
Zm00001d030523::1:141150417-141152418(+)
Zm00001d013177::5:5975266-5977267(+)
Zm00001d033847::1:275683714-275685715(+)
Zm00001d048026::9:148341724-148343725(+)
Zm00001d040851::3:71653684-71655685(+)
Zm00001d016121::5:145588705-145590706(+)
Zm00001d033422::1:262598231-262600232(-)
Zm00001d007806::2:240009391-240011392(-)
Zm00001d003064::2:30989377-30991378(-)
Zm00001d034249::1:287877622-287879623(-)
Zm00001d003729::2:56647171-56649172(-)
Zm00001d007795::2:239820276-239822277(+)
Zm00001d004479::2:114487723-114489724(-)
Zm00001d006236::2:202588297-202590298(-)
Zm00001d039372::3:2736394-2738395(+)
Zm00001d013658::5:16524944-16526945(-)
Zm00001d014003::5:28272277-28274278(+)
Zm00001d035047::6:3084564-3086565(-)
Zm00001d015259::5:81750765-81752766(+)
Zm00001d025286::10:112658518-112660519(+)
Zm00001d008996::8:29227196-29229197(-)
Zm00001d032931::1:243614498-243616499(-)
Zm00001d019328::7:28084808-28086809(+)
Zm00001d039883::3:17589234-17591235(+)
Zm00001d034494::1:294630346-294632347(+)
Zm00001d047758::9:141029244-141031245(-)
Zm00001d026039::10:136637720-136639721(+)
Zm00001d030131::1:108197145-108199146(-)
Zm00001d008379::8:6802265-6804266(+)
Zm00001d037191::6:115196770-115198771(+)
Zm00001d047794::9:141968108-141970109(+)
Zm00001d049662::4:39068154-39070155(+)
Zm00001d022414::7:177122932-177124933(+)
Zm00001d039597::3:8667742-8669743(+)
Zm00001d002706::2:19821428-19823429(+)
Zm00001d017482::5:197275222-197277223(-)
Zm00001d035871::6:57902742-57904743(+)
Zm00001d028576::1:39585910-39587911(+)
Zm00001d012148::8:168936717-168938718(-)
Zm00001d011108::8:139156926-139158927(-)
Zm00001d005199::2:163244320-163246321(-)
Zm00001d010189::8:103429916-103431917(+)
Zm00001d031813::1:202634048-202636049(-)
Zm00001d052378::4:188628504-188630505(-)
Zm00001d018593::7:172657-174658(+)
Zm00001d010655::8:123099360-123101361(-)
Zm00001d023278::10:2026406-2028407(+)
Zm00001d012223::8:170386365-170388366(+)
Zm00001d024262::10:59956315-59958316(-)
Zm00001d032231::1:218060516-218062517(-)
Zm00001d009908::8:88823985-88825986(-)
Zm00001d026427::10:145648802-145650803(+)
Zm00001d023579::10:10647900-10649901(+)
Zm00001d048731::4:4463262-4465263(+)
Zm00001d007396::2:230698417-230700418(-)
Zm00001d046948::9:112327824-112329825(+)
Zm00001d026478::10:146711082-146713083(-)
Zm00001d017494::5:197530510-197532511(+)
Zm00001d015275::5:82439702-82441703(+)
Zm00001d007667::2:237166849-237168850(-)
Zm00001d033294::1:257874370-257876371(-)
Zm00001d010715::8:125482595-125484596(-)
Zm00001d028409::1:33803687-33805688(-)
Zm00001d018955::7:10467650-10469651(-)
Zm00001d049647::4:38603548-38605549(-)
Zm00001d037531::6:128388685-128390686(+)
Zm00001d021610::7:158047860-158049861(-)
Zm00001d031648::1:197354923-197356924(-)
Zm00001d037959::6:143548650-143550651(-)
Zm00001d011038::8:137179687-137181688(-)
Zm00001d034218::1:286996565-286998566(+)
Zm00001d021383::7:150577841-150579842(-)
Zm00001d006779::2:216466802-216468803(-)
Zm00001d026458::10:146245189-146247190(-)
Zm00001d002967::2:28266676-28268677(-)
Zm00001d045487::9:24296707-24298708(-)
Zm00001d014679::5:58660856-58662857(-)
Zm00001d049239::4:22370273-22372274(+)
Zm00001d024718::10:84952524-84954525(-)
Zm00001d045237::9:16772646-16774647(-)
Zm00001d019169::7:20088431-20090432(+)
Zm00001d045846::9:43393524-43395525(+)
Zm00001d036090::6:71682051-71684052(+)
Zm00001d039002::6:168620989-168622990(-)
Zm00001d043945::3:214383010-214385011(+)
Zm00001d021994::7:167658526-167660527(+)
Zm00001d049886::4:50575446-50577447(+)
Zm00001d019813::7:64603842-64605843(+)
Zm00001d009417::8:63482011-63484012(-)
Zm00001d028907::1:50523860-50525861(-)
Zm00001d026439::10:145880912-145882913(+)
Zm00001d018333::5:218600873-218602874(-)
Zm00001d012755::8:179869071-179871072(+)
Zm00001d045511::9:25057696-25059697(+)
Zm00001d038916::6:166886783-166888784(+)
Zm00001d016298::5:156111955-156113956(-)
Zm00001d031688::1:198648077-198650078(+)
Zm00001d048663::4:2978697-2980698(-)
Zm00001d004138::2:85737185-85739186(-)
Zm00001d018443::5:220929686-220931687(+)
Zm00001d025528::10:121507628-121509629(+)
Zm00001d052747::4:199615024-199617025(-)
Zm00001d014705::5:59971099-59973100(+)
Zm00001d018791::7:5298301-5300302(+)
Zm00001d013477::5:12475678-12477679(+)
Zm00001d008422::8:8311383-8313384(+)
Zm00001d014456::5:48032702-48034703(+)
Zm00001d051800::4:169989999-169992000(+)
Zm00001d014039::5:30291731-30293732(-)
Zm00001d052784::4:200744068-200746069(+)
Zm00001d015025::5:72690376-72692377(+)
Zm00001d031570::1:194696436-194698437(-)
Zm00001d003308::2:39663332-39665333(-)
Zm00001d002104::2:5992171-5994172(+)
Zm00001d024716::10:84742051-84744052(-)
Zm00001d046587::9:97437797-97439798(-)
Zm00001d021708::7:160897119-160899120(+)
Zm00001d031539::1:193692368-193694369(+)
Zm00001d002874::2:25242653-25244654(+)
Zm00001d015148::5:76964142-76966143(-)
Zm00001d002789::2:22700249-22702250(-)
Zm00001d027352::1:3487905-3489906(+)
Zm00001d005348::2:170424442-170426443(+)
Zm00001d010175::8:103048500-103050501(-)
Zm00001d021188::7:145410274-145412275(+)
Zm00001d034937::1:306106384-306108385(-)
Zm00001d047449::9:130534395-130536396(+)
Zm00001d028399::1:33546070-33548071(-)
Zm00001d039926::3:19723162-19725163(+)
Zm00001d044849::9:5069173-5071174(+)
Zm00001d025027::10:100380191-100382192(+)
Zm00001d012005::8:166367664-166369665(+)
Zm00001d033496::1:264462735-264464736(-)
Zm00001d021696::7:160475425-160477426(-)
Zm00001d012578::8:176854655-176856656(-)
Zm00001d015062::5:73839986-73841987(-)
Zm00001d010290::8:107777118-107779119(-)
Zm00001d029654::1:81616957-81618958(-)
Zm00001d007824::2:240329403-240331404(-)
Zm00001d026301::10:143208876-143210877(-)
Zm00001d025633::10:124661703-124663704(-)
Zm00001d044421::3:227513975-227515976(+)
Zm00001d038475::6:158239270-158241271(+)
Zm00001d014983::5:71067360-71069361(-)
Zm00001d005554::2:178302684-178304685(-)
Zm00001d035933::6:61053191-61055192(-)
Zm00001d031956::1:207958235-207960236(-)
Zm00001d021818::7:163655033-163657034(-)
Zm00001d019534::7:40699675-40701676(-)
Zm00001d018795::7:5364046-5366047(+)
Zm00001d051874::4:173005122-173007123(+)
Zm00001d005147::2:161042609-161044610(-)
Zm00001d040274::3:35348910-35350911(+)
Zm00001d024633::10:81346402-81348403(+)
Zm00001d018133::5:215033160-215035161(+)
Zm00001d021346::7:149530820-149532821(-)
Zm00001d051676::4:166362429-166364430(-)
Zm00001d049091::4:15752497-15754498(+)
Zm00001d010765::8:127352294-127354295(+)
Zm00001d014005::5:28296125-28298126(+)
Zm00001d042371::3:163552970-163554971(+)
Zm00001d040364::3:40092405-40094406(-)
Zm00001d008693::8:17303750-17305751(-)
Zm00001d047782::9:141645265-141647266(-)
Zm00001d053609::4:236275218-236277219(+)
Zm00001d013920::5:24853439-24855440(-)
Zm00001d045804::9:40107522-40109523(-)
Zm00001d012580::8:176860278-176862279(+)
Zm00001d032396::1:225299540-225301541(-)
Zm00001d047699::9:139509946-139511947(+)
Zm00001d015420::5:89296401-89298402(+)
Zm00001d014643::5:57157854-57159855(-)
Zm00001d020561::7:122326403-122328404(+)
Zm00001d046443::9:90210549-90212550(+)
Zm00001d012117::8:168417317-168419318(-)
Zm00001d025251::10:111148088-111150089(+)
Zm00001d034057::1:282649277-282651278(+)
Zm00001d017275::5:191470999-191473000(-)
Zm00001d051165::4:146827386-146829387(-)
Zm00001d033527::1:265734199-265736200(+)
Zm00001d015246::5:81094921-81096922(+)
Zm00001d045692::9:33549540-33551541(+)
Zm00001d036701::6:98100215-98102216(-)
Zm00001d021448::7:152390296-152392297(-)
Zm00001d021313::7:148571617-148573618(-)
Zm00001d045002::9:9737821-9739822(-)
Zm00001d009475::8:66262383-66264384(-)
Zm00001d036635::6:95842589-95844590(+)
Zm00001d051627::4:165048065-165050066(+)
Zm00001d022017::7:168162103-168164104(-)
Zm00001d052093::4:179373570-179375571(+)
Zm00001d024403::10:68998623-69000624(+)
Zm00001d037962::6:143656038-143658039(+)
Zm00001d047990::9:147340127-147342128(+)
Zm00001d032859::1:240515226-240517227(-)
Zm00001d046348::9:82570639-82572640(-)
Zm00001d051498::4:160457814-160459815(+)
Zm00001d016863::5:178635458-178637459(-)
Zm00001d027851::1:15177391-15179392(-)
Zm00001d016853::5:178380210-178382211(+)
Zm00001d021607::7:157925702-157927703(+)
Zm00001d005488::2:175657211-175659212(+)
Zm00001d002644::2:17988490-17990491(+)
Zm00001d029673::1:82099745-82101746(+)
Zm00001d018864::7:7687465-7689466(-)
Zm00001d049572::4:35631858-35633859(-)
Zm00001d003600::2:49390792-49392793(+)
Zm00001d008552::8:12746299-12748300(+)
Zm00001d052937::4:205504269-205506270(-)
Zm00001d044318::3:225069607-225071608(-)
Zm00001d035405::6:24549504-24551505(-)
Zm00001d033859::1:276080741-276082742(-)
Zm00001d053172::4:217827226-217829227(+)
Zm00001d012029::8:166768677-166770678(-)
Zm00001d019468::7:35263845-35265846(+)
Zm00001d041443::3:120179336-120181337(-)
Zm00001d038980::6:168104294-168106295(-)
Zm00001d039305::3:1402616-1404617(+)
Zm00001d048782::4:5478106-5480107(-)
Zm00001d022166::7:171508747-171510748(-)
Zm00001d011474::8:151596395-151598396(-)
Zm00001d002917::2:26417249-26419250(+)
Zm00001d008762::8:19355690-19357691(+)
Zm00001d039196::6:172333360-172335361(-)
Zm00001d048605::4:1110761-1112762(-)
Zm00001d050218::4:74238649-74240650(+)
Zm00001d043906::3:213462296-213464297(+)
Zm00001d001962::2:3570726-3572727(+)
Zm00001d050514::4:95581183-95583184(-)
Zm00001d023344::10:3854747-3856748(-)
Zm00001d034004::1:280898467-280900468(+)
Zm00001d011330::8:146956181-146958182(+)
Zm00001d030678::1:152668868-152670869(-)
Zm00001d002124::2:6271024-6273025(-)
Zm00001d049135::4:17280446-17282447(+)
Zm00001d037815::6:138664840-138666841(-)
Zm00001d030509::1:140363155-140365156(+)
Zm00001d040641::3:55743997-55745998(+)
Zm00001d013801::5:20675595-20677596(-)
Zm00001d007072::2:221452111-221454112(+)
```
