## Supplementary material for "A comprehensive map of preferentially located motifs reveals distinct proximal *cis*-regulatory elements in plants": CCCACATG_containing_gene_set.txt

```
#Occurences of CCCACATG between -178 and -51 (positions relative to the transcription start site)
#229 sequences with CCCACATG in this interval
#0.89% of the sequences in promoter set with CCCACATG (set with 25847 sequences)
Zm00001d028337::1:31113981-31115982(-)
Zm00001d028710::1:43903639-43905640(+)
Zm00001d018902::7:8762349-8764350(-)
Zm00001d022153::7:171354991-171356992(+)
Zm00001d051401::4:157150147-157152148(+)
Zm00001d023838::10:23896876-23898877(-)
Zm00001d029290::1:64984555-64986556(+)
Zm00001d031945::1:207700518-207702519(-)
Zm00001d008871::8:23385319-23387320(+)
Zm00001d014732::5:61075223-61077224(+)
Zm00001d026257::10:142154132-142156133(-)
Zm00001d010874::8:131716595-131718596(+)
Zm00001d039241::3:391758-393759(+)
Zm00001d034779::1:302130398-302132399(+)
Zm00001d040411::3:42023108-42025109(-)
Zm00001d038228::6:152041827-152043828(+)
Zm00001d048860::4:6568038-6570039(+)
Zm00001d026521::10:147486841-147488842(-)
Zm00001d010620::8:122056826-122058827(-)
Zm00001d009447::8:64819190-64821191(+)
Zm00001d052744::4:199503462-199505463(-)
Zm00001d025060::10:102182354-102184355(+)
Zm00001d052871::4:203083336-203085337(+)
Zm00001d048340::9:154751482-154753483(+)
Zm00001d042611::3:173561521-173563522(-)
Zm00001d030300::1:120741234-120743235(-)
Zm00001d018370::5:219424130-219426131(-)
Zm00001d036442::6:88735780-88737781(-)
Zm00001d020985::7:139303503-139305504(+)
Zm00001d053620::4:236817575-236819576(-)
Zm00001d029303::1:65500947-65502948(-)
Zm00001d044340::3:225467265-225469266(+)
Zm00001d025398::10:116992746-116994747(+)
Zm00001d034727::1:300816334-300818335(-)
Zm00001d034606::1:297651837-297653838(+)
Zm00001d021573::7:156466480-156468481(-)
Zm00001d006903::2:219060185-219062186(-)
Zm00001d041389::3:115401345-115403346(+)
Zm00001d015127::5:76606796-76608797(-)
Zm00001d033397::1:261820564-261822565(-)
Zm00001d031071::1:175971062-175973063(-)
Zm00001d003146::2:33745974-33747975(-)
Zm00001d026261::10:142295978-142297979(-)
Zm00001d005839::2:190538182-190540183(-)
Zm00001d033634::1:269326564-269328565(+)
Zm00001d013750::5:19221126-19223127(+)
Zm00001d045740::9:36281943-36283944(+)
Zm00001d009494::8:67183875-67185876(+)
Zm00001d012699::8:178818218-178820219(+)
Zm00001d022418::7:177230885-177232886(-)
Zm00001d038266::6:152700732-152702733(-)
Zm00001d007085::2:221920054-221922055(-)
Zm00001d018938::7:9827560-9829561(-)
Zm00001d041647::3:131545715-131547716(+)
Zm00001d018414::5:220282785-220284786(+)
Zm00001d034433::1:292903592-292905593(+)
Zm00001d037556::6:129372445-129374446(+)
Zm00001d006110::2:198520332-198522333(-)
Zm00001d020353::7:108634041-108636042(-)
Zm00001d044600::3:233088444-233090445(+)
Zm00001d038204::6:151482416-151484417(-)
Zm00001d018485::5:221679305-221681306(+)
Zm00001d051183::4:147617463-147619464(-)
Zm00001d048055::9:149062812-149064813(-)
Zm00001d043226::3:192429214-192431215(+)
Zm00001d015181::5:78504127-78506128(+)
Zm00001d018506::5:222067260-222069261(-)
Zm00001d008721::8:17740679-17742680(+)
Zm00001d031064::1:175378787-175380788(-)
Zm00001d038089::6:147425111-147427112(+)
Zm00001d048194::9:152175724-152177725(-)
Zm00001d018511::5:222129855-222131856(-)
Zm00001d031316::1:185881665-185883666(-)
Zm00001d020129::7:94631180-94633181(-)
Zm00001d009910::8:89036229-89038230(-)
Zm00001d012141::8:168730515-168732516(+)
Zm00001d047601::9:136762551-136764552(-)
Zm00001d019893::7:73475027-73477028(+)
Zm00001d013588::5:14945958-14947959(-)
Zm00001d049649::4:38704843-38706844(+)
Zm00001d030822::1:161976931-161978932(-)
Zm00001d045394::9:20527558-20529559(+)
Zm00001d016105::5:144808405-144810406(-)
Zm00001d029896::1:92895528-92897529(+)
Zm00001d043432::3:199641421-199643422(-)
Zm00001d035015::6:1841875-1843876(+)
Zm00001d017857::5:208983084-208985085(+)
Zm00001d049916::4:52467047-52469048(-)
Zm00001d025018::10:99916106-99918107(+)
Zm00001d023737::10:18079672-18081673(+)
Zm00001d026190::10:140564669-140566670(-)
Zm00001d015495::5:93671619-93673620(+)
Zm00001d005824::2:189867356-189869357(+)
Zm00001d033287::1:257634996-257636997(+)
Zm00001d014658::5:57811194-57813195(+)
Zm00001d012286::8:171906818-171908819(+)
Zm00001d022222::7:173070060-173072061(+)
Zm00001d037680::6:133842916-133844917(+)
Zm00001d026401::10:145258863-145260864(+)
Zm00001d015747::5:115889202-115891203(-)
Zm00001d006192::2:201118188-201120189(+)
Zm00001d040152::3:29275277-29277278(-)
Zm00001d039127::6:170605311-170607312(+)
Zm00001d008511::8:11009481-11011482(+)
Zm00001d044759::9:1550722-1552723(+)
Zm00001d024409::10:69417667-69419668(+)
Zm00001d033275::1:257128723-257130724(+)
Zm00001d045488::9:24295918-24297919(+)
Zm00001d035541::6:31642706-31644707(+)
Zm00001d031179::1:181316950-181318951(-)
Zm00001d012431::8:174365394-174367395(-)
Zm00001d003941::2:70604087-70606088(-)
Zm00001d032560::1:230531097-230533098(-)
Zm00001d025071::10:102504930-102506931(+)
Zm00001d028201::1:26040024-26042025(+)
Zm00001d037774::6:137229548-137231549(+)
Zm00001d024382::10:68271787-68273788(-)
Zm00001d004635::2:124418055-124420056(+)
Zm00001d045798::9:39856789-39858790(+)
Zm00001d015176::5:78496142-78498143(-)
Zm00001d031952::1:207854493-207856494(+)
Zm00001d031946::1:207699652-207701653(+)
Zm00001d022558::7:180011688-180013689(-)
Zm00001d028243::1:27815912-27817913(+)
Zm00001d015599::5:100239386-100241387(+)
Zm00001d009419::8:63663889-63665890(-)
Zm00001d002592::2:16309690-16311691(+)
Zm00001d013327::5:8698890-8700891(+)
Zm00001d002246::2:8901781-8903782(+)
Zm00001d011709::8:159458362-159460363(-)
Zm00001d031713::1:199205442-199207443(+)
Zm00001d046999::9:114868436-114870437(-)
Zm00001d013093::5:4607145-4609146(+)
Zm00001d018025::5:212348901-212350902(+)
Zm00001d043191::3:191129420-191131421(+)
Zm00001d036529::6:91275598-91277599(-)
Zm00001d014321::5:40902840-40904841(-)
Zm00001d016475::5:163837322-163839323(-)
Zm00001d027506::1:7026837-7028838(+)
Zm00001d016059::5:141989786-141991787(-)
Zm00001d038806::6:164806808-164808809(+)
Zm00001d044555::3:231672435-231674436(+)
Zm00001d050708::4:117423992-117425993(+)
Zm00001d012609::8:177155151-177157152(+)
Zm00001d016850::5:178312852-178314853(-)
Zm00001d045487::9:24296707-24298708(-)
Zm00001d038489::6:158522182-158524183(-)
Zm00001d047632::9:137497317-137499318(-)
Zm00001d030999::1:172724670-172726671(-)
Zm00001d034702::1:300263593-300265594(+)
Zm00001d038513::6:159015418-159017419(+)
Zm00001d010213::8:104355265-104357266(+)
Zm00001d025580::10:122860542-122862543(-)
Zm00001d026240::10:141717908-141719909(-)
Zm00001d010806::8:128424828-128426829(-)
Zm00001d034652::1:298898644-298900645(-)
Zm00001d053987::4:244612253-244614254(-)
Zm00001d043252::3:193349345-193351346(+)
Zm00001d033556::1:267101709-267103710(+)
Zm00001d051321::4:154080628-154082629(+)
Zm00001d042366::3:163357055-163359056(-)
Zm00001d049932::4:53772769-53774770(+)
Zm00001d005402::2:172686824-172688825(+)
Zm00001d043938::3:214303882-214305883(-)
Zm00001d031325::1:186053455-186055456(-)
Zm00001d051846::4:172090910-172092911(+)
Zm00001d018524::5:222465788-222467789(+)
Zm00001d006517::2:210346249-210348250(+)
Zm00001d050198::4:72853195-72855196(+)
Zm00001d047160::9:120351806-120353807(-)
Zm00001d050319::4:81117689-81119690(-)
Zm00001d029362::1:67485004-67487005(-)
Zm00001d011424::8:150157418-150159419(+)
Zm00001d041758::3:136141615-136143616(-)
Zm00001d016941::5:180621116-180623117(+)
Zm00001d028838::1:48286386-48288387(+)
Zm00001d041365::3:114437052-114439053(-)
Zm00001d002850::2:24664549-24666550(-)
Zm00001d045513::9:25069213-25071214(-)
Zm00001d053127::4:214700594-214702595(+)
Zm00001d030086::1:104417481-104419482(-)
Zm00001d039709::3:12746217-12748218(+)
Zm00001d035136::6:6623423-6625424(-)
Zm00001d031318::1:185914035-185916036(+)
Zm00001d042683::3:176800133-176802134(-)
Zm00001d038768::6:164161004-164163005(+)
Zm00001d033719::1:272188769-272190770(+)
Zm00001d010222::8:104663932-104665933(-)
Zm00001d044564::3:231753972-231755973(-)
Zm00001d026187::10:140544780-140546781(-)
Zm00001d013410::5:10553557-10555558(-)
Zm00001d025036::10:100774777-100776778(-)
Zm00001d020720::7:130093766-130095767(-)
Zm00001d024813::10:89232457-89234458(+)
Zm00001d013073::5:4333157-4335158(-)
Zm00001d036404::6:86973527-86975528(+)
Zm00001d049725::4:41545792-41547793(-)
Zm00001d035115::6:5909074-5911075(-)
Zm00001d036608::6:94230153-94232154(+)
Zm00001d016675::5:172221484-172223485(-)
Zm00001d032561::1:230531097-230533098(-)
Zm00001d013141::5:5371741-5373742(+)
Zm00001d048825::4:6031588-6033589(+)
Zm00001d014594::5:54557655-54559656(-)
Zm00001d033174::1:252799303-252801304(-)
Zm00001d053747::4:240383297-240385298(+)
Zm00001d027411::1:4721842-4723843(-)
Zm00001d048695::4:3428345-3430346(+)
Zm00001d028114::1:23263704-23265705(+)
Zm00001d053158::4:217091471-217093472(-)
Zm00001d019187::7:20845397-20847398(-)
Zm00001d038870::6:166158760-166160761(+)
Zm00001d037002::6:108752434-108754435(+)
Zm00001d021999::7:167779854-167781855(+)
Zm00001d051544::4:162021246-162023247(-)
Zm00001d034432::1:292904433-292906434(-)
Zm00001d004640::2:124659378-124661379(+)
Zm00001d021634::7:158643902-158645903(+)
Zm00001d052723::4:198881903-198883904(-)
Zm00001d001901::2:2611881-2613882(-)
Zm00001d033369::1:260632224-260634225(+)
Zm00001d042908::3:183665898-183667899(+)
Zm00001d015852::5:126371117-126373118(+)
Zm00001d049939::4:54200405-54202406(-)
Zm00001d044203::3:221810686-221812687(-)
Zm00001d047600::9:136750007-136752008(+)
Zm00001d051421::4:158014550-158016551(+)
Zm00001d020280::7:103981552-103983553(-)
Zm00001d024894::10:93454227-93456228(+)
```
