## Supplementary material for "A comprehensive map of preferentially located motifs reveals distinct proximal *cis*-regulatory elements in plants": CCCACC_containing_gene_set.txt

```
#Occurences of CCCACC between -4 and -3 (positions relative to the transcription start site)
#122 sequences with CCCACC in this interval
#0.47% of the sequences in promoter set with CCCACC (set with 25847 sequences)
Zm00001d044239::3:222760508-222762509(+)
Zm00001d052062::4:178172040-178174041(+)
Zm00001d010715::8:125482595-125484596(-)
Zm00001d033217::1:254526688-254528689(+)
Zm00001d039691::3:11917168-11919169(+)
Zm00001d053172::4:217827226-217829227(+)
Zm00001d043239::3:192793524-192795525(+)
Zm00001d048472::9:156922085-156924086(-)
Zm00001d046336::9:81454806-81456807(-)
Zm00001d015495::5:93671619-93673620(+)
Zm00001d002272::2:9198002-9200003(-)
Zm00001d028669::1:42439387-42441388(+)
Zm00001d052007::4:176332750-176334751(+)
Zm00001d022275::7:174205984-174207985(+)
Zm00001d014814::5:64069048-64071049(+)
Zm00001d043534::3:203068923-203070924(+)
Zm00001d031044::1:174809756-174811757(+)
Zm00001d007366::2:229779164-229781165(-)
Zm00001d038121::6:148615691-148617692(-)
Zm00001d038809::6:164892752-164894753(-)
Zm00001d015504::5:94159201-94161202(+)
Zm00001d023979::10:33926208-33928209(-)
Zm00001d048320::9:154479580-154481581(-)
Zm00001d039881::3:17539394-17541395(+)
Zm00001d031618::1:196229171-196231172(-)
Zm00001d036464::6:89377347-89379348(+)
Zm00001d047335::9:126827237-126829238(-)
Zm00001d043889::3:213111634-213113635(-)
Zm00001d047209::9:122111082-122113083(+)
Zm00001d022195::7:172629127-172631128(-)
Zm00001d027581::1:8370649-8372650(+)
Zm00001d030011::1:99118057-99120058(-)
Zm00001d026344::10:143886546-143888547(-)
Zm00001d051649::4:165695676-165697677(+)
Zm00001d031201::1:181970929-181972930(-)
Zm00001d023659::10:13874965-13876966(+)
Zm00001d004336::2:104250826-104252827(-)
Zm00001d033999::1:280695762-280697763(+)
Zm00001d039522::3:6842266-6844267(-)
Zm00001d033421::1:262588795-262590796(-)
Zm00001d011580::8:154897153-154899154(+)
Zm00001d039935::3:19867223-19869224(+)
Zm00001d048162::9:151218236-151220237(-)
Zm00001d049020::4:12827570-12829571(-)
Zm00001d038648::6:161700710-161702711(+)
Zm00001d018513::5:222223465-222225466(-)
Zm00001d022206::7:172839723-172841724(+)
Zm00001d027624::1:9340029-9342030(+)
Zm00001d013766::5:19722826-19724827(-)
Zm00001d037004::6:108804079-108806080(+)
Zm00001d006130::2:199411967-199413968(-)
Zm00001d024403::10:68998623-69000624(+)
Zm00001d048080::9:149460984-149462985(-)
Zm00001d009571::8:71285600-71287601(+)
Zm00001d038931::6:167227885-167229886(+)
Zm00001d038600::6:160740839-160742840(-)
Zm00001d007064::2:221083120-221085121(+)
Zm00001d009762::8:80085172-80087173(-)
Zm00001d003345::2:41016292-41018293(+)
Zm00001d038890::6:166484701-166486702(-)
Zm00001d039348::3:2280584-2282585(-)
Zm00001d039702::3:12563908-12565909(-)
Zm00001d003368::2:41703847-41705848(-)
Zm00001d029899::1:93195285-93197286(-)
Zm00001d013141::5:5371741-5373742(+)
Zm00001d012464::8:174974160-174976161(-)
Zm00001d036467::6:89397476-89399477(+)
Zm00001d017282::5:191616862-191618863(+)
Zm00001d053162::4:217385841-217387842(+)
Zm00001d052932::4:205268094-205270095(+)
Zm00001d015356::5:86086254-86088255(-)
Zm00001d028399::1:33546070-33548071(-)
Zm00001d018749::7:4085927-4087928(-)
Zm00001d045049::9:11143883-11145884(+)
Zm00001d021906::7:165738433-165740434(+)
Zm00001d020400::7:111432011-111434012(-)
Zm00001d006321::2:204513460-204515461(+)
Zm00001d023544::10:9599239-9601240(-)
Zm00001d021759::7:162466770-162468771(+)
Zm00001d008513::8:11206775-11208776(+)
Zm00001d004554::2:117607067-117609068(-)
Zm00001d036721::6:98808890-98810891(+)
Zm00001d020876::7:135222055-135224056(+)
Zm00001d042344::3:162242183-162244184(+)
Zm00001d042338::3:162005788-162007789(+)
Zm00001d013177::5:5975266-5977267(+)
Zm00001d013745::5:19105690-19107691(-)
Zm00001d002391::2:11811773-11813774(-)
Zm00001d015559::5:97474046-97476047(-)
Zm00001d047138::9:119742709-119744710(+)
Zm00001d037220::6:116369259-116371260(-)
Zm00001d032748::1:237181648-237183649(-)
Zm00001d002782::2:22571846-22573847(+)
Zm00001d031109::1:177576209-177578210(+)
Zm00001d021979::7:167508425-167510426(+)
Zm00001d026445::10:145968788-145970789(+)
Zm00001d011309::8:146363965-146365966(-)
Zm00001d035659::6:39829857-39831858(-)
Zm00001d037816::6:138748039-138750040(-)
Zm00001d012233::8:170596647-170598648(-)
Zm00001d013741::5:19006679-19008680(+)
Zm00001d034218::1:286996565-286998566(+)
Zm00001d011581::8:154938407-154940408(-)
Zm00001d017503::5:197735033-197737034(-)
Zm00001d037941::6:142910754-142912755(-)
Zm00001d044604::3:233219845-233221846(-)
Zm00001d029762::1:86128513-86130514(+)
Zm00001d049494::4:32386460-32388461(-)
Zm00001d026039::10:136637720-136639721(+)
Zm00001d026544::10:147966903-147968904(-)
Zm00001d016448::5:162678162-162680163(+)
Zm00001d045162::9:14778504-14780505(+)
Zm00001d044674::3:234621683-234623684(+)
Zm00001d018392::5:219937829-219939830(+)
Zm00001d008808::8:21237265-21239266(+)
Zm00001d005976::2:194514023-194516024(+)
Zm00001d046200::9:71543780-71545781(-)
Zm00001d029590::1:78112836-78114837(-)
Zm00001d028770::1:46014153-46016154(-)
Zm00001d026331::10:143630750-143632751(+)
Zm00001d033104::1:250304266-250306267(-)
Zm00001d017153::5:187155047-187157048(-)
```
