## Supplementary material for "A comprehensive map of preferentially located motifs reveals distinct proximal *cis*-regulatory elements in plants": CCCACGTA_containing_gene_set.txt

```
#Occurences of CCCACGTA between -87 and -57 (positions relative to the transcription start site)
#40 sequences with CCCACGTA in this interval
#0.15% of the sequences in promoter set with CCCACGTA (set with 25847 sequences)
Zm00001d021669::7:159605086-159607087(-)
Zm00001d034776::1:301954545-301956546(+)
Zm00001d009760::8:80077476-80079477(-)
Zm00001d044920::9:7242923-7244924(+)
Zm00001d016158::5:147666840-147668841(-)
Zm00001d039007::6:168673924-168675925(-)
Zm00001d037603::6:131343663-131345664(+)
Zm00001d049613::4:37637835-37639836(+)
Zm00001d037982::6:144257909-144259910(-)
Zm00001d047194::9:121580787-121582788(-)
Zm00001d013644::5:16109717-16111718(-)
Zm00001d004707::2:132464818-132466819(-)
Zm00001d031327::1:186061261-186063262(+)
Zm00001d049612::4:37637835-37639836(+)
Zm00001d042528::3:170878815-170880816(-)
Zm00001d037156::6:114081065-114083066(-)
Zm00001d019100::7:16650047-16652048(+)
Zm00001d048315::9:154453302-154455303(-)
Zm00001d053641::4:238087083-238089084(-)
Zm00001d034773::1:301811900-301813901(+)
Zm00001d028378::1:32646721-32648722(-)
Zm00001d009796::8:81802121-81804122(-)
Zm00001d040807::3:67157262-67159263(-)
Zm00001d026366::10:144421272-144423273(-)
Zm00001d039554::3:7932683-7934684(-)
Zm00001d017494::5:197530510-197532511(+)
Zm00001d043341::3:197034168-197036169(-)
Zm00001d016159::5:147678389-147680390(-)
Zm00001d028752::1:45536383-45538384(+)
Zm00001d015299::5:83253638-83255639(-)
Zm00001d009808::8:82345885-82347886(-)
Zm00001d047894::9:144520054-144522055(+)
Zm00001d024621::10:80561331-80563332(+)
Zm00001d008997::8:29226271-29228272(+)
Zm00001d052561::4:193205354-193207355(-)
Zm00001d011780::8:161466148-161468149(+)
Zm00001d045182::9:15348071-15350072(-)
Zm00001d051863::4:172597830-172599831(-)
Zm00001d004473::2:114088922-114090923(-)
Zm00001d022246::7:173547380-173549381(-)
```
