## Supplementary material for "A comprehensive map of preferentially located motifs reveals distinct proximal *cis*-regulatory elements in plants": CCCACGTG_containing_gene_set.txt

```
#Occurences of CCCACGTG between -152 and -51 (positions relative to the transcription start site)
#162 sequences with CCCACGTG in this interval
#0.63% of the sequences in promoter set with CCCACGTG (set with 25847 sequences)
Zm00001d004138::2:85737185-85739186(-)
Zm00001d052937::4:205504269-205506270(-)
Zm00001d045487::9:24296707-24298708(-)
Zm00001d044430::3:227743941-227745942(+)
Zm00001d040959::3:83204842-83206843(+)
Zm00001d046925::9:111030941-111032942(+)
Zm00001d012394::8:173524589-173526590(-)
Zm00001d030194::1:112585584-112587585(-)
Zm00001d012087::8:167975108-167977109(+)
Zm00001d034480::1:294121056-294123057(+)
Zm00001d017746::5:205824085-205826086(+)
Zm00001d051912::4:174434145-174436146(-)
Zm00001d031672::1:198162867-198164868(+)
Zm00001d038841::6:165639478-165641479(-)
Zm00001d012979::5:2664856-2666857(+)
Zm00001d049764::4:43696090-43698091(+)
Zm00001d030550::1:143284376-143286377(-)
Zm00001d013918::5:24813586-24815587(+)
Zm00001d002952::2:27987541-27989542(-)
Zm00001d048404::9:155668561-155670562(+)
Zm00001d042940::3:184601848-184603849(-)
Zm00001d010174::8:102995382-102997383(-)
Zm00001d052561::4:193205354-193207355(-)
Zm00001d051788::4:169864037-169866038(-)
Zm00001d033044::1:248432436-248434437(-)
Zm00001d017706::5:204701969-204703970(-)
Zm00001d019250::7:23981868-23983869(+)
Zm00001d045488::9:24295918-24297919(+)
Zm00001d014967::5:70459752-70461753(-)
Zm00001d038007::6:144999154-145001155(+)
Zm00001d039874::3:17368589-17370590(-)
Zm00001d047761::9:141192548-141194549(+)
Zm00001d044139::3:220226730-220228731(-)
Zm00001d041803::3:138822190-138824191(+)
Zm00001d049630::4:38150446-38152447(-)
Zm00001d035631::6:37814120-37816121(-)
Zm00001d021453::7:152603583-152605584(+)
Zm00001d027658::1:10328836-10330837(+)
Zm00001d038796::6:164516674-164518675(-)
Zm00001d022465::7:178205567-178207568(+)
Zm00001d024596::10:79838087-79840088(-)
Zm00001d015309::5:84020867-84022868(+)
Zm00001d037334::6:121923730-121925731(-)
Zm00001d033990::1:280542549-280544550(+)
Zm00001d053109::4:214218076-214220077(-)
Zm00001d047632::9:137497317-137499318(-)
Zm00001d042017::3:147533357-147535358(-)
Zm00001d040467::3:45000242-45002243(-)
Zm00001d012809::5:634464-636465(+)
Zm00001d005035::2:155212640-155214641(+)
Zm00001d032454::1:227225678-227227679(-)
Zm00001d005052::2:156303936-156305937(+)
Zm00001d053613::4:236492651-236494652(-)
Zm00001d033933::1:278900530-278902531(+)
Zm00001d025619::10:124228506-124230507(-)
Zm00001d020280::7:103981552-103983553(-)
Zm00001d004839::2:143073364-143075365(+)
Zm00001d049959::4:55912363-55914364(-)
Zm00001d004042::2:78526768-78528769(+)
Zm00001d039638::3:9872488-9874489(+)
Zm00001d032736::1:236835778-236837779(-)
Zm00001d051406::4:157355025-157357026(-)
Zm00001d041793::3:138369966-138371967(-)
Zm00001d047942::9:145899129-145901130(+)
Zm00001d038650::6:161718509-161720510(+)
Zm00001d036978::6:108113416-108115417(-)
Zm00001d045451::9:22639412-22641413(+)
Zm00001d046299::9:79122992-79124993(+)
Zm00001d003138::2:33424636-33426637(-)
Zm00001d032176::1:215603280-215605281(-)
Zm00001d042695::3:177281334-177283335(-)
Zm00001d015468::5:91969065-91971066(+)
Zm00001d032383::1:224764960-224766961(+)
Zm00001d023706::10:16398882-16400883(+)
Zm00001d040056::3:25351565-25353566(+)
Zm00001d049125::4:16815121-16817122(+)
Zm00001d002301::2:9770738-9772739(+)
Zm00001d033011::1:246873614-246875615(-)
Zm00001d031669::1:198136081-198138082(+)
Zm00001d042961::3:184968732-184970733(-)
Zm00001d007943::2:243547806-243549807(-)
Zm00001d016391::5:160599590-160601591(+)
Zm00001d007489::2:232846777-232848778(-)
Zm00001d041993::3:146857896-146859897(-)
Zm00001d013858::5:22861884-22863885(+)
Zm00001d012810::5:683393-685394(+)
Zm00001d033112::1:250451669-250453670(-)
Zm00001d011165::8:141494633-141496634(-)
Zm00001d030506::1:140050548-140052549(+)
Zm00001d025474::10:119980836-119982837(-)
Zm00001d017491::5:197430643-197432644(+)
Zm00001d028071::1:21977735-21979736(+)
Zm00001d035624::6:37477351-37479352(+)
Zm00001d031209::1:182291606-182293607(+)
Zm00001d051532::4:161650532-161652533(-)
Zm00001d040464::3:44809729-44811730(+)
Zm00001d045497::9:24462784-24464785(-)
Zm00001d019582::7:44520609-44522610(+)
Zm00001d045354::9:19434849-19436850(+)
Zm00001d021282::7:147760569-147762570(+)
Zm00001d015196::5:78924152-78926153(+)
Zm00001d022513::7:179171457-179173458(-)
Zm00001d031555::1:194122061-194124062(-)
Zm00001d014292::5:39730181-39732182(-)
Zm00001d011585::8:155016027-155018028(+)
Zm00001d036049::6:68976983-68978984(-)
Zm00001d021396::7:150909023-150911024(+)
Zm00001d022514::7:179170655-179172656(+)
Zm00001d005684::2:183287189-183289190(+)
Zm00001d052930::4:205247937-205249938(-)
Zm00001d038389::6:156209153-156211154(-)
Zm00001d052044::4:177334756-177336757(+)
Zm00001d040979::3:87677199-87679200(-)
Zm00001d052977::4:206922944-206924945(-)
Zm00001d016280::5:155469369-155471370(-)
Zm00001d043775::3:209788276-209790277(+)
Zm00001d049387::4:28606025-28608026(-)
Zm00001d053916::4:243628837-243630838(-)
Zm00001d034823::1:302983019-302985020(-)
Zm00001d002068::2:5312816-5314817(+)
Zm00001d015374::5:87031002-87033003(-)
Zm00001d031050::1:174875912-174877913(-)
Zm00001d014716::5:60306544-60308545(-)
Zm00001d016299::5:156146143-156148144(-)
Zm00001d006212::2:201963526-201965527(-)
Zm00001d035628::6:37503805-37505806(+)
Zm00001d020281::7:104035636-104037637(-)
Zm00001d028574::1:39491645-39493646(-)
Zm00001d038387::6:156103462-156105463(-)
Zm00001d039194::6:172323730-172325731(-)
Zm00001d010798::8:128192627-128194628(+)
Zm00001d013065::5:4128088-4130089(-)
Zm00001d002739::2:21113077-21115078(-)
Zm00001d037536::6:128540034-128542035(+)
Zm00001d034350::1:290353805-290355806(-)
Zm00001d016705::5:173177871-173179872(+)
Zm00001d035156::6:7236532-7238533(+)
Zm00001d045556::9:26653441-26655442(-)
Zm00001d023385::10:4347891-4349892(-)
Zm00001d022125::7:170836394-170838395(+)
Zm00001d002706::2:19821428-19823429(+)
Zm00001d042939::3:184587960-184589961(+)
Zm00001d049011::4:12476162-12478163(-)
Zm00001d015269::5:82148569-82150570(-)
Zm00001d010755::8:126968027-126970028(+)
Zm00001d026004::10:135830919-135832920(+)
Zm00001d030069::1:103285775-103287776(-)
Zm00001d021084::7:142426405-142428406(+)
Zm00001d001790::2:1017998-1019999(+)
Zm00001d005884::2:191753465-191755466(+)
Zm00001d032153::1:214584359-214586360(-)
Zm00001d024768::10:87227671-87229672(-)
Zm00001d038691::6:162622648-162624649(+)
Zm00001d041480::3:122681071-122683072(-)
Zm00001d001937::2:3123411-3125412(-)
Zm00001d039400::3:3412010-3414011(+)
Zm00001d027740::1:12443482-12445483(-)
Zm00001d019104::7:16821687-16823688(+)
Zm00001d021085::7:142426416-142428417(+)
Zm00001d047909::9:144962424-144964425(+)
Zm00001d052673::4:196891702-196893703(+)
Zm00001d034351::1:290352978-290354979(+)
```
