## Supplementary material for "A comprehensive map of preferentially located motifs reveals distinct proximal *cis*-regulatory elements in plants": CCCACTA_containing_gene_set.txt

```
#Occurences of CCCACTA between -100 and -47 (positions relative to the transcription start site)
#194 sequences with CCCACTA in this interval
#0.75% of the sequences in promoter set with CCCACTA (set with 25847 sequences)
Zm00001d044073::3:218362543-218364544(-)
Zm00001d053742::4:240213309-240215310(-)
Zm00001d052101::4:179535212-179537213(+)
Zm00001d051743::4:168624146-168626147(-)
Zm00001d021287::7:147964756-147966757(-)
Zm00001d018870::7:7862645-7864646(+)
Zm00001d044500::3:229929156-229931157(-)
Zm00001d039764::3:14221935-14223936(-)
Zm00001d039691::3:11917168-11919169(+)
Zm00001d016285::5:155594993-155596994(-)
Zm00001d002040::2:4911947-4913948(-)
Zm00001d040202::3:31826396-31828397(+)
Zm00001d052918::4:204773270-204775271(-)
Zm00001d011394::8:149458911-149460912(+)
Zm00001d044650::3:234075704-234077705(+)
Zm00001d028958::1:52879275-52881276(-)
Zm00001d046294::9:78793908-78795909(-)
Zm00001d002842::2:24285035-24287036(+)
Zm00001d021554::7:155777696-155779697(+)
Zm00001d051876::4:173191102-173193103(+)
Zm00001d015606::5:100807693-100809694(-)
Zm00001d041300::3:110921760-110923761(+)
Zm00001d017495::5:197541047-197543048(-)
Zm00001d039319::3:1706292-1708293(-)
Zm00001d005185::2:162909942-162911943(+)
Zm00001d051776::4:169260132-169262133(-)
Zm00001d016332::5:157725510-157727511(-)
Zm00001d037565::6:129806927-129808928(-)
Zm00001d013778::5:19928559-19930560(+)
Zm00001d029523::1:74531760-74533761(+)
Zm00001d009631::8:73932010-73934011(-)
Zm00001d053932::4:243770530-243772531(-)
Zm00001d026451::10:146092286-146094287(+)
Zm00001d002028::2:4661612-4663613(+)
Zm00001d048531::9:157942145-157944146(-)
Zm00001d047557::9:135396168-135398169(+)
Zm00001d021301::7:148272952-148274953(-)
Zm00001d025827::10:131079188-131081189(+)
Zm00001d011644::8:157390616-157392617(-)
Zm00001d009250::8:47181823-47183824(-)
Zm00001d039975::3:21326953-21328954(-)
Zm00001d031220::1:182578079-182580080(-)
Zm00001d047128::9:119413306-119415307(+)
Zm00001d049938::4:54068052-54070053(+)
Zm00001d014689::5:59190058-59192059(+)
Zm00001d015423::5:89385660-89387661(-)
Zm00001d006677::2:214087842-214089843(-)
Zm00001d029340::1:66591041-66593042(+)
Zm00001d041511::3:125032808-125034809(-)
Zm00001d029429::1:70209979-70211980(+)
Zm00001d014903::5:67442346-67444347(-)
Zm00001d010528::8:119335133-119337134(+)
Zm00001d044708::3:235522204-235524205(-)
Zm00001d029590::1:78112836-78114837(-)
Zm00001d047697::9:139472559-139474560(+)
Zm00001d053739::4:240116438-240118439(+)
Zm00001d048340::9:154751482-154753483(+)
Zm00001d027846::1:15058689-15060690(+)
Zm00001d027411::1:4721842-4723843(-)
Zm00001d027517::1:7296399-7298400(+)
Zm00001d032333::1:222803524-222805525(-)
Zm00001d051669::4:166171911-166173912(+)
Zm00001d013241::5:6902424-6904425(-)
Zm00001d023604::10:11809823-11811824(-)
Zm00001d025781::10:129472433-129474434(+)
Zm00001d036050::6:68997380-68999381(+)
Zm00001d009017::8:30242789-30244790(-)
Zm00001d042130::3:152440607-152442608(-)
Zm00001d004727::2:134129919-134131920(+)
Zm00001d041734::3:135548873-135550874(-)
Zm00001d051668::4:166171908-166173909(+)
Zm00001d035047::6:3084564-3086565(-)
Zm00001d036280::6:81596432-81598433(+)
Zm00001d046261::9:77148912-77150913(+)
Zm00001d012163::8:169198336-169200337(+)
Zm00001d047882::9:144139498-144141499(-)
Zm00001d040603::3:52777166-52779167(-)
Zm00001d007032::2:220446263-220448264(-)
Zm00001d028038::1:21185777-21187778(+)
Zm00001d051115::4:143896786-143898787(-)
Zm00001d028739::1:44834974-44836975(+)
Zm00001d020838::7:134389126-134391127(+)
Zm00001d024511::10:74954356-74956357(+)
Zm00001d006666::2:213884997-213886998(+)
Zm00001d038199::6:151385229-151387230(+)
Zm00001d044260::3:223155001-223157002(+)
Zm00001d035136::6:6623423-6625424(-)
Zm00001d013519::5:13438956-13440957(+)
Zm00001d053553::4:233818047-233820048(-)
Zm00001d028571::1:39423303-39425304(-)
Zm00001d013027::5:3455550-3457551(+)
Zm00001d044752::9:1244152-1246153(+)
Zm00001d049500::4:32583446-32585447(+)
Zm00001d011779::8:161453334-161455335(+)
Zm00001d028114::1:23263704-23265705(+)
Zm00001d002548::2:15191620-15193621(-)
Zm00001d048080::9:149460984-149462985(-)
Zm00001d048153::9:151007680-151009681(-)
Zm00001d039020::6:168820774-168822775(+)
Zm00001d049905::4:51612646-51614647(-)
Zm00001d052061::4:178172831-178174832(-)
Zm00001d004171::2:88957475-88959476(+)
Zm00001d029489::1:72879038-72881039(+)
Zm00001d037156::6:114081065-114083066(-)
Zm00001d011718::8:159822347-159824348(-)
Zm00001d005558::2:178436017-178438018(-)
Zm00001d021583::7:156890247-156892248(-)
Zm00001d037029::6:109568452-109570453(-)
Zm00001d032845::1:239924665-239926666(+)
Zm00001d002375::2:11369240-11371241(+)
Zm00001d014986::5:71091885-71093886(-)
Zm00001d042131::3:152439750-152441751(+)
Zm00001d004465::2:113590540-113592541(-)
Zm00001d020037::7:87652285-87654286(+)
Zm00001d037978::6:144036932-144038933(+)
Zm00001d004137::2:85729722-85731723(+)
Zm00001d007945::2:243750721-243752722(+)
Zm00001d033799::1:274085265-274087266(-)
Zm00001d008341::8:5820831-5822832(+)
Zm00001d002542::2:15059905-15061906(+)
Zm00001d027300::1:2240937-2242938(-)
Zm00001d010229::8:104833191-104835192(+)
Zm00001d025404::10:117394250-117396251(+)
Zm00001d008600::8:14145259-14147260(+)
Zm00001d045341::9:19223529-19225530(-)
Zm00001d033621::1:269013550-269015551(+)
Zm00001d049160::4:18464780-18466781(+)
Zm00001d011138::8:140118263-140120264(-)
Zm00001d038859::6:165985535-165987536(+)
Zm00001d039541::3:7728470-7730471(+)
Zm00001d040185::3:31041266-31043267(+)
Zm00001d047010::9:115065673-115067674(+)
Zm00001d025893::10:133221698-133223699(-)
Zm00001d054011::4:245095436-245097437(-)
Zm00001d020897::7:135822092-135824093(-)
Zm00001d012566::8:176766796-176768797(+)
Zm00001d053049::4:210626377-210628378(-)
Zm00001d002662::2:18692023-18694024(+)
Zm00001d039081::6:169697876-169699877(-)
Zm00001d009913::8:89340737-89342738(+)
Zm00001d029177::1:61039995-61041996(+)
Zm00001d023279::10:2031413-2033414(+)
Zm00001d053416::4:230823227-230825228(-)
Zm00001d002155::2:6873283-6875284(+)
Zm00001d028687::1:43088351-43090352(-)
Zm00001d047701::9:139520316-139522317(+)
Zm00001d018943::7:10077747-10079748(+)
Zm00001d040234::3:33197894-33199895(-)
Zm00001d048841::4:6222110-6224111(+)
Zm00001d009805::8:82285546-82287547(-)
Zm00001d053977::4:244553998-244555999(-)
Zm00001d004948::2:150117647-150119648(+)
Zm00001d028004::1:19968914-19970915(-)
Zm00001d042250::3:157438451-157440452(+)
Zm00001d050847::4:126595445-126597446(+)
Zm00001d023210::10:219883-221884(-)
Zm00001d048556::9:158636080-158638081(+)
Zm00001d033116::1:250585515-250587516(-)
Zm00001d041136::3:99756060-99758061(+)
Zm00001d013832::5:21892192-21894193(-)
Zm00001d035992::6:65106252-65108253(-)
Zm00001d007571::2:235051695-235053696(-)
Zm00001d052081::4:178934732-178936733(+)
Zm00001d025435::10:118617915-118619916(+)
Zm00001d016305::5:156478612-156480613(+)
Zm00001d050068::4:63823895-63825896(+)
Zm00001d052959::4:206311018-206313019(-)
Zm00001d023682::10:15274662-15276663(+)
Zm00001d007031::2:220438181-220440182(+)
Zm00001d011246::8:144413151-144415152(-)
Zm00001d028120::1:23433997-23435998(-)
Zm00001d024047::10:39663039-39665040(+)
Zm00001d035714::6:42348501-42350502(+)
Zm00001d030851::1:163240589-163242590(-)
Zm00001d041269::3:109534614-109536615(+)
Zm00001d002082::2:5637778-5639779(-)
Zm00001d028179::1:25575901-25577902(+)
Zm00001d047707::9:139672129-139674130(-)
Zm00001d024293::10:62337013-62339014(-)
Zm00001d012803::5:267945-269946(-)
Zm00001d028522::1:38044418-38046419(+)
Zm00001d019536::7:40979360-40981361(+)
Zm00001d023946::10:30979756-30981757(-)
Zm00001d051048::4:138682475-138684476(-)
Zm00001d048992::4:11826709-11828710(-)
Zm00001d041592::3:128765767-128767768(+)
Zm00001d012060::8:167469362-167471363(+)
Zm00001d019914::7:75378356-75380357(+)
Zm00001d024839::10:90385321-90387322(-)
Zm00001d028109::1:23108978-23110979(+)
Zm00001d027337::1:3222922-3224923(+)
Zm00001d012240::8:170776308-170778309(+)
Zm00001d042058::3:149048291-149050292(+)
Zm00001d007060::2:221008578-221010579(+)
```
