## Supplementary material for "A comprehensive map of preferentially located motifs reveals distinct proximal *cis*-regulatory elements in plants": CCCACTT_containing_gene_set.txt

```
#Occurences of CCCACTT between -104 and 13 (positions relative to the transcription start site)
#453 sequences with CCCACTT in this interval
#1.75% of the sequences in promoter set with CCCACTT (set with 25847 sequences)
Zm00001d030018::1:99939738-99941739(-)
Zm00001d042580::3:172645303-172647304(-)
Zm00001d035151::6:7065261-7067262(-)
Zm00001d015420::5:89296401-89298402(+)
Zm00001d005925::2:192996470-192998471(-)
Zm00001d034714::1:300522147-300524148(+)
Zm00001d029483::1:72601427-72603428(+)
Zm00001d025286::10:112658518-112660519(+)
Zm00001d037992::6:144485579-144487580(+)
Zm00001d040317::3:37800578-37802579(+)
Zm00001d025690::10:126323116-126325117(-)
Zm00001d018180::5:215914404-215916405(+)
Zm00001d017389::5:194201112-194203113(-)
Zm00001d043959::3:214835012-214837013(+)
Zm00001d015195::5:78925044-78927045(-)
Zm00001d015326::5:84612660-84614661(+)
Zm00001d025121::10:105222692-105224693(+)
Zm00001d019260::7:24525235-24527236(-)
Zm00001d011069::8:138018958-138020959(-)
Zm00001d021453::7:152603583-152605584(+)
Zm00001d036447::6:88838392-88840393(+)
Zm00001d028895::1:49995874-49997875(-)
Zm00001d029745::1:85096478-85098479(+)
Zm00001d036121::6:73082799-73084800(-)
Zm00001d033252::1:256134769-256136770(+)
Zm00001d049662::4:39068154-39070155(+)
Zm00001d032600::1:231643830-231645831(-)
Zm00001d032280::1:220124482-220126483(-)
Zm00001d011348::8:147534593-147536594(-)
Zm00001d007463::2:232258959-232260960(-)
Zm00001d016847::5:178248568-178250569(+)
Zm00001d047744::9:140581712-140583713(+)
Zm00001d029840::1:89586117-89588118(+)
Zm00001d024934::10:95626777-95628778(-)
Zm00001d051860::4:172523930-172525931(+)
Zm00001d043239::3:192793524-192795525(+)
Zm00001d042694::3:177264568-177266569(+)
Zm00001d017284::5:191688980-191690981(+)
Zm00001d029482::1:72602272-72604273(-)
Zm00001d028325::1:30799396-30801397(-)
Zm00001d039856::3:16799129-16801130(-)
Zm00001d011049::8:137410263-137412264(-)
Zm00001d022222::7:173070060-173072061(+)
Zm00001d025941::10:134175065-134177066(-)
Zm00001d031268::1:184421305-184423306(+)
Zm00001d021401::7:151060138-151062139(+)
Zm00001d033497::1:264500234-264502235(+)
Zm00001d006212::2:201963526-201965527(-)
Zm00001d042638::3:174856263-174858264(+)
Zm00001d011091::8:138671964-138673965(-)
Zm00001d012712::8:179088497-179090498(-)
Zm00001d012337::8:172698248-172700249(+)
Zm00001d025027::10:100380191-100382192(+)
Zm00001d030688::1:152990523-152992524(+)
Zm00001d032078::1:211770800-211772801(+)
Zm00001d002216::2:8318946-8320947(+)
Zm00001d018659::7:2083929-2085930(-)
Zm00001d028122::1:23495684-23497685(+)
Zm00001d005794::2:188907450-188909451(-)
Zm00001d001947::2:3403470-3405471(+)
Zm00001d025616::10:124035756-124037757(+)
Zm00001d016999::5:182346229-182348230(-)
Zm00001d021526::7:155155639-155157640(-)
Zm00001d012339::8:172715719-172717720(+)
Zm00001d012199::8:170003026-170005027(+)
Zm00001d031571::1:194766197-194768198(-)
Zm00001d038051::6:146433182-146435183(+)
Zm00001d038128::6:148815555-148817556(-)
Zm00001d032855::1:240372509-240374510(-)
Zm00001d004620::2:122440834-122442835(+)
Zm00001d006354::2:205444225-205446226(-)
Zm00001d018469::5:221356867-221358868(-)
Zm00001d022179::7:171982608-171984609(+)
Zm00001d019461::7:34787590-34789591(-)
Zm00001d038407::6:156458540-156460541(-)
Zm00001d043375::3:198071529-198073530(+)
Zm00001d037485::6:126948569-126950570(+)
Zm00001d025992::10:135578430-135580431(-)
Zm00001d022337::7:175700273-175702274(+)
Zm00001d030169::1:110060062-110062063(+)
Zm00001d010948::8:134759085-134761086(+)
Zm00001d053184::4:218715254-218717255(-)
Zm00001d029209::1:62460777-62462778(+)
Zm00001d037579::6:130351142-130353143(-)
Zm00001d030373::1:127227316-127229317(-)
Zm00001d002101::2:5980504-5982505(-)
Zm00001d011073::8:138089076-138091077(-)
Zm00001d015802::5:121330067-121332068(+)
Zm00001d013358::5:9533869-9535870(-)
Zm00001d014155::5:34327653-34329654(+)
Zm00001d005846::2:190703100-190705101(-)
Zm00001d025305::10:113483575-113485576(-)
Zm00001d031200::1:181950353-181952354(+)
Zm00001d009339::8:57201307-57203308(-)
Zm00001d014876::5:66779461-66781462(-)
Zm00001d025756::10:128578250-128580251(-)
Zm00001d047392::9:128628344-128630345(-)
Zm00001d013359::5:9532995-9534996(+)
Zm00001d051103::4:142661257-142663258(+)
Zm00001d031182::1:181573853-181575854(+)
Zm00001d016836::5:177829155-177831156(-)
Zm00001d038976::6:168038757-168040758(+)
Zm00001d028092::1:22728302-22730303(+)
Zm00001d047203::9:121848673-121850674(+)
Zm00001d043129::3:189871190-189873191(-)
Zm00001d004916::2:148558705-148560706(+)
Zm00001d002065::2:5231669-5233670(+)
Zm00001d002878::2:25540582-25542583(-)
Zm00001d043815::3:210953797-210955798(-)
Zm00001d044615::3:233459939-233461940(-)
Zm00001d053353::4:227252382-227254383(-)
Zm00001d030019::1:99938830-99940831(+)
Zm00001d018732::7:3342905-3344906(-)
Zm00001d008222::8:1659430-1661431(+)
Zm00001d035051::6:3230271-3232272(-)
Zm00001d026548::10:148002701-148004702(-)
Zm00001d028074::1:22014943-22016944(+)
Zm00001d005028::2:154630656-154632657(-)
Zm00001d010655::8:123099360-123101361(-)
Zm00001d051031::4:137693369-137695370(-)
Zm00001d002252::2:8980966-8982967(+)
Zm00001d050054::4:62650900-62652901(+)
Zm00001d021263::7:147161958-147163959(+)
Zm00001d047783::9:141700576-141702577(-)
Zm00001d025319::10:114034651-114036652(+)
Zm00001d018295::5:218076367-218078368(+)
Zm00001d036668::6:97140897-97142898(+)
Zm00001d027361::1:3740238-3742239(+)
Zm00001d033154::1:252349104-252351105(+)
Zm00001d042523::3:170586415-170588416(+)
Zm00001d003917::2:67658604-67660605(+)
Zm00001d038207::6:151571157-151573158(-)
Zm00001d005085::2:157724535-157726536(+)
Zm00001d024101::10:44984076-44986077(-)
Zm00001d052682::4:197134757-197136758(+)
Zm00001d003213::2:36139920-36141921(-)
Zm00001d033504::1:264698627-264700628(-)
Zm00001d053612::4:236481302-236483303(-)
Zm00001d047697::9:139472559-139474560(+)
Zm00001d046183::9:70137490-70139491(+)
Zm00001d012467::8:175066568-175068569(-)
Zm00001d039973::3:21310261-21312262(+)
Zm00001d035054::6:3286268-3288269(-)
Zm00001d011100::8:139022037-139024038(+)
Zm00001d024625::10:80854941-80856942(+)
Zm00001d041995::3:146871395-146873396(-)
Zm00001d032656::1:233340391-233342392(-)
Zm00001d037993::6:144579497-144581498(+)
Zm00001d008846::8:22492817-22494818(+)
Zm00001d047782::9:141645265-141647266(-)
Zm00001d028890::1:49822867-49824868(-)
Zm00001d041822::3:139333674-139335675(+)
Zm00001d026394::10:145132161-145134162(+)
Zm00001d050211::4:73765658-73767659(+)
Zm00001d008743::8:18839261-18841262(+)
Zm00001d043096::3:189144499-189146500(+)
Zm00001d031186::1:181632003-181634004(-)
Zm00001d002056::2:5047167-5049168(-)
Zm00001d034110::1:284214455-284216456(-)
Zm00001d010786::8:127757177-127759178(-)
Zm00001d050645::4:109284589-109286590(+)
Zm00001d012569::8:176785149-176787150(+)
Zm00001d049293::4:24649344-24651345(-)
Zm00001d034254::1:288023049-288025050(+)
Zm00001d038687::6:162601294-162603295(-)
Zm00001d045574::9:27068309-27070310(+)
Zm00001d027558::1:8163749-8165750(-)
Zm00001d024647::10:82036995-82038996(+)
Zm00001d051514::4:161096585-161098586(-)
Zm00001d045511::9:25057696-25059697(+)
Zm00001d031956::1:207958235-207960236(-)
Zm00001d043291::3:194717938-194719939(+)
Zm00001d012888::5:1610576-1612577(+)
Zm00001d016456::5:162969951-162971952(-)
Zm00001d020310::7:105508909-105510910(-)
Zm00001d049879::4:50006510-50008511(-)
Zm00001d025587::10:123298776-123300777(-)
Zm00001d014423::5:46044976-46046977(-)
Zm00001d013379::5:10025706-10027707(-)
Zm00001d012064::8:167542092-167544093(+)
Zm00001d028951::1:52647742-52649743(-)
Zm00001d047527::9:133882640-133884641(-)
Zm00001d018031::5:212482185-212484186(+)
Zm00001d044495::3:229669835-229671836(-)
Zm00001d038228::6:152041827-152043828(+)
Zm00001d009431::8:64111364-64113365(-)
Zm00001d029377::1:68223110-68225111(+)
Zm00001d053732::4:240029995-240031996(-)
Zm00001d020770::7:131819406-131821407(+)
Zm00001d003895::2:65733774-65735775(+)
Zm00001d010950::8:134841231-134843232(-)
Zm00001d027450::1:5534634-5536635(-)
Zm00001d004541::2:117121213-117123214(-)
Zm00001d043960::3:214927526-214929527(+)
Zm00001d042287::3:159073168-159075169(+)
Zm00001d042637::3:174791868-174793869(-)
Zm00001d029231::1:63233872-63235873(-)
Zm00001d010529::8:119422526-119424527(-)
Zm00001d022111::7:170582000-170584001(-)
Zm00001d047350::9:127190538-127192539(-)
Zm00001d034937::1:306106384-306108385(-)
Zm00001d014153::5:34317941-34319942(+)
Zm00001d013836::5:21982891-21984892(-)
Zm00001d014811::5:63968220-63970221(-)
Zm00001d045596::9:28027095-28029096(+)
Zm00001d051650::4:165696718-165698719(+)
Zm00001d020517::7:120056975-120058976(-)
Zm00001d022250::7:173625981-173627982(-)
Zm00001d008433::8:8630736-8632737(-)
Zm00001d041912::3:143137568-143139569(+)
Zm00001d035741::6:44430407-44432408(+)
Zm00001d040446::3:43706960-43708961(-)
Zm00001d047395::9:128658115-128660116(-)
Zm00001d049059::4:14331635-14333636(+)
Zm00001d037978::6:144036932-144038933(+)
Zm00001d013274::5:7558714-7560715(-)
Zm00001d027626::1:9410880-9412881(-)
Zm00001d022189::7:172319923-172321924(+)
Zm00001d038449::6:157425757-157427758(+)
Zm00001d054084::4:246123462-246125463(+)
Zm00001d031979::1:208400900-208402901(-)
Zm00001d034080::1:283560716-283562717(+)
Zm00001d011166::8:141520611-141522612(-)
Zm00001d045120::9:13432422-13434423(-)
Zm00001d028818::1:47564545-47566546(+)
Zm00001d047428::9:129737569-129739570(-)
Zm00001d035183::6:8560528-8562529(-)
Zm00001d002676::2:19013287-19015288(+)
Zm00001d014330::5:41123391-41125392(-)
Zm00001d024821::10:89612144-89614145(+)
Zm00001d021031::7:140947603-140949604(+)
Zm00001d004655::2:126651486-126653487(+)
Zm00001d048143::9:150810898-150812899(+)
Zm00001d043589::3:204485652-204487653(+)
Zm00001d039085::6:169717146-169719147(+)
Zm00001d016530::5:166553977-166555978(+)
Zm00001d050017::4:59927928-59929929(+)
Zm00001d007405::2:230982105-230984106(+)
Zm00001d015627::5:102008834-102010835(-)
Zm00001d017118::5:185975954-185977955(-)
Zm00001d028177::1:25565834-25567835(-)
Zm00001d039740::3:13469507-13471508(-)
Zm00001d028656::1:42054100-42056101(-)
Zm00001d012043::8:167095174-167097175(+)
Zm00001d031088::1:176632381-176634382(-)
Zm00001d025386::10:116622395-116624396(+)
Zm00001d017946::5:210580959-210582960(-)
Zm00001d006820::2:217259054-217261055(-)
Zm00001d022333::7:175621101-175623102(+)
Zm00001d007192::2:224423512-224425513(+)
Zm00001d008392::8:7159217-7161218(+)
Zm00001d043606::3:204987365-204989366(+)
Zm00001d022517::7:179272372-179274373(+)
Zm00001d010050::8:97202326-97204327(-)
Zm00001d039659::3:10938485-10940486(+)
Zm00001d038909::6:166808206-166810207(+)
Zm00001d052093::4:179373570-179375571(+)
Zm00001d006070::2:197416928-197418929(-)
Zm00001d037275::6:119097564-119099565(-)
Zm00001d042758::3:179025402-179027403(-)
Zm00001d053901::4:243358155-243360156(-)
Zm00001d052276::4:185634678-185636679(+)
Zm00001d023993::10:35140731-35142732(-)
Zm00001d020972::7:138229117-138231118(-)
Zm00001d009653::8:74611087-74613088(+)
Zm00001d031009::1:173189677-173191678(-)
Zm00001d028753::1:45570370-45572371(+)
Zm00001d043234::3:192678691-192680692(-)
Zm00001d002523::2:14723360-14725361(+)
Zm00001d005114::2:159063354-159065355(-)
Zm00001d024674::10:83250438-83252439(+)
Zm00001d012167::8:169385904-169387905(-)
Zm00001d022332::7:175621993-175623994(-)
Zm00001d052621::4:195060597-195062598(+)
Zm00001d026487::10:146902509-146904510(-)
Zm00001d026118::10:138862164-138864165(-)
Zm00001d053642::4:238089550-238091551(+)
Zm00001d031430::1:189867411-189869412(-)
Zm00001d037321::6:120997648-120999649(+)
Zm00001d007945::2:243750721-243752722(+)
Zm00001d006296::2:203994334-203996335(+)
Zm00001d014608::5:55118883-55120884(+)
Zm00001d041515::3:125329587-125331588(-)
Zm00001d006071::2:197415996-197417997(+)
Zm00001d006634::2:213076450-213078451(-)
Zm00001d029887::1:92232177-92234178(-)
Zm00001d025273::10:112123992-112125993(-)
Zm00001d038862::6:166025676-166027677(+)
Zm00001d031505::1:192254651-192256652(-)
Zm00001d014519::5:51449116-51451117(-)
Zm00001d012017::8:166557681-166559682(-)
Zm00001d051178::4:147334223-147336224(+)
Zm00001d027848::1:15125344-15127345(-)
Zm00001d016625::5:170513755-170515756(-)
Zm00001d040360::3:39906842-39908843(+)
Zm00001d043337::3:197012308-197014309(+)
Zm00001d006306::2:204112806-204114807(+)
Zm00001d032992::1:246070518-246072519(+)
Zm00001d020561::7:122326403-122328404(+)
Zm00001d009060::8:33881709-33883710(+)
Zm00001d047636::9:137785561-137787562(+)
Zm00001d044821::9:3898012-3900013(-)
Zm00001d047785::9:141760930-141762931(-)
Zm00001d043229::3:192548111-192550112(+)
Zm00001d037229::6:116918816-116920817(+)
Zm00001d038576::6:160344073-160346074(+)
Zm00001d038149::6:149417107-149419108(-)
Zm00001d016595::5:168997332-168999333(-)
Zm00001d043049::3:187418003-187420004(+)
Zm00001d042269::3:158419706-158421707(+)
Zm00001d041307::3:111412728-111414729(+)
Zm00001d025260::10:111618953-111620954(-)
Zm00001d006064::2:197102191-197104192(+)
Zm00001d039285::3:1017358-1019359(-)
Zm00001d029390::1:68597246-68599247(-)
Zm00001d009667::8:75124416-75126417(-)
Zm00001d046874::9:108639116-108641117(-)
Zm00001d015196::5:78924152-78926153(+)
Zm00001d041939::3:144553086-144555087(+)
Zm00001d039448::3:4609408-4611409(-)
Zm00001d015025::5:72690376-72692377(+)
Zm00001d045965::9:50421324-50423325(-)
Zm00001d039681::3:11792944-11794945(+)
Zm00001d042474::3:168866912-168868913(+)
Zm00001d039695::3:12280865-12282866(-)
Zm00001d014687::5:59015850-59017851(+)
Zm00001d038554::6:159782204-159784205(+)
Zm00001d006096::2:198088916-198090917(+)
Zm00001d019467::7:35261507-35263508(-)
Zm00001d047340::9:126973725-126975726(-)
Zm00001d018148::5:215535502-215537503(-)
Zm00001d038929::6:167168067-167170068(-)
Zm00001d001972::2:3719015-3721016(-)
Zm00001d038225::6:151981911-151983912(+)
Zm00001d051634::4:165269080-165271081(+)
Zm00001d039697::3:12343384-12345385(+)
Zm00001d052723::4:198881903-198883904(-)
Zm00001d041906::3:142779543-142781544(+)
Zm00001d021696::7:160475425-160477426(-)
Zm00001d016846::5:178249404-178251405(-)
Zm00001d016716::5:173630953-173632954(-)
Zm00001d016021::5:140065678-140067679(+)
Zm00001d047044::9:116544506-116546507(+)
Zm00001d033098::1:250178349-250180350(+)
Zm00001d035764::6:46353263-46355264(-)
Zm00001d017676::5:203878980-203880981(+)
Zm00001d029938::1:95640544-95642545(+)
Zm00001d022470::7:178314619-178316620(-)
Zm00001d020053::7:88892991-88894992(-)
Zm00001d026469::10:146514259-146516260(+)
Zm00001d016548::5:166952560-166954561(+)
Zm00001d030323::1:122202391-122204392(-)
Zm00001d032789::1:238200691-238202692(-)
Zm00001d014084::5:31805005-31807006(+)
Zm00001d036431::6:88163516-88165517(+)
Zm00001d048473::9:156930702-156932703(-)
Zm00001d041785::3:138020742-138022743(+)
Zm00001d028762::1:45867262-45869263(+)
Zm00001d007754::2:238904845-238906846(-)
Zm00001d018941::7:9995012-9997013(-)
Zm00001d022428::7:177464615-177466616(-)
Zm00001d026458::10:146245189-146247190(-)
Zm00001d012745::8:179578575-179580576(+)
Zm00001d028261::1:28234541-28236542(-)
Zm00001d042675::3:176500620-176502621(+)
Zm00001d030357::1:125678067-125680068(-)
Zm00001d031323::1:185981103-185983104(-)
Zm00001d003064::2:30989377-30991378(-)
Zm00001d052452::4:190321610-190323611(-)
Zm00001d023378::10:4287376-4289377(+)
Zm00001d042512::3:170270600-170272601(+)
Zm00001d030290::1:119847302-119849303(-)
Zm00001d005924::2:192987464-192989465(+)
Zm00001d043411::3:199020783-199022784(-)
Zm00001d036201::6:76917804-76919805(+)
Zm00001d021346::7:149530820-149532821(-)
Zm00001d015960::5:134290373-134292374(-)
Zm00001d047977::9:146884085-146886086(-)
Zm00001d025180::10:108002927-108004928(-)
Zm00001d010728::8:126074601-126076602(+)
Zm00001d041331::3:112432948-112434949(+)
Zm00001d011585::8:155016027-155018028(+)
Zm00001d044653::3:234084691-234086692(-)
Zm00001d011913::8:164367878-164369879(-)
Zm00001d036331::6:84664567-84666568(-)
Zm00001d016049::5:141511342-141513343(+)
Zm00001d007197::2:224457673-224459674(-)
Zm00001d034729::1:300853979-300855980(-)
Zm00001d047057::9:116826467-116828468(-)
Zm00001d013694::5:17705982-17707983(+)
Zm00001d015168::5:78191702-78193703(-)
Zm00001d048349::9:154836627-154838628(+)
Zm00001d023450::10:5905957-5907958(-)
Zm00001d021291::7:148070731-148072732(-)
Zm00001d024713::10:84568148-84570149(-)
Zm00001d043275::3:194101621-194103622(-)
Zm00001d002754::2:21688628-21690629(+)
Zm00001d004595::2:120894145-120896146(-)
Zm00001d038396::6:156305430-156307431(+)
Zm00001d006291::2:203786428-203788429(+)
Zm00001d044083::3:218527576-218529577(-)
Zm00001d051684::4:166651709-166653710(+)
Zm00001d005614::2:180729451-180731452(+)
Zm00001d002390::2:11688604-11690605(-)
Zm00001d024489::10:73936764-73938765(+)
Zm00001d027532::1:7557184-7559185(+)
Zm00001d025548::10:121926435-121928436(-)
Zm00001d008957::8:27194848-27196849(-)
Zm00001d029599::1:78537588-78539589(+)
Zm00001d020614::7:125135326-125137327(-)
Zm00001d005339::2:170021698-170023699(+)
Zm00001d018560::5:223224768-223226769(+)
Zm00001d030264::1:117372040-117374041(-)
Zm00001d010239::8:105574481-105576482(-)
Zm00001d023436::10:5474690-5476691(+)
Zm00001d044365::3:226292498-226294499(+)
Zm00001d023423::10:5178772-5180773(-)
Zm00001d038796::6:164516674-164518675(-)
Zm00001d012811::5:686653-688654(+)
Zm00001d024940::10:96010598-96012599(+)
Zm00001d042262::3:157882149-157884150(+)
Zm00001d050463::4:90420460-90422461(-)
Zm00001d011174::8:141803830-141805831(+)
Zm00001d009488::8:67046425-67048426(-)
Zm00001d039716::3:12836100-12838101(-)
Zm00001d033533::1:266060817-266062818(-)
Zm00001d038685::6:162570272-162572273(+)
Zm00001d013254::5:7157896-7159897(-)
Zm00001d010241::8:105684100-105686101(+)
Zm00001d004983::2:152202548-152204549(-)
Zm00001d049759::4:43383868-43385869(+)
Zm00001d012265::8:171482807-171484808(-)
Zm00001d026344::10:143886546-143888547(-)
Zm00001d037034::6:109823619-109825620(-)
Zm00001d038290::6:153558066-153560067(-)
Zm00001d016044::5:141285952-141287953(-)
Zm00001d024327::10:64876732-64878733(-)
Zm00001d038266::6:152700732-152702733(-)
Zm00001d022217::7:172975742-172977743(+)
Zm00001d028011::1:20292557-20294558(-)
Zm00001d011819::8:162060646-162062647(+)
Zm00001d041266::3:109150883-109152884(+)
Zm00001d038408::6:156584590-156586591(-)
Zm00001d045136::9:13997047-13999048(+)
Zm00001d016586::5:168554442-168556443(+)
Zm00001d025985::10:135308500-135310501(-)
Zm00001d021313::7:148571617-148573618(-)
Zm00001d053175::4:218267414-218269415(-)
Zm00001d010424::8:114437419-114439420(-)
Zm00001d038097::6:147745290-147747291(+)
Zm00001d017896::5:209717028-209719029(-)
Zm00001d002164::2:7000697-7002698(+)
Zm00001d022188::7:172302883-172304884(+)
```
