## Supplementary material for "A comprehensive map of preferentially located motifs reveals distinct proximal *cis*-regulatory elements in plants": CCCAGCCC_containing_gene_set.txt

```
#Occurences of CCCAGCCC between -96 and 42 (positions relative to the transcription start site)
#486 sequences with CCCAGCCC in this interval
#1.88% of the sequences in promoter set with CCCAGCCC (set with 25847 sequences)
Zm00001d027854::1:15306424-15308425(-)
Zm00001d027477::1:6238141-6240142(-)
Zm00001d018454::5:221143370-221145371(+)
Zm00001d023264::10:1598958-1600959(+)
Zm00001d052542::4:192653974-192655975(+)
Zm00001d042193::3:155548251-155550252(-)
Zm00001d026552::10:148019985-148021986(+)
Zm00001d035063::6:3471036-3473037(-)
Zm00001d008369::8:6549002-6551003(-)
Zm00001d010967::8:135267192-135269193(+)
Zm00001d025772::10:129101051-129103052(-)
Zm00001d053913::4:243605974-243607975(+)
Zm00001d009690::8:76113307-76115308(+)
Zm00001d040314::3:37616667-37618668(+)
Zm00001d011581::8:154938407-154940408(-)
Zm00001d008944::8:26437486-26439487(+)
Zm00001d044641::3:233848581-233850582(+)
Zm00001d025861::10:131795575-131797576(+)
Zm00001d016566::5:167770095-167772096(-)
Zm00001d034782::1:302187138-302189139(+)
Zm00001d032666::1:233654389-233656390(+)
Zm00001d003106::2:32425562-32427563(+)
Zm00001d028766::1:45935372-45937373(+)
Zm00001d049242::4:22483611-22485612(+)
Zm00001d016237::5:151834325-151836326(+)
Zm00001d031486::1:191638259-191640260(+)
Zm00001d012816::5:788452-790453(+)
Zm00001d034936::1:306099384-306101385(-)
Zm00001d009373::8:60722268-60724269(+)
Zm00001d039693::3:12048477-12050478(+)
Zm00001d008898::8:24388969-24390970(+)
Zm00001d003983::2:73527143-73529144(-)
Zm00001d045655::9:31242802-31244803(-)
Zm00001d012729::8:179417073-179419074(-)
Zm00001d047806::9:142284492-142286493(+)
Zm00001d010572::8:120657792-120659793(+)
Zm00001d034251::1:287920113-287922114(+)
Zm00001d048019::9:148170593-148172594(+)
Zm00001d039481::3:5484351-5486352(+)
Zm00001d045798::9:39856789-39858790(+)
Zm00001d011531::8:153648904-153650905(-)
Zm00001d044338::3:225445817-225447818(+)
Zm00001d013962::5:26408568-26410569(+)
Zm00001d032600::1:231643830-231645831(-)
Zm00001d032035::1:210086686-210088687(+)
Zm00001d019866::7:71134173-71136174(-)
Zm00001d029095::1:57646747-57648748(+)
Zm00001d008984::8:28567667-28569668(+)
Zm00001d005231::2:164764802-164766803(-)
Zm00001d011384::8:149205834-149207835(-)
Zm00001d015309::5:84020867-84022868(+)
Zm00001d013506::5:12954704-12956705(-)
Zm00001d047086::9:117850879-117852880(-)
Zm00001d032653::1:233140685-233142686(+)
Zm00001d034924::1:305679631-305681632(-)
Zm00001d043673::3:206938095-206940096(-)
Zm00001d051906::4:174311732-174313733(+)
Zm00001d051193::4:148028953-148030954(+)
Zm00001d025343::10:114919159-114921160(-)
Zm00001d024938::10:95847052-95849053(+)
Zm00001d053563::4:234361383-234363384(-)
Zm00001d010588::8:121124669-121126670(+)
Zm00001d001923::2:2985845-2987846(+)
Zm00001d037272::6:118966544-118968545(-)
Zm00001d008570::8:13284717-13286718(+)
Zm00001d012052::8:167252217-167254218(-)
Zm00001d014763::5:62082787-62084788(-)
Zm00001d008869::8:23367500-23369501(-)
Zm00001d030577::1:145542110-145544111(+)
Zm00001d029177::1:61039995-61041996(+)
Zm00001d024813::10:89232457-89234458(+)
Zm00001d038508::6:158901832-158903833(+)
Zm00001d005558::2:178436017-178438018(-)
Zm00001d047783::9:141700576-141702577(-)
Zm00001d034894::1:304954815-304956816(+)
Zm00001d052803::4:201418810-201420811(-)
Zm00001d024033::10:38575233-38577234(-)
Zm00001d015242::5:80673938-80675939(+)
Zm00001d027370::1:3848039-3850040(+)
Zm00001d013785::5:20153484-20155485(+)
Zm00001d006553::2:210880835-210882836(+)
Zm00001d021785::7:162980121-162982122(-)
Zm00001d046902::9:109673099-109675100(+)
Zm00001d022629::7:181745554-181747555(-)
Zm00001d009731::8:78404602-78406603(+)
Zm00001d013676::5:17048620-17050621(+)
Zm00001d022017::7:168162103-168164104(-)
Zm00001d017286::5:191704304-191706305(+)
Zm00001d012957::5:2354012-2356013(+)
Zm00001d010251::8:106135756-106137757(-)
Zm00001d020612::7:125095496-125097497(+)
Zm00001d040438::3:43448261-43450262(+)
Zm00001d011315::8:146520022-146522023(-)
Zm00001d011767::8:161252224-161254225(-)
Zm00001d040399::3:41315675-41317676(-)
Zm00001d043512::3:202365446-202367447(-)
Zm00001d026638::10:149255033-149257034(+)
Zm00001d018976::7:11464335-11466336(-)
Zm00001d034564::1:296462395-296464396(-)
Zm00001d036563::6:92445002-92447003(+)
Zm00001d005205::2:163513862-163515863(-)
Zm00001d034745::1:301133791-301135792(-)
Zm00001d024382::10:68271787-68273788(-)
Zm00001d035051::6:3230271-3232272(-)
Zm00001d021450::7:152446891-152448892(-)
Zm00001d051052::4:138849948-138851949(-)
Zm00001d044745::9:1014004-1016005(+)
Zm00001d039119::6:170394836-170396837(-)
Zm00001d023587::10:10854860-10856861(+)
Zm00001d051404::4:157213867-157215868(-)
Zm00001d042133::3:152708349-152710350(+)
Zm00001d031715::1:199211349-199213350(+)
Zm00001d007770::2:239308603-239310604(-)
Zm00001d049398::4:29228080-29230081(+)
Zm00001d043443::3:200301985-200303986(-)
Zm00001d011741::8:160443844-160445845(-)
Zm00001d026654::10:149492354-149494355(+)
Zm00001d051149::4:145960155-145962156(-)
Zm00001d014608::5:55118883-55120884(+)
Zm00001d039496::3:5911602-5913603(+)
Zm00001d037719::6:135117186-135119187(+)
Zm00001d053952::4:244165394-244167395(+)
Zm00001d036342::6:85010124-85012125(-)
Zm00001d041956::3:145599017-145601018(+)
Zm00001d048665::4:2982717-2984718(+)
Zm00001d026031::10:136403686-136405687(+)
Zm00001d011177::8:141849419-141851420(-)
Zm00001d031081::1:176359377-176361378(-)
Zm00001d038722::6:163342108-163344109(+)
Zm00001d015921::5:131471053-131473054(-)
Zm00001d006762::2:216190411-216192412(-)
Zm00001d031903::1:206154595-206156596(-)
Zm00001d022016::7:168058204-168060205(-)
Zm00001d033594::1:268063066-268065067(+)
Zm00001d002285::2:9591237-9593238(-)
Zm00001d016029::5:140272117-140274118(+)
Zm00001d028284::1:29167097-29169098(-)
Zm00001d019358::7:29588805-29590806(+)
Zm00001d031747::1:200674070-200676071(+)
Zm00001d013542::5:13952390-13954391(+)
Zm00001d005391::2:172033943-172035944(-)
Zm00001d032359::1:223831394-223833395(-)
Zm00001d021799::7:163130265-163132266(+)
Zm00001d012832::5:957709-959710(-)
Zm00001d006858::2:217998589-218000590(+)
Zm00001d011396::8:149472466-149474467(+)
Zm00001d039647::3:10277928-10279929(+)
Zm00001d047717::9:139886010-139888011(-)
Zm00001d052452::4:190321610-190323611(-)
Zm00001d017084::5:184858137-184860138(-)
Zm00001d049886::4:50575446-50577447(+)
Zm00001d031182::1:181573853-181575854(+)
Zm00001d041280::3:110170707-110172708(-)
Zm00001d013625::5:15734718-15736719(-)
Zm00001d049348::4:27373988-27375989(-)
Zm00001d001902::2:2631859-2633860(+)
Zm00001d040435::3:43326201-43328202(-)
Zm00001d017152::5:187131908-187133909(+)
Zm00001d020361::7:109152446-109154447(+)
Zm00001d035399::6:24381149-24383150(+)
Zm00001d021127::7:143326154-143328155(+)
Zm00001d010614::8:121857824-121859825(-)
Zm00001d043278::3:194241612-194243613(-)
Zm00001d006839::2:217679987-217681988(+)
Zm00001d006924::2:219458699-219460700(-)
Zm00001d042130::3:152440607-152442608(-)
Zm00001d001788::2:934138-936139(+)
Zm00001d028995::1:54035819-54037820(-)
Zm00001d018524::5:222465788-222467789(+)
Zm00001d004471::2:113979706-113981707(-)
Zm00001d037565::6:129806927-129808928(-)
Zm00001d048782::4:5478106-5480107(-)
Zm00001d016475::5:163837322-163839323(-)
Zm00001d006126::2:199261112-199263113(+)
Zm00001d024941::10:96019256-96021257(-)
Zm00001d029266::1:64352532-64354533(+)
Zm00001d037614::6:131769179-131771180(+)
Zm00001d020230::7:101293869-101295870(+)
Zm00001d038991::6:168308227-168310228(-)
Zm00001d051347::4:155305630-155307631(-)
Zm00001d042863::3:182294797-182296798(-)
Zm00001d046740::9:103967847-103969848(+)
Zm00001d022393::7:176668099-176670100(-)
Zm00001d021995::7:167678841-167680842(+)
Zm00001d042553::3:171626994-171628995(+)
Zm00001d020344::7:108006348-108008349(+)
Zm00001d012411::8:174028607-174030608(+)
Zm00001d013622::5:15692975-15694976(-)
Zm00001d039183::6:172090565-172092566(+)
Zm00001d026278::10:142735921-142737922(+)
Zm00001d017720::5:205188456-205190457(-)
Zm00001d052682::4:197134757-197136758(+)
Zm00001d008803::8:20913144-20915145(-)
Zm00001d001924::2:3021303-3023304(+)
Zm00001d007754::2:238904845-238906846(-)
Zm00001d005375::2:171336644-171338645(-)
Zm00001d034893::1:304955750-304957751(-)
Zm00001d036568::6:92901881-92903882(-)
Zm00001d044304::3:224746958-224748959(-)
Zm00001d015036::5:72872806-72874807(-)
Zm00001d033917::1:278532415-278534416(-)
Zm00001d035876::6:58238086-58240087(-)
Zm00001d052436::4:190072023-190074024(-)
Zm00001d011532::8:153670557-153672558(+)
Zm00001d012735::8:179514801-179516802(+)
Zm00001d022252::7:173658280-173660281(-)
Zm00001d028096::1:22891197-22893198(-)
Zm00001d037251::6:118047930-118049931(+)
Zm00001d004472::2:114011279-114013280(+)
Zm00001d004498::2:115233305-115235306(-)
Zm00001d054033::4:245345914-245347915(+)
Zm00001d040011::3:22861776-22863777(+)
Zm00001d016824::5:177357300-177359301(-)
Zm00001d005334::2:169842172-169844173(-)
Zm00001d016318::5:156960191-156962192(-)
Zm00001d008203::8:1026155-1028156(-)
Zm00001d016144::5:146554883-146556884(-)
Zm00001d006125::2:199262029-199264030(-)
Zm00001d003087::2:31794015-31796016(+)
Zm00001d049349::4:27559102-27561103(+)
Zm00001d018401::5:219998075-220000076(+)
Zm00001d031473::1:191331718-191333719(-)
Zm00001d010784::8:127681792-127683793(-)
Zm00001d029254::1:63863651-63865652(-)
Zm00001d039348::3:2280584-2282585(-)
Zm00001d003917::2:67658604-67660605(+)
Zm00001d006214::2:202010173-202012174(-)
Zm00001d042313::3:160486391-160488392(-)
Zm00001d006316::2:204319971-204321972(+)
Zm00001d044329::3:225332848-225334849(+)
Zm00001d035812::6:51705930-51707931(-)
Zm00001d054037::4:245437085-245439086(+)
Zm00001d011945::8:164898369-164900370(-)
Zm00001d052047::4:177543650-177545651(-)
Zm00001d037925::6:142157199-142159200(-)
Zm00001d028013::1:20310339-20312340(-)
Zm00001d010528::8:119335133-119337134(+)
Zm00001d040618::3:54063670-54065671(+)
Zm00001d012834::5:956796-958797(+)
Zm00001d034196::1:286310391-286312392(-)
Zm00001d010914::8:133300073-133302074(-)
Zm00001d025474::10:119980836-119982837(-)
Zm00001d017442::5:195911576-195913577(-)
Zm00001d052922::4:204941095-204943096(+)
Zm00001d049628::4:38069560-38071561(+)
Zm00001d006217::2:202085410-202087411(-)
Zm00001d052719::4:198622417-198624418(+)
Zm00001d047785::9:141760930-141762931(-)
Zm00001d036565::6:92669470-92671471(-)
Zm00001d007769::2:239288330-239290331(+)
Zm00001d032480::1:228065811-228067812(-)
Zm00001d007454::2:232024980-232026981(-)
Zm00001d043515::3:202398606-202400607(-)
Zm00001d009578::8:71546975-71548976(+)
Zm00001d002728::2:20553246-20555247(+)
Zm00001d035765::6:46352620-46354621(+)
Zm00001d018938::7:9827560-9829561(-)
Zm00001d036331::6:84664567-84666568(-)
Zm00001d021741::7:161989391-161991392(+)
Zm00001d030019::1:99938830-99940831(+)
Zm00001d022618::7:181182703-181184704(+)
Zm00001d044912::9:7023783-7025784(+)
Zm00001d026671::10:149706304-149708305(-)
Zm00001d042993::3:186056053-186058054(-)
Zm00001d039404::3:3473941-3475942(+)
Zm00001d025722::10:127554944-127556945(+)
Zm00001d029142::1:60337273-60339274(-)
Zm00001d043945::3:214383010-214385011(+)
Zm00001d038143::6:149265886-149267887(+)
Zm00001d047494::9:132491125-132493126(+)
Zm00001d034717::1:300606138-300608139(+)
Zm00001d047699::9:139509946-139511947(+)
Zm00001d053197::4:219369178-219371179(+)
Zm00001d002727::2:20533213-20535214(+)
Zm00001d012598::8:177042366-177044367(-)
Zm00001d003159::2:33996132-33998133(+)
Zm00001d034022::1:281350626-281352627(-)
Zm00001d009786::8:81147838-81149839(-)
Zm00001d024970::10:97516005-97518006(-)
Zm00001d017423::5:195645082-195647083(-)
Zm00001d038809::6:164892752-164894753(-)
Zm00001d042283::3:158782645-158784646(+)
Zm00001d039284::3:1007858-1009859(+)
Zm00001d042939::3:184587960-184589961(+)
Zm00001d004419::2:110482371-110484372(-)
Zm00001d005866::2:191184676-191186677(-)
Zm00001d052569::4:193343260-193345261(+)
Zm00001d039043::6:169158319-169160320(+)
Zm00001d052054::4:177900468-177902469(-)
Zm00001d035975::6:63926311-63928312(-)
Zm00001d019472::7:35444793-35446794(+)
Zm00001d018050::5:213165384-213167385(-)
Zm00001d040318::3:37816859-37818860(-)
Zm00001d011096::8:138814881-138816882(+)
Zm00001d052736::4:199344166-199346167(-)
Zm00001d021188::7:145410274-145412275(+)
Zm00001d027677::1:10877828-10879829(-)
Zm00001d035974::6:63768830-63770831(-)
Zm00001d015940::5:132978508-132980509(+)
Zm00001d028109::1:23108978-23110979(+)
Zm00001d017284::5:191688980-191690981(+)
Zm00001d028807::1:46965396-46967397(-)
Zm00001d004620::2:122440834-122442835(+)
Zm00001d024828::10:89994264-89996265(+)
Zm00001d031396::1:188822148-188824149(+)
Zm00001d027706::1:11582561-11584562(+)
Zm00001d003804::2:59925206-59927207(+)
Zm00001d049157::4:18295765-18297766(-)
Zm00001d042454::3:168344875-168346876(-)
Zm00001d027679::1:10993676-10995677(-)
Zm00001d006433::2:207977394-207979395(+)
Zm00001d021893::7:165542161-165544162(-)
Zm00001d034108::1:284175278-284177279(-)
Zm00001d040257::3:34255404-34257405(+)
Zm00001d047262::9:124771022-124773023(-)
Zm00001d018147::5:215513150-215515151(+)
Zm00001d052847::4:202447271-202449272(-)
Zm00001d011005::8:136503298-136505299(+)
Zm00001d007522::2:233720513-233722514(+)
Zm00001d035052::6:3229438-3231439(+)
Zm00001d038126::6:148787709-148789710(-)
Zm00001d034244::1:287678371-287680372(-)
Zm00001d022337::7:175700273-175702274(+)
Zm00001d002397::2:11955587-11957588(+)
Zm00001d014911::5:67877186-67879187(-)
Zm00001d008190::8:783720-785721(-)
Zm00001d032192::1:216389380-216391381(+)
Zm00001d018755::7:4283849-4285850(+)
Zm00001d047782::9:141645265-141647266(-)
Zm00001d032725::1:236242515-236244516(+)
Zm00001d006855::2:217963888-217965889(+)
Zm00001d021452::7:152572812-152574813(-)
Zm00001d013274::5:7558714-7560715(-)
Zm00001d010850::8:130349842-130351843(+)
Zm00001d008571::8:13321289-13323290(-)
Zm00001d030018::1:99939738-99941739(-)
Zm00001d032570::1:230854882-230856883(-)
Zm00001d030164::1:109843075-109845076(+)
Zm00001d025984::10:135301415-135303416(+)
Zm00001d002400::2:11982297-11984298(+)
Zm00001d034666::1:299211310-299213311(+)
Zm00001d024631::10:81311502-81313503(+)
Zm00001d052918::4:204773270-204775271(-)
Zm00001d050985::4:135269501-135271502(-)
Zm00001d008856::8:22783160-22785161(-)
Zm00001d006739::2:215642700-215644701(+)
Zm00001d027434::1:5157802-5159803(+)
Zm00001d011562::8:154554680-154556681(-)
Zm00001d044442::3:228222198-228224199(-)
Zm00001d053255::4:222640005-222642006(-)
Zm00001d037906::6:141658441-141660442(-)
Zm00001d021016::7:140500573-140502574(-)
Zm00001d039480::3:5490606-5492607(-)
Zm00001d021137::7:143755465-143757466(+)
Zm00001d045555::9:26649109-26651110(-)
Zm00001d033848::1:275706877-275708878(-)
Zm00001d034245::1:287813168-287815169(-)
Zm00001d005381::2:171684558-171686559(-)
Zm00001d053923::4:243665365-243667366(-)
Zm00001d037289::6:119528392-119530393(-)
Zm00001d022225::7:173086924-173088925(-)
Zm00001d054106::4:246780464-246782465(-)
Zm00001d050666::4:113567635-113569636(+)
Zm00001d015985::5:136804207-136806208(+)
Zm00001d052264::4:185239004-185241005(-)
Zm00001d007805::2:239996881-239998882(-)
Zm00001d042453::3:168339003-168341004(+)
Zm00001d012833::5:956742-958743(+)
Zm00001d041255::3:108518987-108520988(-)
Zm00001d023332::10:3598070-3600071(+)
Zm00001d006923::2:219458699-219460700(-)
Zm00001d005015::2:153781661-153783662(+)
Zm00001d042922::3:184007473-184009474(-)
Zm00001d029386::1:68536470-68538471(+)
Zm00001d032587::1:231346915-231348916(+)
Zm00001d004982::2:152190269-152192270(+)
Zm00001d034441::1:293012878-293014879(+)
Zm00001d018523::5:222466679-222468680(-)
Zm00001d048401::9:155626343-155628344(-)
Zm00001d015676::5:105124611-105126612(-)
Zm00001d003239::2:37356982-37358983(+)
Zm00001d001917::2:2906262-2908263(+)
Zm00001d026211::10:141000292-141002293(-)
Zm00001d015344::5:85575129-85577130(+)
Zm00001d038491::6:158529253-158531254(+)
Zm00001d042772::3:179268206-179270207(-)
Zm00001d040279::3:35519776-35521777(-)
Zm00001d013176::5:5957111-5959112(+)
Zm00001d002669::2:18828990-18830991(+)
Zm00001d037385::6:123964875-123966876(+)
Zm00001d053830::4:241980672-241982673(-)
Zm00001d014017::5:28900061-28902062(-)
Zm00001d020629::7:125591747-125593748(+)
Zm00001d003284::2:38755710-38757711(-)
Zm00001d035199::6:9602459-9604460(-)
Zm00001d016722::5:174156475-174158476(-)
Zm00001d033020::1:247310408-247312409(+)
Zm00001d015243::5:80684738-80686739(-)
Zm00001d020835::7:134274361-134276362(-)
Zm00001d011901::8:164250558-164252559(-)
Zm00001d011061::8:137875115-137877116(-)
Zm00001d043311::3:195855319-195857320(-)
Zm00001d047763::9:141265620-141267621(+)
Zm00001d027975::1:18956443-18958444(-)
Zm00001d032931::1:243614498-243616499(-)
Zm00001d048363::9:155122585-155124586(+)
Zm00001d038971::6:168000799-168002800(-)
Zm00001d028097::1:22890259-22892260(+)
Zm00001d036477::6:89559749-89561750(+)
Zm00001d018943::7:10077747-10079748(+)
Zm00001d030285::1:119493334-119495335(-)
Zm00001d046925::9:111030941-111032942(+)
Zm00001d043779::3:209986152-209988153(+)
Zm00001d033040::1:248302497-248304498(+)
Zm00001d027871::1:16009757-16011758(-)
Zm00001d027314::1:2808250-2810251(+)
Zm00001d017764::5:206192273-206194274(+)
Zm00001d021429::7:151966615-151968616(-)
Zm00001d007954::2:243992671-243994672(-)
Zm00001d037859::6:140000445-140002446(+)
Zm00001d007518::2:233700983-233702984(-)
Zm00001d005849::2:190822417-190824418(+)
Zm00001d033415::1:262540441-262542442(+)
Zm00001d034876::1:304511276-304513277(-)
Zm00001d053633::4:237650929-237652930(+)
Zm00001d048081::9:149597432-149599433(+)
Zm00001d018512::5:222154441-222156442(+)
Zm00001d033191::1:253352054-253354055(-)
Zm00001d038987::6:168285174-168287175(+)
Zm00001d011718::8:159822347-159824348(-)
Zm00001d006113::2:198796910-198798911(+)
Zm00001d002499::2:14099661-14101662(-)
Zm00001d006317::2:204330927-204332928(-)
Zm00001d037559::6:129537757-129539758(-)
Zm00001d037139::6:113734308-113736309(-)
Zm00001d004875::2:145688380-145690381(-)
Zm00001d049363::4:27925094-27927095(-)
Zm00001d006614::2:212641693-212643694(-)
Zm00001d048647::4:2598775-2600776(+)
Zm00001d034985::6:801344-803345(-)
Zm00001d046014::9:54566964-54568965(+)
Zm00001d048291::9:153993777-153995778(+)
Zm00001d003383::2:42356735-42358736(+)
Zm00001d031450::1:190368885-190370886(+)
Zm00001d043451::3:200449961-200451962(-)
Zm00001d021359::7:149804993-149806994(-)
Zm00001d043520::3:202663380-202665381(-)
Zm00001d002169::2:7092802-7094803(+)
Zm00001d011457::8:150981786-150983787(-)
Zm00001d036459::6:89228178-89230179(+)
Zm00001d003890::2:65463207-65465208(-)
Zm00001d033766::1:273082340-273084341(-)
Zm00001d018787::7:5216199-5218200(-)
Zm00001d054032::4:245342371-245344372(+)
Zm00001d022269::7:174016120-174018121(+)
Zm00001d017467::5:196753364-196755365(-)
Zm00001d010392::8:112613186-112615187(-)
Zm00001d023217::10:601463-603464(+)
Zm00001d043948::3:214479525-214481526(-)
Zm00001d052039::4:177051249-177053250(-)
Zm00001d006679::2:214116970-214118971(-)
Zm00001d047988::9:147308603-147310604(+)
Zm00001d006461::2:208891020-208893021(-)
Zm00001d002490::2:13897045-13899046(+)
Zm00001d012693::8:178733704-178735705(-)
Zm00001d010309::8:109065994-109067995(+)
Zm00001d046593::9:97673081-97675082(+)
Zm00001d010355::8:110807109-110809110(+)
Zm00001d049550::4:34373481-34375482(+)
Zm00001d026562::10:148137014-148139015(-)
Zm00001d024274::10:61038274-61040275(-)
Zm00001d025985::10:135308500-135310501(-)
Zm00001d047502::9:132767828-132769829(+)
Zm00001d004009::2:75234096-75236097(+)
Zm00001d031620::1:196370941-196372942(+)
Zm00001d039259::3:704852-706853(-)
Zm00001d014974::5:70807586-70809587(+)
Zm00001d027656::1:10260005-10262006(+)
Zm00001d048349::9:154836627-154838628(+)
Zm00001d033933::1:278900530-278902531(+)
Zm00001d010840::8:129743449-129745450(-)
Zm00001d006400::2:206592844-206594845(+)
Zm00001d046016::9:55161230-55163231(-)
Zm00001d045076::9:11784200-11786201(-)
Zm00001d045342::9:19220627-19222628(+)
Zm00001d020234::7:101504049-101506050(-)
```
