## Supplementary material for "A comprehensive map of preferentially located motifs reveals distinct proximal *cis*-regulatory elements in plants": CCCAGT_containing_gene_set.txt

```
#Occurences of CCCAGT between 280 and 282 (positions relative to the transcription start site)
#81 sequences with CCCAGT in this interval
#0.31% of the sequences in promoter set with CCCAGT (set with 25847 sequences)
Zm00001d004579::2:119279214-119281215(+)
Zm00001d037966::6:143775849-143777850(+)
Zm00001d024910::10:94436593-94438594(-)
Zm00001d021767::7:162711898-162713899(+)
Zm00001d047311::9:126320246-126322247(-)
Zm00001d015622::5:101915008-101917009(-)
Zm00001d048386::9:155337896-155339897(-)
Zm00001d034544::1:295926000-295928001(-)
Zm00001d017050::5:183925849-183927850(+)
Zm00001d052674::4:196902870-196904871(+)
Zm00001d014665::5:58157171-58159172(+)
Zm00001d032534::1:229831668-229833669(-)
Zm00001d046511::9:93193009-93195010(+)
Zm00001d022514::7:179170655-179172656(+)
Zm00001d039467::3:5059496-5061497(-)
Zm00001d020806::7:133444299-133446300(-)
Zm00001d030764::1:158951514-158953515(+)
Zm00001d045424::9:21656810-21658811(+)
Zm00001d039890::3:18010953-18012954(-)
Zm00001d050217::4:74114075-74116076(+)
Zm00001d023497::10:7361288-7363289(-)
Zm00001d040577::3:50991632-50993633(+)
Zm00001d053382::4:228568389-228570390(-)
Zm00001d015683::5:107120251-107122252(-)
Zm00001d036889::6:105659480-105661481(+)
Zm00001d031411::1:189276583-189278584(+)
Zm00001d052386::4:188891079-188893080(-)
Zm00001d009242::8:46230625-46232626(-)
Zm00001d023747::10:18440248-18442249(+)
Zm00001d047605::9:136919887-136921888(+)
Zm00001d026637::10:149252503-149254504(-)
Zm00001d010145::8:101315097-101317098(+)
Zm00001d024209::10:56567177-56569178(+)
Zm00001d037507::6:127628688-127630689(+)
Zm00001d019105::7:16888389-16890390(-)
Zm00001d037853::6:139797215-139799216(+)
Zm00001d024459::10:71758541-71760542(+)
Zm00001d045215::9:16401464-16403465(+)
Zm00001d052830::4:202076604-202078605(+)
Zm00001d052980::4:207106063-207108064(+)
Zm00001d021238::7:146668318-146670319(+)
Zm00001d051755::4:168934746-168936747(+)
Zm00001d029709::1:83412848-83414849(-)
Zm00001d044180::3:221250420-221252421(-)
Zm00001d033203::1:253924342-253926343(-)
Zm00001d005419::2:173367074-173369075(-)
Zm00001d022581::7:180313344-180315345(+)
Zm00001d031309::1:185839363-185841364(+)
Zm00001d007332::2:228913328-228915329(+)
Zm00001d051510::4:160975548-160977549(-)
Zm00001d025309::10:113728172-113730173(+)
Zm00001d018952::7:10370372-10372373(+)
Zm00001d022150::7:171312059-171314060(-)
Zm00001d047764::9:141292610-141294611(+)
Zm00001d034234::1:287419080-287421081(+)
Zm00001d034838::1:303468624-303470625(-)
Zm00001d016029::5:140272117-140274118(+)
Zm00001d035927::6:60726659-60728660(-)
Zm00001d044865::9:5838914-5840915(+)
Zm00001d013031::5:3487431-3489432(-)
Zm00001d003855::2:62860051-62862052(-)
Zm00001d050406::4:86394106-86396107(-)
Zm00001d019542::7:41601095-41603096(-)
Zm00001d008765::8:19525889-19527890(+)
Zm00001d024278::10:61397693-61399694(-)
Zm00001d020636::7:125835991-125837992(+)
Zm00001d005024::2:154435772-154437773(-)
Zm00001d043688::3:207418561-207420562(-)
Zm00001d026482::10:146768570-146770571(-)
Zm00001d034222::1:287046765-287048766(-)
Zm00001d013055::5:3901972-3903973(-)
Zm00001d027784::1:13437298-13439299(+)
Zm00001d030703::1:154502524-154504525(+)
Zm00001d015244::5:80935137-80937138(+)
Zm00001d010923::8:133671132-133673133(+)
Zm00001d047811::9:142370593-142372594(-)
Zm00001d046638::9:100058886-100060887(+)
Zm00001d007289::2:226917414-226919415(+)
Zm00001d036682::6:97482012-97484013(-)
Zm00001d006869::2:218300886-218302887(-)
Zm00001d008421::8:8274968-8276969(+)
```
