## Supplementary material for "A comprehensive map of preferentially located motifs reveals distinct proximal *cis*-regulatory elements in plants": CCCAGTT_containing_gene_set.txt

```
#Occurences of CCCAGTT between -111 and 11 (positions relative to the transcription start site)
#316 sequences with CCCAGTT in this interval
#1.22% of the sequences in promoter set with CCCAGTT (set with 25847 sequences)
Zm00001d041700::3:133871998-133873999(-)
Zm00001d017712::5:204964093-204966094(+)
Zm00001d049822::4:46349096-46351097(+)
Zm00001d023632::10:12889895-12891896(-)
Zm00001d039718::3:12972061-12974062(+)
Zm00001d019693::7:51233283-51235284(+)
Zm00001d038494::6:158545871-158547872(+)
Zm00001d017146::5:186851278-186853279(-)
Zm00001d051867::4:172766079-172768080(+)
Zm00001d041976::3:146342781-146344782(+)
Zm00001d052962::4:206378673-206380674(+)
Zm00001d048631::4:1768997-1770998(-)
Zm00001d004109::2:83272471-83274472(-)
Zm00001d004672::2:129375860-129377861(-)
Zm00001d052826::4:202039340-202041341(-)
Zm00001d018499::5:221866462-221868463(-)
Zm00001d045670::9:32605825-32607826(-)
Zm00001d052180::4:181863541-181865542(-)
Zm00001d036331::6:84664567-84666568(-)
Zm00001d037790::6:137854885-137856886(+)
Zm00001d018386::5:219772450-219774451(+)
Zm00001d017566::5:199760499-199762500(+)
Zm00001d032565::1:230662755-230664756(+)
Zm00001d013247::5:7087490-7089491(+)
Zm00001d018246::5:217351762-217353763(-)
Zm00001d012275::8:171739294-171741295(-)
Zm00001d019434::7:33734752-33736753(-)
Zm00001d043489::3:201666849-201668850(-)
Zm00001d044902::9:6767576-6769577(-)
Zm00001d022239::7:173400505-173402506(-)
Zm00001d010921::8:133541327-133543328(-)
Zm00001d053041::4:210316441-210318442(+)
Zm00001d050851::4:126984290-126986291(-)
Zm00001d035500::6:29600856-29602857(+)
Zm00001d034662::1:299187192-299189193(+)
Zm00001d031115::1:177828858-177830859(-)
Zm00001d037100::6:112266217-112268218(+)
Zm00001d028618::1:41012870-41014871(-)
Zm00001d002216::2:8318946-8320947(+)
Zm00001d031118::1:177975219-177977220(+)
Zm00001d013274::5:7558714-7560715(-)
Zm00001d015613::5:101137583-101139584(+)
Zm00001d015127::5:76606796-76608797(-)
Zm00001d028436::1:34958313-34960314(+)
Zm00001d026610::10:148917075-148919076(+)
Zm00001d039682::3:11807170-11809171(+)
Zm00001d054038::4:245453704-245455705(+)
Zm00001d045481::9:23994622-23996623(-)
Zm00001d033580::1:267759923-267761924(+)
Zm00001d007366::2:229779164-229781165(-)
Zm00001d039865::3:17161833-17163834(+)
Zm00001d029074::1:57249314-57251315(+)
Zm00001d031844::1:203698605-203700606(-)
Zm00001d025659::10:125279162-125281163(-)
Zm00001d013250::5:7115420-7117421(+)
Zm00001d044415::3:227494686-227496687(-)
Zm00001d002945::2:27815886-27817887(+)
Zm00001d038685::6:162570272-162572273(+)
Zm00001d008234::8:2080311-2082312(-)
Zm00001d005983::2:194678658-194680659(-)
Zm00001d033391::1:261538394-261540395(+)
Zm00001d018616::7:1057977-1059978(-)
Zm00001d032807::1:238900293-238902294(-)
Zm00001d018755::7:4283849-4285850(+)
Zm00001d039693::3:12048477-12050478(+)
Zm00001d028631::1:41459124-41461125(-)
Zm00001d002591::2:16304634-16306635(-)
Zm00001d003556::2:47901424-47903425(-)
Zm00001d003108::2:32469600-32471601(-)
Zm00001d018440::5:220900328-220902329(-)
Zm00001d013005::5:3000324-3002325(-)
Zm00001d014813::5:64099587-64101588(-)
Zm00001d036985::6:108318595-108320596(-)
Zm00001d033787::1:273741139-273743140(+)
Zm00001d004428::2:111142274-111144275(-)
Zm00001d052325::4:187129898-187131899(-)
Zm00001d043946::3:214391877-214393878(-)
Zm00001d031643::1:197131506-197133507(+)
Zm00001d044723::9:319516-321517(+)
Zm00001d036825::6:102821670-102823671(+)
Zm00001d042965::3:185087244-185089245(-)
Zm00001d011001::8:136347723-136349724(+)
Zm00001d017117::5:185969261-185971262(+)
Zm00001d001808::2:1271245-1273246(-)
Zm00001d009669::8:75151931-75153932(-)
Zm00001d021442::7:152340710-152342711(-)
Zm00001d006504::2:210106497-210108498(-)
Zm00001d007805::2:239996881-239998882(-)
Zm00001d037233::6:117047605-117049606(+)
Zm00001d012092::8:168112177-168114178(+)
Zm00001d049905::4:51612646-51614647(-)
Zm00001d003059::2:30715695-30717696(-)
Zm00001d049453::4:30718461-30720462(+)
Zm00001d016558::5:167259918-167261919(-)
Zm00001d030548::1:143162034-143164035(+)
Zm00001d012800::5:121597-123598(-)
Zm00001d026614::10:148993655-148995656(+)
Zm00001d043534::3:203068923-203070924(+)
Zm00001d003214::2:36251089-36253090(-)
Zm00001d036073::6:70616207-70618208(-)
Zm00001d050790::4:123186226-123188227(+)
Zm00001d053761::4:240631905-240633906(+)
Zm00001d002791::2:22793046-22795047(-)
Zm00001d050942::4:132810605-132812606(-)
Zm00001d030895::1:166289683-166291684(-)
Zm00001d037616::6:131897018-131899019(-)
Zm00001d036386::6:86341492-86343493(+)
Zm00001d039348::3:2280584-2282585(-)
Zm00001d052944::4:205747778-205749779(-)
Zm00001d022462::7:178150366-178152367(-)
Zm00001d037511::6:127654642-127656643(-)
Zm00001d047457::9:130803259-130805260(-)
Zm00001d050225::4:74665135-74667136(+)
Zm00001d007954::2:243992671-243994672(-)
Zm00001d010535::8:119690146-119692147(-)
Zm00001d018798::7:5398836-5400837(-)
Zm00001d028312::1:30245072-30247073(+)
Zm00001d040291::3:36011913-36013914(+)
Zm00001d022393::7:176668099-176670100(-)
Zm00001d051514::4:161096585-161098586(-)
Zm00001d013300::5:8018014-8020015(-)
Zm00001d037681::6:133852850-133854851(-)
Zm00001d049694::4:40522797-40524798(+)
Zm00001d027416::1:4842183-4844184(-)
Zm00001d042274::3:158533765-158535766(-)
Zm00001d043101::3:189201101-189203102(+)
Zm00001d029377::1:68223110-68225111(+)
Zm00001d041375::3:114714823-114716824(-)
Zm00001d021012::7:140466368-140468369(-)
Zm00001d030408::1:130193834-130195835(-)
Zm00001d041975::3:146342806-146344807(+)
Zm00001d009601::8:72503272-72505273(-)
Zm00001d029353::1:67116359-67118360(-)
Zm00001d031943::1:207688676-207690677(+)
Zm00001d043437::3:199876756-199878757(+)
Zm00001d014020::5:28980607-28982608(-)
Zm00001d038146::6:149355811-149357812(-)
Zm00001d047454::9:130758121-130760122(+)
Zm00001d015389::5:87825980-87827981(+)
Zm00001d048217::9:152620309-152622310(+)
Zm00001d049168::4:18890362-18892363(+)
Zm00001d008854::8:22736521-22738522(+)
Zm00001d025121::10:105222692-105224693(+)
Zm00001d050969::4:134221800-134223801(+)
Zm00001d027573::1:8311990-8313991(-)
Zm00001d015449::5:90916609-90918610(+)
Zm00001d020727::7:130344304-130346305(+)
Zm00001d016836::5:177829155-177831156(-)
Zm00001d017651::5:203213400-203215401(+)
Zm00001d024759::10:86576006-86578007(-)
Zm00001d037060::6:110981601-110983602(+)
Zm00001d027339::1:3233333-3235334(-)
Zm00001d046959::9:113106007-113108008(-)
Zm00001d038865::6:166072906-166074907(-)
Zm00001d015014::5:72142078-72144079(+)
Zm00001d046576::9:96775869-96777870(-)
Zm00001d047839::9:143010154-143012155(+)
Zm00001d030832::1:162230218-162232219(+)
Zm00001d052618::4:195016672-195018673(-)
Zm00001d008390::8:7119012-7121013(+)
Zm00001d051682::4:166609695-166611696(-)
Zm00001d026169::10:140264508-140266509(-)
Zm00001d045897::9:46373026-46375027(-)
Zm00001d007059::2:221004486-221006487(+)
Zm00001d039505::3:6099056-6101057(-)
Zm00001d025473::10:119899245-119901246(-)
Zm00001d044835::9:4596402-4598403(+)
Zm00001d020432::7:113908569-113910570(-)
Zm00001d022501::7:178943925-178945926(+)
Zm00001d014090::5:31984696-31986697(-)
Zm00001d033218::1:254678059-254680060(-)
Zm00001d052208::4:183236497-183238498(+)
Zm00001d027240::1:205214-207215(-)
Zm00001d021407::7:151455802-151457803(+)
Zm00001d026654::10:149492354-149494355(+)
Zm00001d053632::4:237553135-237555136(-)
Zm00001d011192::8:142591360-142593361(+)
Zm00001d021949::7:166837263-166839264(+)
Zm00001d033040::1:248302497-248304498(+)
Zm00001d047979::9:146967554-146969555(-)
Zm00001d023313::10:2767648-2769649(+)
Zm00001d003107::2:32460710-32462711(+)
Zm00001d025433::10:118615482-118617483(-)
Zm00001d028417::1:34223088-34225089(-)
Zm00001d053636::4:237930404-237932405(-)
Zm00001d043485::3:201654547-201656548(-)
Zm00001d005177::2:162445321-162447322(+)
Zm00001d053569::4:234843662-234845663(+)
Zm00001d039165::6:171582211-171584212(-)
Zm00001d003274::2:38556422-38558423(+)
Zm00001d022016::7:168058204-168060205(-)
Zm00001d018494::5:221795733-221797734(+)
Zm00001d031629::1:196886506-196888507(+)
Zm00001d018118::5:214687032-214689033(-)
Zm00001d049331::4:26802806-26804807(-)
Zm00001d029714::1:83646300-83648301(+)
Zm00001d038011::6:145088906-145090907(-)
Zm00001d050928::4:132054126-132056127(+)
Zm00001d002490::2:13897045-13899046(+)
Zm00001d049938::4:54068052-54070053(+)
Zm00001d027921::1:17696100-17698101(+)
Zm00001d014995::5:71412257-71414258(-)
Zm00001d022367::7:176184095-176186096(+)
Zm00001d031291::1:185471393-185473394(+)
Zm00001d020983::7:139017343-139019344(+)
Zm00001d001770::2:436576-438577(-)
Zm00001d004140::2:86044277-86046278(-)
Zm00001d043607::3:205005082-205007083(-)
Zm00001d013692::5:17659516-17661517(+)
Zm00001d036959::6:107397088-107399089(+)
Zm00001d051869::4:172946693-172948694(+)
Zm00001d025164::10:107133155-107135156(+)
Zm00001d011506::8:152780870-152782871(+)
Zm00001d042961::3:184968732-184970733(-)
Zm00001d047868::9:143838826-143840827(-)
Zm00001d047666::9:138640346-138642347(+)
Zm00001d028172::1:25159637-25161638(-)
Zm00001d014065::5:31259223-31261224(-)
Zm00001d027314::1:2808250-2810251(+)
Zm00001d010564::8:120463868-120465869(+)
Zm00001d022354::7:176067647-176069648(+)
Zm00001d030391::1:128838976-128840977(+)
Zm00001d050714::4:117909193-117911194(+)
Zm00001d019299::7:26629740-26631741(-)
Zm00001d051633::4:165251345-165253346(+)
Zm00001d008498::8:10452690-10454691(-)
Zm00001d035023::6:2022260-2024261(+)
Zm00001d043185::3:190864998-190866999(+)
Zm00001d014486::5:49913615-49915616(+)
Zm00001d039619::3:9227412-9229413(-)
Zm00001d047854::9:143511367-143513368(+)
Zm00001d042189::3:155484558-155486559(+)
Zm00001d028208::1:26426904-26428905(+)
Zm00001d005856::2:190960653-190962654(+)
Zm00001d053930::4:243753226-243755227(+)
Zm00001d053966::4:244409283-244411284(+)
Zm00001d039160::6:171429462-171431463(-)
Zm00001d030685::1:152961451-152963452(-)
Zm00001d052136::4:180606528-180608529(-)
Zm00001d004588::2:120482778-120484779(+)
Zm00001d040960::3:83498014-83500015(-)
Zm00001d049502::4:32643339-32645340(+)
Zm00001d034126::1:284603505-284605506(-)
Zm00001d028341::1:31328361-31330362(-)
Zm00001d004359::2:106094023-106096024(-)
Zm00001d007640::2:236786488-236788489(-)
Zm00001d042480::3:169053789-169055790(+)
Zm00001d020561::7:122326403-122328404(+)
Zm00001d021109::7:142892505-142894506(+)
Zm00001d019866::7:71134173-71136174(-)
Zm00001d039439::3:4460008-4462009(-)
Zm00001d022427::7:177447933-177449934(+)
Zm00001d014669::5:58231127-58233128(-)
Zm00001d023672::10:14659673-14661674(+)
Zm00001d053989::4:244753946-244755947(+)
Zm00001d030527::1:141836462-141838463(+)
Zm00001d013357::5:9459283-9461284(+)
Zm00001d045975::9:51169748-51171749(-)
Zm00001d018930::7:9615794-9617795(+)
Zm00001d051550::4:162309626-162311627(-)
Zm00001d009549::8:69761579-69763580(-)
Zm00001d022202::7:172760906-172762907(-)
Zm00001d027849::1:15129932-15131933(-)
Zm00001d018004::5:211776830-211778831(-)
Zm00001d035645::6:38129903-38131904(-)
Zm00001d033555::1:267031874-267033875(-)
Zm00001d030157::1:109413168-109415169(-)
Zm00001d007716::2:238074068-238076069(-)
Zm00001d017521::5:198547737-198549738(+)
Zm00001d046739::9:103949389-103951390(-)
Zm00001d011569::8:154619657-154621658(-)
Zm00001d008794::8:20547059-20549060(-)
Zm00001d015123::5:76478422-76480423(-)
Zm00001d047701::9:139520316-139522317(+)
Zm00001d002725::2:20510892-20512893(+)
Zm00001d049662::4:39068154-39070155(+)
Zm00001d010837::8:129411121-129413122(+)
Zm00001d039450::3:4733643-4735644(-)
Zm00001d039210::6:172596248-172598249(-)
Zm00001d014360::5:42664087-42666088(+)
Zm00001d046810::9:106735832-106737833(+)
Zm00001d047759::9:141089624-141091625(+)
Zm00001d015597::5:100237346-100239347(-)
Zm00001d045596::9:28027095-28029096(+)
Zm00001d049714::4:41266858-41268859(-)
Zm00001d030774::1:159111113-159113114(+)
Zm00001d032311::1:221830051-221832052(+)
Zm00001d025053::10:101806123-101808124(+)
Zm00001d016853::5:178380210-178382211(+)
Zm00001d009745::8:79158144-79160145(+)
Zm00001d012515::8:175903344-175905345(-)
Zm00001d032742::1:237015608-237017609(+)
Zm00001d002545::2:15130933-15132934(-)
Zm00001d027896::1:16979727-16981728(-)
Zm00001d033345::1:259757847-259759848(+)
Zm00001d021379::7:150388147-150390148(-)
Zm00001d042245::3:157385208-157387209(-)
Zm00001d003851::2:62507204-62509205(-)
Zm00001d053010::4:208872584-208874585(-)
Zm00001d008284::8:3997470-3999471(-)
Zm00001d007436::2:231671921-231673922(+)
Zm00001d041836::3:139917382-139919383(+)
Zm00001d042040::3:148155893-148157894(-)
Zm00001d002450::2:12954271-12956272(-)
Zm00001d043804::3:210574576-210576577(+)
Zm00001d044976::9:9005302-9007303(-)
Zm00001d038648::6:161700710-161702711(+)
Zm00001d003961::2:72418690-72420691(-)
Zm00001d040535::3:48585856-48587857(+)
Zm00001d021728::7:161520993-161522994(+)
Zm00001d048100::9:150169547-150171548(-)
Zm00001d034524::1:295632362-295634363(-)
Zm00001d036506::6:90876765-90878766(+)
Zm00001d002053::2:5030525-5032526(+)
Zm00001d003273::2:38556340-38558341(+)
Zm00001d008431::8:8616822-8618823(-)
```
