## Supplementary material for "A comprehensive map of preferentially located motifs reveals distinct proximal *cis*-regulatory elements in plants": CCCAT_containing_gene_set.txt

```
#Occurences of CCCAT between -96 and 36 (positions relative to the transcription start site)
#6311 sequences with CCCAT in this interval
#24.42% of the sequences in promoter set with CCCAT (set with 25847 sequences)
Zm00001d043801::3:210473256-210475257(-)
Zm00001d015039::5:72993130-72995131(+)
Zm00001d012573::8:176818965-176820966(-)
Zm00001d012322::8:172404858-172406859(-)
Zm00001d015164::5:78150607-78152608(-)
Zm00001d005964::2:194056367-194058368(+)
Zm00001d032267::1:219820086-219822087(+)
Zm00001d003291::2:38953502-38955503(+)
Zm00001d030138::1:108426888-108428889(-)
Zm00001d043819::3:210966368-210968369(-)
Zm00001d048736::4:4606150-4608151(+)
Zm00001d012167::8:169385904-169387905(-)
Zm00001d029347::1:66822045-66824046(+)
Zm00001d045037::9:10772269-10774270(-)
Zm00001d004340::2:104764708-104766709(-)
Zm00001d032198::1:216781700-216783701(-)
Zm00001d049892::4:51080643-51082644(-)
Zm00001d030679::1:152721927-152723928(+)
Zm00001d012998::5:2896409-2898410(-)
Zm00001d022316::7:175111739-175113740(+)
Zm00001d027461::1:5815370-5817371(+)
Zm00001d050790::4:123186226-123188227(+)
Zm00001d007517::2:233657886-233659887(-)
Zm00001d043229::3:192548111-192550112(+)
Zm00001d040268::3:35130417-35132418(-)
Zm00001d036247::6:79794949-79796950(+)
Zm00001d042515::3:170303366-170305367(-)
Zm00001d051961::4:175381900-175383901(+)
Zm00001d051848::4:172177399-172179400(+)
Zm00001d033954::1:279576618-279578619(+)
Zm00001d012955::5:2348115-2350116(-)
Zm00001d039749::3:13705015-13707016(-)
Zm00001d034133::1:284750824-284752825(+)
Zm00001d035052::6:3229438-3231439(+)
Zm00001d023658::10:13787807-13789808(+)
Zm00001d002115::2:6100995-6102996(-)
Zm00001d035601::6:36100051-36102052(-)
Zm00001d038471::6:157963603-157965604(+)
Zm00001d016154::5:147358196-147360197(-)
Zm00001d037539::6:128701873-128703874(+)
Zm00001d045724::9:35183570-35185571(-)
Zm00001d046492::9:92299085-92301086(-)
Zm00001d005586::2:179796400-179798401(+)
Zm00001d047587::9:136391277-136393278(-)
Zm00001d028966::1:53175734-53177735(+)
Zm00001d050994::4:135919984-135921985(-)
Zm00001d044865::9:5838914-5840915(+)
Zm00001d045513::9:25069213-25071214(-)
Zm00001d044094::3:218988347-218990348(-)
Zm00001d009129::8:38544139-38546140(-)
Zm00001d026186::10:140543669-140545670(-)
Zm00001d047910::9:145004361-145006362(-)
Zm00001d028178::1:25565259-25567260(+)
Zm00001d045998::9:53113245-53115246(+)
Zm00001d051048::4:138682475-138684476(-)
Zm00001d039372::3:2736394-2738395(+)
Zm00001d021217::7:146442003-146444004(+)
Zm00001d032923::1:243211162-243213163(-)
Zm00001d026460::10:146260584-146262585(-)
Zm00001d020781::7:132455370-132457371(-)
Zm00001d048576::9:159535275-159537276(-)
Zm00001d013296::5:7992743-7994744(+)
Zm00001d046934::9:111764678-111766679(+)
Zm00001d030017::1:99826947-99828948(+)
Zm00001d052820::4:202008935-202010936(-)
Zm00001d013330::5:8782247-8784248(-)
Zm00001d005784::2:188226500-188228501(-)
Zm00001d004836::2:142524659-142526660(+)
Zm00001d012160::8:169180663-169182664(-)
Zm00001d016189::5:149397460-149399461(+)
Zm00001d032346::1:223325373-223327374(+)
Zm00001d010914::8:133300073-133302074(-)
Zm00001d011179::8:142098200-142100201(+)
Zm00001d012285::8:171872470-171874471(-)
Zm00001d029040::1:55707985-55709986(+)
Zm00001d011890::8:164048485-164050486(-)
Zm00001d030733::1:156690885-156692886(+)
Zm00001d014705::5:59971099-59973100(+)
Zm00001d015599::5:100239386-100241387(+)
Zm00001d053119::4:214494901-214496902(-)
Zm00001d026548::10:148002701-148004702(-)
Zm00001d053153::4:216605224-216607225(+)
Zm00001d043743::3:208866985-208868986(-)
Zm00001d008502::8:10650466-10652467(+)
Zm00001d042269::3:158419706-158421707(+)
Zm00001d018419::5:220379039-220381040(-)
Zm00001d036165::6:75436922-75438923(-)
Zm00001d044566::3:231817758-231819759(+)
Zm00001d005573::2:178932919-178934920(-)
Zm00001d024788::10:88377429-88379430(-)
Zm00001d024160::10:51326670-51328671(-)
Zm00001d020329::7:106856633-106858634(-)
Zm00001d038440::6:157295822-157297823(+)
Zm00001d004804::2:140340473-140342474(+)
Zm00001d051122::4:144457930-144459931(-)
Zm00001d015629::5:102082334-102084335(+)
Zm00001d026668::10:149655629-149657630(-)
Zm00001d018235::5:217144995-217146996(-)
Zm00001d017401::5:194929068-194931069(+)
Zm00001d003067::2:31066439-31068440(+)
Zm00001d038198::6:151371441-151373442(-)
Zm00001d044278::3:223873656-223875657(-)
Zm00001d036936::6:106822222-106824223(+)
Zm00001d045391::9:20447907-20449908(-)
Zm00001d029012::1:54926686-54928687(+)
Zm00001d043405::3:198919771-198921772(+)
Zm00001d008374::8:6697638-6699639(+)
Zm00001d045636::9:30231532-30233533(+)
Zm00001d021956::7:167094738-167096739(-)
Zm00001d043553::3:203690300-203692301(+)
Zm00001d014933::5:68957964-68959965(+)
Zm00001d032311::1:221830051-221832052(+)
Zm00001d034020::1:281334862-281336863(+)
Zm00001d021461::7:152740107-152742108(+)
Zm00001d042670::3:176197392-176199393(+)
Zm00001d018416::5:220303358-220305359(-)
Zm00001d023664::10:14447033-14449034(+)
Zm00001d050023::4:60714479-60716480(-)
Zm00001d038366::6:155614221-155616222(+)
Zm00001d032534::1:229831668-229833669(-)
Zm00001d024613::10:80363283-80365284(-)
Zm00001d023674::10:14796659-14798660(+)
Zm00001d023497::10:7361288-7363289(-)
Zm00001d038508::6:158901832-158903833(+)
Zm00001d043911::3:213664929-213666930(-)
Zm00001d020037::7:87652285-87654286(+)
Zm00001d040399::3:41315675-41317676(-)
Zm00001d034055::1:282596950-282598951(+)
Zm00001d032116::1:213644429-213646430(-)
Zm00001d030270::1:118125212-118127213(-)
Zm00001d031990::1:208933561-208935562(+)
Zm00001d026411::10:145352969-145354970(-)
Zm00001d047076::9:117518706-117520707(+)
Zm00001d007814::2:240143270-240145271(+)
Zm00001d021045::7:141092540-141094541(-)
Zm00001d006251::2:202851506-202853507(-)
Zm00001d014789::5:63225183-63227184(+)
Zm00001d014040::5:30342219-30344220(-)
Zm00001d050580::4:102251408-102253409(-)
Zm00001d043170::3:190524723-190526724(+)
Zm00001d035714::6:42348501-42350502(+)
Zm00001d049882::4:50212608-50214609(-)
Zm00001d006010::2:195227249-195229250(+)
Zm00001d030299::1:120672241-120674242(+)
Zm00001d017570::5:199881769-199883770(-)
Zm00001d032718::1:235939924-235941925(-)
Zm00001d037972::6:143909984-143911985(+)
Zm00001d012528::8:176107641-176109642(-)
Zm00001d031599::1:195871912-195873913(+)
Zm00001d022429::7:177490573-177492574(-)
Zm00001d044395::3:227056859-227058860(-)
Zm00001d016692::5:172786694-172788695(-)
Zm00001d027442::1:5435370-5437371(-)
Zm00001d053072::4:212303754-212305755(+)
Zm00001d038003::6:144814370-144816371(-)
Zm00001d023444::10:5650643-5652644(+)
Zm00001d053641::4:238087083-238089084(-)
Zm00001d022209::7:172899465-172901466(+)
Zm00001d019126::7:18217023-18219024(+)
Zm00001d042078::3:149866247-149868248(-)
Zm00001d020792::7:132839198-132841199(-)
Zm00001d053968::4:244424656-244426657(-)
Zm00001d007214::2:224896723-224898724(-)
Zm00001d047356::9:127434684-127436685(+)
Zm00001d039430::3:4038266-4040267(-)
Zm00001d029778::1:86528193-86530194(+)
Zm00001d024602::10:80079591-80081592(+)
Zm00001d048766::4:5215591-5217592(+)
Zm00001d038758::6:163955663-163957664(-)
Zm00001d025309::10:113728172-113730173(+)
Zm00001d005346::2:170383965-170385966(-)
Zm00001d032256::1:219174092-219176093(-)
Zm00001d006103::2:198176077-198178078(+)
Zm00001d027425::1:4994349-4996350(-)
Zm00001d046916::9:110418144-110420145(-)
Zm00001d051564::4:162886257-162888258(-)
Zm00001d038688::6:162601103-162603104(+)
Zm00001d029448::1:71163714-71165715(-)
Zm00001d041480::3:122681071-122683072(-)
Zm00001d017848::5:208683739-208685740(-)
Zm00001d016402::5:161082375-161084376(+)
Zm00001d051008::4:136490977-136492978(-)
Zm00001d035591::6:35492762-35494763(-)
Zm00001d036846::6:103647744-103649745(+)
Zm00001d034336::1:290153155-290155156(+)
Zm00001d040153::3:29315127-29317128(+)
Zm00001d031408::1:189263851-189265852(-)
Zm00001d002148::2:6812815-6814816(+)
Zm00001d015385::5:87653364-87655365(+)
Zm00001d053980::4:244558775-244560776(+)
Zm00001d050314::4:80553902-80555903(+)
Zm00001d016542::5:166719522-166721523(+)
Zm00001d014587::5:54422531-54424532(+)
Zm00001d004839::2:143073364-143075365(+)
Zm00001d048524::9:157771028-157773029(+)
Zm00001d016908::5:179674130-179676131(+)
Zm00001d020827::7:134005909-134007910(-)
Zm00001d041444::3:120189839-120191840(-)
Zm00001d051033::4:137846012-137848013(-)
Zm00001d038578::6:160389503-160391504(+)
Zm00001d030131::1:108197145-108199146(-)
Zm00001d034258::1:288236753-288238754(-)
Zm00001d021704::7:160766744-160768745(-)
Zm00001d028622::1:41161689-41163690(-)
Zm00001d043283::3:194333800-194335801(+)
Zm00001d039196::6:172333360-172335361(-)
Zm00001d034839::1:303575861-303577862(-)
Zm00001d018732::7:3342905-3344906(-)
Zm00001d048386::9:155337896-155339897(-)
Zm00001d014679::5:58660856-58662857(-)
Zm00001d019086::7:15765007-15767008(-)
Zm00001d013140::5:5360592-5362593(-)
Zm00001d008748::8:18878548-18880549(+)
Zm00001d023955::10:31667857-31669858(+)
Zm00001d018178::5:215871142-215873143(-)
Zm00001d019980::7:81722483-81724484(-)
Zm00001d047522::9:133468713-133470714(-)
Zm00001d003855::2:62860051-62862052(-)
Zm00001d034617::1:297882392-297884393(-)
Zm00001d032908::1:242742301-242744302(+)
Zm00001d047873::9:143964637-143966638(+)
Zm00001d044659::3:234240322-234242323(-)
Zm00001d027416::1:4842183-4844184(-)
Zm00001d044404::3:227293923-227295924(+)
Zm00001d021652::7:159149323-159151324(+)
Zm00001d029537::1:75322836-75324837(-)
Zm00001d044929::9:7557340-7559341(+)
Zm00001d017896::5:209717028-209719029(-)
Zm00001d048358::9:154923172-154925173(-)
Zm00001d046513::9:93328347-93330348(+)
Zm00001d053104::4:213976619-213978620(-)
Zm00001d037813::6:138593209-138595210(+)
Zm00001d024009::10:36527237-36529238(+)
Zm00001d034706::1:300349306-300351307(-)
Zm00001d029818::1:88439067-88441068(+)
Zm00001d038467::6:157921221-157923222(+)
Zm00001d042250::3:157438451-157440452(+)
Zm00001d016963::5:181490430-181492431(+)
Zm00001d051376::4:156415063-156417064(-)
Zm00001d049738::4:42138671-42140672(+)
Zm00001d053764::4:240670397-240672398(-)
Zm00001d033591::1:267998131-268000132(+)
Zm00001d039120::6:170404236-170406237(+)
Zm00001d048954::4:10616688-10618689(+)
Zm00001d038996::6:168447792-168449793(-)
Zm00001d022262::7:173863713-173865714(+)
Zm00001d023741::10:18405844-18407845(-)
Zm00001d019853::7:70482737-70484738(+)
Zm00001d004412::2:110312122-110314123(-)
Zm00001d046391::9:86860727-86862728(+)
Zm00001d047362::9:127729690-127731691(+)
Zm00001d026280::10:142747357-142749358(-)
Zm00001d034248::1:287869504-287871505(+)
Zm00001d012653::8:177990272-177992273(+)
Zm00001d017281::5:191607522-191609523(+)
Zm00001d033020::1:247310408-247312409(+)
Zm00001d005085::2:157724535-157726536(+)
Zm00001d035028::6:2259506-2261507(-)
Zm00001d047906::9:144875902-144877903(+)
Zm00001d032473::1:227869495-227871496(+)
Zm00001d002676::2:19013287-19015288(+)
Zm00001d013559::5:14322862-14324863(+)
Zm00001d015020::5:72640534-72642535(-)
Zm00001d005472::2:175348235-175350236(+)
Zm00001d031871::1:204755134-204757135(-)
Zm00001d035285::6:19338568-19340569(+)
Zm00001d013819::5:21431158-21433159(-)
Zm00001d051990::4:176010599-176012600(+)
Zm00001d031615::1:196220430-196222431(+)
Zm00001d010806::8:128424828-128426829(-)
Zm00001d014895::5:67127164-67129165(-)
Zm00001d013176::5:5957111-5959112(+)
Zm00001d014988::5:71246169-71248170(+)
Zm00001d014489::5:50000593-50002594(+)
Zm00001d033004::1:246678738-246680739(-)
Zm00001d037140::6:113748314-113750315(-)
Zm00001d024999::10:98624966-98626967(+)
Zm00001d003198::2:35387166-35389167(-)
Zm00001d045558::9:26667027-26669028(-)
Zm00001d053960::4:244299371-244301372(+)
Zm00001d015513::5:94708865-94710866(+)
Zm00001d022113::7:170585789-170587790(+)
Zm00001d021505::7:154269669-154271670(+)
Zm00001d046540::9:94825182-94827183(+)
Zm00001d013445::5:11748700-11750701(+)
Zm00001d025160::10:106962802-106964803(+)
Zm00001d004702::2:132243761-132245762(-)
Zm00001d009597::8:72392433-72394434(+)
Zm00001d036904::6:106008932-106010933(-)
Zm00001d031060::1:175169266-175171267(-)
Zm00001d050781::4:122466388-122468389(-)
Zm00001d018954::7:10456251-10458252(+)
Zm00001d045959::9:49801224-49803225(-)
Zm00001d035312::6:20660921-20662922(-)
Zm00001d032179::1:215958279-215960280(-)
Zm00001d031450::1:190368885-190370886(+)
Zm00001d028438::1:34969107-34971108(+)
Zm00001d051889::4:173802434-173804435(-)
Zm00001d033993::1:280604769-280606770(-)
Zm00001d038859::6:165985535-165987536(+)
Zm00001d044540::3:231332339-231334340(-)
Zm00001d027618::1:9111446-9113447(+)
Zm00001d009311::8:54144723-54146724(+)
Zm00001d007121::2:222780420-222782421(+)
Zm00001d027411::1:4721842-4723843(-)
Zm00001d022244::7:173502653-173504654(-)
Zm00001d011697::8:159032039-159034040(-)
Zm00001d047122::9:119276911-119278912(+)
Zm00001d052367::4:188336601-188338602(+)
Zm00001d028872::1:49272971-49274972(+)
Zm00001d015690::5:107851668-107853669(-)
Zm00001d029328::1:66125999-66128000(-)
Zm00001d042510::3:170148463-170150464(-)
Zm00001d006246::2:202746694-202748695(-)
Zm00001d039617::3:9161435-9163436(-)
Zm00001d033303::1:258162681-258164682(+)
Zm00001d026212::10:141037552-141039553(-)
Zm00001d021615::7:158115283-158117284(-)
Zm00001d015560::5:97681369-97683370(+)
Zm00001d053556::4:233909925-233911926(+)
Zm00001d031416::1:189438584-189440585(+)
Zm00001d011035::8:137155690-137157691(+)
Zm00001d031672::1:198162867-198164868(+)
Zm00001d038952::6:167575711-167577712(-)
Zm00001d039740::3:13469507-13471508(-)
Zm00001d031908::1:206408490-206410491(-)
Zm00001d021883::7:165345877-165347878(-)
Zm00001d007851::2:240933798-240935799(+)
Zm00001d051388::4:156847122-156849123(-)
Zm00001d034528::1:295705724-295707725(+)
Zm00001d015168::5:78191702-78193703(-)
Zm00001d039183::6:172090565-172092566(+)
Zm00001d028915::1:51075170-51077171(+)
Zm00001d052727::4:199130514-199132515(+)
Zm00001d029375::1:68086859-68088860(+)
Zm00001d023345::10:3854749-3856750(-)
Zm00001d029588::1:78027868-78029869(+)
Zm00001d018653::7:1886280-1888281(-)
Zm00001d048822::4:6012029-6014030(-)
Zm00001d012712::8:179088497-179090498(-)
Zm00001d048701::4:3515696-3517697(-)
Zm00001d034601::1:297600445-297602446(+)
Zm00001d045112::9:13122181-13124182(-)
Zm00001d031821::1:202915534-202917535(-)
Zm00001d012297::8:172060898-172062899(-)
Zm00001d029995::1:98255722-98257723(+)
Zm00001d012601::8:177055146-177057147(+)
Zm00001d008631::8:15270720-15272721(+)
Zm00001d030703::1:154502524-154504525(+)
Zm00001d030717::1:155480775-155482776(-)
Zm00001d006220::2:202180922-202182923(+)
Zm00001d037528::6:128145893-128147894(+)
Zm00001d031627::1:196867507-196869508(-)
Zm00001d025304::10:113474499-113476500(-)
Zm00001d004331::2:103989763-103991764(-)
Zm00001d049161::4:18478151-18480152(-)
Zm00001d006514::2:210320522-210322523(+)
Zm00001d016883::5:179270707-179272708(+)
Zm00001d054016::4:245192706-245194707(-)
Zm00001d031109::1:177576209-177578210(+)
Zm00001d003589::2:49081554-49083555(-)
Zm00001d006931::2:219613222-219615223(-)
Zm00001d039406::3:3606451-3608452(+)
Zm00001d013862::5:23178968-23180969(+)
Zm00001d015936::5:132744238-132746239(-)
Zm00001d026544::10:147966903-147968904(-)
Zm00001d038752::6:163890548-163892549(-)
Zm00001d011304::8:146190551-146192552(+)
Zm00001d023747::10:18440248-18442249(+)
Zm00001d004959::2:150681491-150683492(+)
Zm00001d006690::2:214479253-214481254(-)
Zm00001d052317::4:187006475-187008476(-)
Zm00001d042778::3:179404115-179406116(-)
Zm00001d024456::10:71728067-71730068(-)
Zm00001d043031::3:187048847-187050848(+)
Zm00001d027527::1:7459037-7461038(-)
Zm00001d003949::2:71582880-71584881(-)
Zm00001d024179::10:53533871-53535872(+)
Zm00001d015707::5:110137493-110139494(+)
Zm00001d019912::7:75332233-75334234(+)
Zm00001d024420::10:70282389-70284390(-)
Zm00001d053374::4:228204542-228206543(+)
Zm00001d009827::8:84142464-84144465(-)
Zm00001d005899::2:192212608-192214609(+)
Zm00001d004707::2:132464818-132466819(-)
Zm00001d005350::2:170604677-170606678(+)
Zm00001d034139::1:284871739-284873740(-)
Zm00001d013944::5:25543294-25545295(+)
Zm00001d012976::5:2658795-2660796(-)
Zm00001d033969::1:279883037-279885038(-)
Zm00001d053515::4:232728599-232730600(-)
Zm00001d053555::4:233910807-233912808(-)
Zm00001d028631::1:41459124-41461125(-)
Zm00001d051652::4:165784284-165786285(-)
Zm00001d044520::3:230786297-230788298(+)
Zm00001d041472::3:122366455-122368456(+)
Zm00001d033709::1:271943134-271945135(-)
Zm00001d032466::1:227587444-227589445(+)
Zm00001d005732::2:185156830-185158831(+)
Zm00001d043992::3:215849006-215851007(+)
Zm00001d036668::6:97140897-97142898(+)
Zm00001d024519::10:75779798-75781799(-)
Zm00001d030781::1:159403446-159405447(-)
Zm00001d052108::4:179890922-179892923(-)
Zm00001d039448::3:4609408-4611409(-)
Zm00001d002510::2:14306289-14308290(-)
Zm00001d022502::7:179001211-179003212(+)
Zm00001d039772::3:14484482-14486483(-)
Zm00001d040689::3:58305454-58307455(-)
Zm00001d005715::2:184451488-184453489(+)
Zm00001d050943::4:132891121-132893122(-)
Zm00001d013391::5:10276430-10278431(-)
Zm00001d008222::8:1659430-1661431(+)
Zm00001d048155::9:151072525-151074526(+)
Zm00001d007712::2:237945437-237947438(+)
Zm00001d032773::1:237836442-237838443(+)
Zm00001d043403::3:198910143-198912144(+)
Zm00001d004997::2:153086701-153088702(-)
Zm00001d015682::5:106609422-106611423(-)
Zm00001d038519::6:159119411-159121412(-)
Zm00001d043598::3:204731833-204733834(-)
Zm00001d007200::2:224482613-224484614(+)
Zm00001d012794::5:35120-37121(-)
Zm00001d041266::3:109150883-109152884(+)
Zm00001d039090::6:169790753-169792754(-)
Zm00001d014977::5:70833336-70835337(-)
Zm00001d012032::8:166817882-166819883(+)
Zm00001d017967::5:210991439-210993440(+)
Zm00001d040213::3:32151631-32153632(-)
Zm00001d001879::2:2246502-2248503(+)
Zm00001d048726::4:4310987-4312988(+)
Zm00001d053547::4:233617238-233619239(+)
Zm00001d050934::4:132599859-132601860(-)
Zm00001d006531::2:210566240-210568241(+)
Zm00001d010874::8:131716595-131718596(+)
Zm00001d033808::1:274304674-274306675(-)
Zm00001d032455::1:227288107-227290108(-)
Zm00001d041610::3:129612256-129614257(-)
Zm00001d045523::9:25391283-25393284(+)
Zm00001d018527::5:222510990-222512991(+)
Zm00001d051056::4:139234483-139236484(+)
Zm00001d039319::3:1706292-1708293(-)
Zm00001d043436::3:199803536-199805537(+)
Zm00001d052056::4:177960909-177962910(-)
Zm00001d047124::9:119372205-119374206(-)
Zm00001d006206::2:201777721-201779722(-)
Zm00001d036635::6:95842589-95844590(+)
Zm00001d041647::3:131545715-131547716(+)
Zm00001d009374::8:60776835-60778836(+)
Zm00001d021518::7:154953425-154955426(+)
Zm00001d035223::6:14841349-14843350(-)
Zm00001d003820::2:60884791-60886792(+)
Zm00001d053301::4:225038011-225040012(-)
Zm00001d016551::5:167015660-167017661(+)
Zm00001d036506::6:90876765-90878766(+)
Zm00001d038517::6:159101186-159103187(-)
Zm00001d039404::3:3473941-3475942(+)
Zm00001d038312::6:154177259-154179260(+)
Zm00001d029956::1:96452209-96454210(-)
Zm00001d052760::4:199963547-199965548(-)
Zm00001d038409::6:156613577-156615578(-)
Zm00001d043591::3:204506053-204508054(+)
Zm00001d038208::6:151702041-151704042(+)
Zm00001d013943::5:25540337-25542338(-)
Zm00001d037388::6:124174264-124176265(-)
Zm00001d025016::10:99814295-99816296(+)
Zm00001d051291::4:152000026-152002027(-)
Zm00001d017472::5:196957012-196959013(+)
Zm00001d041603::3:129425613-129427614(+)
Zm00001d008559::8:12960523-12962524(+)
Zm00001d015426::5:89573043-89575044(+)
Zm00001d012559::8:176630908-176632909(+)
Zm00001d052566::4:193334482-193336483(-)
Zm00001d049134::4:17163216-17165217(+)
Zm00001d043036::3:187096313-187098314(-)
Zm00001d049421::4:29955440-29957441(+)
Zm00001d053064::4:211824317-211826318(+)
Zm00001d017947::5:210667320-210669321(-)
Zm00001d026344::10:143886546-143888547(-)
Zm00001d052917::4:204740524-204742525(+)
Zm00001d029629::1:80609274-80611275(-)
Zm00001d033459::1:263293416-263295417(+)
Zm00001d051179::4:147430768-147432769(+)
Zm00001d008216::8:1517579-1519580(+)
Zm00001d001884::2:2348015-2350016(+)
Zm00001d024135::10:48707113-48709114(-)
Zm00001d009652::8:74456484-74458485(+)
Zm00001d033128::1:251574358-251576359(+)
Zm00001d039568::3:8115310-8117311(-)
Zm00001d050242::4:75565638-75567639(+)
Zm00001d026483::10:146793523-146795524(+)
Zm00001d033203::1:253924342-253926343(-)
Zm00001d022418::7:177230885-177232886(-)
Zm00001d044624::3:233507462-233509463(+)
Zm00001d032610::1:232016817-232018818(-)
Zm00001d054047::4:245536719-245538720(-)
Zm00001d020538::7:121469884-121471885(+)
Zm00001d017882::5:209527250-209529251(+)
Zm00001d052733::4:199296030-199298031(-)
Zm00001d030834::1:162278163-162280164(+)
Zm00001d011117::8:139407108-139409109(+)
Zm00001d015526::5:95948016-95950017(-)
Zm00001d007078::2:221767529-221769530(+)
Zm00001d021516::7:154839898-154841899(-)
Zm00001d011531::8:153648904-153650905(-)
Zm00001d013716::5:18308305-18310306(-)
Zm00001d007819::2:240250822-240252823(+)
Zm00001d027595::1:8660345-8662346(+)
Zm00001d052110::4:179926441-179928442(-)
Zm00001d008909::8:24854579-24856580(-)
Zm00001d033563::1:267269243-267271244(+)
Zm00001d010461::8:116333798-116335799(-)
Zm00001d032601::1:231677179-231679180(-)
Zm00001d004401::2:109325503-109327504(+)
Zm00001d004053::2:79771542-79773543(+)
Zm00001d009994::8:93781683-93783684(-)
Zm00001d008430::8:8613456-8615457(-)
Zm00001d015971::5:135071125-135073126(-)
Zm00001d028695::1:43354476-43356477(+)
Zm00001d034351::1:290352978-290354979(+)
Zm00001d005957::2:193810758-193812759(+)
Zm00001d029529::1:74916580-74918581(+)
Zm00001d003079::2:31359248-31361249(-)
Zm00001d043783::3:210146608-210148609(-)
Zm00001d021968::7:167235532-167237533(-)
Zm00001d020505::7:119721585-119723586(-)
Zm00001d052210::4:183364921-183366922(+)
Zm00001d043946::3:214391877-214393878(-)
Zm00001d043077::3:188451583-188453584(+)
Zm00001d034058::1:282685632-282687633(+)
Zm00001d035947::6:61615989-61617990(+)
Zm00001d052361::4:188295898-188297899(-)
Zm00001d043337::3:197012308-197014309(+)
Zm00001d038875::6:166210563-166212564(+)
Zm00001d029483::1:72601427-72603428(+)
Zm00001d019093::7:15935955-15937956(-)
Zm00001d027855::1:15366342-15368343(-)
Zm00001d037779::6:137395306-137397307(+)
Zm00001d042091::3:150529055-150531056(+)
Zm00001d040190::3:31512559-31514560(-)
Zm00001d038961::6:167706616-167708617(+)
Zm00001d048469::9:156848937-156850938(+)
Zm00001d031941::1:207586616-207588617(+)
Zm00001d017258::5:190744965-190746966(+)
Zm00001d041352::3:113919292-113921293(-)
Zm00001d042852::3:182078469-182080470(+)
Zm00001d036765::6:100098386-100100387(+)
Zm00001d013074::5:4362587-4364588(+)
Zm00001d010803::8:128342248-128344249(-)
Zm00001d047461::9:130891962-130893963(+)
Zm00001d011278::8:145556179-145558180(-)
Zm00001d027320::1:2888951-2890952(-)
Zm00001d032527::1:229517418-229519419(-)
Zm00001d016736::5:174725524-174727525(-)
Zm00001d032520::1:229243513-229245514(-)
Zm00001d014117::5:33030000-33032001(-)
Zm00001d050151::4:69443421-69445422(-)
Zm00001d012936::5:2224108-2226109(+)
Zm00001d007093::2:222142875-222144876(-)
Zm00001d009667::8:75124416-75126417(-)
Zm00001d023594::10:11310761-11312762(+)
Zm00001d034172::1:285665463-285667464(-)
Zm00001d018632::7:1387310-1389311(+)
Zm00001d033378::1:261045441-261047442(+)
Zm00001d014608::5:55118883-55120884(+)
Zm00001d010137::8:101130576-101132577(-)
Zm00001d009402::8:62915258-62917259(+)
Zm00001d031703::1:198953877-198955878(+)
Zm00001d036724::6:99057879-99059880(-)
Zm00001d040694::3:58713034-58715035(+)
Zm00001d035715::6:42370455-42372456(+)
Zm00001d054078::4:245973500-245975501(-)
Zm00001d013148::5:5427122-5429123(-)
Zm00001d030577::1:145542110-145544111(+)
Zm00001d030951::1:168644996-168646997(-)
Zm00001d019091::7:15906559-15908560(+)
Zm00001d032293::1:220709902-220711903(+)
Zm00001d040475::3:45712843-45714844(+)
Zm00001d012818::5:843539-845540(+)
Zm00001d010682::8:124163447-124165448(+)
Zm00001d019111::7:17259549-17261550(+)
Zm00001d045213::9:16248301-16250302(+)
Zm00001d012738::8:179529687-179531688(+)
Zm00001d027477::1:6238141-6240142(-)
Zm00001d042052::3:148719005-148721006(-)
Zm00001d046592::9:97673764-97675765(-)
Zm00001d052713::4:198408854-198410855(-)
Zm00001d010537::8:119699401-119701402(-)
Zm00001d035696::6:41492113-41494114(-)
Zm00001d028532::1:38391984-38393985(+)
Zm00001d051475::4:159944200-159946201(-)
Zm00001d053927::4:243710187-243712188(-)
Zm00001d011719::8:159833068-159835069(-)
Zm00001d053284::4:224050862-224052863(-)
Zm00001d002812::2:23396257-23398258(+)
Zm00001d043051::3:187587760-187589761(+)
Zm00001d052543::4:192664091-192666092(-)
Zm00001d042140::3:153223234-153225235(+)
Zm00001d047683::9:139198081-139200082(-)
Zm00001d004588::2:120482778-120484779(+)
Zm00001d010818::8:128728226-128730227(-)
Zm00001d018977::7:11463191-11465192(+)
Zm00001d043615::3:205272802-205274803(+)
Zm00001d048366::9:155188292-155190293(+)
Zm00001d012665::8:178288563-178290564(+)
Zm00001d053585::4:235370130-235372131(+)
Zm00001d044973::9:8667790-8669791(+)
Zm00001d017067::5:184311882-184313883(-)
Zm00001d030713::1:155203421-155205422(-)
Zm00001d016796::5:176120976-176122977(+)
Zm00001d024109::10:46165046-46167047(+)
Zm00001d013376::5:10007981-10009982(-)
Zm00001d052338::4:187390632-187392633(-)
Zm00001d045424::9:21656810-21658811(+)
Zm00001d024128::10:48255276-48257277(+)
Zm00001d018038::5:212628807-212630808(+)
Zm00001d034341::1:290247718-290249719(-)
Zm00001d011953::8:164995748-164997749(-)
Zm00001d035871::6:57902742-57904743(+)
Zm00001d008571::8:13321289-13323290(-)
Zm00001d006252::2:202857608-202859609(+)
Zm00001d046029::9:56388721-56390722(-)
Zm00001d003213::2:36139920-36141921(-)
Zm00001d013697::5:17803618-17805619(+)
Zm00001d045954::9:49568125-49570126(+)
Zm00001d033858::1:276069050-276071051(-)
Zm00001d031322::1:185967979-185969980(-)
Zm00001d043808::3:210743954-210745955(+)
Zm00001d044553::3:231621686-231623687(-)
Zm00001d029620::1:79983192-79985193(+)
Zm00001d014155::5:34327653-34329654(+)
Zm00001d010504::8:118249235-118251236(+)
Zm00001d009060::8:33881709-33883710(+)
Zm00001d042535::3:171057659-171059660(-)
Zm00001d022428::7:177464615-177466616(-)
Zm00001d029725::1:84223320-84225321(+)
Zm00001d008462::8:9352248-9354249(-)
Zm00001d012810::5:683393-685394(+)
Zm00001d008997::8:29226271-29228272(+)
Zm00001d032383::1:224764960-224766961(+)
Zm00001d017658::5:203310376-203312377(+)
Zm00001d045583::9:27327492-27329493(+)
Zm00001d037459::6:126008852-126010853(-)
Zm00001d019937::7:77715820-77717821(-)
Zm00001d047605::9:136919887-136921888(+)
Zm00001d050225::4:74665135-74667136(+)
Zm00001d047752::9:140899621-140901622(+)
Zm00001d016406::5:161263456-161265457(-)
Zm00001d020144::7:95573590-95575591(-)
Zm00001d027859::1:15498725-15500726(+)
Zm00001d037853::6:139797215-139799216(+)
Zm00001d053634::4:237751516-237753517(-)
Zm00001d017649::5:203056329-203058330(-)
Zm00001d040462::3:44610009-44612010(-)
Zm00001d040678::3:57609749-57611750(+)
Zm00001d042725::3:178244815-178246816(+)
Zm00001d014153::5:34317941-34319942(+)
Zm00001d042287::3:159073168-159075169(+)
Zm00001d052837::4:202247088-202249089(+)
Zm00001d029072::1:57130694-57132695(+)
Zm00001d019276::7:25226405-25228406(-)
Zm00001d017059::5:184133866-184135867(+)
Zm00001d042708::3:177681513-177683514(+)
Zm00001d012643::8:177732354-177734355(-)
Zm00001d028513::1:37761351-37763352(+)
Zm00001d023989::10:34616483-34618484(-)
Zm00001d024325::10:64684185-64686186(-)
Zm00001d013708::5:18218516-18220517(+)
Zm00001d006188::2:201026363-201028364(+)
Zm00001d048079::9:149451662-149453663(-)
Zm00001d011992::8:166021024-166023025(-)
Zm00001d012892::5:1641482-1643483(+)
Zm00001d051553::4:162537304-162539305(-)
Zm00001d012537::8:176327110-176329111(-)
Zm00001d043563::3:203959700-203961701(-)
Zm00001d031669::1:198136081-198138082(+)
Zm00001d047079::9:117673963-117675964(+)
Zm00001d018542::5:222665925-222667926(+)
Zm00001d028630::1:41452739-41454740(+)
Zm00001d004411::2:110289530-110291531(-)
Zm00001d009790::8:81561246-81563247(+)
Zm00001d036620::6:95016380-95018381(+)
Zm00001d029394::1:68804479-68806480(+)
Zm00001d052399::4:189145466-189147467(+)
Zm00001d008271::8:3623071-3625072(+)
Zm00001d014192::5:35788009-35790010(-)
Zm00001d021894::7:165556157-165558158(-)
Zm00001d046581::9:96896244-96898245(-)
Zm00001d016995::5:182272645-182274646(+)
Zm00001d022618::7:181182703-181184704(+)
Zm00001d040743::3:61380088-61382089(-)
Zm00001d012557::8:176580200-176582201(+)
Zm00001d029437::1:70440855-70442856(+)
Zm00001d018365::5:219217707-219219708(+)
Zm00001d038811::6:164915339-164917340(-)
Zm00001d016395::5:160764470-160766471(-)
Zm00001d019090::7:15831674-15833675(-)
Zm00001d001936::2:3112633-3114634(+)
Zm00001d004193::2:90160610-90162611(-)
Zm00001d018943::7:10077747-10079748(+)
Zm00001d016014::5:139695593-139697594(+)
Zm00001d040314::3:37616667-37618668(+)
Zm00001d051339::4:155193894-155195895(+)
Zm00001d047245::9:123895102-123897103(+)
Zm00001d002732::2:20705314-20707315(-)
Zm00001d036241::6:78625755-78627756(-)
Zm00001d034869::1:304308205-304310206(-)
Zm00001d021875::7:165252768-165254769(+)
Zm00001d013221::5:6713538-6715539(+)
Zm00001d049240::4:22430956-22432957(-)
Zm00001d022189::7:172319923-172321924(+)
Zm00001d053094::4:213450458-213452459(-)
Zm00001d011878::8:163835843-163837844(+)
Zm00001d023673::10:14793656-14795657(+)
Zm00001d033204::1:254161669-254163670(+)
Zm00001d028230::1:27312845-27314846(-)
Zm00001d031926::1:206984630-206986631(-)
Zm00001d021685::7:160039641-160041642(+)
Zm00001d015195::5:78925044-78927045(-)
Zm00001d033130::1:251644709-251646710(-)
Zm00001d030526::1:141704233-141706234(+)
Zm00001d004956::2:150576739-150578740(+)
Zm00001d049420::4:29945306-29947307(+)
Zm00001d004680::2:129969539-129971540(+)
Zm00001d032104::1:213132170-213134171(-)
Zm00001d043705::3:207916356-207918357(+)
Zm00001d022201::7:172716829-172718830(-)
Zm00001d016363::5:159323441-159325442(+)
Zm00001d009125::8:38256969-38258970(+)
Zm00001d042644::3:175229934-175231935(+)
Zm00001d009717::8:77523391-77525392(+)
Zm00001d044430::3:227743941-227745942(+)
Zm00001d011885::8:163932855-163934856(+)
Zm00001d035399::6:24381149-24383150(+)
Zm00001d028185::1:25740707-25742708(-)
Zm00001d047729::9:140114748-140116749(-)
Zm00001d031701::1:198849067-198851068(-)
Zm00001d011060::8:137863830-137865831(+)
Zm00001d040526::3:48130913-48132914(-)
Zm00001d046369::9:84814522-84816523(+)
Zm00001d007339::2:229144001-229146002(+)
Zm00001d014347::5:42142899-42144900(-)
Zm00001d028361::1:32071959-32073960(-)
Zm00001d020426::7:113232915-113234916(-)
Zm00001d053616::4:236543923-236545924(+)
Zm00001d002624::2:17087030-17089031(-)
Zm00001d025645::10:124865268-124867269(+)
Zm00001d007600::2:235983275-235985276(+)
Zm00001d034863::1:304074009-304076010(-)
Zm00001d030764::1:158951514-158953515(+)
Zm00001d039729::3:13065998-13067999(-)
Zm00001d004036::2:77704237-77706238(+)
Zm00001d037396::6:124341655-124343656(+)
Zm00001d006027::2:195570493-195572494(-)
Zm00001d025772::10:129101051-129103052(-)
Zm00001d033473::1:263682197-263684198(-)
Zm00001d031814::1:202670341-202672342(-)
Zm00001d023826::10:23666436-23668437(-)
Zm00001d001772::2:475503-477504(-)
Zm00001d035561::6:33194649-33196650(-)
Zm00001d011731::8:160190312-160192313(+)
Zm00001d029138::1:60181123-60183124(+)
Zm00001d049372::4:28143006-28145007(-)
Zm00001d001900::2:2561459-2563460(+)
Zm00001d044409::3:227431797-227433798(+)
Zm00001d041693::3:133708623-133710624(+)
Zm00001d035701::6:41702536-41704537(-)
Zm00001d002455::2:13191691-13193692(-)
Zm00001d017070::5:184385056-184387057(-)
Zm00001d036278::6:81481148-81483149(-)
Zm00001d052231::4:184150627-184152628(+)
Zm00001d010178::8:103218621-103220622(+)
Zm00001d030542::1:142570655-142572656(-)
Zm00001d053989::4:244753946-244755947(+)
Zm00001d031091::1:176787195-176789196(-)
Zm00001d040446::3:43706960-43708961(-)
Zm00001d045192::9:15719301-15721302(+)
Zm00001d040193::3:31641224-31643225(-)
Zm00001d040968::3:85424859-85426860(+)
Zm00001d003828::2:61148061-61150062(+)
Zm00001d029963::1:96571907-96573908(+)
Zm00001d035500::6:29600856-29602857(+)
Zm00001d010849::8:130301550-130303551(+)
Zm00001d038992::6:168338021-168340022(+)
Zm00001d011920::8:164594143-164596144(+)
Zm00001d021805::7:163319941-163321942(-)
Zm00001d029840::1:89586117-89588118(+)
Zm00001d022286::7:174481493-174483494(-)
Zm00001d032030::1:209949112-209951113(-)
Zm00001d038525::6:159265341-159267342(+)
Zm00001d034409::1:292160713-292162714(+)
Zm00001d011651::8:157548575-157550576(-)
Zm00001d007145::2:223324275-223326276(-)
Zm00001d016348::5:158777361-158779362(-)
Zm00001d018907::7:8967954-8969955(+)
Zm00001d044816::9:3596001-3598002(-)
Zm00001d033457::1:263194441-263196442(-)
Zm00001d014900::5:67330783-67332784(+)
Zm00001d012922::5:1977262-1979263(+)
Zm00001d048102::9:150284092-150286093(-)
Zm00001d013733::5:18856134-18858135(+)
Zm00001d022099::7:170257179-170259180(-)
Zm00001d053767::4:240713410-240715411(+)
Zm00001d039401::3:3432390-3434391(+)
Zm00001d035906::6:59297790-59299791(-)
Zm00001d040026::3:23370701-23372702(-)
Zm00001d031665::1:198080368-198082369(-)
Zm00001d010181::8:103304122-103306123(+)
Zm00001d018603::7:555516-557517(+)
Zm00001d002174::2:7238361-7240362(+)
Zm00001d048158::9:151103779-151105780(-)
Zm00001d044504::3:230038204-230040205(-)
Zm00001d033578::1:267643349-267645350(+)
Zm00001d039938::3:19995546-19997547(+)
Zm00001d005826::2:189994299-189996300(-)
Zm00001d052945::4:205814102-205816103(+)
Zm00001d007077::2:221758771-221760772(+)
Zm00001d002396::2:11913877-11915878(+)
Zm00001d048785::4:5526085-5528086(-)
Zm00001d028370::1:32362212-32364213(+)
Zm00001d032686::1:234434967-234436968(-)
Zm00001d015769::5:118156120-118158121(+)
Zm00001d046748::9:104329159-104331160(+)
Zm00001d016100::5:144537322-144539323(+)
Zm00001d017785::5:206728064-206730065(-)
Zm00001d013294::5:7975158-7977159(+)
Zm00001d037318::6:120778724-120780725(-)
Zm00001d046405::9:87584380-87586381(-)
Zm00001d013652::5:16247049-16249050(+)
Zm00001d008839::8:22131761-22133762(-)
Zm00001d045596::9:28027095-28029096(+)
Zm00001d018713::7:2992579-2994580(+)
Zm00001d042696::3:177299959-177301960(-)
Zm00001d046962::9:113279385-113281386(-)
Zm00001d012868::5:1368110-1370111(+)
Zm00001d011908::8:164317909-164319910(-)
Zm00001d014735::5:61111325-61113326(-)
Zm00001d022588::7:180438178-180440179(-)
Zm00001d038057::6:146566852-146568853(-)
Zm00001d035595::6:35974115-35976116(+)
Zm00001d006633::2:213072529-213074530(+)
Zm00001d004486::2:114662091-114664092(+)
Zm00001d024411::10:69498331-69500332(-)
Zm00001d007837::2:240574863-240576864(-)
Zm00001d035048::6:3108293-3110294(-)
Zm00001d006133::2:199514448-199516449(-)
Zm00001d025824::10:130915480-130917481(+)
Zm00001d028534::1:38456628-38458629(-)
Zm00001d019314::7:27322130-27324131(-)
Zm00001d012079::8:167760031-167762032(-)
Zm00001d019547::7:41813536-41815537(-)
Zm00001d018698::7:2707610-2709611(-)
Zm00001d023396::10:4677588-4679589(-)
Zm00001d033525::1:265610428-265612429(-)
Zm00001d036557::6:92016212-92018213(+)
Zm00001d035689::6:41140956-41142957(-)
Zm00001d005080::2:157616853-157618854(-)
Zm00001d047821::9:142596324-142598325(-)
Zm00001d051746::4:168640860-168642861(-)
Zm00001d034240::1:287652510-287654511(+)
Zm00001d043942::3:214341945-214343946(+)
Zm00001d049450::4:30708172-30710173(-)
Zm00001d010511::8:118582127-118584128(-)
Zm00001d009780::8:80728756-80730757(+)
Zm00001d021415::7:151546768-151548769(+)
Zm00001d034594::1:297405753-297407754(+)
Zm00001d008305::8:4711918-4713919(+)
Zm00001d005396::2:172255489-172257490(-)
Zm00001d040420::3:42570009-42572010(-)
Zm00001d024549::10:77777250-77779251(-)
Zm00001d039071::6:169542106-169544107(-)
Zm00001d004993::2:152729712-152731713(+)
Zm00001d038129::6:148849060-148851061(+)
Zm00001d032310::1:221634387-221636388(-)
Zm00001d047527::9:133882640-133884641(-)
Zm00001d012755::8:179869071-179871072(+)
Zm00001d003601::2:49481528-49483529(-)
Zm00001d044878::9:6326919-6328920(+)
Zm00001d018544::5:222696046-222698047(-)
Zm00001d030167::1:110013126-110015127(-)
Zm00001d037724::6:135238617-135240618(+)
Zm00001d044221::3:222170224-222172225(-)
Zm00001d052845::4:202428631-202430632(+)
Zm00001d003872::2:64332666-64334667(-)
Zm00001d049637::4:38394085-38396086(+)
Zm00001d016034::5:140714014-140716015(+)
Zm00001d013238::5:6857756-6859757(-)
Zm00001d013501::5:12926949-12928950(-)
Zm00001d049324::4:26331254-26333255(+)
Zm00001d003066::2:31038191-31040192(-)
Zm00001d033767::1:273089366-273091367(-)
Zm00001d052325::4:187129898-187131899(-)
Zm00001d043038::3:187171691-187173692(-)
Zm00001d011477::8:151685402-151687403(+)
Zm00001d033913::1:278407926-278409927(-)
Zm00001d046561::9:95971121-95973122(-)
Zm00001d047495::9:132529432-132531433(+)
Zm00001d050141::4:68751940-68753941(-)
Zm00001d012042::8:167075913-167077914(+)
Zm00001d049679::4:39836443-39838444(-)
Zm00001d024540::10:77149359-77151360(-)
Zm00001d052224::4:183711177-183713178(-)
Zm00001d009868::8:86008734-86010735(-)
Zm00001d044321::3:225115497-225117498(-)
Zm00001d041839::3:140022102-140024103(+)
Zm00001d018634::7:1394596-1396597(-)
Zm00001d034855::1:303824577-303826578(+)
Zm00001d016528::5:166521392-166523393(+)
Zm00001d025073::10:102554378-102556379(-)
Zm00001d037146::6:113936691-113938692(-)
Zm00001d039697::3:12343384-12345385(+)
Zm00001d038336::6:154798080-154800081(+)
Zm00001d010985::8:135927139-135929140(+)
Zm00001d037172::6:114769920-114771921(+)
Zm00001d019186::7:20832095-20834096(+)
Zm00001d029594::1:78240543-78242544(-)
Zm00001d007972::2:244350038-244352039(+)
Zm00001d021764::7:162642425-162644426(-)
Zm00001d003846::2:61942772-61944773(+)
Zm00001d025082::10:102923822-102925823(+)
Zm00001d017767::5:206243169-206245170(+)
Zm00001d038412::6:156652888-156654889(+)
Zm00001d026173::10:140303534-140305535(+)
Zm00001d026300::10:143196441-143198442(+)
Zm00001d042944::3:184664648-184666649(-)
Zm00001d017069::5:184379454-184381455(+)
Zm00001d007938::2:243461949-243463950(+)
Zm00001d045950::9:49158302-49160303(+)
Zm00001d025373::10:115985900-115987901(-)
Zm00001d042044::3:148443715-148445716(+)
Zm00001d016557::5:167249777-167251778(+)
Zm00001d037794::6:137932883-137934884(-)
Zm00001d025094::10:103699716-103701717(-)
Zm00001d007151::2:223363901-223365902(+)
Zm00001d014727::5:60852181-60854182(-)
Zm00001d023462::10:6341557-6343558(+)
Zm00001d019149::7:19282806-19284807(-)
Zm00001d001946::2:3396366-3398367(+)
Zm00001d006613::2:212610024-212612025(+)
Zm00001d002285::2:9591237-9593238(-)
Zm00001d028787::1:46393053-46395054(-)
Zm00001d018797::7:5386374-5388375(+)
Zm00001d019472::7:35444793-35446794(+)
Zm00001d010127::8:100395239-100397240(+)
Zm00001d020441::7:114583964-114585965(-)
Zm00001d010698::8:124959400-124961401(-)
Zm00001d041682::3:133074124-133076125(+)
Zm00001d021748::7:162169880-162171881(-)
Zm00001d037875::6:140725374-140727375(-)
Zm00001d050602::4:103269493-103271494(-)
Zm00001d048308::9:154296677-154298678(-)
Zm00001d039876::3:17372235-17374236(+)
Zm00001d052700::4:198052136-198054137(+)
Zm00001d013830::5:21882078-21884079(+)
Zm00001d051936::4:174851457-174853458(-)
Zm00001d031024::1:174051788-174053789(-)
Zm00001d041716::3:134764383-134766384(+)
Zm00001d006440::2:208249263-208251264(-)
Zm00001d024821::10:89612144-89614145(+)
Zm00001d050834::4:125422873-125424874(-)
Zm00001d031088::1:176632381-176634382(-)
Zm00001d042285::3:158982571-158984572(+)
Zm00001d033480::1:263887151-263889152(-)
Zm00001d009802::8:82154725-82156726(-)
Zm00001d031986::1:208754375-208756376(-)
Zm00001d042302::3:159922057-159924058(+)
Zm00001d043146::3:190106562-190108563(+)
Zm00001d008274::8:3693851-3695852(+)
Zm00001d019546::7:41792313-41794314(+)
Zm00001d030871::1:164373189-164375190(-)
Zm00001d002597::2:16401369-16403370(-)
Zm00001d015672::5:105101027-105103028(-)
Zm00001d051791::4:169877725-169879726(+)
Zm00001d052263::4:185227333-185229334(+)
Zm00001d043434::3:199758200-199760201(-)
Zm00001d038896::6:166664763-166666764(-)
Zm00001d052295::4:186315847-186317848(-)
Zm00001d003504::2:46189190-46191191(-)
Zm00001d006698::2:214593339-214595340(+)
Zm00001d013977::5:26990222-26992223(-)
Zm00001d028323::1:30657300-30659301(-)
Zm00001d048411::9:155797913-155799914(-)
Zm00001d013008::5:3152148-3154149(+)
Zm00001d039662::3:11020897-11022898(+)
Zm00001d012846::5:1069925-1071926(+)
Zm00001d041582::3:128248138-128250139(-)
Zm00001d031210::1:182328060-182330061(+)
Zm00001d013988::5:27509803-27511804(-)
Zm00001d039263::3:766397-768398(-)
Zm00001d048957::4:10672564-10674565(-)
Zm00001d044912::9:7023783-7025784(+)
Zm00001d024600::10:79996884-79998885(-)
Zm00001d022069::7:169297637-169299638(-)
Zm00001d014254::5:38316266-38318267(-)
Zm00001d029165::1:60887889-60889890(-)
Zm00001d042846::3:181892468-181894469(+)
Zm00001d028114::1:23263704-23265705(+)
Zm00001d030939::1:168404086-168406087(-)
Zm00001d037541::6:128776767-128778768(+)
Zm00001d005446::2:174389970-174391971(-)
Zm00001d038820::6:165214061-165216062(+)
Zm00001d022553::7:179904170-179906171(-)
Zm00001d025803::10:130078650-130080651(+)
Zm00001d052432::4:189832082-189834083(-)
Zm00001d035411::6:24619947-24621948(-)
Zm00001d010923::8:133671132-133673133(+)
Zm00001d050963::4:133978994-133980995(-)
Zm00001d033621::1:269013550-269015551(+)
Zm00001d036464::6:89377347-89379348(+)
Zm00001d003457::2:44954297-44956298(-)
Zm00001d027682::1:11068625-11070626(-)
Zm00001d002537::2:14981345-14983346(+)
Zm00001d051513::4:161030827-161032828(+)
Zm00001d027887::1:16746365-16748366(-)
Zm00001d049902::4:51435453-51437454(+)
Zm00001d002147::2:6776274-6778275(+)
Zm00001d022109::7:170563760-170565761(-)
Zm00001d011314::8:146488549-146490550(+)
Zm00001d049381::4:28445801-28447802(-)
Zm00001d005161::2:161883177-161885178(+)
Zm00001d009610::8:72977839-72979840(-)
Zm00001d034558::1:296304737-296306738(-)
Zm00001d032500::1:228446547-228448548(-)
Zm00001d048841::4:6222110-6224111(+)
Zm00001d013066::5:4145701-4147702(+)
Zm00001d018059::5:213455836-213457837(-)
Zm00001d046385::9:86531589-86533590(+)
Zm00001d048611::4:1283983-1285984(-)
Zm00001d045516::9:25239123-25241124(+)
Zm00001d037489::6:127110601-127112602(-)
Zm00001d011748::8:160710238-160712239(-)
Zm00001d030822::1:161976931-161978932(-)
Zm00001d044083::3:218527576-218529577(-)
Zm00001d020220::7:100661931-100663932(+)
Zm00001d025894::10:133221341-133223342(+)
Zm00001d022243::7:173490966-173492967(+)
Zm00001d021145::7:144086714-144088715(+)
Zm00001d036959::6:107397088-107399089(+)
Zm00001d017113::5:185776867-185778868(+)
Zm00001d034350::1:290353805-290355806(-)
Zm00001d048004::9:147701809-147703810(-)
Zm00001d051773::4:169200806-169202807(+)
Zm00001d044792::9:2511212-2513213(+)
Zm00001d051184::4:147688901-147690902(-)
Zm00001d034804::1:302467401-302469402(+)
Zm00001d010207::8:104013345-104015346(-)
Zm00001d020412::7:112204044-112206045(-)
Zm00001d010910::8:133190119-133192120(+)
Zm00001d037268::6:118876464-118878465(+)
Zm00001d037988::6:144428008-144430009(-)
Zm00001d013083::5:4476067-4478068(-)
Zm00001d043515::3:202398606-202400607(-)
Zm00001d006001::2:195050724-195052725(-)
Zm00001d028217::1:26883315-26885316(-)
Zm00001d045497::9:24462784-24464785(-)
Zm00001d033297::1:258048135-258050136(-)
Zm00001d038031::6:145632197-145634198(+)
Zm00001d026669::10:149694641-149696642(+)
Zm00001d005424::2:173516940-173518941(+)
Zm00001d030464::1:134519507-134521508(+)
Zm00001d013426::5:11134772-11136773(-)
Zm00001d048312::9:154431849-154433850(+)
Zm00001d054001::4:244880370-244882371(+)
Zm00001d008206::8:1107201-1109202(+)
Zm00001d053778::4:240937747-240939748(+)
Zm00001d052873::4:203086914-203088915(+)
Zm00001d041829::3:139495893-139497894(-)
Zm00001d007081::2:221844079-221846080(+)
Zm00001d037931::6:142476822-142478823(-)
Zm00001d002888::2:25867411-25869412(+)
Zm00001d036001::6:65311738-65313739(+)
Zm00001d026588::10:148414904-148416905(-)
Zm00001d006125::2:199262029-199264030(-)
Zm00001d020683::7:128191910-128193911(+)
Zm00001d041196::3:104913030-104915031(+)
Zm00001d034544::1:295926000-295928001(-)
Zm00001d012229::8:170464936-170466937(+)
Zm00001d042362::3:163216411-163218412(-)
Zm00001d020536::7:121380861-121382862(+)
Zm00001d029248::1:63707179-63709180(+)
Zm00001d018022::5:212226879-212228880(-)
Zm00001d021401::7:151060138-151062139(+)
Zm00001d002465::2:13314175-13316176(+)
Zm00001d029745::1:85096478-85098479(+)
Zm00001d041880::3:142131375-142133376(+)
Zm00001d026547::10:147987596-147989597(-)
Zm00001d035912::6:59865730-59867731(-)
Zm00001d032356::1:223610535-223612536(-)
Zm00001d013793::5:20304078-20306079(+)
Zm00001d030995::1:172451107-172453108(+)
Zm00001d042872::3:182587805-182589806(+)
Zm00001d027991::1:19583055-19585056(+)
Zm00001d041407::3:117382557-117384558(+)
Zm00001d031209::1:182291606-182293607(+)
Zm00001d020260::7:102654579-102656580(-)
Zm00001d005738::2:185482060-185484061(+)
Zm00001d015444::5:90494771-90496772(-)
Zm00001d022417::7:177222759-177224760(-)
Zm00001d009774::8:80511028-80513029(-)
Zm00001d024669::10:82925382-82927383(-)
Zm00001d041322::3:112341776-112343777(+)
Zm00001d028276::1:28856144-28858145(+)
Zm00001d050573::4:101524777-101526778(-)
Zm00001d038389::6:156209153-156211154(-)
Zm00001d052758::4:199901730-199903731(-)
Zm00001d007085::2:221920054-221922055(-)
Zm00001d027273::1:1196557-1198558(+)
Zm00001d015469::5:91972041-91974042(+)
Zm00001d040125::3:28532786-28534787(+)
Zm00001d032674::1:233753500-233755501(+)
Zm00001d026671::10:149706304-149708305(-)
Zm00001d049974::4:56334589-56336590(+)
Zm00001d015976::5:135876475-135878476(+)
Zm00001d042591::3:173003227-173005228(-)
Zm00001d042694::3:177264568-177266569(+)
Zm00001d044647::3:233931553-233933554(-)
Zm00001d015852::5:126371117-126373118(+)
Zm00001d010583::8:120890290-120892291(+)
Zm00001d013656::5:16360554-16362555(-)
Zm00001d041315::3:111767721-111769722(-)
Zm00001d032810::1:238934927-238936928(+)
Zm00001d017294::5:192010927-192012928(-)
Zm00001d003950::2:71780383-71782384(-)
Zm00001d029640::1:80898663-80900664(-)
Zm00001d053289::4:224320221-224322222(-)
Zm00001d035623::6:37476279-37478280(-)
Zm00001d029096::1:57827527-57829528(-)
Zm00001d011880::8:163864704-163866705(-)
Zm00001d039890::3:18010953-18012954(-)
Zm00001d049789::4:44703441-44705442(+)
Zm00001d031660::1:197839179-197841180(+)
Zm00001d003226::2:36781943-36783944(-)
Zm00001d021726::7:161514014-161516015(-)
Zm00001d013033::5:3493333-3495334(-)
Zm00001d039450::3:4733643-4735644(-)
Zm00001d051434::4:158468957-158470958(+)
Zm00001d043410::3:199008329-199010330(-)
Zm00001d022264::7:173952036-173954037(+)
Zm00001d040419::3:42567238-42569239(-)
Zm00001d007355::2:229563690-229565691(+)
Zm00001d004764::2:137385915-137387916(+)
Zm00001d016158::5:147666840-147668841(-)
Zm00001d003658::2:52834538-52836539(+)
Zm00001d013398::5:10352987-10354988(+)
Zm00001d032131::1:213970071-213972072(+)
Zm00001d036010::6:65517981-65519982(+)
Zm00001d028084::1:22273825-22275826(-)
Zm00001d013673::5:17018725-17020726(+)
Zm00001d012952::5:2324748-2326749(+)
Zm00001d047480::9:131565260-131567261(-)
Zm00001d012822::5:917622-919623(+)
Zm00001d007240::2:225518089-225520090(+)
Zm00001d044515::3:230679056-230681057(+)
Zm00001d049425::4:30015741-30017742(+)
Zm00001d039150::6:171099272-171101273(-)
Zm00001d045351::9:19288417-19290418(-)
Zm00001d053784::4:240998515-241000516(-)
Zm00001d011706::8:159304873-159306874(+)
Zm00001d048595::4:981933-983934(+)
Zm00001d033344::1:259648859-259650860(+)
Zm00001d007638::2:236713622-236715623(-)
Zm00001d027324::1:2958001-2960002(+)
Zm00001d011108::8:139156926-139158927(-)
Zm00001d003728::2:56642795-56644796(-)
Zm00001d017169::5:187810582-187812583(+)
Zm00001d053792::4:241157272-241159273(+)
Zm00001d028026::1:20850525-20852526(-)
Zm00001d029408::1:69294359-69296360(+)
Zm00001d011299::8:146127140-146129141(+)
Zm00001d015746::5:115750462-115752463(-)
Zm00001d012161::8:169186071-169188072(-)
Zm00001d022462::7:178150366-178152367(-)
Zm00001d042444::3:167654467-167656468(+)
Zm00001d046755::9:104448238-104450239(-)
Zm00001d038167::6:150271244-150273245(-)
Zm00001d017379::5:193884201-193886202(-)
Zm00001d037556::6:129372445-129374446(+)
Zm00001d010995::8:136173978-136175979(+)
Zm00001d042023::3:147719188-147721189(+)
Zm00001d045492::9:24425526-24427527(-)
Zm00001d007133::2:223061227-223063228(+)
Zm00001d023966::10:32440427-32442428(-)
Zm00001d014701::5:59902117-59904118(+)
Zm00001d009640::8:74049314-74051315(-)
Zm00001d014294::5:39815669-39817670(-)
Zm00001d038849::6:165817952-165819953(+)
Zm00001d035207::6:9904566-9906567(-)
Zm00001d015497::5:93779754-93781755(-)
Zm00001d020182::7:98079996-98081997(+)
Zm00001d053241::4:221662712-221664713(-)
Zm00001d025722::10:127554944-127556945(+)
Zm00001d008369::8:6549002-6551003(-)
Zm00001d028556::1:39084793-39086794(-)
Zm00001d042583::3:172734303-172736304(+)
Zm00001d037512::6:127654121-127656122(+)
Zm00001d005740::2:185577976-185579977(-)
Zm00001d051542::4:161945052-161947053(+)
Zm00001d020691::7:128617085-128619086(+)
Zm00001d033317::1:258848840-258850841(+)
Zm00001d018571::5:223497568-223499569(+)
Zm00001d005037::2:155347791-155349792(+)
Zm00001d043226::3:192429214-192431215(+)
Zm00001d013424::5:11120808-11122809(+)
Zm00001d007862::2:241125164-241127165(-)
Zm00001d043477::3:201447386-201449387(+)
Zm00001d039142::6:170982369-170984370(-)
Zm00001d015376::5:87050439-87052440(+)
Zm00001d035066::6:3696489-3698490(+)
Zm00001d047150::9:120121043-120123044(+)
Zm00001d050463::4:90420460-90422461(-)
Zm00001d009792::8:81587672-81589673(-)
Zm00001d012985::5:2836587-2838588(-)
Zm00001d042896::3:183188997-183190998(+)
Zm00001d034503::1:294744658-294746659(-)
Zm00001d002898::2:26128648-26130649(-)
Zm00001d051836::4:171674286-171676287(+)
Zm00001d049242::4:22483611-22485612(+)
Zm00001d026383::10:144822341-144824342(+)
Zm00001d020204::7:99031142-99033143(-)
Zm00001d007205::2:224665210-224667211(+)
Zm00001d027481::1:6276848-6278849(-)
Zm00001d030364::1:126596353-126598354(+)
Zm00001d016853::5:178380210-178382211(+)
Zm00001d003648::2:51939537-51941538(+)
Zm00001d045454::9:22859654-22861655(-)
Zm00001d010398::8:112853579-112855580(-)
Zm00001d035277::6:18992070-18994071(-)
Zm00001d017832::5:208247879-208249880(+)
Zm00001d025274::10:112164302-112166303(+)
Zm00001d024935::10:95668575-95670576(-)
Zm00001d012331::8:172533174-172535175(-)
Zm00001d029251::1:63858101-63860102(-)
Zm00001d027333::1:3102658-3104659(+)
Zm00001d011581::8:154938407-154940408(-)
Zm00001d040265::3:35054923-35056924(+)
Zm00001d035614::6:36912193-36914194(+)
Zm00001d033738::1:272591261-272593262(+)
Zm00001d034819::1:302899635-302901636(+)
Zm00001d006194::2:201264518-201266519(+)
Zm00001d020011::7:85456002-85458003(+)
Zm00001d044382::3:226539571-226541572(+)
Zm00001d026213::10:141052653-141054654(-)
Zm00001d016903::5:179649824-179651825(+)
Zm00001d037346::6:122233331-122235332(+)
Zm00001d030127::1:107765145-107767146(-)
Zm00001d043166::3:190409951-190411952(-)
Zm00001d005072::2:157227982-157229983(-)
Zm00001d010360::8:111037546-111039547(+)
Zm00001d043837::3:211321477-211323478(-)
Zm00001d053100::4:213728021-213730022(+)
Zm00001d044987::9:9409064-9411065(+)
Zm00001d040090::3:27140603-27142604(-)
Zm00001d002782::2:22571846-22573847(+)
Zm00001d035289::6:19466170-19468171(+)
Zm00001d003135::2:33386926-33388927(+)
Zm00001d042372::3:163613049-163615050(+)
Zm00001d006683::2:214239809-214241810(-)
Zm00001d036560::6:92294994-92296995(+)
Zm00001d017765::5:206193944-206195945(+)
Zm00001d039061::6:169429769-169431770(+)
Zm00001d049239::4:22370273-22372274(+)
Zm00001d024505::10:74755083-74757084(+)
Zm00001d034160::1:285333677-285335678(+)
Zm00001d043495::3:201760502-201762503(-)
Zm00001d043562::3:203927706-203929707(+)
Zm00001d037270::6:118895415-118897416(-)
Zm00001d022314::7:175013304-175015305(-)
Zm00001d037602::6:131215573-131217574(+)
Zm00001d004716::2:133457101-133459102(-)
Zm00001d022102::7:170349990-170351991(-)
Zm00001d039589::3:8520397-8522398(+)
Zm00001d038851::6:165845300-165847301(-)
Zm00001d016195::5:150135442-150137443(+)
Zm00001d026501::10:147248880-147250881(-)
Zm00001d020282::7:104039954-104041955(-)
Zm00001d014361::5:42792121-42794122(-)
Zm00001d025418::10:118047666-118049667(+)
Zm00001d010604::8:121655398-121657399(+)
Zm00001d039417::3:3826527-3828528(+)
Zm00001d053636::4:237930404-237932405(-)
Zm00001d020424::7:113216723-113218724(+)
Zm00001d044691::3:234993319-234995320(-)
Zm00001d015097::5:75306879-75308880(+)
Zm00001d039660::3:10943750-10945751(+)
Zm00001d019481::7:36305178-36307179(+)
Zm00001d046183::9:70137490-70139491(+)
Zm00001d037559::6:129537757-129539758(-)
Zm00001d001824::2:1525902-1527903(+)
Zm00001d005144::2:160889380-160891381(-)
Zm00001d005990::2:194858177-194860178(+)
Zm00001d023552::10:9849663-9851664(-)
Zm00001d002426::2:12411184-12413185(-)
Zm00001d004731::2:134457494-134459495(-)
Zm00001d009726::8:77940631-77942632(-)
Zm00001d038226::6:151990544-151992545(-)
Zm00001d046170::9:68855981-68857982(-)
Zm00001d006564::2:211023492-211025493(+)
Zm00001d038546::6:159665158-159667159(-)
Zm00001d025846::10:131478245-131480246(-)
Zm00001d031602::1:195957118-195959119(+)
Zm00001d040093::3:27326793-27328794(+)
Zm00001d038777::6:164220594-164222595(-)
Zm00001d014223::5:36948000-36950001(+)
Zm00001d021801::7:163142878-163144879(-)
Zm00001d018962::7:10830065-10832066(+)
Zm00001d023659::10:13874965-13876966(+)
Zm00001d030909::1:166749093-166751094(-)
Zm00001d030993::1:172412466-172414467(+)
Zm00001d039744::3:13616737-13618738(+)
Zm00001d051139::4:145549108-145551109(-)
Zm00001d032589::1:231418500-231420501(+)
Zm00001d031706::1:199021908-199023909(+)
Zm00001d002463::2:13304783-13306784(+)
Zm00001d036350::6:85117578-85119579(+)
Zm00001d039654::3:10772111-10774112(+)
Zm00001d021033::7:140981576-140983577(+)
Zm00001d042093::3:150546161-150548162(+)
Zm00001d049204::4:20549437-20551438(+)
Zm00001d043977::3:215493078-215495079(-)
Zm00001d018829::7:6685260-6687261(+)
Zm00001d031519::1:192668531-192670532(+)
Zm00001d009111::8:37077156-37079157(-)
Zm00001d052225::4:183716583-183718584(-)
Zm00001d031013::1:173394674-173396675(+)
Zm00001d004366::2:106629899-106631900(-)
Zm00001d007328::2:228716302-228718303(+)
Zm00001d022308::7:174903794-174905795(-)
Zm00001d052329::4:187322797-187324798(+)
Zm00001d018030::5:212390258-212392259(+)
Zm00001d032948::1:244413336-244415337(-)
Zm00001d011615::8:156038106-156040107(+)
Zm00001d035496::6:29546435-29548436(+)
Zm00001d053863::4:242525652-242527653(-)
Zm00001d034628::1:298414426-298416427(-)
Zm00001d053705::4:239602348-239604349(+)
Zm00001d002674::2:18928263-18930264(+)
Zm00001d043906::3:213462296-213464297(+)
Zm00001d014500::5:50467965-50469966(-)
Zm00001d027401::1:4425331-4427332(-)
Zm00001d022295::7:174700163-174702164(-)
Zm00001d047807::9:142294966-142296967(-)
Zm00001d011708::8:159400082-159402083(+)
Zm00001d017293::5:192001920-192003921(+)
Zm00001d052910::4:204476479-204478480(+)
Zm00001d036230::6:78251605-78253606(+)
Zm00001d015591::5:100041641-100043642(-)
Zm00001d015123::5:76478422-76480423(-)
Zm00001d006217::2:202085410-202087411(-)
Zm00001d004658::2:126817772-126819773(-)
Zm00001d045706::9:34495169-34497170(+)
Zm00001d025392::10:116767681-116769682(-)
Zm00001d021902::7:165711348-165713349(-)
Zm00001d005017::2:154100165-154102166(-)
Zm00001d001915::2:2813439-2815440(-)
Zm00001d042388::3:164247918-164249919(+)
Zm00001d002830::2:24149687-24151688(-)
Zm00001d044619::3:233475847-233477848(-)
Zm00001d005648::2:181899982-181901983(+)
Zm00001d010055::8:97445489-97447490(-)
Zm00001d018952::7:10370372-10372373(+)
Zm00001d023796::10:21486810-21488811(+)
Zm00001d006718::2:215051123-215053124(-)
Zm00001d048041::9:148615469-148617470(-)
Zm00001d032420::1:225933435-225935436(-)
Zm00001d026303::10:143239135-143241136(-)
Zm00001d005894::2:192023316-192025317(+)
Zm00001d018637::7:1404544-1406545(+)
Zm00001d031019::1:173935604-173937605(+)
Zm00001d002928::2:26783902-26785903(+)
Zm00001d037113::6:112718410-112720411(+)
Zm00001d047689::9:139362341-139364342(+)
Zm00001d049815::4:45903616-45905617(-)
Zm00001d032742::1:237015608-237017609(+)
Zm00001d047216::9:122519363-122521364(+)
Zm00001d041948::3:144966620-144968621(+)
Zm00001d014751::5:61413518-61415519(+)
Zm00001d018362::5:219178152-219180153(-)
Zm00001d020160::7:96513522-96515523(+)
Zm00001d034515::1:295335998-295337999(-)
Zm00001d017453::5:196266824-196268825(+)
Zm00001d025893::10:133221698-133223699(-)
Zm00001d045121::9:13440980-13442981(+)
Zm00001d042747::3:178856871-178858872(+)
Zm00001d018535::5:222630620-222632621(-)
Zm00001d020834::7:134250194-134252195(+)
Zm00001d016999::5:182346229-182348230(-)
Zm00001d014456::5:48032702-48034703(+)
Zm00001d023762::10:19192586-19194587(-)
Zm00001d007904::2:242150505-242152506(+)
Zm00001d035258::6:17773815-17775816(+)
Zm00001d050336::4:82009790-82011791(-)
Zm00001d023260::10:1515188-1517189(-)
Zm00001d002805::2:23180257-23182258(-)
Zm00001d031793::1:202074591-202076592(+)
Zm00001d035769::6:46862229-46864230(+)
Zm00001d031883::1:205251719-205253720(+)
Zm00001d014003::5:28272277-28274278(+)
Zm00001d020799::7:133244104-133246105(-)
Zm00001d016613::5:170118568-170120569(-)
Zm00001d003262::2:38272782-38274783(-)
Zm00001d029750::1:85471720-85473721(-)
Zm00001d047426::9:129718474-129720475(-)
Zm00001d042758::3:179025402-179027403(-)
Zm00001d024281::10:61490536-61492537(-)
Zm00001d032883::1:241397143-241399144(-)
Zm00001d049508::4:32708423-32710424(+)
Zm00001d010970::8:135472199-135474200(+)
Zm00001d001918::2:2922529-2924530(-)
Zm00001d028680::1:42787099-42789100(+)
Zm00001d005024::2:154435772-154437773(-)
Zm00001d007857::2:241016614-241018615(-)
Zm00001d032111::1:213311843-213313844(+)
Zm00001d031992::1:208941416-208943417(+)
Zm00001d016803::5:176576838-176578839(+)
Zm00001d043580::3:204380117-204382118(-)
Zm00001d016711::5:173426227-173428228(+)
Zm00001d018004::5:211776830-211778831(-)
Zm00001d004765::2:137447000-137449001(-)
Zm00001d016036::5:140779240-140781241(-)
Zm00001d002635::2:17657859-17659860(-)
Zm00001d048117::9:150412480-150414481(-)
Zm00001d011646::8:157432222-157434223(-)
Zm00001d045311::9:18791767-18793768(-)
Zm00001d044197::3:221728186-221730187(+)
Zm00001d048401::9:155626343-155628344(-)
Zm00001d031911::1:206531662-206533663(+)
Zm00001d040784::3:65857974-65859975(-)
Zm00001d023423::10:5178772-5180773(-)
Zm00001d020463::7:116450258-116452259(+)
Zm00001d045080::9:11824608-11826609(-)
Zm00001d025380::10:116494135-116496136(+)
Zm00001d032019::1:209572618-209574619(+)
Zm00001d036654::6:96556098-96558099(-)
Zm00001d045895::9:46332430-46334431(-)
Zm00001d010538::8:119705813-119707814(-)
Zm00001d053830::4:241980672-241982673(-)
Zm00001d025128::10:105648454-105650455(-)
Zm00001d033620::1:269014328-269016329(-)
Zm00001d016824::5:177357300-177359301(-)
Zm00001d052886::4:203406371-203408372(+)
Zm00001d021425::7:151806393-151808394(-)
Zm00001d038949::6:167538495-167540496(+)
Zm00001d019507::7:38307674-38309675(-)
Zm00001d018241::5:217266497-217268498(-)
Zm00001d029084::1:57445045-57447046(+)
Zm00001d030007::1:98889518-98891519(+)
Zm00001d017380::5:193889542-193891543(-)
Zm00001d007105::2:222364429-222366430(-)
Zm00001d035072::6:3826951-3828952(+)
Zm00001d030051::1:102214186-102216187(+)
Zm00001d028710::1:43903639-43905640(+)
Zm00001d024787::10:88359868-88361869(+)
Zm00001d041109::3:97911387-97913388(-)
Zm00001d038211::6:151748099-151750100(+)
Zm00001d007164::2:223628580-223630581(+)
Zm00001d019467::7:35261507-35263508(-)
Zm00001d009033::8:30863164-30865165(+)
Zm00001d029833::1:89354590-89356591(+)
Zm00001d045778::9:38654563-38656564(-)
Zm00001d033155::1:252389477-252391478(-)
Zm00001d023504::10:7634179-7636180(-)
Zm00001d051375::4:156365049-156367050(+)
Zm00001d014419::5:45787478-45789479(-)
Zm00001d037857::6:139911222-139913223(-)
Zm00001d015992::5:137822706-137824707(-)
Zm00001d015962::5:134442831-134444832(+)
Zm00001d002784::2:22586278-22588279(-)
Zm00001d016393::5:160627446-160629447(+)
Zm00001d042793::3:179873966-179875967(+)
Zm00001d019852::7:69878774-69880775(-)
Zm00001d034666::1:299211310-299213311(+)
Zm00001d033567::1:267314214-267316215(+)
Zm00001d009515::8:68504858-68506859(+)
Zm00001d051823::4:171066313-171068314(+)
Zm00001d045557::9:26660743-26662744(-)
Zm00001d020000::7:84054532-84056533(+)
Zm00001d002967::2:28266676-28268677(-)
Zm00001d033374::1:260969627-260971628(+)
Zm00001d020938::7:137242578-137244579(-)
Zm00001d037148::6:113943413-113945414(+)
Zm00001d027302::1:2288900-2290901(-)
Zm00001d023499::10:7372616-7374617(+)
Zm00001d010957::8:135037904-135039905(-)
Zm00001d008407::8:7955054-7957055(+)
Zm00001d044431::3:227750541-227752542(+)
Zm00001d022434::7:177649175-177651176(-)
Zm00001d051882::4:173379899-173381900(-)
Zm00001d013906::5:24362015-24364016(+)
Zm00001d028293::1:29405534-29407535(+)
Zm00001d052788::4:200895196-200897197(+)
Zm00001d023218::10:687733-689734(+)
Zm00001d014969::5:70571393-70573394(+)
Zm00001d014256::5:38445500-38447501(-)
Zm00001d048132::9:150597183-150599184(+)
Zm00001d043592::3:204517565-204519566(-)
Zm00001d052053::4:177836105-177838106(-)
Zm00001d026554::10:148040544-148042545(+)
Zm00001d042344::3:162242183-162244184(+)
Zm00001d042519::3:170369357-170371358(+)
Zm00001d048927::4:8252726-8254727(-)
Zm00001d047103::9:118700839-118702840(+)
Zm00001d023581::10:10701958-10703959(+)
Zm00001d012983::5:2776524-2778525(-)
Zm00001d045359::9:19531288-19533289(+)
Zm00001d047226::9:122940216-122942217(-)
Zm00001d037463::6:126051118-126053119(-)
Zm00001d015570::5:98826549-98828550(+)
Zm00001d023382::10:4321298-4323299(+)
Zm00001d042275::3:158562757-158564758(-)
Zm00001d010339::8:110341898-110343899(+)
Zm00001d034180::1:285817466-285819467(-)
Zm00001d042624::3:174358311-174360312(+)
Zm00001d025398::10:116992746-116994747(+)
Zm00001d048988::4:11644981-11646982(+)
Zm00001d016566::5:167770095-167772096(-)
Zm00001d037661::6:133295384-133297385(+)
Zm00001d005742::2:185586862-185588863(+)
Zm00001d005617::2:180791170-180793171(+)
Zm00001d006522::2:210461241-210463242(+)
Zm00001d048414::9:155851871-155853872(-)
Zm00001d023270::10:1778105-1780106(+)
Zm00001d027633::1:9546124-9548125(+)
Zm00001d013447::5:11826140-11828141(+)
Zm00001d019279::7:25299923-25301924(+)
Zm00001d033752::1:272913918-272915919(-)
Zm00001d043785::3:210184700-210186701(-)
Zm00001d045544::9:25949440-25951441(+)
Zm00001d027876::1:16226032-16228033(+)
Zm00001d048454::9:156672158-156674159(+)
Zm00001d022597::7:180743797-180745798(+)
Zm00001d044458::3:228694928-228696929(-)
Zm00001d046855::9:108416053-108418054(+)
Zm00001d013702::5:17941345-17943346(+)
Zm00001d026345::10:143889294-143891295(+)
Zm00001d013824::5:21485104-21487105(+)
Zm00001d022161::7:171450922-171452923(+)
Zm00001d004318::2:102952925-102954926(-)
Zm00001d039505::3:6099056-6101057(-)
Zm00001d045652::9:31130223-31132224(-)
Zm00001d049790::4:44842120-44844121(+)
Zm00001d049228::4:21758737-21760738(-)
Zm00001d039873::3:17364496-17366497(-)
Zm00001d023538::10:9345996-9347997(+)
Zm00001d025784::10:129515198-129517199(+)
Zm00001d025924::10:133843371-133845372(+)
Zm00001d012748::8:179663192-179665193(+)
Zm00001d011816::8:162010705-162012706(+)
Zm00001d042524::3:170606105-170608106(-)
Zm00001d017562::5:199653764-199655765(+)
Zm00001d017885::5:209612759-209614760(+)
Zm00001d029051::1:56142494-56144495(+)
Zm00001d018328::5:218512689-218514690(+)
Zm00001d003119::2:32825385-32827386(-)
Zm00001d015687::5:107747067-107749068(-)
Zm00001d035044::6:3021913-3023914(+)
Zm00001d015374::5:87031002-87033003(-)
Zm00001d039335::3:2037255-2039256(+)
Zm00001d038826::6:165297999-165300000(-)
Zm00001d009329::8:56607954-56609955(-)
Zm00001d018448::5:221101794-221103795(+)
Zm00001d045877::9:45288637-45290638(+)
Zm00001d020771::7:131828893-131830894(-)
Zm00001d013566::5:14435089-14437090(+)
Zm00001d030207::1:113120304-113122305(+)
Zm00001d001866::2:2099680-2101681(+)
Zm00001d022305::7:174833259-174835260(-)
Zm00001d025149::10:106637758-106639759(-)
Zm00001d011252::8:144608353-144610354(+)
Zm00001d032894::1:241892832-241894833(+)
Zm00001d003710::2:55845767-55847768(+)
Zm00001d033337::1:259491511-259493512(+)
Zm00001d048115::9:150392284-150394285(+)
Zm00001d007933::2:243386793-243388794(+)
Zm00001d004460::2:113308878-113310879(-)
Zm00001d027912::1:17373901-17375902(-)
Zm00001d044839::9:4690543-4692544(-)
Zm00001d054095::4:246378634-246380635(-)
Zm00001d021834::7:164117562-164119563(-)
Zm00001d008706::8:17460048-17462049(+)
Zm00001d018937::7:9807751-9809752(+)
Zm00001d052098::4:179499948-179501949(+)
Zm00001d035199::6:9602459-9604460(-)
Zm00001d019989::7:83152742-83154743(+)
Zm00001d052974::4:206844454-206846455(+)
Zm00001d038319::6:154352373-154354374(-)
Zm00001d039630::3:9557742-9559743(+)
Zm00001d045582::9:27264746-27266747(+)
Zm00001d043601::3:204890086-204892087(-)
Zm00001d013526::5:13614174-13616175(-)
Zm00001d035996::6:65190824-65192825(-)
Zm00001d034245::1:287813168-287815169(-)
Zm00001d009298::8:52963331-52965332(+)
Zm00001d005090::2:157793018-157795019(-)
Zm00001d022544::7:179773790-179775791(-)
Zm00001d016458::5:163036613-163038614(+)
Zm00001d042435::3:167150009-167152010(-)
Zm00001d053808::4:241460381-241462382(-)
Zm00001d050568::4:101340323-101342324(+)
Zm00001d052869::4:203036577-203038578(-)
Zm00001d017391::5:194319428-194321429(-)
Zm00001d013887::5:23882553-23884554(-)
Zm00001d030720::1:155601448-155603449(-)
Zm00001d005675::2:183068167-183070168(-)
Zm00001d027259::1:716325-718326(-)
Zm00001d045774::9:38443090-38445091(-)
Zm00001d033210::1:254196948-254198949(-)
Zm00001d035751::6:45348873-45350874(+)
Zm00001d052234::4:184185526-184187527(-)
Zm00001d020157::7:96210715-96212716(-)
Zm00001d036177::6:75723662-75725663(+)
Zm00001d026579::10:148320850-148322851(+)
Zm00001d006262::2:203181871-203183872(+)
Zm00001d019343::7:28783536-28785537(+)
Zm00001d044723::9:319516-321517(+)
Zm00001d006861::2:218048436-218050437(-)
Zm00001d021768::7:162725623-162727624(+)
Zm00001d002425::2:12402455-12404456(+)
Zm00001d013829::5:21833330-21835331(+)
Zm00001d027353::1:3496647-3498648(-)
Zm00001d007320::2:228326326-228328327(+)
Zm00001d010489::8:117529915-117531916(+)
Zm00001d015196::5:78924152-78926153(+)
Zm00001d031168::1:180447636-180449637(-)
Zm00001d038847::6:165746921-165748922(-)
Zm00001d022604::7:180893462-180895463(+)
Zm00001d015354::5:85944639-85946640(+)
Zm00001d014151::5:34243779-34245780(+)
Zm00001d012930::5:2167924-2169925(+)
Zm00001d048684::4:3235795-3237796(+)
Zm00001d015988::5:137086507-137088508(-)
Zm00001d033807::1:274295274-274297275(-)
Zm00001d030303::1:121007888-121009889(-)
Zm00001d016144::5:146554883-146556884(-)
Zm00001d006307::2:204175279-204177280(-)
Zm00001d026531::10:147772946-147774947(-)
Zm00001d015948::5:133577791-133579792(-)
Zm00001d052804::4:201421409-201423410(-)
Zm00001d028615::1:40884564-40886565(+)
Zm00001d006565::2:211026780-211028781(+)
Zm00001d049939::4:54200405-54202406(-)
Zm00001d027936::1:17961327-17963328(+)
Zm00001d040912::3:78585815-78587816(+)
Zm00001d026521::10:147486841-147488842(-)
Zm00001d052198::4:183150465-183152466(+)
Zm00001d041697::3:133858349-133860350(+)
Zm00001d007253::2:225740090-225742091(+)
Zm00001d022017::7:168162103-168164104(-)
Zm00001d021520::7:154998592-155000593(-)
Zm00001d017901::5:209820887-209822888(-)
Zm00001d042662::3:175832745-175834746(-)
Zm00001d018593::7:172657-174658(+)
Zm00001d048325::9:154501759-154503760(-)
Zm00001d032730::1:236465949-236467950(+)
Zm00001d015788::5:119712020-119714021(+)
Zm00001d003112::2:32660529-32662530(+)
Zm00001d040066::3:25590912-25592913(+)
Zm00001d039431::3:4038413-4040414(+)
Zm00001d011771::8:161286996-161288997(+)
Zm00001d053846::4:242172086-242174087(-)
Zm00001d014073::5:31561303-31563304(+)
Zm00001d051609::4:164474649-164476650(+)
Zm00001d048946::4:10448758-10450759(+)
Zm00001d032637::1:232699089-232701090(-)
Zm00001d032403::1:225536383-225538384(-)
Zm00001d041547::3:126562253-126564254(+)
Zm00001d010421::8:114331238-114333239(+)
Zm00001d029118::1:58539500-58541501(-)
Zm00001d042511::3:170266791-170268792(+)
Zm00001d003309::2:39691610-39693611(+)
Zm00001d033559::1:267203932-267205933(+)
Zm00001d053427::4:230977966-230979967(-)
Zm00001d037509::6:127640691-127642692(-)
Zm00001d027335::1:3176235-3178236(-)
Zm00001d036272::6:81272976-81274977(+)
Zm00001d041307::3:111412728-111414729(+)
Zm00001d043099::3:189167381-189169382(+)
Zm00001d013808::5:21107825-21109826(-)
Zm00001d037616::6:131897018-131899019(-)
Zm00001d038675::6:162373801-162375802(+)
Zm00001d049956::4:55419134-55421135(+)
Zm00001d018112::5:214569313-214571314(-)
Zm00001d042888::3:183083222-183085223(-)
Zm00001d014986::5:71091885-71093886(-)
Zm00001d043525::3:202740709-202742710(+)
Zm00001d009118::8:37521078-37523079(-)
Zm00001d032570::1:230854882-230856883(-)
Zm00001d014687::5:59015850-59017851(+)
Zm00001d045517::9:25252027-25254028(-)
Zm00001d021696::7:160475425-160477426(-)
Zm00001d041643::3:131244326-131246327(-)
Zm00001d022259::7:173849475-173851476(+)
Zm00001d034013::1:281176632-281178633(-)
Zm00001d027898::1:17062850-17064851(-)
Zm00001d002089::2:5800030-5802031(-)
Zm00001d018504::5:221989863-221991864(-)
Zm00001d013188::5:6145497-6147498(+)
Zm00001d050809::4:124016580-124018581(-)
Zm00001d009175::8:41009461-41011462(+)
Zm00001d051917::4:174628870-174630871(-)
Zm00001d037217::6:116245374-116247375(-)
Zm00001d010723::8:125893522-125895523(-)
Zm00001d021082::7:142427497-142429498(-)
Zm00001d004641::2:124685826-124687827(-)
Zm00001d026192::10:140685227-140687228(-)
Zm00001d014848::5:65455220-65457221(+)
Zm00001d026239::10:141709780-141711781(-)
Zm00001d052865::4:202870273-202872274(+)
Zm00001d002129::2:6421453-6423454(-)
Zm00001d025317::10:114024547-114026548(+)
Zm00001d009488::8:67046425-67048426(-)
Zm00001d029044::1:55926110-55928111(+)
Zm00001d028797::1:46671201-46673202(+)
Zm00001d029333::1:66317124-66319125(+)
Zm00001d042575::3:172360560-172362561(+)
Zm00001d010951::8:134859182-134861183(-)
Zm00001d033404::1:262055599-262057600(+)
Zm00001d015829::5:124549332-124551333(-)
Zm00001d006420::2:207445120-207447121(+)
Zm00001d038854::6:165896565-165898566(+)
Zm00001d031677::1:198452457-198454458(+)
Zm00001d014606::5:55055428-55057429(+)
Zm00001d050607::4:103729172-103731173(+)
Zm00001d004559::2:118055019-118057020(+)
Zm00001d039657::3:10865912-10867913(+)
Zm00001d045306::9:18548423-18550424(-)
Zm00001d029272::1:64436730-64438731(+)
Zm00001d019648::7:47993371-47995372(-)
Zm00001d021898::7:165623583-165625584(-)
Zm00001d021661::7:159419776-159421777(-)
Zm00001d029598::1:78405010-78407011(-)
Zm00001d039611::3:9003567-9005568(-)
Zm00001d013490::5:12666624-12668625(+)
Zm00001d045263::9:17429731-17431732(+)
Zm00001d033079::1:249838225-249840226(-)
Zm00001d045009::9:10005634-10007635(-)
Zm00001d013957::5:26170487-26172488(-)
Zm00001d017718::5:205086608-205088609(+)
Zm00001d024833::10:90184400-90186401(+)
Zm00001d022258::7:173806243-173808244(+)
Zm00001d049625::4:37977079-37979080(-)
Zm00001d047666::9:138640346-138642347(+)
Zm00001d021536::7:155287161-155289162(-)
Zm00001d045822::9:41425844-41427845(-)
Zm00001d012954::5:2343314-2345315(-)
Zm00001d013243::5:6943350-6945351(-)
Zm00001d040717::3:59834877-59836878(+)
Zm00001d014417::5:45484466-45486467(+)
Zm00001d039683::3:11831009-11833010(-)
Zm00001d017092::5:185198084-185200085(+)
Zm00001d031543::1:193766245-193768246(+)
Zm00001d007960::2:244114214-244116215(-)
Zm00001d048493::9:157122198-157124199(-)
Zm00001d054090::4:246286302-246288303(-)
Zm00001d046602::9:98267621-98269622(+)
Zm00001d010009::8:94992380-94994381(-)
Zm00001d011397::8:149487188-149489189(+)
Zm00001d044407::3:227366180-227368181(+)
Zm00001d023326::10:3446767-3448768(-)
Zm00001d023683::10:15307057-15309058(-)
Zm00001d019727::7:54092692-54094693(-)
Zm00001d015474::5:92118694-92120695(-)
Zm00001d044496::3:229695043-229697044(-)
Zm00001d051677::4:166463651-166465652(+)
Zm00001d053963::4:244381635-244383636(-)
Zm00001d047388::9:128470262-128472263(-)
Zm00001d017887::5:209630340-209632341(+)
Zm00001d041835::3:139910450-139912451(+)
Zm00001d047261::9:124759390-124761391(+)
Zm00001d052044::4:177334756-177336757(+)
Zm00001d044316::3:225062828-225064829(-)
Zm00001d050845::4:126551438-126553439(-)
Zm00001d049647::4:38603548-38605549(-)
Zm00001d020776::7:132122145-132124146(-)
Zm00001d024534::10:76839840-76841841(+)
Zm00001d041793::3:138369966-138371967(-)
Zm00001d001871::2:2124428-2126429(+)
Zm00001d031059::1:175161757-175163758(-)
Zm00001d043892::3:213240049-213242050(+)
Zm00001d021828::7:163887389-163889390(-)
Zm00001d040020::3:23254321-23256322(-)
Zm00001d003638::2:51304426-51306427(-)
Zm00001d015729::5:114027990-114029991(+)
Zm00001d005298::2:168384729-168386730(+)
Zm00001d037055::6:110710228-110712229(-)
Zm00001d013310::5:8297661-8299662(-)
Zm00001d047351::9:127222052-127224053(+)
Zm00001d038121::6:148615691-148617692(-)
Zm00001d021762::7:162567437-162569438(-)
Zm00001d037736::6:135770799-135772800(-)
Zm00001d025572::10:122644632-122646633(-)
Zm00001d036066::6:69887256-69889257(-)
Zm00001d015531::5:96223379-96225380(-)
Zm00001d025692::10:126419488-126421489(+)
Zm00001d044897::9:6673281-6675282(+)
Zm00001d013031::5:3487431-3489432(-)
Zm00001d019092::7:15921476-15923477(-)
Zm00001d029694::1:82894417-82896418(-)
Zm00001d031942::1:207635107-207637108(+)
Zm00001d033947::1:279361782-279363783(-)
Zm00001d036682::6:97482012-97484013(-)
Zm00001d004342::2:105060519-105062520(-)
Zm00001d047961::9:146324893-146326894(-)
Zm00001d020790::7:132793016-132795017(+)
Zm00001d027943::1:18037758-18039759(+)
Zm00001d019510::7:38450080-38452081(-)
Zm00001d017047::5:183748869-183750870(-)
Zm00001d009592::8:72089327-72091328(-)
Zm00001d039153::6:171108792-171110793(-)
Zm00001d023566::10:10416896-10418897(+)
Zm00001d019527::7:40267357-40269358(-)
Zm00001d002617::2:16870822-16872823(+)
Zm00001d034872::1:304431850-304433851(-)
Zm00001d030166::1:110007425-110009426(-)
Zm00001d015460::5:91586412-91588413(+)
Zm00001d043526::3:202751898-202753899(-)
Zm00001d023241::10:1285810-1287811(+)
Zm00001d013259::5:7239112-7241113(+)
Zm00001d010099::8:99178641-99180642(-)
Zm00001d044364::3:226145344-226147345(+)
Zm00001d009949::8:91942745-91944746(-)
Zm00001d001967::2:3610482-3612483(+)
Zm00001d031127::1:178718522-178720523(-)
Zm00001d047558::9:135450917-135452918(+)
Zm00001d028471::1:35958940-35960941(+)
Zm00001d029482::1:72602272-72604273(-)
Zm00001d037480::6:126666709-126668710(-)
Zm00001d037498::6:127321204-127323205(-)
Zm00001d037100::6:112266217-112268218(+)
Zm00001d040582::3:51540615-51542616(+)
Zm00001d049691::4:40458773-40460774(+)
Zm00001d039947::3:20226870-20228871(-)
Zm00001d039264::3:768337-770338(-)
Zm00001d047893::9:144510009-144512010(+)
Zm00001d033472::1:263627224-263629225(-)
Zm00001d005367::2:171113401-171115402(+)
Zm00001d018514::5:222223395-222225396(+)
Zm00001d015955::5:133996787-133998788(+)
Zm00001d028302::1:29768918-29770919(+)
Zm00001d043673::3:206938095-206940096(-)
Zm00001d017390::5:194304042-194306043(-)
Zm00001d054015::4:245186840-245188841(-)
Zm00001d002012::2:4335708-4337709(-)
Zm00001d040161::3:29758376-29760377(+)
Zm00001d003464::2:45201479-45203480(+)
Zm00001d002859::2:24844121-24846122(-)
Zm00001d027517::1:7296399-7298400(+)
Zm00001d043270::3:193916039-193918040(+)
Zm00001d034699::1:300197623-300199624(+)
Zm00001d024950::10:96567944-96569945(+)
Zm00001d050969::4:134221800-134223801(+)
Zm00001d045452::9:22776514-22778515(+)
Zm00001d039171::6:171719917-171721918(-)
Zm00001d023608::10:11913063-11915064(-)
Zm00001d013859::5:23080312-23082313(+)
Zm00001d040332::3:38383438-38385439(+)
Zm00001d029174::1:60999424-61001425(-)
Zm00001d023945::10:30971019-30973020(+)
Zm00001d047472::9:131246831-131248832(+)
Zm00001d039931::3:19817097-19819098(+)
Zm00001d023969::10:32588479-32590480(-)
Zm00001d052245::4:184609730-184611731(+)
Zm00001d047439::9:130109368-130111369(-)
Zm00001d019219::7:22319819-22321820(-)
Zm00001d034215::1:286964160-286966161(+)
Zm00001d008528::8:11884879-11886880(-)
Zm00001d001834::2:1630556-1632557(+)
Zm00001d041544::3:126522695-126524696(-)
Zm00001d052980::4:207106063-207108064(+)
Zm00001d031369::1:187491355-187493356(+)
Zm00001d010198::8:103709580-103711581(+)
Zm00001d012396::8:173531857-173533858(+)
Zm00001d029826::1:89003068-89005069(+)
Zm00001d043091::3:189004560-189006561(-)
Zm00001d051009::4:136544454-136546455(+)
Zm00001d031688::1:198648077-198650078(+)
Zm00001d006344::2:205087494-205089495(-)
Zm00001d048487::9:157076483-157078484(+)
Zm00001d028489::1:36774271-36776272(+)
Zm00001d003768::2:58217845-58219846(+)
Zm00001d006916::2:219327544-219329545(+)
Zm00001d013751::5:19235777-19237778(+)
Zm00001d041954::3:145312753-145314754(-)
Zm00001d030010::1:98965268-98967269(+)
Zm00001d019699::7:51747341-51749342(+)
Zm00001d051813::4:170332903-170334904(+)
Zm00001d038646::6:161647456-161649457(-)
Zm00001d051430::4:158329790-158331791(+)
Zm00001d047754::9:140915685-140917686(-)
Zm00001d019087::7:15807248-15809249(+)
Zm00001d025166::10:107144054-107146055(-)
Zm00001d033537::1:266333476-266335477(+)
Zm00001d049500::4:32583446-32585447(+)
Zm00001d049452::4:30716755-30718756(-)
Zm00001d018471::5:221365894-221367895(-)
Zm00001d011853::8:162806519-162808520(-)
Zm00001d042329::3:161492700-161494701(-)
Zm00001d011450::8:150851203-150853204(-)
Zm00001d045812::9:40939027-40941028(-)
Zm00001d039921::3:19481447-19483448(-)
Zm00001d036507::6:90893173-90895174(-)
Zm00001d021036::7:141013213-141015214(-)
Zm00001d001790::2:1017998-1019999(+)
Zm00001d054106::4:246780464-246782465(-)
Zm00001d024646::10:82013733-82015734(-)
Zm00001d044550::3:231460690-231462691(-)
Zm00001d035373::6:23597470-23599471(+)
Zm00001d044433::3:227884202-227886203(-)
Zm00001d012287::8:171912991-171914992(-)
Zm00001d045490::9:24408857-24410858(-)
Zm00001d019123::7:17948990-17950991(-)
Zm00001d052003::4:176259589-176261590(+)
Zm00001d021020::7:140561757-140563758(-)
Zm00001d010629::8:122280815-122282816(-)
Zm00001d027674::1:10756864-10758865(-)
Zm00001d015870::5:127459002-127461003(-)
Zm00001d045353::9:19415379-19417380(+)
Zm00001d033917::1:278532415-278534416(-)
Zm00001d040479::3:46074664-46076665(+)
Zm00001d011351::8:147717072-147719073(+)
Zm00001d003841::2:61912905-61914906(+)
Zm00001d003345::2:41016292-41018293(+)
Zm00001d032836::1:239712095-239714096(+)
Zm00001d054002::4:244905503-244907504(-)
Zm00001d001962::2:3570726-3572727(+)
Zm00001d049020::4:12827570-12829571(-)
Zm00001d016744::5:174762106-174764107(-)
Zm00001d010118::8:99976453-99978454(+)
Zm00001d013579::5:14714121-14716122(+)
Zm00001d002433::2:12558055-12560056(+)
Zm00001d021988::7:167559515-167561516(-)
Zm00001d017491::5:197430643-197432644(+)
Zm00001d030934::1:167681391-167683392(+)
Zm00001d042530::3:170942959-170944960(-)
Zm00001d012707::8:179030629-179032630(+)
Zm00001d033257::1:256173956-256175957(+)
Zm00001d012145::8:168869411-168871412(+)
Zm00001d043432::3:199641421-199643422(-)
Zm00001d026456::10:146120158-146122159(+)
Zm00001d034561::1:296362492-296364493(+)
Zm00001d044195::3:221635491-221637492(+)
Zm00001d006002::2:195072761-195074762(-)
Zm00001d011826::8:162216242-162218243(-)
Zm00001d011620::8:156253508-156255509(+)
Zm00001d013360::5:9541880-9543881(-)
Zm00001d012974::5:2609159-2611160(+)
Zm00001d005517::2:177074898-177076899(-)
Zm00001d005789::2:188709161-188711162(+)
Zm00001d039698::3:12376612-12378613(+)
Zm00001d041847::3:140459067-140461068(-)
Zm00001d005528::2:177299561-177301562(+)
Zm00001d020234::7:101504049-101506050(-)
Zm00001d045875::9:45232586-45234587(+)
Zm00001d046416::9:88219485-88221486(+)
Zm00001d009011::8:30113563-30115564(-)
Zm00001d047907::9:144888119-144890120(+)
Zm00001d037271::6:118908482-118910483(+)
Zm00001d017872::5:209279992-209281993(-)
Zm00001d050936::4:132622865-132624866(+)
Zm00001d038274::6:153038757-153040758(+)
Zm00001d049944::4:54584079-54586080(-)
Zm00001d022493::7:178738581-178740582(-)
Zm00001d020443::7:114655794-114657795(+)
Zm00001d050947::4:133089021-133091022(+)
Zm00001d018060::5:213524073-213526074(-)
Zm00001d003188::2:35037470-35039471(+)
Zm00001d024030::10:38225775-38227776(+)
Zm00001d004796::2:139871409-139873410(-)
Zm00001d013287::5:7897031-7899032(+)
Zm00001d027422::1:4908967-4910968(-)
Zm00001d026577::10:148264796-148266797(-)
Zm00001d014994::5:71392271-71394272(+)
Zm00001d018575::5:223579375-223581376(+)
Zm00001d029228::1:63141496-63143497(+)
Zm00001d021938::7:166552477-166554478(-)
Zm00001d032344::1:223286605-223288606(+)
Zm00001d032333::1:222803524-222805525(-)
Zm00001d047295::9:125812806-125814807(+)
Zm00001d033365::1:260371953-260373954(-)
Zm00001d019917::7:75452645-75454646(-)
Zm00001d025857::10:131579180-131581181(-)
Zm00001d039317::3:1552442-1554443(-)
Zm00001d005185::2:162909942-162911943(+)
Zm00001d042076::3:149723429-149725430(-)
Zm00001d034117::1:284351295-284353296(+)
Zm00001d017859::5:209057100-209059101(+)
Zm00001d028367::1:32293024-32295025(+)
Zm00001d041064::3:94313958-94315959(+)
Zm00001d028670::1:42453726-42455727(+)
Zm00001d036084::6:71122069-71124070(+)
Zm00001d039106::6:170129801-170131802(-)
Zm00001d025182::10:108126502-108128503(+)
Zm00001d009149::8:39615033-39617034(+)
Zm00001d045993::9:53077763-53079764(-)
Zm00001d039483::3:5507290-5509291(-)
Zm00001d027533::1:7562958-7564959(+)
Zm00001d007157::2:223445783-223447784(+)
Zm00001d006366::2:205741272-205743273(-)
Zm00001d045476::9:23628722-23630723(+)
Zm00001d046200::9:71543780-71545781(-)
Zm00001d047964::9:146536558-146538559(+)
Zm00001d013997::5:27908876-27910877(-)
Zm00001d015244::5:80935137-80937138(+)
Zm00001d047955::9:146100438-146102439(-)
Zm00001d026252::10:142051394-142053395(+)
Zm00001d007687::2:237419954-237421955(+)
Zm00001d021231::7:146609950-146611951(-)
Zm00001d018694::7:2694986-2696987(-)
Zm00001d026634::10:149204100-149206101(-)
Zm00001d036798::6:101230908-101232909(-)
Zm00001d004938::2:149608563-149610564(+)
Zm00001d031958::1:208009221-208011222(+)
Zm00001d023304::10:2557407-2559408(+)
Zm00001d036997::6:108621331-108623332(+)
Zm00001d034313::1:288969993-288971994(-)
Zm00001d022067::7:169290927-169292928(-)
Zm00001d021936::7:166381607-166383608(+)
Zm00001d045723::9:35116442-35118443(+)
Zm00001d036301::6:83187082-83189083(-)
Zm00001d033995::1:280611629-280613630(-)
Zm00001d011501::8:152641567-152643568(-)
Zm00001d018838::7:6932495-6934496(-)
Zm00001d044939::9:7777539-7779540(-)
Zm00001d036760::6:99955994-99957995(+)
Zm00001d044180::3:221250420-221252421(-)
Zm00001d009439::8:64586726-64588727(+)
Zm00001d022466::7:178211580-178213581(+)
Zm00001d012928::5:2161232-2163233(+)
Zm00001d042810::3:180850921-180852922(-)
Zm00001d041965::3:145918076-145920077(-)
Zm00001d003132::2:33346620-33348621(+)
Zm00001d048449::9:156617578-156619579(-)
Zm00001d027717::1:12041088-12043089(+)
Zm00001d037606::6:131475804-131477805(-)
Zm00001d045958::9:49770286-49772287(+)
Zm00001d049836::4:47124984-47126985(+)
Zm00001d026278::10:142735921-142737922(+)
Zm00001d011413::8:149843418-149845419(+)
Zm00001d009288::8:52361089-52363090(+)
Zm00001d053205::4:219732137-219734138(-)
Zm00001d037533::6:128417211-128419212(+)
Zm00001d033799::1:274085265-274087266(-)
Zm00001d002386::2:11645939-11647940(-)
Zm00001d049706::4:40801139-40803140(-)
Zm00001d027631::1:9498271-9500272(-)
Zm00001d010016::8:95240884-95242885(+)
Zm00001d051290::4:151990816-151992817(+)
Zm00001d041906::3:142779543-142781544(+)
Zm00001d043503::3:202109639-202111640(-)
Zm00001d044277::3:223828097-223830098(+)
Zm00001d019568::7:43322372-43324373(-)
Zm00001d016877::5:179229188-179231189(+)
Zm00001d006913::2:219292308-219294309(+)
Zm00001d018139::5:215242675-215244676(+)
Zm00001d039085::6:169717146-169719147(+)
Zm00001d021651::7:159106207-159108208(+)
Zm00001d052649::4:195809280-195811281(-)
Zm00001d010259::8:106432436-106434437(+)
Zm00001d014643::5:57157854-57159855(-)
Zm00001d053124::4:214608452-214610453(-)
Zm00001d018276::5:217786745-217788746(-)
Zm00001d034550::1:296026785-296028786(+)
Zm00001d041592::3:128765767-128767768(+)
Zm00001d006161::2:200088797-200090798(-)
Zm00001d053065::4:211837047-211839048(+)
Zm00001d033648::1:269564842-269566843(+)
Zm00001d014508::5:50799189-50801190(+)
Zm00001d011214::8:143209407-143211408(-)
Zm00001d007670::2:237181713-237183714(-)
Zm00001d004115::2:83488184-83490185(+)
Zm00001d013630::5:15862293-15864294(+)
Zm00001d032807::1:238900293-238902294(-)
Zm00001d045315::9:18805022-18807023(+)
Zm00001d018042::5:212710799-212712800(+)
Zm00001d007578::2:235119766-235121767(-)
Zm00001d005410::2:173112127-173114128(+)
Zm00001d021400::7:151060901-151062902(-)
Zm00001d013267::5:7485929-7487930(+)
Zm00001d032934::1:243889551-243891552(+)
Zm00001d005846::2:190703100-190705101(-)
Zm00001d013849::5:22607919-22609920(+)
Zm00001d009176::8:41015792-41017793(-)
Zm00001d032931::1:243614498-243616499(-)
Zm00001d009019::8:30325026-30327027(-)
Zm00001d037959::6:143548650-143550651(-)
Zm00001d052878::4:203189880-203191881(+)
Zm00001d040489::3:46472063-46474064(-)
Zm00001d039075::6:169612942-169614943(+)
Zm00001d048467::9:156835548-156837549(-)
Zm00001d040259::3:34372165-34374166(+)
Zm00001d005558::2:178436017-178438018(-)
Zm00001d042264::3:158017120-158019121(+)
Zm00001d023877::10:26071310-26073311(+)
Zm00001d045897::9:46373026-46375027(-)
Zm00001d035662::6:39844281-39846282(-)
Zm00001d041208::3:105544307-105546308(+)
Zm00001d032699::1:235106427-235108428(-)
Zm00001d040829::3:68284548-68286549(+)
Zm00001d029752::1:85473333-85475334(+)
Zm00001d007287::2:226851685-226853686(+)
Zm00001d052539::4:192574827-192576828(+)
Zm00001d007162::2:223605434-223607435(+)
Zm00001d018377::5:219512428-219514429(+)
Zm00001d029002::1:54345019-54347020(+)
Zm00001d035222::6:13560306-13562307(-)
Zm00001d030453::1:133432547-133434548(-)
Zm00001d044112::3:219570589-219572590(+)
Zm00001d041649::3:131638316-131640317(-)
Zm00001d024208::10:56542417-56544418(-)
Zm00001d008791::8:20366184-20368185(+)
Zm00001d043766::3:209308483-209310484(-)
Zm00001d025294::10:112971841-112973842(+)
Zm00001d037316::6:120705375-120707376(-)
Zm00001d029257::1:63915032-63917033(+)
Zm00001d035169::6:7516602-7518603(-)
Zm00001d051472::4:159916306-159918307(+)
Zm00001d015865::5:127124991-127126992(-)
Zm00001d015309::5:84020867-84022868(+)
Zm00001d020053::7:88892991-88894992(-)
Zm00001d028429::1:34712665-34714666(-)
Zm00001d011177::8:141849419-141851420(-)
Zm00001d006231::2:202413815-202415816(-)
Zm00001d009480::8:66823307-66825308(+)
Zm00001d053613::4:236492651-236494652(-)
Zm00001d022631::7:181812226-181814227(-)
Zm00001d009004::8:29646773-29648774(+)
Zm00001d023827::10:23693265-23695266(-)
Zm00001d012317::8:172338287-172340288(-)
Zm00001d020352::7:108494850-108496851(+)
Zm00001d037109::6:112509556-112511557(-)
Zm00001d038532::6:159377529-159379530(-)
Zm00001d005162::2:161900406-161902407(+)
Zm00001d036984::6:108316595-108318596(-)
Zm00001d038984::6:168205783-168207784(+)
Zm00001d002384::2:11632808-11634809(+)
Zm00001d030893::1:166140456-166142457(+)
Zm00001d021961::7:167204502-167206503(-)
Zm00001d037970::6:143863587-143865588(+)
Zm00001d049507::4:32697703-32699704(-)
Zm00001d013827::5:21503750-21505751(+)
Zm00001d045844::9:43308175-43310176(+)
Zm00001d013015::5:3232541-3234542(-)
Zm00001d046642::9:100124898-100126899(+)
Zm00001d014728::5:60851571-60853572(+)
Zm00001d012004::8:166300230-166302231(-)
Zm00001d048045::9:148685253-148687254(+)
Zm00001d045488::9:24295918-24297919(+)
Zm00001d037920::6:142002029-142004030(-)
Zm00001d018077::5:213822974-213824975(+)
Zm00001d046560::9:95960256-95962257(+)
Zm00001d050250::4:76351392-76353393(-)
Zm00001d052445::4:190184815-190186816(-)
Zm00001d037410::6:124807469-124809470(-)
Zm00001d037862::6:140091833-140093834(+)
Zm00001d038166::6:150262494-150264495(-)
Zm00001d037236::6:117246595-117248596(+)
Zm00001d003125::2:33109560-33111561(-)
Zm00001d023271::10:1789034-1791035(-)
Zm00001d051959::4:175345919-175347920(+)
Zm00001d029190::1:61637429-61639430(+)
Zm00001d049505::4:32682086-32684087(+)
Zm00001d003513::2:46304655-46306656(-)
Zm00001d014268::5:38593280-38595281(+)
Zm00001d026175::10:140336284-140338285(-)
Zm00001d007825::2:240361527-240363528(+)
Zm00001d053122::4:214598964-214600965(+)
Zm00001d013895::5:24087988-24089989(+)
Zm00001d032428::1:226103489-226105490(-)
Zm00001d044478::3:229246295-229248296(+)
Zm00001d025117::10:105054512-105056513(+)
Zm00001d018864::7:7687465-7689466(-)
Zm00001d047211::9:122172724-122174725(-)
Zm00001d029716::1:83792354-83794355(-)
Zm00001d014661::5:57838395-57840396(+)
Zm00001d021829::7:164013612-164015613(+)
Zm00001d037427::6:125219071-125221072(+)
Zm00001d049638::4:38429357-38431358(+)
Zm00001d020345::7:108131663-108133664(+)
Zm00001d005614::2:180729451-180731452(+)
Zm00001d027697::1:11313119-11315120(+)
Zm00001d032502::1:228678989-228680990(+)
Zm00001d024601::10:80000517-80002518(+)
Zm00001d002390::2:11688604-11690605(-)
Zm00001d034745::1:301133791-301135792(-)
Zm00001d005951::2:193726604-193728605(+)
Zm00001d051021::4:137418977-137420978(-)
Zm00001d010706::8:125228381-125230382(+)
Zm00001d018913::7:9138940-9140941(+)
Zm00001d009027::8:30674740-30676741(+)
Zm00001d007462::2:232245782-232247783(+)
Zm00001d018450::5:221107437-221109438(+)
Zm00001d023587::10:10854860-10856861(+)
Zm00001d014972::5:70603165-70605166(+)
Zm00001d007460::2:232197141-232199142(-)
Zm00001d044220::3:222170230-222172231(-)
Zm00001d014924::5:68747841-68749842(-)
Zm00001d010271::8:106922272-106924273(+)
Zm00001d029027::1:55240337-55242338(+)
Zm00001d029078::1:57269154-57271155(-)
Zm00001d046638::9:100058886-100060887(+)
Zm00001d029848::1:89928572-89930573(+)
Zm00001d034852::1:303813755-303815756(-)
Zm00001d024507::10:74836083-74838084(-)
Zm00001d040497::3:46815667-46817668(-)
Zm00001d051321::4:154080628-154082629(+)
Zm00001d016957::5:181257511-181259512(+)
Zm00001d020527::7:120934956-120936957(-)
Zm00001d030944::1:168497053-168499054(-)
Zm00001d011038::8:137179687-137181688(-)
Zm00001d010920::8:133485739-133487740(-)
Zm00001d007070::2:221399578-221401579(-)
Zm00001d018477::5:221506409-221508410(+)
Zm00001d015568::5:98399634-98401635(+)
Zm00001d008406::8:7835420-7837421(-)
Zm00001d029238::1:63323814-63325815(+)
Zm00001d034453::1:293425337-293427338(-)
Zm00001d036467::6:89397476-89399477(+)
Zm00001d035988::6:64830466-64832467(+)
Zm00001d019521::7:39602387-39604388(+)
Zm00001d019102::7:16753849-16755850(-)
Zm00001d005570::2:178767990-178769991(-)
Zm00001d017871::5:209240549-209242550(+)
Zm00001d029568::1:76656892-76658893(+)
Zm00001d037104::6:112385014-112387015(-)
Zm00001d014204::5:36530514-36532515(-)
Zm00001d034776::1:301954545-301956546(+)
Zm00001d048015::9:148010497-148012498(+)
Zm00001d049495::4:32388677-32390678(+)
Zm00001d026147::10:139779467-139781468(+)
Zm00001d006389::2:206395913-206397914(+)
Zm00001d018487::5:221691438-221693439(-)
Zm00001d018444::5:220936408-220938409(+)
Zm00001d043684::3:207334585-207336586(+)
Zm00001d014814::5:64069048-64071049(+)
Zm00001d049771::4:44042907-44044908(-)
Zm00001d008228::8:1974971-1976972(+)
Zm00001d006549::2:210785468-210787469(-)
Zm00001d027558::1:8163749-8165750(-)
Zm00001d024919::10:94991122-94993123(-)
Zm00001d021363::7:149919581-149921582(-)
Zm00001d020356::7:108788174-108790175(+)
Zm00001d035543::6:31736338-31738339(-)
Zm00001d017129::5:186413412-186415413(-)
Zm00001d011663::8:157971639-157973640(-)
Zm00001d042493::3:169437884-169439885(+)
Zm00001d036715::6:98450286-98452287(-)
Zm00001d039064::6:169463243-169465244(+)
Zm00001d010159::8:102417139-102419140(-)
Zm00001d032379::1:224579108-224581109(+)
Zm00001d028341::1:31328361-31330362(-)
Zm00001d024593::10:79588921-79590922(-)
Zm00001d042850::3:182055980-182057981(+)
Zm00001d036688::6:97593443-97595444(-)
Zm00001d016333::5:157769137-157771138(+)
Zm00001d021613::7:158094995-158096996(-)
Zm00001d052826::4:202039340-202041341(-)
Zm00001d016480::5:164274461-164276462(-)
Zm00001d006726::2:215371539-215373540(+)
Zm00001d039166::6:171617110-171619111(-)
Zm00001d021517::7:154954287-154956288(-)
Zm00001d021736::7:161772069-161774070(-)
Zm00001d052087::4:179068680-179070681(+)
Zm00001d048731::4:4463262-4465263(+)
Zm00001d024544::10:77536805-77538806(+)
Zm00001d027827::1:14610606-14612607(+)
Zm00001d018336::5:218717021-218719022(-)
Zm00001d045160::9:14637717-14639718(-)
Zm00001d023579::10:10647900-10649901(+)
Zm00001d035813::6:51710624-51712625(-)
Zm00001d048673::4:3094469-3096470(+)
Zm00001d014428::5:46508309-46510310(-)
Zm00001d009482::8:66863296-66865297(-)
Zm00001d036770::6:100192452-100194453(+)
Zm00001d028011::1:20292557-20294558(-)
Zm00001d047265::9:124806263-124808264(+)
Zm00001d013767::5:19725727-19727728(+)
Zm00001d007407::2:231046915-231048916(-)
Zm00001d014947::5:69451083-69453084(+)
Zm00001d010171::8:102863566-102865567(+)
Zm00001d012103::8:168305703-168307704(-)
Zm00001d047661::9:138409142-138411143(-)
Zm00001d007875::2:241466912-241468913(+)
Zm00001d053210::4:220294735-220296736(-)
Zm00001d043484::3:201630024-201632025(-)
Zm00001d021242::7:146764686-146766687(-)
Zm00001d006578::2:211378215-211380216(-)
Zm00001d008852::8:22557902-22559903(-)
Zm00001d036961::6:107435297-107437298(+)
Zm00001d040243::3:33414172-33416173(-)
Zm00001d019317::7:27565510-27567511(+)
Zm00001d017573::5:200046156-200048157(+)
Zm00001d037532::6:128397773-128399774(+)
Zm00001d034577::1:296871182-296873183(-)
Zm00001d047019::9:115433777-115435778(+)
Zm00001d052062::4:178172040-178174041(+)
Zm00001d026375::10:144619003-144621004(-)
Zm00001d019595::7:45544582-45546583(+)
Zm00001d049613::4:37637835-37639836(+)
Zm00001d027950::1:18184011-18186012(+)
Zm00001d017593::5:201044634-201046635(+)
Zm00001d030077::1:104097068-104099069(-)
Zm00001d012918::5:1939427-1941428(+)
Zm00001d027544::1:7990703-7992704(-)
Zm00001d048998::4:12008680-12010681(+)
Zm00001d011386::8:149261359-149263360(-)
Zm00001d046690::9:102459302-102461303(-)
Zm00001d016152::5:147343308-147345309(-)
Zm00001d024512::10:75074682-75076683(-)
Zm00001d020353::7:108634041-108636042(-)
Zm00001d016183::5:148947281-148949282(-)
Zm00001d002751::2:21481544-21483545(+)
Zm00001d041731::3:135462273-135464274(-)
Zm00001d002955::2:28082280-28084281(+)
Zm00001d053625::4:237081549-237083550(+)
Zm00001d025036::10:100774777-100776778(-)
Zm00001d033554::1:267002325-267004326(+)
Zm00001d027790::1:13574887-13576888(+)
Zm00001d025288::10:112745317-112747318(-)
Zm00001d018364::5:219216329-219218330(-)
Zm00001d011402::8:149530837-149532838(-)
Zm00001d024772::10:87300112-87302113(+)
Zm00001d042908::3:183665898-183667899(+)
Zm00001d034618::1:297939498-297941499(-)
Zm00001d041376::3:114784720-114786721(+)
Zm00001d039422::3:3903035-3905036(+)
Zm00001d026630::10:149186426-149188427(+)
Zm00001d038342::6:154870322-154872323(+)
Zm00001d052321::4:187089790-187091791(+)
Zm00001d042676::3:176506962-176508963(+)
Zm00001d002416::2:12273391-12275392(+)
Zm00001d027571::1:8290731-8292732(-)
Zm00001d036171::6:75662394-75664395(+)
Zm00001d039866::3:17166876-17168877(+)
Zm00001d021417::7:151556561-151558562(-)
Zm00001d029386::1:68536470-68538471(+)
Zm00001d012425::8:174300416-174302417(-)
Zm00001d039733::3:13212327-13214328(-)
Zm00001d004078::2:80768258-80770259(+)
Zm00001d038808::6:164862861-164864862(+)
Zm00001d005744::2:185664254-185666255(-)
Zm00001d013935::5:25241227-25243228(-)
Zm00001d047969::9:146645916-146647917(-)
Zm00001d046568::9:96268298-96270299(+)
Zm00001d006504::2:210106497-210108498(-)
Zm00001d019039::7:13824634-13826635(+)
Zm00001d048244::9:153117852-153119853(+)
Zm00001d049692::4:40463804-40465805(-)
Zm00001d039373::3:2740941-2742942(+)
Zm00001d039458::3:4931198-4933199(-)
Zm00001d012857::5:1161583-1163584(+)
Zm00001d043290::3:194657270-194659271(+)
Zm00001d026374::10:144612829-144614830(-)
Zm00001d036602::6:94199185-94201186(-)
Zm00001d011224::8:143655471-143657472(-)
Zm00001d003622::2:50745805-50747806(+)
Zm00001d002408::2:12114143-12116144(-)
Zm00001d010048::8:96822010-96824011(+)
Zm00001d026376::10:144631445-144633446(+)
Zm00001d051794::4:169920139-169922140(+)
Zm00001d018531::5:222544434-222546435(-)
Zm00001d024571::10:78698542-78700543(-)
Zm00001d041823::3:139336323-139338324(+)
Zm00001d007435::2:231634250-231636251(+)
Zm00001d021584::7:157108475-157110476(-)
Zm00001d003076::2:31279203-31281204(+)
Zm00001d037354::6:122601266-122603267(+)
Zm00001d024755::10:86463325-86465326(+)
Zm00001d019941::7:78277340-78279341(+)
Zm00001d019245::7:23698510-23700511(-)
Zm00001d043393::3:198636877-198638878(-)
Zm00001d026223::10:141452079-141454080(-)
Zm00001d053369::4:227810858-227812859(+)
Zm00001d012517::8:175974933-175976934(-)
Zm00001d006417::2:207301935-207303936(-)
Zm00001d007942::2:243523949-243525950(-)
Zm00001d008421::8:8274968-8276969(+)
Zm00001d035551::6:32905428-32907429(-)
Zm00001d020274::7:103649089-103651090(-)
Zm00001d039460::3:4949557-4951558(+)
Zm00001d011183::8:142218719-142220720(-)
Zm00001d043863::3:212454355-212456356(-)
Zm00001d003592::2:49145928-49147929(-)
Zm00001d040466::3:44988565-44990566(-)
Zm00001d014632::5:56750586-56752587(+)
Zm00001d028053::1:21760458-21762459(+)
Zm00001d039037::6:169010001-169012002(-)
Zm00001d006003::2:195077992-195079993(-)
Zm00001d049664::4:39122329-39124330(-)
Zm00001d018420::5:220386868-220388869(-)
Zm00001d019789::7:61644087-61646088(-)
Zm00001d042005::3:147034209-147036210(-)
Zm00001d047056::9:116818689-116820690(-)
Zm00001d026016::10:136070532-136072533(+)
Zm00001d011160::8:141327144-141329145(+)
Zm00001d011698::8:159082622-159084623(-)
Zm00001d032192::1:216389380-216391381(+)
Zm00001d040649::3:55959863-55961864(-)
Zm00001d024674::10:83250438-83252439(+)
Zm00001d014050::5:30734395-30736396(-)
Zm00001d037434::6:125281028-125283029(+)
Zm00001d047790::9:141817488-141819489(-)
Zm00001d051755::4:168934746-168936747(+)
Zm00001d011491::8:152159384-152161385(+)
Zm00001d028013::1:20310339-20312340(-)
Zm00001d053678::4:238896999-238899000(+)
Zm00001d039386::3:3098777-3100778(+)
Zm00001d027848::1:15125344-15127345(-)
Zm00001d012886::5:1607172-1609173(-)
Zm00001d035225::6:15042563-15044564(+)
Zm00001d027430::1:5109746-5111747(+)
Zm00001d002156::2:6876815-6878816(+)
Zm00001d014813::5:64099587-64101588(-)
Zm00001d026251::10:142014932-142016933(+)
Zm00001d015893::5:129690070-129692071(+)
Zm00001d052961::4:206357861-206359862(-)
Zm00001d049179::4:19407903-19409904(+)
Zm00001d025106::10:104545017-104547018(-)
Zm00001d046531::9:94216710-94218711(-)
Zm00001d032222::1:217821853-217823854(-)
Zm00001d039606::3:8774082-8776083(+)
Zm00001d050690::4:115496301-115498302(-)
Zm00001d026684::10:149856131-149858132(+)
Zm00001d014291::5:39713917-39715918(+)
Zm00001d048559::9:158676695-158678696(-)
Zm00001d023651::10:13645357-13647358(+)
Zm00001d019053::7:14297720-14299721(+)
Zm00001d019166::7:19966114-19968115(+)
Zm00001d049958::4:55684457-55686458(-)
Zm00001d034326::1:289333786-289335787(+)
Zm00001d011833::8:162296760-162298761(-)
Zm00001d039349::3:2344996-2346997(+)
Zm00001d033025::1:247655824-247657825(-)
Zm00001d033102::1:250206266-250208267(-)
Zm00001d037580::6:130380576-130382577(-)
Zm00001d040070::3:25785392-25787393(-)
Zm00001d019948::7:79088734-79090735(+)
Zm00001d052061::4:178172831-178174832(-)
Zm00001d033140::1:251980368-251982369(+)
Zm00001d011527::8:153568404-153570405(-)
Zm00001d019541::7:41463731-41465732(-)
Zm00001d013319::5:8620008-8622009(-)
Zm00001d051452::4:159116595-159118596(-)
Zm00001d008380::8:6818795-6820796(+)
Zm00001d053093::4:213330352-213332353(-)
Zm00001d047283::9:125449971-125451972(-)
Zm00001d049188::4:19764627-19766628(-)
Zm00001d011165::8:141494633-141496634(-)
Zm00001d049678::4:39733314-39735315(-)
Zm00001d004579::2:119279214-119281215(+)
Zm00001d052621::4:195060597-195062598(+)
Zm00001d042539::3:171244012-171246013(-)
Zm00001d005030::2:154834681-154836682(-)
Zm00001d005102::2:158277323-158279324(-)
Zm00001d018498::5:221852450-221854451(-)
Zm00001d053800::4:241343020-241345021(-)
Zm00001d009690::8:76113307-76115308(+)
Zm00001d027280::1:1580280-1582281(-)
Zm00001d045405::9:20787182-20789183(-)
Zm00001d017238::5:190044523-190046524(-)
Zm00001d036711::6:98379930-98381931(+)
Zm00001d046672::9:101699691-101701692(+)
Zm00001d019815::7:64607979-64609980(+)
Zm00001d021863::7:164876764-164878765(+)
Zm00001d013359::5:9532995-9534996(+)
Zm00001d031846::1:203933147-203935148(+)
Zm00001d041593::3:129043134-129045135(+)
Zm00001d041443::3:120179336-120181337(-)
Zm00001d048179::9:151736404-151738405(-)
Zm00001d044329::3:225332848-225334849(+)
Zm00001d027354::1:3543020-3545021(+)
Zm00001d028919::1:51470481-51472482(-)
Zm00001d050917::4:130882793-130884794(+)
Zm00001d023634::10:12906191-12908192(-)
Zm00001d050904::4:129473893-129475894(+)
Zm00001d033575::1:267545432-267547433(-)
Zm00001d010030::8:96116339-96118340(+)
Zm00001d010940::8:134320751-134322752(+)
Zm00001d029567::1:76617254-76619255(-)
Zm00001d042868::3:182507482-182509483(-)
Zm00001d054065::4:245796004-245798005(-)
Zm00001d027626::1:9410880-9412881(-)
Zm00001d002668::2:18797093-18799094(+)
Zm00001d030754::1:158244416-158246417(-)
Zm00001d036717::6:98732246-98734247(-)
Zm00001d011202::8:142845527-142847528(-)
Zm00001d017775::5:206387457-206389458(-)
Zm00001d036812::6:101689172-101691173(-)
Zm00001d007204::2:224657053-224659054(-)
Zm00001d037233::6:117047605-117049606(+)
Zm00001d008674::8:16863094-16865095(+)
Zm00001d053851::4:242206040-242208041(+)
Zm00001d018503::5:221972669-221974670(-)
Zm00001d030707::1:154852895-154854896(+)
Zm00001d044274::3:223591134-223593135(-)
Zm00001d036299::6:82822432-82824433(+)
Zm00001d032728::1:236343584-236345585(-)
Zm00001d052057::4:177966493-177968494(-)
Zm00001d040144::3:29140928-29142929(-)
Zm00001d012619::8:177290233-177292234(+)
Zm00001d017261::5:190810111-190812112(+)
Zm00001d034840::1:303624652-303626653(+)
Zm00001d023846::10:24409754-24411755(-)
Zm00001d018941::7:9995012-9997013(-)
Zm00001d009242::8:46230625-46232626(-)
Zm00001d012820::5:851366-853367(-)
Zm00001d041744::3:135687681-135689682(-)
Zm00001d049158::4:18371075-18373076(+)
Zm00001d051686::4:166710379-166712380(+)
Zm00001d049817::4:45997215-45999216(-)
Zm00001d010526::8:119260411-119262412(+)
Zm00001d038205::6:151503187-151505188(-)
Zm00001d032326::1:222591156-222593157(+)
Zm00001d018119::5:214695477-214697478(-)
Zm00001d029834::1:89473273-89475274(-)
Zm00001d035245::6:16781518-16783519(-)
Zm00001d030683::1:152851267-152853268(+)
Zm00001d032957::1:244727136-244729137(-)
Zm00001d050347::4:82703661-82705662(-)
Zm00001d034841::1:303633292-303635293(-)
Zm00001d006580::2:211459765-211461766(+)
Zm00001d051998::4:176205726-176207727(+)
Zm00001d034064::1:282936155-282938156(+)
Zm00001d028742::1:44973569-44975570(+)
Zm00001d006837::2:217665976-217667977(-)
Zm00001d012878::5:1530435-1532436(+)
Zm00001d023411::10:5022184-5024185(+)
Zm00001d041757::3:136131786-136133787(+)
Zm00001d026625::10:149116109-149118110(+)
Zm00001d027590::1:8577397-8579398(-)
Zm00001d006388::2:206391915-206393916(+)
Zm00001d027734::1:12373387-12375388(+)
Zm00001d019387::7:31262485-31264486(+)
Zm00001d034057::1:282649277-282651278(+)
Zm00001d044896::9:6649748-6651749(+)
Zm00001d017151::5:187078434-187080435(-)
Zm00001d028204::1:26172272-26174273(+)
Zm00001d009167::8:40628593-40630594(+)
Zm00001d011642::8:157270343-157272344(-)
Zm00001d025522::10:121166617-121168618(+)
Zm00001d039321::3:1773006-1775007(-)
Zm00001d030172::1:110347608-110349609(-)
Zm00001d020019::7:86092597-86094598(+)
Zm00001d047491::9:132267896-132269897(-)
Zm00001d047165::9:120509116-120511117(+)
Zm00001d019376::7:30723056-30725057(+)
Zm00001d038936::6:167316298-167318299(+)
Zm00001d046554::9:95767077-95769078(-)
Zm00001d052881::4:203237536-203239537(-)
Zm00001d044551::3:231490627-231492628(+)
Zm00001d013150::5:5447941-5449942(+)
Zm00001d042182::3:155269983-155271984(+)
Zm00001d004143::2:86097565-86099566(-)
Zm00001d024038::10:38852120-38854121(-)
Zm00001d022392::7:176657209-176659210(+)
Zm00001d016529::5:166529214-166531215(-)
Zm00001d003902::2:66393424-66395425(+)
Zm00001d006604::2:211884322-211886323(+)
Zm00001d021132::7:143458050-143460051(-)
Zm00001d032099::1:212697175-212699176(-)
Zm00001d002395::2:11866160-11868161(-)
Zm00001d016612::5:170111837-170113838(-)
Zm00001d021085::7:142426416-142428417(+)
Zm00001d046739::9:103949389-103951390(-)
Zm00001d004675::2:129627590-129629591(+)
Zm00001d019760::7:57498785-57500786(-)
Zm00001d040252::3:34108029-34110030(+)
Zm00001d046119::9:64438679-64440680(+)
Zm00001d024418::10:70189411-70191412(-)
Zm00001d008477::8:9830352-9832353(-)
Zm00001d037034::6:109823619-109825620(-)
Zm00001d044517::3:230721465-230723466(+)
Zm00001d049095::4:15930545-15932546(+)
Zm00001d031200::1:181950353-181952354(+)
Zm00001d041785::3:138020742-138022743(+)
Zm00001d024209::10:56567177-56569178(+)
Zm00001d026353::10:144155980-144157981(-)
Zm00001d008404::8:7741982-7743983(+)
Zm00001d012909::5:1882358-1884359(-)
Zm00001d051860::4:172523930-172525931(+)
Zm00001d045926::9:47427963-47429964(+)
Zm00001d039084::6:169715402-169717403(-)
Zm00001d023776::10:19785917-19787918(-)
Zm00001d040735::3:60816483-60818484(+)
Zm00001d007715::2:238061020-238063021(+)
Zm00001d052266::4:185253660-185255661(-)
Zm00001d032789::1:238200691-238202692(-)
Zm00001d027472::1:6161109-6163110(-)
Zm00001d009848::8:84946340-84948341(+)
Zm00001d002428::2:12419070-12421071(+)
Zm00001d033728::1:272360410-272362411(-)
Zm00001d011850::8:162789480-162791481(-)
Zm00001d039774::3:14505327-14507328(+)
Zm00001d021005::7:140104290-140106291(-)
Zm00001d010313::8:109185644-109187645(+)
Zm00001d050051::4:62582539-62584540(+)
Zm00001d050893::4:128776955-128778956(+)
Zm00001d013241::5:6902424-6904425(-)
Zm00001d049053::4:14012434-14014435(+)
Zm00001d038806::6:164806808-164808809(+)
Zm00001d049805::4:45456423-45458424(+)
Zm00001d011478::8:151703497-151705498(+)
Zm00001d012996::5:2889876-2891877(-)
Zm00001d046981::9:114151110-114153111(+)
Zm00001d052766::4:200045935-200047936(-)
Zm00001d006561::2:210942309-210944310(+)
Zm00001d045987::9:52744957-52746958(+)
Zm00001d020697::7:128988919-128990920(-)
Zm00001d032188::1:216278793-216280794(+)
Zm00001d007635::2:236670070-236672071(+)
Zm00001d051790::4:169877570-169879571(-)
Zm00001d006806::2:217105637-217107638(+)
Zm00001d027788::1:13473652-13475653(+)
Zm00001d004519::2:116320209-116322210(-)
Zm00001d023694::10:15873649-15875650(+)
Zm00001d017749::5:205879873-205881874(+)
Zm00001d028538::1:38599360-38601361(-)
Zm00001d051760::4:168958553-168960554(-)
Zm00001d047841::9:143022745-143024746(+)
Zm00001d028004::1:19968914-19970915(-)
Zm00001d016746::5:174848725-174850726(+)
Zm00001d011005::8:136503298-136505299(+)
Zm00001d047023::9:115648159-115650160(-)
Zm00001d021633::7:158633096-158635097(+)
Zm00001d004512::2:115909020-115911021(+)
Zm00001d045316::9:18824955-18826956(-)
Zm00001d024220::10:57650763-57652764(-)
Zm00001d048505::9:157484523-157486524(+)
Zm00001d031820::1:202910556-202912557(-)
Zm00001d018279::5:217826347-217828348(+)
Zm00001d023621::10:12500514-12502515(+)
Zm00001d029563::1:76517112-76519113(+)
Zm00001d008238::8:2254802-2256803(+)
Zm00001d005137::2:160580468-160582469(-)
Zm00001d049362::4:27916714-27918715(-)
Zm00001d016835::5:177814434-177816435(+)
Zm00001d028572::1:39464072-39466073(-)
Zm00001d014486::5:49913615-49915616(+)
Zm00001d021931::7:166076900-166078901(+)
Zm00001d025060::10:102182354-102184355(+)
Zm00001d017966::5:210974476-210976477(-)
Zm00001d016286::5:155697287-155699288(-)
Zm00001d048245::9:153123944-153125945(-)
Zm00001d015975::5:135868534-135870535(+)
Zm00001d028803::1:46858186-46860187(-)
Zm00001d047936::9:145690074-145692075(-)
Zm00001d037507::6:127628688-127630689(+)
Zm00001d041601::3:129399670-129401671(+)
Zm00001d030055::1:102371904-102373905(-)
Zm00001d045176::9:15141540-15143541(-)
Zm00001d026305::10:143262593-143264594(+)
Zm00001d003427::2:43981071-43983072(+)
Zm00001d012629::8:177501333-177503334(-)
Zm00001d044280::3:223970688-223972689(-)
Zm00001d005712::2:184285003-184287004(+)
Zm00001d041203::3:105355299-105357300(-)
Zm00001d044353::3:225680220-225682221(+)
Zm00001d037211::6:115979576-115981577(+)
Zm00001d037342::6:122121144-122123145(-)
Zm00001d024393::10:68594247-68596248(-)
Zm00001d032010::1:209336529-209338530(+)
Zm00001d020623::7:125320085-125322086(+)
Zm00001d034838::1:303468624-303470625(-)
Zm00001d013212::5:6626575-6628576(-)
Zm00001d034829::1:303244920-303246921(-)
Zm00001d002865::2:25004467-25006468(-)
Zm00001d028863::1:48928951-48930952(+)
Zm00001d002595::2:16388537-16390538(+)
Zm00001d043124::3:189745222-189747223(+)
Zm00001d004198::2:91036688-91038689(+)
Zm00001d044549::3:231410199-231412200(+)
Zm00001d043277::3:194200988-194202989(+)
Zm00001d001847::2:1803262-1805263(+)
Zm00001d019177::7:20465754-20467755(+)
Zm00001d020544::7:121752666-121754667(-)
Zm00001d044228::3:222463138-222465139(-)
Zm00001d012965::5:2437759-2439760(+)
Zm00001d004897::2:147656497-147658498(+)
Zm00001d039102::6:170103242-170105243(-)
Zm00001d035562::6:33366225-33368226(+)
Zm00001d050168::4:70218990-70220991(+)
Zm00001d015450::5:90968090-90970091(-)
Zm00001d037712::6:134856905-134858906(-)
Zm00001d028536::1:38526028-38528029(-)
Zm00001d018283::5:217873373-217875374(+)
Zm00001d042205::3:156063541-156065542(-)
Zm00001d018784::7:5105066-5107067(-)
Zm00001d044048::3:217737253-217739254(+)
Zm00001d052624::4:195163491-195165492(-)
Zm00001d005489::2:175793626-175795627(+)
Zm00001d026593::10:148656334-148658335(-)
Zm00001d009760::8:80077476-80079477(-)
Zm00001d010039::8:96544033-96546034(+)
Zm00001d011136::8:140059426-140061427(+)
Zm00001d045326::9:19058952-19060953(+)
Zm00001d013711::5:18263297-18265298(+)
Zm00001d005151::2:161361726-161363727(+)
Zm00001d014043::5:30424552-30426553(-)
Zm00001d020902::7:136113917-136115918(+)
Zm00001d010805::8:128362081-128364082(-)
Zm00001d043363::3:197712500-197714501(-)
Zm00001d010281::8:107229339-107231340(+)
Zm00001d053397::4:229284254-229286255(-)
Zm00001d035091::6:4885352-4887353(+)
Zm00001d031637::1:197051848-197053849(-)
Zm00001d027646::1:9985009-9987010(+)
Zm00001d051187::4:147804577-147806578(+)
Zm00001d039221::6:173158716-173160717(+)
Zm00001d029650::1:81336673-81338674(-)
Zm00001d042450::3:168094393-168096394(+)
Zm00001d003911::2:66814187-66816188(+)
Zm00001d032448::1:226864213-226866214(+)
Zm00001d016892::5:179478118-179480119(-)
Zm00001d052918::4:204773270-204775271(-)
Zm00001d052811::4:201671288-201673289(+)
Zm00001d044036::3:217332220-217334221(-)
Zm00001d019770::7:58309607-58311608(-)
Zm00001d051315::4:153335297-153337298(+)
Zm00001d044649::3:234052711-234054712(+)
Zm00001d039925::3:19642251-19644252(-)
Zm00001d019068::7:15073528-15075529(+)
Zm00001d031593::1:195670764-195672765(+)
Zm00001d053962::4:244373469-244375470(+)
Zm00001d039032::6:168943756-168945757(+)
Zm00001d042082::3:150113978-150115979(-)
Zm00001d005676::2:183136604-183138605(+)
Zm00001d010554::8:120210035-120212036(-)
Zm00001d053059::4:211204547-211206548(+)
Zm00001d036050::6:68997380-68999381(+)
Zm00001d030784::1:159581601-159583602(-)
Zm00001d007039::2:220649317-220651318(+)
Zm00001d021015::7:140478441-140480442(+)
Zm00001d002654::2:18319505-18321506(-)
Zm00001d028668::1:42434220-42436221(+)
Zm00001d034166::1:285628480-285630481(+)
Zm00001d025657::10:125215195-125217196(-)
Zm00001d027352::1:3487905-3489906(+)
Zm00001d044138::3:220170035-220172036(-)
Zm00001d042284::3:158792261-158794262(-)
Zm00001d027648::1:10064336-10066337(-)
Zm00001d023791::10:20564836-20566837(+)
Zm00001d006547::2:210773607-210775608(+)
Zm00001d017179::5:188140360-188142361(+)
Zm00001d023373::10:4262689-4264690(-)
Zm00001d010243::8:105778380-105780381(-)
Zm00001d027424::1:4948359-4950360(+)
Zm00001d033821::1:274775911-274777912(-)
Zm00001d004673::2:129469589-129471590(+)
Zm00001d040416::3:42375309-42377310(-)
Zm00001d010758::8:127164851-127166852(+)
Zm00001d036663::6:97053118-97055119(-)
Zm00001d030540::1:142548240-142550241(-)
Zm00001d045782::9:38770209-38772210(+)
Zm00001d027440::1:5421419-5423420(+)
Zm00001d029709::1:83412848-83414849(-)
Zm00001d035748::6:44948550-44950551(+)
Zm00001d040577::3:50991632-50993633(+)
Zm00001d029023::1:55114520-55116521(-)
Zm00001d029627::1:80559486-80561487(-)
Zm00001d033544::1:266540565-266542566(-)
Zm00001d003040::2:30085874-30087875(-)
Zm00001d019308::7:26973373-26975374(+)
Zm00001d031527::1:192950525-192952526(+)
Zm00001d002307::2:9998700-10000701(+)
Zm00001d048959::4:10759890-10761891(-)
Zm00001d026291::10:142989865-142991866(-)
Zm00001d013721::5:18532645-18534646(-)
Zm00001d018295::5:218076367-218078368(+)
Zm00001d025836::10:131417118-131419119(-)
Zm00001d050923::4:131658839-131660840(-)
Zm00001d038361::6:155382308-155384309(-)
Zm00001d050920::4:131272985-131274986(-)
Zm00001d007640::2:236786488-236788489(-)
Zm00001d051397::4:157100739-157102740(+)
Zm00001d014519::5:51449116-51451117(-)
Zm00001d012501::8:175523388-175525389(+)
Zm00001d015356::5:86086254-86088255(-)
Zm00001d019548::7:41817223-41819224(+)
Zm00001d037647::6:132785914-132787915(-)
Zm00001d042681::3:176767433-176769434(+)
Zm00001d010109::8:99423253-99425254(-)
Zm00001d036049::6:68976983-68978984(-)
Zm00001d050052::4:62600575-62602576(-)
Zm00001d007427::2:231460828-231462829(+)
Zm00001d033420::1:262567530-262569531(+)
Zm00001d033062::1:249133618-249135619(-)
Zm00001d029657::1:81674274-81676275(+)
Zm00001d018057::5:213294104-213296105(-)
Zm00001d046912::9:110200668-110202669(+)
Zm00001d039066::6:169495556-169497557(+)
Zm00001d002876::2:25322617-25324618(-)
Zm00001d013098::5:4692680-4694681(+)
Zm00001d050666::4:113567635-113569636(+)
Zm00001d026146::10:139752556-139754557(+)
Zm00001d025539::10:121730995-121732996(-)
Zm00001d050509::4:94928486-94930487(-)
Zm00001d022190::7:172343745-172345746(-)
Zm00001d026143::10:139604574-139606575(+)
Zm00001d007953::2:243983505-243985506(+)
Zm00001d052103::4:179677068-179679069(+)
Zm00001d038314::6:154187288-154189289(+)
Zm00001d018118::5:214687032-214689033(-)
Zm00001d007267::2:226143197-226145198(-)
Zm00001d005199::2:163244320-163246321(-)
Zm00001d024734::10:85618930-85620931(+)
Zm00001d005741::2:185585866-185587867(-)
Zm00001d028812::1:47217111-47219112(-)
Zm00001d046919::9:110690325-110692326(+)
Zm00001d033629::1:269166270-269168271(+)
Zm00001d021318::7:148769444-148771445(-)
Zm00001d042864::3:182382270-182384271(+)
Zm00001d012551::8:176482942-176484943(-)
Zm00001d038290::6:153558066-153560067(-)
Zm00001d032757::1:237456264-237458265(+)
Zm00001d031957::1:207958326-207960327(-)
Zm00001d041983::3:146588656-146590657(-)
Zm00001d044845::9:5021824-5023825(+)
Zm00001d031611::1:196152974-196154975(-)
Zm00001d046772::9:105167963-105169964(+)
Zm00001d035265::6:18504809-18506810(+)
Zm00001d008941::8:26179517-26181518(-)
Zm00001d012521::8:176024316-176026317(-)
Zm00001d053011::4:208905793-208907794(-)
Zm00001d005939::2:193438749-193440750(+)
Zm00001d031065::1:175600822-175602823(+)
Zm00001d051506::4:160649065-160651066(-)
Zm00001d042384::3:164056881-164058882(-)
Zm00001d047096::9:118499150-118501151(+)
Zm00001d028641::1:41590363-41592364(-)
Zm00001d040606::3:53034407-53036408(+)
Zm00001d053196::4:219323203-219325204(+)
Zm00001d011700::8:159180512-159182513(-)
Zm00001d031981::1:208505690-208507691(+)
Zm00001d025497::10:120578475-120580476(+)
Zm00001d030235::1:115183014-115185015(-)
Zm00001d021918::7:165875814-165877815(-)
Zm00001d031943::1:207688676-207690677(+)
Zm00001d038703::6:163000193-163002194(-)
Zm00001d007853::2:240964598-240966599(-)
Zm00001d053867::4:242566583-242568584(+)
Zm00001d048906::4:7651552-7653553(-)
Zm00001d002347::2:10657938-10659939(-)
Zm00001d029163::1:60868128-60870129(+)
Zm00001d019550::7:41863643-41865644(-)
Zm00001d029577::1:77397143-77399144(+)
Zm00001d019246::7:23703748-23705749(-)
Zm00001d008847::8:22508122-22510123(-)
Zm00001d010797::8:128116461-128118462(-)
Zm00001d015884::5:128735201-128737202(-)
Zm00001d051932::4:174798676-174800677(+)
Zm00001d026432::10:145730721-145732722(+)
Zm00001d017862::5:209089559-209091560(+)
Zm00001d012651::8:177869679-177871680(+)
Zm00001d052271::4:185509956-185511957(+)
Zm00001d053389::4:228946999-228949000(-)
Zm00001d014177::5:34998481-35000482(-)
Zm00001d023818::10:23337758-23339759(+)
Zm00001d042713::3:178054238-178056239(+)
Zm00001d046041::9:58194346-58196347(-)
Zm00001d016027::5:140215465-140217466(-)
Zm00001d016166::5:148215424-148217425(-)
Zm00001d028958::1:52879275-52881276(-)
Zm00001d032577::1:231131109-231133110(-)
Zm00001d020730::7:130432132-130434133(+)
Zm00001d044542::3:231347408-231349409(+)
Zm00001d041300::3:110921760-110923761(+)
Zm00001d013642::5:16099499-16101500(+)
Zm00001d011763::8:161021547-161023548(-)
Zm00001d018207::5:216606097-216608098(-)
Zm00001d043945::3:214383010-214385011(+)
Zm00001d038539::6:159597730-159599731(-)
Zm00001d004805::2:140439581-140441582(+)
Zm00001d003619::2:50630932-50632933(+)
Zm00001d041415::3:118016124-118018125(+)
Zm00001d019515::7:39160473-39162474(-)
Zm00001d024716::10:84742051-84744052(-)
Zm00001d009965::8:92685678-92687679(-)
Zm00001d028981::1:53461451-53463452(-)
Zm00001d020450::7:115282206-115284207(-)
Zm00001d034194::1:286262494-286264495(+)
Zm00001d016273::5:155087982-155089983(+)
Zm00001d014119::5:33045031-33047032(-)
Zm00001d015429::5:89663224-89665225(+)
Zm00001d016501::5:165012018-165014019(-)
Zm00001d034018::1:281283263-281285264(-)
Zm00001d025395::10:116806423-116808424(-)
Zm00001d002634::2:17632856-17634857(-)
Zm00001d028195::1:25930019-25932020(-)
Zm00001d037414::6:124898646-124900647(+)
Zm00001d052005::4:176267847-176269848(-)
Zm00001d026652::10:149397062-149399063(-)
Zm00001d004655::2:126651486-126653487(+)
Zm00001d038007::6:144999154-145001155(+)
Zm00001d039306::3:1430310-1432311(-)
Zm00001d043950::3:214607530-214609531(+)
Zm00001d042867::3:182500263-182502264(+)
Zm00001d014967::5:70459752-70461753(-)
Zm00001d003992::2:74072597-74074598(+)
Zm00001d035634::6:37858212-37860213(-)
Zm00001d010290::8:107777118-107779119(-)
Zm00001d014830::5:64712921-64714922(+)
Zm00001d039446::3:4595669-4597670(-)
Zm00001d029030::1:55368397-55370398(+)
Zm00001d035261::6:18141020-18143021(-)
Zm00001d039497::3:5920304-5922305(-)
Zm00001d036547::6:91588306-91590307(+)
Zm00001d038501::6:158674863-158676864(+)
Zm00001d042598::3:173089113-173091114(+)
Zm00001d013622::5:15692975-15694976(-)
Zm00001d023765::10:19360914-19362915(-)
Zm00001d042347::3:162373454-162375455(-)
Zm00001d027939::1:18006229-18008230(-)
Zm00001d017669::5:203593030-203595031(+)
Zm00001d030040::1:101464816-101466817(+)
Zm00001d031676::1:198290205-198292206(+)
Zm00001d048948::4:10533187-10535188(-)
Zm00001d008996::8:29227196-29229197(-)
Zm00001d045455::9:22954470-22956471(+)
Zm00001d026429::10:145712439-145714440(+)
Zm00001d011069::8:138018958-138020959(-)
Zm00001d031505::1:192254651-192256652(-)
Zm00001d025266::10:111804581-111806582(-)
Zm00001d036751::6:99766351-99768352(+)
Zm00001d038224::6:151974267-151976268(+)
Zm00001d002004::2:4175726-4177727(+)
Zm00001d004794::2:139751366-139753367(-)
Zm00001d023841::10:24261039-24263040(+)
Zm00001d014617::5:55871940-55873941(-)
Zm00001d011990::8:166015141-166017142(-)
Zm00001d029393::1:68677458-68679459(+)
Zm00001d028804::1:46902973-46904974(-)
Zm00001d037338::6:122052011-122054012(+)
Zm00001d016969::5:181545359-181547360(+)
Zm00001d016200::5:150356421-150358422(-)
Zm00001d031345::1:186943717-186945718(+)
Zm00001d004140::2:86044277-86046278(-)
Zm00001d050328::4:81526058-81528059(-)
Zm00001d011089::8:138644678-138646679(+)
Zm00001d053123::4:214602257-214604258(+)
Zm00001d038976::6:168038757-168040758(+)
Zm00001d034078::1:283454656-283456657(-)
Zm00001d047500::9:132752745-132754746(+)
Zm00001d015026::5:72701034-72703035(-)
Zm00001d048141::9:150724463-150726464(+)
Zm00001d043556::3:203747751-203749752(+)
Zm00001d024186::10:54191887-54193888(+)
Zm00001d015029::5:72776545-72778546(+)
Zm00001d027480::1:6268810-6270811(+)
Zm00001d007053::2:220959143-220961144(+)
Zm00001d002342::2:10615587-10617588(-)
Zm00001d021639::7:158782421-158784422(-)
Zm00001d041941::3:144669189-144671190(+)
Zm00001d033701::1:271556503-271558504(+)
Zm00001d003659::2:52843915-52845916(-)
Zm00001d027758::1:12766859-12768860(+)
Zm00001d038087::6:147377663-147379664(+)
Zm00001d019562::7:42851259-42853260(+)
Zm00001d005453::2:174667014-174669015(-)
Zm00001d003227::2:36790094-36792095(-)
Zm00001d035990::6:64984444-64986445(-)
Zm00001d013959::5:26291808-26293809(+)
Zm00001d033154::1:252349104-252351105(+)
Zm00001d041822::3:139333674-139335675(+)
Zm00001d035156::6:7236532-7238533(+)
Zm00001d040721::3:59869030-59871031(-)
Zm00001d012316::8:172335121-172337122(-)
Zm00001d024677::10:83364608-83366609(+)
Zm00001d053109::4:214218076-214220077(-)
Zm00001d043953::3:214750350-214752351(+)
Zm00001d017363::5:193674559-193676560(-)
Zm00001d037905::6:141651063-141653064(+)
Zm00001d008596::8:13972322-13974323(-)
Zm00001d018693::7:2688501-2690502(-)
Zm00001d038380::6:155929992-155931993(-)
Zm00001d036876::6:105418269-105420270(+)
Zm00001d010474::8:117117702-117119703(+)
Zm00001d001775::2:547100-549101(-)
Zm00001d006606::2:212302159-212304160(+)
Zm00001d032878::1:241275086-241277087(+)
Zm00001d036328::6:84478605-84480606(-)
Zm00001d039256::3:628926-630927(-)
Zm00001d053928::4:243720007-243722008(-)
Zm00001d026408::10:145330802-145332803(+)
Zm00001d048839::4:6206616-6208617(-)
Zm00001d037001::6:108733052-108735053(-)
Zm00001d040564::3:50413377-50415378(-)
Zm00001d036360::6:85711334-85713335(+)
Zm00001d044717::9:66530-68531(-)
Zm00001d041751::3:135905839-135907840(+)
Zm00001d035128::6:6324439-6326440(-)
Zm00001d020205::7:99147457-99149458(+)
Zm00001d013318::5:8521674-8523675(+)
Zm00001d053391::4:228951178-228953179(+)
Zm00001d035631::6:37814120-37816121(-)
Zm00001d032511::1:229013997-229015998(+)
Zm00001d048133::9:150628341-150630342(+)
Zm00001d035051::6:3230271-3232272(-)
Zm00001d003833::2:61456311-61458312(+)
Zm00001d048201::9:152367765-152369766(+)
Zm00001d039226::6:173881508-173883509(-)
Zm00001d038381::6:155954874-155956875(-)
Zm00001d014696::5:59770274-59772275(+)
Zm00001d053799::4:241324092-241326093(+)
Zm00001d011891::8:164114898-164116899(-)
Zm00001d008503::8:10659096-10661097(-)
Zm00001d040006::3:22672741-22674742(-)
Zm00001d007567::2:235019174-235021175(-)
Zm00001d021997::7:167698140-167700141(+)
Zm00001d032896::1:241999317-242001318(+)
Zm00001d046476::9:91655306-91657307(+)
Zm00001d040693::3:58560342-58562343(+)
Zm00001d001924::2:3021303-3023304(+)
Zm00001d001917::2:2906262-2908263(+)
Zm00001d043131::3:189944736-189946737(-)
Zm00001d012245::8:170918758-170920759(-)
Zm00001d037932::6:142511305-142513306(+)
Zm00001d052143::4:180849497-180851498(+)
Zm00001d013737::5:18925264-18927265(-)
Zm00001d051289::4:151882524-151884525(+)
Zm00001d012089::8:168029904-168031905(-)
Zm00001d043341::3:197034168-197036169(-)
Zm00001d032740::1:237006491-237008492(-)
Zm00001d041957::3:145606792-145608793(-)
Zm00001d039619::3:9227412-9229413(-)
Zm00001d041964::3:145911887-145913888(+)
Zm00001d029597::1:78377998-78379999(+)
Zm00001d010145::8:101315097-101317098(+)
Zm00001d011845::8:162607800-162609801(-)
Zm00001d010632::8:122512376-122514377(+)
Zm00001d017442::5:195911576-195913577(-)
Zm00001d027852::1:15195576-15197577(-)
Zm00001d053107::4:214132326-214134327(-)
Zm00001d003559::2:48070851-48072852(-)
Zm00001d041526::3:125969312-125971313(-)
Zm00001d029081::1:57326129-57328130(+)
Zm00001d029195::1:61775602-61777603(+)
Zm00001d043993::3:215930698-215932699(-)
Zm00001d008575::8:13349086-13351087(+)
Zm00001d050701::4:116732559-116734560(+)
Zm00001d008953::8:26880936-26882937(+)
Zm00001d052905::4:204255785-204257786(+)
Zm00001d009786::8:81147838-81149839(-)
Zm00001d019404::7:32443018-32445019(+)
Zm00001d042856::3:182224098-182226099(+)
Zm00001d031860::1:204432476-204434477(+)
Zm00001d033296::1:257974627-257976628(+)
Zm00001d013101::5:4709202-4711203(+)
Zm00001d042057::3:148972169-148974170(-)
Zm00001d041221::3:106172145-106174146(-)
Zm00001d042454::3:168344875-168346876(-)
Zm00001d042322::3:161219330-161221331(-)
Zm00001d044273::3:223543250-223545251(-)
Zm00001d040625::3:54773141-54775142(-)
Zm00001d009824::8:83975361-83977362(-)
Zm00001d029200::1:62031058-62033059(-)
Zm00001d003600::2:49390792-49392793(+)
Zm00001d026637::10:149252503-149254504(-)
Zm00001d024844::10:90484009-90486010(-)
Zm00001d008549::8:12679527-12681528(+)
Zm00001d033105::1:250319187-250321188(+)
Zm00001d024631::10:81311502-81313503(+)
Zm00001d026482::10:146768570-146770571(-)
Zm00001d016037::5:140916696-140918697(-)
Zm00001d043374::3:198029196-198031197(+)
Zm00001d017829::5:207952494-207954495(+)
Zm00001d022589::7:180437437-180439438(+)
Zm00001d008957::8:27194848-27196849(-)
Zm00001d022457::7:178108814-178110815(-)
Zm00001d045348::9:19264953-19266954(+)
Zm00001d030726::1:156046134-156048135(+)
Zm00001d035663::6:39873396-39875397(-)
Zm00001d040146::3:29162254-29164255(+)
Zm00001d016804::5:176672765-176674766(+)
Zm00001d047766::9:141350630-141352631(-)
Zm00001d046153::9:67751285-67753286(+)
Zm00001d017550::5:199317899-199319900(+)
Zm00001d031572::1:194779572-194781573(-)
Zm00001d042965::3:185087244-185089245(-)
Zm00001d030408::1:130193834-130195835(-)
Zm00001d014832::5:64751325-64753326(-)
Zm00001d047958::9:146176688-146178689(-)
Zm00001d009420::8:63665511-63667512(-)
Zm00001d027446::1:5489980-5491981(+)
Zm00001d015217::5:79952820-79954821(+)
Zm00001d039156::6:171183963-171185964(-)
Zm00001d029543::1:75644708-75646709(+)
Zm00001d029422::1:69842791-69844792(+)
Zm00001d021365::7:150011560-150013561(+)
Zm00001d049595::4:36759815-36761816(+)
Zm00001d014564::5:53468268-53470269(+)
Zm00001d012306::8:172153034-172155035(+)
Zm00001d020438::7:114218432-114220433(-)
Zm00001d026594::10:148668497-148670498(+)
Zm00001d050916::4:130737520-130739521(-)
Zm00001d017807::5:207374137-207376138(+)
Zm00001d002275::2:9301216-9303217(+)
Zm00001d035229::6:15535922-15537923(-)
Zm00001d003434::2:44263185-44265186(-)
Zm00001d037704::6:134494496-134496497(-)
Zm00001d013284::5:7860939-7862940(-)
Zm00001d039259::3:704852-706853(-)
Zm00001d028055::1:21776053-21778054(-)
Zm00001d018967::7:10979927-10981928(-)
Zm00001d028656::1:42054100-42056101(-)
Zm00001d006625::2:212792066-212794067(+)
Zm00001d032220::1:217657598-217659599(-)
Zm00001d010135::8:100960275-100962276(+)
Zm00001d019624::7:46609531-46611532(-)
Zm00001d018332::5:218587058-218589059(+)
Zm00001d005135::2:160458863-160460864(+)
Zm00001d018194::5:216145393-216147394(-)
Zm00001d018557::5:223002454-223004455(-)
Zm00001d038192::6:151107604-151109605(-)
Zm00001d053114::4:214336663-214338664(+)
Zm00001d014749::5:61287774-61289775(-)
Zm00001d050074::4:64156655-64158656(-)
Zm00001d020983::7:139017343-139019344(+)
Zm00001d046299::9:79122992-79124993(+)
Zm00001d044469::3:229014560-229016561(-)
Zm00001d053855::4:242280158-242282159(+)
Zm00001d002993::2:28976916-28978917(-)
Zm00001d041142::3:100231229-100233230(+)
Zm00001d028368::1:32323267-32325268(+)
Zm00001d022133::7:170962674-170964675(+)
Zm00001d049170::4:19001128-19003129(-)
Zm00001d016921::5:180063016-180065017(+)
Zm00001d052063::4:178251741-178253742(+)
Zm00001d046246::9:76272386-76274387(-)
Zm00001d047392::9:128628344-128630345(-)
Zm00001d050315::4:80631275-80633276(-)
Zm00001d019351::7:29361036-29363037(+)
Zm00001d054072::4:245928004-245930005(-)
Zm00001d016894::5:179486108-179488109(-)
Zm00001d003947::2:71157026-71159027(-)
Zm00001d003352::2:41239120-41241121(+)
Zm00001d022330::7:175564823-175566824(-)
Zm00001d003307::2:39645275-39647276(+)
Zm00001d039016::6:168725034-168727035(-)
Zm00001d019459::7:34706503-34708504(-)
Zm00001d039070::6:169538687-169540688(+)
Zm00001d033792::1:273832412-273834413(-)
Zm00001d047501::9:132766370-132768371(-)
Zm00001d008458::8:9258975-9260976(-)
Zm00001d031745::1:200649079-200651080(-)
Zm00001d027399::1:4400811-4402812(+)
Zm00001d044287::3:224230169-224232170(-)
Zm00001d029285::1:64840075-64842076(+)
Zm00001d029020::1:55052006-55054007(+)
Zm00001d008174::8:254794-256795(+)
Zm00001d041609::3:129606390-129608391(+)
Zm00001d025992::10:135578430-135580431(-)
Zm00001d035054::6:3286268-3288269(-)
Zm00001d016786::5:175962072-175964073(-)
Zm00001d047755::9:140925560-140927561(-)
Zm00001d021557::7:155897477-155899478(-)
Zm00001d013041::5:3617912-3619913(-)
Zm00001d024148::10:49666476-49668477(+)
Zm00001d015180::5:78499333-78501334(+)
Zm00001d025343::10:114919159-114921160(-)
Zm00001d002424::2:12398960-12400961(+)
Zm00001d028692::1:43334355-43336356(-)
Zm00001d013469::5:12348927-12350928(+)
Zm00001d050353::4:83019608-83021609(+)
Zm00001d043095::3:189144066-189146067(-)
Zm00001d011419::8:149987537-149989538(+)
Zm00001d037278::6:119178765-119180766(-)
Zm00001d051963::4:175448488-175450489(+)
Zm00001d012390::8:173404550-173406551(-)
Zm00001d053144::4:216039839-216041840(-)
Zm00001d019498::7:37888487-37890488(-)
Zm00001d006422::2:207484087-207486088(-)
Zm00001d019875::7:71975638-71977639(-)
Zm00001d050605::4:103701668-103703669(+)
Zm00001d034730::1:300923971-300925972(+)
Zm00001d033333::1:259323465-259325466(+)
Zm00001d038660::6:161970776-161972777(-)
Zm00001d016766::5:175316537-175318538(+)
Zm00001d018384::5:219718020-219720021(-)
Zm00001d052667::4:196494259-196496260(-)
Zm00001d034406::1:292047749-292049750(+)
Zm00001d023439::10:5627082-5629083(+)
Zm00001d030910::1:166766363-166768364(-)
Zm00001d053211::4:220337702-220339703(+)
Zm00001d012073::8:167670334-167672335(+)
Zm00001d003655::2:52476807-52478808(+)
Zm00001d047125::9:119384604-119386605(+)
Zm00001d028714::1:44015755-44017756(-)
Zm00001d022354::7:176067647-176069648(+)
Zm00001d033153::1:252254693-252256694(-)
Zm00001d030110::1:106383114-106385115(-)
Zm00001d044951::9:8119330-8121331(-)
Zm00001d032184::1:216047089-216049090(-)
Zm00001d014025::5:29086457-29088458(+)
Zm00001d034234::1:287419080-287421081(+)
Zm00001d007558::2:234867133-234869134(+)
Zm00001d049490::4:32212044-32214045(-)
Zm00001d009127::8:38442916-38444917(+)
Zm00001d035511::6:30354025-30356026(+)
Zm00001d029860::1:90869364-90871365(-)
Zm00001d053312::4:225551798-225553799(+)
Zm00001d013614::5:15421248-15423249(+)
Zm00001d053979::4:244559594-244561595(-)
Zm00001d032238::1:218357028-218359029(+)
Zm00001d008513::8:11206775-11208776(+)
Zm00001d037115::6:112925188-112927189(-)
Zm00001d043469::3:201088075-201090076(-)
Zm00001d025808::10:130147991-130149992(-)
Zm00001d007604::2:236078946-236080947(-)
Zm00001d052699::4:198048252-198050253(-)
Zm00001d030401::1:129740864-129742865(-)
Zm00001d031070::1:175967709-175969710(-)
Zm00001d037732::6:135530204-135532205(+)
Zm00001d051964::4:175483094-175485095(+)
Zm00001d051928::4:174747658-174749659(-)
Zm00001d029919::1:94343036-94345037(+)
Zm00001d029899::1:93195285-93197286(-)
Zm00001d041632::3:130483853-130485854(+)
Zm00001d008205::8:1076105-1078106(+)
Zm00001d017049::5:183890729-183892730(-)
Zm00001d009569::8:71080825-71082826(-)
Zm00001d013577::5:14621220-14623221(+)
Zm00001d053180::4:218446585-218448586(+)
Zm00001d001897::2:2545650-2547651(+)
Zm00001d028831::1:47991266-47993267(-)
Zm00001d009059::8:33808688-33810689(+)
Zm00001d041514::3:125121307-125123308(+)
Zm00001d046538::9:94667139-94669140(-)
Zm00001d014074::5:31568568-31570569(-)
Zm00001d011572::8:154720695-154722696(-)
Zm00001d045755::9:37241331-37243332(+)
Zm00001d012154::8:169025571-169027572(-)
Zm00001d022072::7:169442212-169444213(-)
Zm00001d038365::6:155610145-155612146(-)
Zm00001d054049::4:245577188-245579189(+)
Zm00001d042833::3:181430451-181432452(-)
Zm00001d043692::3:207544057-207546058(+)
Zm00001d027371::1:3911355-3913356(+)
Zm00001d004553::2:117598395-117600396(+)
Zm00001d028676::1:42756319-42758320(+)
Zm00001d013135::5:5324496-5326497(+)
Zm00001d047934::9:145671347-145673348(+)
Zm00001d039352::3:2370975-2372976(-)
Zm00001d019173::7:20347440-20349441(-)
Zm00001d029144::1:60430701-60432702(-)
Zm00001d047276::9:125268706-125270707(+)
Zm00001d002706::2:19821428-19823429(+)
Zm00001d009596::8:72393368-72395369(-)
Zm00001d037990::6:144432858-144434859(+)
Zm00001d030154::1:109224476-109226477(-)
Zm00001d027871::1:16009757-16011758(-)
Zm00001d028794::1:46566883-46568884(+)
Zm00001d053967::4:244412916-244414917(+)
Zm00001d040765::3:64551451-64553452(-)
Zm00001d029123::1:59027297-59029298(-)
Zm00001d010558::8:120338984-120340985(+)
Zm00001d030638::1:150129437-150131438(-)
Zm00001d020457::7:115737989-115739990(+)
Zm00001d018151::5:215587699-215589700(-)
Zm00001d005760::2:186873335-186875336(-)
Zm00001d021013::7:140468318-140470319(-)
Zm00001d005089::2:157766910-157768911(+)
Zm00001d006410::2:206977756-206979757(-)
Zm00001d007755::2:238905926-238907927(+)
Zm00001d036477::6:89559749-89561750(+)
Zm00001d009580::8:71624795-71626796(+)
Zm00001d010955::8:134938264-134940265(-)
Zm00001d042270::3:158425699-158427700(+)
Zm00001d025771::10:129059316-129061317(+)
Zm00001d015399::5:88370790-88372791(+)
Zm00001d011459::8:150992325-150994326(+)
Zm00001d025556::10:122312734-122314735(-)
Zm00001d011534::8:153718307-153720308(-)
Zm00001d054107::4:246779656-246781657(+)
Zm00001d042807::3:180571525-180573526(-)
Zm00001d023998::10:35448338-35450339(-)
Zm00001d034788::1:302332193-302334194(-)
Zm00001d051211::4:148715129-148717130(+)
Zm00001d050082::4:64845520-64847521(+)
Zm00001d031420::1:189572581-189574582(+)
Zm00001d025720::10:127513918-127515919(+)
Zm00001d045655::9:31242802-31244803(-)
Zm00001d021900::7:165629866-165631867(+)
Zm00001d002249::2:8961437-8963438(-)
Zm00001d011297::8:146092391-146094392(+)
Zm00001d016196::5:150139734-150141735(+)
Zm00001d022585::7:180351680-180353681(-)
Zm00001d021911::7:165782446-165784447(+)
Zm00001d033896::1:277729329-277731330(-)
Zm00001d014640::5:56923333-56925334(+)
Zm00001d022046::7:168696768-168698769(+)
Zm00001d042952::3:184730599-184732600(-)
Zm00001d007661::2:237098413-237100414(-)
Zm00001d028515::1:37926752-37928753(-)
Zm00001d023752::10:18673440-18675441(-)
Zm00001d002716::2:20250779-20252780(-)
Zm00001d032744::1:237058056-237060057(-)
Zm00001d047740::9:140361250-140363251(+)
Zm00001d044375::3:226412741-226414742(-)
Zm00001d017846::5:208631048-208633049(+)
Zm00001d022284::7:174455028-174457029(-)
Zm00001d050330::4:81872201-81874202(+)
Zm00001d004823::2:141331834-141333835(+)
Zm00001d027321::1:2882038-2884039(+)
Zm00001d036964::6:107570581-107572582(-)
Zm00001d005170::2:162196828-162198829(-)
Zm00001d016997::5:182318681-182320682(+)
Zm00001d050910::4:130224009-130226010(+)
Zm00001d006620::2:212768253-212770254(-)
Zm00001d037877::6:140806356-140808357(-)
Zm00001d053293::4:224620366-224622367(+)
Zm00001d051571::4:163127244-163129245(+)
Zm00001d007468::2:232362417-232364418(-)
Zm00001d012774::8:180644171-180646172(-)
Zm00001d019110::7:17239258-17241259(+)
Zm00001d049136::4:17315171-17317172(-)
Zm00001d024265::10:60016806-60018807(-)
Zm00001d019813::7:64603842-64605843(+)
Zm00001d024211::10:56724057-56726058(+)
Zm00001d033247::1:255986979-255988980(+)
Zm00001d026243::10:141734010-141736011(+)
Zm00001d018088::5:213991683-213993684(-)
Zm00001d011741::8:160443844-160445845(-)
Zm00001d042278::3:158629561-158631562(+)
Zm00001d034691::1:300084762-300086763(+)
Zm00001d026360::10:144209969-144211970(+)
Zm00001d004857::2:145118867-145120868(-)
Zm00001d010155::8:102123194-102125195(+)
Zm00001d018374::5:219466337-219468338(+)
Zm00001d043855::3:212181478-212183479(+)
Zm00001d045334::9:19127610-19129611(+)
Zm00001d006382::2:206161235-206163236(+)
Zm00001d026706::10:150562129-150564130(-)
Zm00001d030240::1:115466525-115468526(+)
Zm00001d027315::1:2813249-2815250(-)
Zm00001d035329::6:21523570-21525571(+)
Zm00001d044720::9:186428-188429(-)
Zm00001d043707::3:207956424-207958425(+)
Zm00001d002508::2:14258263-14260264(+)
Zm00001d004909::2:147985023-147987024(-)
Zm00001d043303::3:195202916-195204917(-)
Zm00001d031641::1:197110365-197112366(+)
Zm00001d041032::3:92032731-92034732(-)
Zm00001d017576::5:200173160-200175161(+)
Zm00001d038918::6:166902847-166904848(-)
Zm00001d037141::6:113758366-113760367(+)
Zm00001d015368::5:86541297-86543298(-)
Zm00001d033983::1:280121613-280123614(-)
Zm00001d028313::1:30340835-30342836(+)
Zm00001d023420::10:5100058-5102059(-)
Zm00001d018133::5:215033160-215035161(+)
Zm00001d020416::7:112538126-112540127(+)
Zm00001d005460::2:174985380-174987381(-)
Zm00001d011300::8:146144587-146146588(-)
Zm00001d016810::5:176925455-176927456(+)
Zm00001d048243::9:153103903-153105904(+)
Zm00001d039364::3:2631549-2633550(-)
Zm00001d019265::7:24772322-24774323(-)
Zm00001d047160::9:120351806-120353807(-)
Zm00001d032194::1:216641839-216643840(+)
Zm00001d015102::5:75378158-75380159(+)
Zm00001d006113::2:198796910-198798911(+)
Zm00001d024033::10:38575233-38577234(-)
Zm00001d007603::2:236069309-236071310(+)
Zm00001d013706::5:18186466-18188467(+)
Zm00001d011970::8:165338465-165340466(+)
Zm00001d031061::1:175175565-175177566(-)
Zm00001d014680::5:58718500-58720501(-)
Zm00001d052773::4:200387269-200389270(-)
Zm00001d006937::2:219873017-219875018(-)
Zm00001d027826::1:14611310-14613311(-)
Zm00001d032715::1:235882202-235884203(-)
Zm00001d021785::7:162980121-162982122(-)
Zm00001d024094::10:44108804-44110805(+)
Zm00001d012397::8:173578759-173580760(-)
Zm00001d033658::1:269836522-269838523(+)
Zm00001d006215::2:202054394-202056395(+)
Zm00001d028405::1:33745406-33747407(-)
Zm00001d008959::8:27399860-27401861(+)
Zm00001d032170::1:215425273-215427274(-)
Zm00001d017175::5:187976773-187978774(-)
Zm00001d006357::2:205656634-205658635(+)
Zm00001d017676::5:203878980-203880981(+)
Zm00001d032532::1:229808076-229810077(+)
Zm00001d005361::2:171058396-171060397(+)
Zm00001d006750::2:215850363-215852364(+)
Zm00001d002284::2:9551458-9553459(-)
Zm00001d053872::4:242629614-242631615(+)
Zm00001d028726::1:44381533-44383534(-)
Zm00001d034966::6:293584-295585(+)
Zm00001d014511::5:51081408-51083409(-)
Zm00001d021075::7:142284999-142287000(+)
Zm00001d003533::2:47108871-47110872(-)
Zm00001d012203::8:170032393-170034394(+)
Zm00001d006680::2:214125630-214127631(+)
Zm00001d008356::8:6171671-6173672(-)
Zm00001d031453::1:190557813-190559814(-)
Zm00001d003894::2:65543784-65545785(+)
Zm00001d024521::10:75867322-75869323(-)
Zm00001d028998::1:54252942-54254943(-)
Zm00001d017788::5:206879904-206881905(-)
Zm00001d028201::1:26040024-26042025(+)
Zm00001d040232::3:33136371-33138372(+)
Zm00001d053416::4:230823227-230825228(-)
Zm00001d044990::9:9469711-9471712(+)
Zm00001d030867::1:164150911-164152912(-)
Zm00001d046719::9:103329025-103331026(-)
Zm00001d017487::5:197368312-197370313(-)
Zm00001d006820::2:217259054-217261055(-)
Zm00001d017292::5:192001917-192003918(+)
Zm00001d029481::1:72569342-72571343(-)
Zm00001d005765::2:187204684-187206685(-)
Zm00001d017703::5:204681746-204683747(+)
Zm00001d053983::4:244585236-244587237(-)
Zm00001d009741::8:78869037-78871038(-)
Zm00001d034189::1:286079449-286081450(+)
Zm00001d013703::5:18045607-18047608(+)
Zm00001d038330::6:154711194-154713195(+)
Zm00001d038542::6:159650407-159652408(-)
Zm00001d053438::4:231451535-231453536(-)
Zm00001d023979::10:33926208-33928209(-)
Zm00001d050125::4:67745205-67747206(-)
Zm00001d007702::2:237750541-237752542(+)
Zm00001d038268::6:152785046-152787047(-)
Zm00001d042848::3:181957334-181959335(-)
Zm00001d044729::9:642232-644233(-)
Zm00001d024645::10:82002549-82004550(+)
Zm00001d012845::5:1070805-1072806(-)
Zm00001d017571::5:199955868-199957869(-)
Zm00001d039989::3:21879220-21881221(-)
Zm00001d041900::3:142575937-142577938(-)
Zm00001d051334::4:154983552-154985553(-)
Zm00001d053353::4:227252382-227254383(-)
Zm00001d046970::9:113518628-113520629(-)
Zm00001d026633::10:149197213-149199214(+)
Zm00001d013868::5:23309588-23311589(+)
Zm00001d002412::2:12175149-12177150(+)
Zm00001d040113::3:28019603-28021604(-)
Zm00001d007571::2:235051695-235053696(-)
Zm00001d036167::6:75650292-75652293(-)
Zm00001d048443::9:156571045-156573046(+)
Zm00001d033246::1:255862802-255864803(+)
Zm00001d005535::2:177674948-177676949(-)
Zm00001d003851::2:62507204-62509205(-)
Zm00001d052308::4:186708417-186710418(+)
Zm00001d052972::4:206762523-206764524(+)
Zm00001d021301::7:148272952-148274953(-)
Zm00001d042615::3:173799141-173801142(-)
Zm00001d029349::1:66852390-66854391(-)
Zm00001d034757::1:301486221-301488222(+)
Zm00001d038115::6:148482850-148484851(+)
Zm00001d032240::1:218511466-218513467(-)
Zm00001d010068::8:98144457-98146458(-)
Zm00001d023580::10:10652242-10654243(+)
Zm00001d052232::4:184158747-184160748(-)
Zm00001d025575::10:122832826-122834827(-)
Zm00001d043736::3:208703165-208705166(-)
Zm00001d018489::5:221706163-221708164(-)
Zm00001d015050::5:73186429-73188430(+)
Zm00001d015406::5:88516523-88518524(+)
Zm00001d029714::1:83646300-83648301(+)
Zm00001d025126::10:105631562-105633563(+)
Zm00001d046643::9:100133188-100135189(-)
Zm00001d032095::1:212366364-212368365(-)
Zm00001d006445::2:208368055-208370056(-)
Zm00001d011983::8:165871384-165873385(+)
Zm00001d002087::2:5775734-5777735(+)
Zm00001d044095::3:219033714-219035715(-)
Zm00001d038308::6:154159747-154161748(+)
Zm00001d004358::2:106087043-106089044(-)
Zm00001d043335::3:196983332-196985333(+)
Zm00001d039904::3:18860312-18862313(+)
Zm00001d019434::7:33734752-33736753(-)
Zm00001d045938::9:47971267-47973268(-)
Zm00001d012882::5:1572305-1574306(+)
Zm00001d024985::10:97996208-97998209(-)
Zm00001d018639::7:1422393-1424394(-)
Zm00001d043314::3:196109381-196111382(-)
Zm00001d007062::2:221070741-221072742(-)
Zm00001d038495::6:158584170-158586171(-)
Zm00001d043683::3:207239395-207241396(-)
Zm00001d015131::5:76703141-76705142(+)
Zm00001d034032::1:281630158-281632159(-)
Zm00001d036900::6:105941670-105943671(-)
Zm00001d027922::1:17725654-17727655(-)
Zm00001d032225::1:217884046-217886047(-)
Zm00001d024361::10:66986915-66988916(-)
Zm00001d021716::7:161223984-161225985(-)
Zm00001d004016::2:75790731-75792732(+)
Zm00001d018292::5:218050338-218052339(+)
Zm00001d010840::8:129743449-129745450(-)
Zm00001d046204::9:71750859-71752860(-)
Zm00001d030030::1:100656479-100658480(+)
Zm00001d025025::10:100281317-100283318(-)
Zm00001d028514::1:37846074-37848075(-)
Zm00001d021413::7:151528821-151530822(-)
Zm00001d007025::2:220364243-220366244(+)
Zm00001d011195::8:142643674-142645675(+)
Zm00001d014909::5:67849431-67851432(+)
Zm00001d026578::10:148269431-148271432(-)
Zm00001d052021::4:176739134-176741135(+)
Zm00001d033727::1:272357136-272359137(-)
Zm00001d039119::6:170394836-170396837(-)
Zm00001d035608::6:36527424-36529425(+)
Zm00001d004135::2:85516206-85518207(+)
Zm00001d012763::8:180257796-180259797(-)
Zm00001d012171::8:169441501-169443502(+)
Zm00001d012800::5:121597-123598(-)
Zm00001d013022::5:3412251-3414252(-)
Zm00001d015002::5:71945468-71947469(-)
Zm00001d027934::1:17944335-17946336(+)
Zm00001d025619::10:124228506-124230507(-)
Zm00001d013615::5:15491784-15493785(+)
Zm00001d029486::1:72779160-72781161(+)
Zm00001d045106::9:12887896-12889897(+)
Zm00001d015804::5:121514976-121516977(-)
Zm00001d050735::4:119799803-119801804(+)
Zm00001d032263::1:219629813-219631814(-)
Zm00001d030357::1:125678067-125680068(-)
Zm00001d047512::9:133115798-133117799(+)
Zm00001d024612::10:80318152-80320153(+)
Zm00001d046397::9:87185643-87187644(-)
Zm00001d053642::4:238089550-238091551(+)
Zm00001d011073::8:138089076-138091077(-)
Zm00001d024321::10:64379075-64381076(-)
Zm00001d009081::8:35348761-35350762(+)
Zm00001d038769::6:164171495-164173496(-)
Zm00001d025519::10:121059527-121061528(+)
Zm00001d047764::9:141292610-141294611(+)
Zm00001d009481::8:66854356-66856357(+)
Zm00001d030795::1:160033211-160035212(-)
Zm00001d035666::6:40033183-40035184(-)
Zm00001d021180::7:145133496-145135497(+)
Zm00001d026244::10:141742914-141744915(-)
Zm00001d033165::1:252583814-252585815(+)
Zm00001d047750::9:140837208-140839209(-)
Zm00001d010386::8:112569519-112571520(-)
Zm00001d021950::7:166913231-166915232(+)
Zm00001d007405::2:230982105-230984106(+)
Zm00001d028929::1:51816454-51818455(+)
Zm00001d044352::3:225663012-225665013(-)
Zm00001d039532::3:7401252-7403253(-)
Zm00001d035316::6:20918793-20920794(+)
Zm00001d038618::6:161014859-161016860(+)
Zm00001d007667::2:237166849-237168850(-)
Zm00001d017425::5:195723145-195725146(-)
Zm00001d034765::1:301661922-301663923(+)
Zm00001d038691::6:162622648-162624649(+)
Zm00001d028585::1:40034527-40036528(+)
Zm00001d022376::7:176290482-176292483(-)
Zm00001d021506::7:154418579-154420580(-)
Zm00001d049716::4:41319953-41321954(-)
Zm00001d011159::8:141250053-141252054(-)
Zm00001d028450::1:35278447-35280448(-)
Zm00001d037200::6:115544289-115546290(+)
Zm00001d014049::5:30730566-30732567(-)
Zm00001d016208::5:150578313-150580314(-)
Zm00001d013980::5:27083407-27085408(+)
Zm00001d046716::9:103208253-103210254(+)
Zm00001d029372::1:67960061-67962062(+)
Zm00001d053738::4:240106548-240108549(+)
Zm00001d038658::6:161944469-161946470(+)
Zm00001d053437::4:231349764-231351765(-)
Zm00001d024157::10:50582920-50584921(+)
Zm00001d046441::9:89990906-89992907(+)
Zm00001d029083::1:57393409-57395410(+)
Zm00001d008512::8:11125513-11127514(-)
Zm00001d017433::5:195858641-195860642(-)
Zm00001d040833::3:68843081-68845082(-)
Zm00001d028728::1:44519724-44521725(+)
Zm00001d046665::9:101211942-101213943(+)
Zm00001d002200::2:8143578-8145579(+)
Zm00001d027502::1:6824333-6826334(+)
Zm00001d007064::2:221083120-221085121(+)
Zm00001d013544::5:13967615-13969616(+)
Zm00001d032505::1:228772034-228774035(+)
Zm00001d022615::7:181111956-181113957(+)
Zm00001d048042::9:148676994-148678995(+)
Zm00001d035149::6:7050156-7052157(-)
Zm00001d042293::3:159524149-159526150(-)
Zm00001d013842::5:22199014-22201015(+)
Zm00001d048698::4:3499322-3501323(+)
Zm00001d032858::1:240463617-240465618(+)
Zm00001d021296::7:148164693-148166694(-)
Zm00001d020395::7:111176518-111178519(+)
Zm00001d038022::6:145418873-145420874(-)
Zm00001d047338::9:126936698-126938699(+)
Zm00001d050073::4:64143984-64145985(+)
Zm00001d003411::2:43578826-43580827(-)
Zm00001d035037::6:2751919-2753920(-)
Zm00001d007871::2:241394454-241396455(+)
Zm00001d022088::7:169842560-169844561(+)
Zm00001d051510::4:160975548-160977549(-)
Zm00001d049087::4:15612076-15614077(+)
Zm00001d004042::2:78526768-78528769(+)
Zm00001d012061::8:167514201-167516202(+)
Zm00001d033524::1:265551035-265553036(+)
Zm00001d007434::2:231635154-231637155(-)
Zm00001d032032::1:209990849-209992850(+)
Zm00001d010300::8:108446631-108448632(-)
Zm00001d037084::6:111694034-111696035(+)
Zm00001d017385::5:194001023-194003024(+)
Zm00001d010588::8:121124669-121126670(+)
Zm00001d041648::3:131573836-131575837(+)
Zm00001d042478::3:169007334-169009335(-)
Zm00001d026339::10:143809082-143811083(+)
Zm00001d052060::4:178022736-178024737(-)
Zm00001d034222::1:287046765-287048766(-)
Zm00001d037317::6:120726272-120728273(-)
Zm00001d038686::6:162594380-162596381(+)
Zm00001d031882::1:205248601-205250602(+)
Zm00001d031963::1:208077928-208079929(-)
Zm00001d053813::4:241590652-241592653(+)
Zm00001d049399::4:29273919-29275920(+)
Zm00001d043248::3:193224570-193226571(+)
Zm00001d040002::3:22473993-22475994(+)
Zm00001d045889::9:46112463-46114464(+)
Zm00001d016732::5:174491867-174493868(+)
Zm00001d017654::5:203251408-203253409(-)
Zm00001d042092::3:150543190-150545191(+)
Zm00001d010784::8:127681792-127683793(-)
Zm00001d012923::5:2002579-2004580(-)
Zm00001d030305::1:121210310-121212311(+)
Zm00001d024647::10:82036995-82038996(+)
Zm00001d025520::10:121083605-121085606(-)
Zm00001d040341::3:38860862-38862863(+)
Zm00001d034600::1:297591731-297593732(+)
Zm00001d021445::7:152359291-152361292(-)
Zm00001d049884::4:50466211-50468212(-)
Zm00001d036807::6:101494079-101496080(+)
Zm00001d053961::4:244354436-244356437(+)
Zm00001d031373::1:187625465-187627466(-)
Zm00001d046524::9:93802601-93804602(+)
Zm00001d022265::7:173957083-173959084(-)
Zm00001d038760::6:163969156-163971157(+)
Zm00001d005393::2:172160997-172162998(-)
Zm00001d007768::2:239282689-239284690(+)
Zm00001d040796::3:66379251-66381252(-)
Zm00001d036790::6:100947892-100949893(-)
Zm00001d010530::8:119421580-119423581(+)
Zm00001d048369::9:155205322-155207323(-)
Zm00001d038529::6:159349187-159351188(+)
Zm00001d028240::1:27694324-27696325(+)
Zm00001d041378::3:114800546-114802547(-)
Zm00001d006791::2:216766666-216768667(-)
Zm00001d052579::4:193429915-193431916(+)
Zm00001d022338::7:175726669-175728670(-)
Zm00001d017762::5:206136567-206138568(+)
Zm00001d001947::2:3403470-3405471(+)
Zm00001d011767::8:161252224-161254225(-)
Zm00001d051589::4:163592143-163594144(-)
Zm00001d042906::3:183576526-183578527(+)
Zm00001d044698::3:235208589-235210590(+)
Zm00001d018130::5:214937675-214939676(+)
Zm00001d052756::4:199892459-199894460(+)
Zm00001d027919::1:17625535-17627536(-)
Zm00001d003865::2:63885873-63887874(+)
Zm00001d051690::4:166832414-166834415(+)
Zm00001d012608::8:177137409-177139410(+)
Zm00001d009779::8:80644208-80646209(+)
Zm00001d009548::8:69754139-69756140(+)
Zm00001d021511::7:154588912-154590913(+)
Zm00001d053687::4:239040565-239042566(-)
Zm00001d011394::8:149458911-149460912(+)
Zm00001d039952::3:20514647-20516648(-)
Zm00001d052803::4:201418810-201420811(-)
Zm00001d032709::1:235659889-235661890(+)
Zm00001d034011::1:281128512-281130513(+)
Zm00001d035960::6:62645685-62647686(+)
Zm00001d044276::3:223715119-223717120(-)
Zm00001d034432::1:292904433-292906434(-)
Zm00001d029080::1:57298674-57300675(+)
Zm00001d013040::5:3604823-3606824(+)
Zm00001d008651::8:15986204-15988205(-)
Zm00001d008662::8:16397517-16399518(+)
Zm00001d014128::5:33415020-33417021(-)
Zm00001d023701::10:16194733-16196734(-)
Zm00001d048140::9:150715374-150717375(-)
Zm00001d038213::6:151778807-151780808(+)
Zm00001d005588::2:179869887-179871888(-)
Zm00001d005662::2:182627174-182629175(-)
Zm00001d049886::4:50575446-50577447(+)
Zm00001d035298::6:20156656-20158657(-)
Zm00001d007940::2:243481127-243483128(-)
Zm00001d034633::1:298572406-298574407(-)
Zm00001d003378::2:42153839-42155840(-)
Zm00001d013597::5:15094406-15096407(+)
Zm00001d031092::1:176875392-176877393(-)
Zm00001d018309::5:218241912-218243913(-)
Zm00001d006336::2:204961853-204963854(-)
Zm00001d049554::4:34703880-34705881(-)
Zm00001d051808::4:170142132-170144133(-)
Zm00001d021448::7:152390296-152392297(-)
Zm00001d052282::4:185919583-185921584(+)
Zm00001d019473::7:35501428-35503429(+)
Zm00001d043708::3:207960096-207962097(-)
Zm00001d009733::8:78508394-78510395(+)
Zm00001d010564::8:120463868-120465869(+)
Zm00001d012730::8:179420734-179422735(+)
Zm00001d029418::1:69734323-69736324(-)
Zm00001d040005::3:22636487-22638488(+)
Zm00001d039477::3:5332976-5334977(-)
Zm00001d032768::1:237681084-237683085(+)
Zm00001d027239::1:198658-200659(-)
Zm00001d031712::1:199139005-199141006(-)
Zm00001d044307::3:224906047-224908048(+)
Zm00001d052909::4:204448862-204450863(+)
Zm00001d007341::2:229192298-229194299(+)
Zm00001d049516::4:32963570-32965571(+)
Zm00001d014324::5:41029707-41031708(+)
Zm00001d041243::3:107815534-107817535(+)
Zm00001d022438::7:177701400-177703401(+)
Zm00001d023718::10:16723772-16725773(+)
Zm00001d017389::5:194201112-194203113(-)
Zm00001d036834::6:103293394-103295395(-)
Zm00001d004051::2:79493912-79495913(+)
Zm00001d046975::9:113787737-113789738(+)
Zm00001d030489::1:136756514-136758515(-)
Zm00001d033982::1:280039906-280041907(-)
Zm00001d042045::3:148459856-148461857(-)
Zm00001d017712::5:204964093-204966094(+)
Zm00001d020284::7:104148495-104150496(-)
Zm00001d018511::5:222129855-222131856(-)
Zm00001d046958::9:113039760-113041761(-)
Zm00001d025853::10:131523381-131525382(-)
Zm00001d012902::5:1777962-1779963(-)
Zm00001d026031::10:136403686-136405687(+)
Zm00001d020357::7:108874242-108876243(+)
Zm00001d028380::1:32676884-32678885(+)
Zm00001d034702::1:300263593-300265594(+)
Zm00001d023623::10:12554543-12556544(+)
Zm00001d051165::4:146827386-146829387(-)
Zm00001d022081::7:169726401-169728402(+)
Zm00001d049662::4:39068154-39070155(+)
Zm00001d019522::7:39734722-39736723(-)
Zm00001d001898::2:2559498-2561499(-)
Zm00001d011868::8:163306768-163308769(+)
Zm00001d048729::4:4322967-4324968(+)
Zm00001d049303::4:25436982-25438983(-)
Zm00001d051854::4:172423188-172425189(-)
Zm00001d036418::6:87643523-87645524(+)
Zm00001d022628::7:181718756-181720757(+)
Zm00001d008172::8:114764-116765(+)
Zm00001d044993::9:9486750-9488751(+)
Zm00001d003789::2:59383410-59385411(+)
Zm00001d030639::1:150128568-150130569(+)
Zm00001d040731::3:60608719-60610720(+)
Zm00001d005598::2:180233587-180235588(-)
Zm00001d011601::8:155553959-155555960(+)
Zm00001d002600::2:16455918-16457919(-)
Zm00001d047483::9:131739973-131741974(+)
Zm00001d005013::2:153753847-153755848(+)
Zm00001d042639::3:174893107-174895108(-)
Zm00001d038496::6:158594773-158596774(-)
Zm00001d020539::7:121483195-121485196(-)
Zm00001d047697::9:139472559-139474560(+)
Zm00001d019907::7:74658567-74660568(-)
Zm00001d012880::5:1562531-1564532(+)
Zm00001d029046::1:56028430-56030431(+)
Zm00001d023629::10:12732458-12734459(+)
Zm00001d014478::5:49668620-49670621(+)
Zm00001d035964::6:62960315-62962316(+)
Zm00001d052320::4:187036795-187038796(+)
Zm00001d010040::8:96549253-96551254(+)
Zm00001d012867::5:1368792-1370793(-)
Zm00001d048421::9:155964623-155966624(+)
Zm00001d033766::1:273082340-273084341(-)
Zm00001d053964::4:244384253-244386254(+)
Zm00001d014911::5:67877186-67879187(-)
Zm00001d020568::7:122584613-122586614(+)
Zm00001d025715::10:127292940-127294941(+)
Zm00001d027721::1:12146114-12148115(-)
Zm00001d012102::8:168281707-168283708(+)
Zm00001d012978::5:2661921-2663922(+)
Zm00001d036940::6:106868520-106870521(+)
Zm00001d048098::9:150143054-150145055(-)
Zm00001d042556::3:171676128-171678129(-)
Zm00001d009218::8:44176029-44178030(-)
Zm00001d003500::2:46122263-46124264(-)
Zm00001d029705::1:83198089-83200090(+)
Zm00001d007570::2:235042059-235044060(+)
Zm00001d051524::4:161340280-161342281(-)
Zm00001d015098::5:75313918-75315919(-)
Zm00001d035522::6:30889173-30891174(-)
Zm00001d032253::1:219088496-219090497(+)
Zm00001d026307::10:143306988-143308989(-)
Zm00001d005140::2:160690079-160692080(+)
Zm00001d025273::10:112123992-112125993(-)
Zm00001d051946::4:174995724-174997725(-)
Zm00001d044860::9:5650529-5652530(+)
Zm00001d022049::7:168871797-168873798(+)
Zm00001d049423::4:29988348-29990349(+)
Zm00001d036524::6:91179552-91181553(+)
Zm00001d031747::1:200674070-200676071(+)
Zm00001d030087::1:104673546-104675547(-)
Zm00001d007401::2:230856118-230858119(-)
Zm00001d023842::10:24271375-24273376(+)
Zm00001d001903::2:2635530-2637531(+)
Zm00001d048065::9:149246648-149248649(+)
Zm00001d001880::2:2259162-2261163(+)
Zm00001d054013::4:245160665-245162666(+)
Zm00001d002027::2:4655151-4657152(+)
Zm00001d050612::4:104299641-104301642(+)
Zm00001d049631::4:38150206-38152207(+)
Zm00001d020374::7:110021724-110023725(+)
Zm00001d003751::2:57532752-57534753(+)
Zm00001d025453::10:119067681-119069682(-)
Zm00001d033961::1:279744285-279746286(-)
Zm00001d025835::10:131401070-131403071(+)
Zm00001d013779::5:19943254-19945255(-)
Zm00001d049835::4:47108729-47110730(-)
Zm00001d047528::9:133979827-133981828(-)
Zm00001d012464::8:174974160-174976161(-)
Zm00001d021701::7:160740698-160742699(-)
Zm00001d023437::10:5597954-5599955(+)
Zm00001d038982::6:168206523-168208524(-)
Zm00001d032529::1:229631218-229633219(+)
Zm00001d019267::7:24906456-24908457(-)
Zm00001d029508::1:73763720-73765721(-)
Zm00001d017274::5:191421844-191423845(-)
Zm00001d002950::2:27927834-27929835(+)
Zm00001d040775::3:64944520-64946521(+)
Zm00001d050942::4:132810605-132812606(-)
Zm00001d053127::4:214700594-214702595(+)
Zm00001d040901::3:77280071-77282072(+)
Zm00001d034886::1:304713555-304715556(+)
Zm00001d047427::9:129717678-129719679(+)
Zm00001d022525::7:179341445-179343446(-)
Zm00001d037304::6:120126978-120128979(-)
Zm00001d004023::2:76330602-76332603(-)
Zm00001d016291::5:155864705-155866706(-)
Zm00001d028384::1:32800410-32802411(+)
Zm00001d032173::1:215570476-215572477(-)
Zm00001d032603::1:231779322-231781323(+)
Zm00001d030056::1:102372932-102374933(+)
Zm00001d026517::10:147467797-147469798(+)
Zm00001d042695::3:177281334-177283335(-)
Zm00001d015969::5:134892834-134894835(+)
Zm00001d009245::8:46791188-46793189(+)
Zm00001d019233::7:23212429-23214430(+)
Zm00001d046810::9:106735832-106737833(+)
Zm00001d029841::1:89619569-89621570(-)
Zm00001d011473::8:151513195-151515196(-)
Zm00001d016115::5:145303007-145305008(-)
Zm00001d018494::5:221795733-221797734(+)
Zm00001d026289::10:142961293-142963294(-)
Zm00001d048291::9:153993777-153995778(+)
Zm00001d029132::1:59748778-59750779(+)
Zm00001d040959::3:83204842-83206843(+)
Zm00001d014742::5:61157156-61159157(+)
Zm00001d047067::9:117139238-117141239(-)
Zm00001d003372::2:41977801-41979802(+)
Zm00001d004898::2:147707277-147709278(-)
Zm00001d017937::5:210401447-210403448(-)
Zm00001d035487::6:28984198-28986199(-)
Zm00001d038807::6:164810959-164812960(+)
Zm00001d047720::9:139934405-139936406(-)
Zm00001d020201::7:98883785-98885786(-)
Zm00001d006061::2:196889923-196891924(-)
Zm00001d048723::4:4217628-4219629(+)
Zm00001d033945::1:279364513-279366514(-)
Zm00001d049598::4:36840291-36842292(-)
Zm00001d005278::2:167125624-167127625(-)
Zm00001d044054::3:217931735-217933736(-)
Zm00001d019259::7:24361665-24363666(+)
Zm00001d036637::6:95866675-95868676(-)
Zm00001d002880::2:25545108-25547109(+)
Zm00001d006487::2:209720538-209722539(+)
Zm00001d016479::5:164244512-164246513(+)
Zm00001d041445::3:120203784-120205785(-)
Zm00001d041855::3:141245449-141247450(-)
Zm00001d005394::2:172198788-172200789(+)
Zm00001d037785::6:137692716-137694717(-)
Zm00001d021600::7:157790794-157792795(+)
Zm00001d033652::1:269688389-269690390(-)
Zm00001d052668::4:196537438-196539439(-)
Zm00001d033879::1:277224180-277226181(-)
Zm00001d049370::4:28023028-28025029(-)
Zm00001d012510::8:175692808-175694809(+)
Zm00001d011178::8:142043022-142045023(-)
Zm00001d052410::4:189317937-189319938(-)
Zm00001d010031::8:96224603-96226604(+)
Zm00001d039215::6:172887755-172889756(-)
Zm00001d039498::3:5999572-6001573(+)
Zm00001d006184::2:200970919-200972920(+)
Zm00001d025948::10:134522510-134524511(-)
Zm00001d025285::10:112587325-112589326(-)
Zm00001d033273::1:257007514-257009515(+)
Zm00001d046938::9:111831187-111833188(-)
Zm00001d007082::2:221858997-221860998(-)
Zm00001d028424::1:34540992-34542993(+)
Zm00001d011550::8:154321522-154323523(-)
Zm00001d017242::5:190098890-190100891(-)
Zm00001d008300::8:4574226-4576227(+)
Zm00001d030053::1:102357850-102359851(+)
Zm00001d032798::1:238471177-238473178(-)
Zm00001d006347::2:205251993-205253994(+)
Zm00001d031163::1:180295181-180297182(-)
Zm00001d014920::5:68370721-68372722(-)
Zm00001d017072::5:184393954-184395955(-)
Zm00001d015414::5:89125462-89127463(+)
Zm00001d012772::8:180572222-180574223(-)
Zm00001d028181::1:25713584-25715585(+)
Zm00001d038784::6:164331416-164333417(+)
Zm00001d011298::8:146107264-146109265(+)
Zm00001d007116::2:222531870-222533871(+)
Zm00001d020043::7:88468572-88470573(-)
Zm00001d028279::1:28995198-28997199(+)
Zm00001d005426::2:173613568-173615569(-)
Zm00001d035473::6:28366089-28368090(+)
Zm00001d050106::4:65976463-65978464(-)
Zm00001d048643::4:2533085-2535086(+)
Zm00001d043682::3:207224683-207226684(-)
Zm00001d008900::8:24522218-24524219(+)
Zm00001d024126::10:48093144-48095145(-)
Zm00001d009799::8:81986019-81988020(-)
Zm00001d012108::8:168370704-168372705(-)
Zm00001d014082::5:31739653-31741654(+)
Zm00001d053290::4:224372927-224374928(+)
Zm00001d048857::4:6478629-6480630(+)
Zm00001d011197::8:142731975-142733976(+)
Zm00001d029074::1:57249314-57251315(+)
Zm00001d035872::6:57911695-57913696(-)
Zm00001d018135::5:215080998-215082999(-)
Zm00001d031530::1:192979393-192981394(-)
Zm00001d006317::2:204330927-204332928(-)
Zm00001d021306::7:148360279-148362280(+)
Zm00001d009476::8:66329251-66331252(-)
Zm00001d011979::8:165575838-165577839(-)
Zm00001d034252::1:287998505-288000506(+)
Zm00001d017176::5:188031422-188033423(+)
Zm00001d034429::1:292811788-292813789(+)
Zm00001d036176::6:75721524-75723525(-)
Zm00001d031005::1:172963646-172965647(-)
Zm00001d036322::6:84116654-84118655(-)
Zm00001d013312::5:8343713-8345714(-)
Zm00001d015986::5:136920361-136922362(+)
Zm00001d003925::2:68592065-68594066(-)
Zm00001d027467::1:5907032-5909033(+)
Zm00001d028881::1:49572646-49574647(+)
Zm00001d045744::9:36377279-36379280(+)
Zm00001d019844::7:68699671-68701672(-)
Zm00001d040589::3:51738961-51740962(+)
Zm00001d023910::10:27654156-27656157(-)
Zm00001d028795::1:46569774-46571775(+)
Zm00001d052941::4:205574675-205576676(-)
Zm00001d040635::3:55320633-55322634(+)
Zm00001d005052::2:156303936-156305937(+)
Zm00001d042017::3:147533357-147535358(-)
Zm00001d031969::1:208239412-208241413(+)
Zm00001d023632::10:12889895-12891896(-)
Zm00001d011283::8:145767551-145769552(+)
Zm00001d051965::4:175515743-175517744(+)
Zm00001d045049::9:11143883-11145884(+)
Zm00001d022283::7:174420002-174422003(+)
Zm00001d010899::8:132494889-132496890(+)
Zm00001d011541::8:153971108-153973109(-)
Zm00001d007881::2:241666029-241668030(+)
Zm00001d052678::4:197050472-197052473(-)
Zm00001d012031::8:166791773-166793774(-)
Zm00001d047894::9:144520054-144522055(+)
Zm00001d052381::4:188764645-188766646(+)
Zm00001d030163::1:109741058-109743059(+)
Zm00001d003890::2:65463207-65465208(-)
Zm00001d037818::6:138774534-138776535(-)
Zm00001d031636::1:197047700-197049701(-)
Zm00001d031988::1:208838939-208840940(-)
Zm00001d034582::1:297072019-297074020(-)
Zm00001d039133::6:170757705-170759706(+)
Zm00001d053588::4:235514795-235516796(+)
Zm00001d010710::8:125261966-125263967(-)
Zm00001d004826::2:141505129-141507130(+)
Zm00001d043370::3:197901421-197903422(+)
Zm00001d004870::2:145656691-145658692(-)
Zm00001d052926::4:205104369-205106370(-)
Zm00001d013254::5:7157896-7159897(-)
Zm00001d025533::10:121565955-121567956(+)
Zm00001d020806::7:133444299-133446300(-)
Zm00001d030973::1:170237594-170239595(-)
Zm00001d002694::2:19419499-19421500(+)
Zm00001d031809::1:202472112-202474113(-)
Zm00001d017768::5:206253574-206255575(-)
Zm00001d011470::8:151372141-151374142(-)
Zm00001d043979::3:215497274-215499275(+)
Zm00001d003848::2:62253955-62255956(+)
Zm00001d012524::8:176062478-176064479(-)
Zm00001d031939::1:207516994-207518995(-)
Zm00001d035693::6:41342107-41344108(-)
Zm00001d011716::8:159804716-159806717(-)
Zm00001d042098::3:150673021-150675022(-)
Zm00001d016712::5:173429810-173431811(+)
Zm00001d046577::9:96777819-96779820(-)
Zm00001d024953::10:96658367-96660368(-)
Zm00001d014423::5:46044976-46046977(-)
Zm00001d042641::3:175047016-175049017(-)
Zm00001d014879::5:66811505-66813506(-)
Zm00001d032761::1:237518227-237520228(-)
Zm00001d041549::3:126667190-126669191(-)
Zm00001d016916::5:179774804-179776805(-)
Zm00001d015863::5:127082254-127084255(-)
Zm00001d048309::9:154304064-154306065(-)
Zm00001d015849::5:126150539-126152540(-)
Zm00001d032537::1:229899802-229901803(-)
Zm00001d019370::7:30360010-30362011(+)
Zm00001d047746::9:140706939-140708940(-)
Zm00001d048477::9:156987126-156989127(-)
Zm00001d034853::1:303822670-303824671(-)
Zm00001d022237::7:173377733-173379734(+)
Zm00001d045434::9:22057282-22059283(+)
Zm00001d033048::1:248466441-248468442(+)
Zm00001d051809::4:170148136-170150137(-)
Zm00001d027253::1:418712-420713(+)
Zm00001d008281::8:3857508-3859509(+)
Zm00001d043618::3:205360592-205362593(-)
Zm00001d020493::7:118945364-118947365(-)
Zm00001d027532::1:7557184-7559185(+)
Zm00001d032576::1:231123114-231125115(-)
Zm00001d022524::7:179330731-179332732(+)
Zm00001d002054::2:5038736-5040737(-)
Zm00001d028280::1:29045081-29047082(+)
Zm00001d003515::2:46329863-46331864(-)
Zm00001d014596::5:54667124-54669125(-)
Zm00001d037119::6:112988088-112990089(-)
Zm00001d012679::8:178497950-178499951(+)
Zm00001d017913::5:210049143-210051144(-)
Zm00001d050164::4:70181442-70183443(-)
Zm00001d006181::2:200883949-200885950(+)
Zm00001d014173::5:34985629-34987630(-)
Zm00001d009683::8:75776589-75778590(+)
Zm00001d023340::10:3671927-3673928(-)
Zm00001d052855::4:202675291-202677292(-)
Zm00001d049487::4:32027086-32029087(-)
Zm00001d042787::3:179539867-179541868(-)
Zm00001d037929::6:142401179-142403180(-)
Zm00001d020400::7:111432011-111434012(-)
Zm00001d046076::9:61760502-61762503(+)
Zm00001d012807::5:484276-486277(-)
Zm00001d038143::6:149265886-149267887(+)
Zm00001d010638::8:122763418-122765419(+)
Zm00001d002541::2:15005076-15007077(-)
Zm00001d010901::8:132595925-132597926(+)
Zm00001d047921::9:145463756-145465757(+)
Zm00001d011773::8:161291376-161293377(+)
Zm00001d003602::2:49521736-49523737(+)
Zm00001d011511::8:152920924-152922925(+)
Zm00001d036351::6:85211877-85213878(+)
Zm00001d014142::5:34052064-34054065(-)
Zm00001d007835::2:240559074-240561075(+)
Zm00001d042340::3:162106783-162108784(+)
Zm00001d027476::1:6205606-6207607(+)
Zm00001d045893::9:46154724-46156725(-)
Zm00001d025167::10:107179880-107181881(+)
Zm00001d047419::9:129494976-129496977(+)
Zm00001d021018::7:140505058-140507059(+)
Zm00001d052468::4:190670286-190672287(-)
Zm00001d041708::3:134377434-134379435(+)
Zm00001d034880::1:304584857-304586858(+)
Zm00001d014626::5:56460203-56462204(-)
Zm00001d008308::8:4803553-4805554(-)
Zm00001d049860::4:48973841-48975842(+)
Zm00001d016923::5:180090170-180092171(+)
Zm00001d021948::7:166827049-166829050(+)
Zm00001d048896::4:7262841-7264842(-)
Zm00001d015683::5:107120251-107122252(-)
Zm00001d030691::1:153355899-153357900(+)
Zm00001d004002::2:74664513-74666514(+)
Zm00001d038387::6:156103462-156105463(-)
Zm00001d032756::1:237457272-237459273(-)
Zm00001d053452::4:232174853-232176854(+)
Zm00001d018152::5:215595754-215597755(-)
Zm00001d032076::1:211710626-211712627(-)
Zm00001d023756::10:18979828-18981829(+)
Zm00001d028085::1:22421387-22423388(+)
Zm00001d012349::8:172809848-172811849(+)
Zm00001d019641::7:47729115-47731116(+)
Zm00001d024293::10:62337013-62339014(-)
Zm00001d018463::5:221322203-221324204(+)
Zm00001d053250::4:222236721-222238722(+)
Zm00001d002937::2:27425887-27427888(-)
Zm00001d002292::2:9677549-9679550(-)
Zm00001d021889::7:165490332-165492333(-)
Zm00001d044172::3:221077531-221079532(-)
Zm00001d043466::3:200945500-200947501(-)
Zm00001d044569::3:231975349-231977350(-)
Zm00001d014109::5:32811190-32813191(-)
Zm00001d024382::10:68271787-68273788(-)
Zm00001d015141::5:76871309-76873310(-)
Zm00001d024691::10:83695363-83697364(+)
Zm00001d005901::2:192222218-192224219(+)
Zm00001d013785::5:20153484-20155485(+)
Zm00001d005666::2:182754297-182756298(+)
Zm00001d031977::1:208391728-208393729(-)
Zm00001d034043::1:282045482-282047483(-)
Zm00001d051692::4:166904738-166906739(+)
Zm00001d026610::10:148917075-148919076(+)
Zm00001d024053::10:40248981-40250982(+)
Zm00001d049289::4:24581402-24583403(+)
Zm00001d008531::8:11937535-11939536(-)
Zm00001d045261::9:17400321-17402322(+)
Zm00001d036077::6:70917609-70919610(+)
Zm00001d050911::4:130236737-130238738(-)
Zm00001d029488::1:72869083-72871084(+)
Zm00001d009393::8:62094520-62096521(+)
Zm00001d052630::4:195318460-195320461(-)
Zm00001d053182::4:218559076-218561077(+)
Zm00001d038993::6:168345386-168347387(-)
Zm00001d030870::1:164364088-164366089(+)
Zm00001d002053::2:5030525-5032526(+)
Zm00001d009522::8:68818805-68820806(-)
Zm00001d027386::1:4125890-4127891(-)
Zm00001d010712::8:125284366-125286367(-)
Zm00001d036454::6:89081028-89083029(+)
Zm00001d018974::7:11271508-11273509(-)
Zm00001d027630::1:9486499-9488500(+)
Zm00001d003401::2:43091866-43093867(-)
Zm00001d047875::9:144020485-144022486(+)
Zm00001d047457::9:130803259-130805260(-)
Zm00001d031164::1:180370666-180372667(-)
Zm00001d029808::1:87838142-87840143(-)
Zm00001d040036::3:23965861-23967862(-)
Zm00001d012778::8:180734973-180736974(+)
Zm00001d033933::1:278900530-278902531(+)
Zm00001d006496::2:209836616-209838617(+)
Zm00001d026366::10:144421272-144423273(-)
Zm00001d051838::4:171771683-171773684(-)
Zm00001d039062::6:169464090-169466091(-)
Zm00001d044016::3:216697758-216699759(-)
Zm00001d039718::3:12972061-12974062(+)
Zm00001d025419::10:118104418-118106419(+)
Zm00001d048532::9:157945866-157947867(-)
Zm00001d012467::8:175066568-175068569(-)
Zm00001d051562::4:162803912-162805913(-)
Zm00001d008975::8:27996015-27998016(-)
Zm00001d019247::7:23763337-23765338(+)
Zm00001d018409::5:220208668-220210669(-)
Zm00001d041619::3:129737809-129739810(+)
Zm00001d008431::8:8616822-8618823(-)
Zm00001d045949::9:49022774-49024775(-)
Zm00001d028660::1:42115480-42117481(+)
Zm00001d022150::7:171312059-171314060(-)
Zm00001d041995::3:146871395-146873396(-)
Zm00001d045757::9:37397128-37399129(-)
Zm00001d049627::4:38063658-38065659(+)
Zm00001d044081::3:218479821-218481822(+)
Zm00001d002801::2:23081301-23083302(+)
Zm00001d014688::5:59058809-59060810(+)
Zm00001d030406::1:130027929-130029930(+)
Zm00001d039046::6:169220100-169222101(+)
Zm00001d021710::7:160974557-160976558(+)
Zm00001d010791::8:127886652-127888653(-)
Zm00001d018983::7:11822230-11824231(-)
Zm00001d008604::8:14282741-14284742(+)
Zm00001d040855::3:72168502-72170503(+)
Zm00001d038903::6:166748624-166750625(+)
Zm00001d050575::4:101587896-101589897(+)
Zm00001d040613::3:53997285-53999286(-)
Zm00001d012131::8:168614377-168616378(+)
Zm00001d053145::4:216137973-216139974(+)
Zm00001d022586::7:180350259-180352260(+)
Zm00001d047262::9:124771022-124773023(-)
Zm00001d006151::2:199816446-199818447(+)
Zm00001d031618::1:196229171-196231172(-)
Zm00001d006906::2:219166447-219168448(+)
Zm00001d007792::2:239795925-239797926(-)
Zm00001d044689::3:234981638-234983639(-)
Zm00001d015430::5:89676760-89678761(-)
Zm00001d034462::1:293734954-293736955(+)
Zm00001d021310::7:148464534-148466535(-)
Zm00001d037056::6:110795089-110797090(+)
Zm00001d049649::4:38704843-38706844(+)
Zm00001d053868::4:242571172-242573173(+)
Zm00001d015557::5:97435618-97437619(+)
Zm00001d036919::6:106396452-106398453(-)
Zm00001d028207::1:26332763-26334764(+)
Zm00001d008902::8:24532195-24534196(-)
Zm00001d014597::5:54728543-54730544(-)
Zm00001d018275::5:217761875-217763876(+)
Zm00001d016615::5:170195790-170197791(+)
Zm00001d013631::5:15871376-15873377(-)
Zm00001d010989::8:136061273-136063274(-)
Zm00001d024286::10:61734677-61736678(-)
Zm00001d003983::2:73527143-73529144(-)
Zm00001d015135::5:76821926-76823927(+)
Zm00001d039211::6:172595716-172597717(+)
Zm00001d035702::6:41782622-41784623(-)
Zm00001d039638::3:9872488-9874489(+)
Zm00001d028745::1:45170666-45172667(-)
Zm00001d034934::1:306096763-306098764(-)
Zm00001d024966::10:97207770-97209771(-)
Zm00001d029487::1:72826817-72828818(+)
Zm00001d011746::8:160669977-160671978(+)
Zm00001d053935::4:243871082-243873083(+)
Zm00001d025806::10:130110398-130112399(-)
Zm00001d005114::2:159063354-159065355(-)
Zm00001d010915::8:133304941-133306942(-)
Zm00001d002356::2:10763901-10765902(+)
Zm00001d001826::2:1538439-1540440(-)
Zm00001d003857::2:63036523-63038524(-)
Zm00001d032968::1:244996847-244998848(+)
Zm00001d010877::8:131818218-131820219(+)
Zm00001d001858::2:2029881-2031882(+)
Zm00001d013032::5:3487865-3489866(+)
Zm00001d032090::1:212244822-212246823(-)
Zm00001d023344::10:3854747-3856748(-)
Zm00001d047081::9:117751334-117753335(+)
Zm00001d014685::5:58998092-59000093(+)
Zm00001d028791::1:46491181-46493182(-)
Zm00001d026238::10:141685360-141687361(-)
Zm00001d051025::4:137431201-137433202(-)
Zm00001d016602::5:169625154-169627155(-)
Zm00001d047451::9:130630700-130632701(+)
Zm00001d050069::4:63831056-63833057(+)
Zm00001d022085::7:169767892-169769893(+)
Zm00001d037608::6:131625023-131627024(-)
Zm00001d017420::5:195395433-195397434(-)
Zm00001d021718::7:161352494-161354495(+)
Zm00001d008256::8:3192211-3194212(+)
Zm00001d007767::2:239277468-239279469(-)
Zm00001d030348::1:124404958-124406959(-)
Zm00001d031346::1:187012324-187014325(+)
Zm00001d028488::1:36767959-36769960(+)
Zm00001d011336::8:147231230-147233231(-)
Zm00001d010450::8:115696998-115698999(-)
Zm00001d040183::3:30974109-30976110(+)
Zm00001d030080::1:104118210-104120211(+)
Zm00001d027754::1:12670673-12672674(+)
Zm00001d045252::9:17076491-17078492(-)
Zm00001d021636::7:158766199-158768200(-)
Zm00001d004979::2:151906566-151908567(-)
Zm00001d041734::3:135548873-135550874(-)
Zm00001d006375::2:206065338-206067339(+)
Zm00001d005520::2:177221135-177223136(-)
Zm00001d039784::3:14599292-14601293(+)
Zm00001d030832::1:162230218-162232219(+)
Zm00001d052221::4:183592118-183594119(+)
Zm00001d004546::2:117282317-117284318(-)
Zm00001d014152::5:34250315-34252316(+)
Zm00001d006316::2:204319971-204321972(+)
Zm00001d017351::5:193498868-193500869(-)
Zm00001d021270::7:147364794-147366795(-)
Zm00001d004975::2:151395407-151397408(+)
Zm00001d035574::6:34431040-34433041(-)
Zm00001d016318::5:156960191-156962192(-)
Zm00001d021084::7:142426405-142428406(+)
Zm00001d046449::9:90420442-90422443(+)
Zm00001d010880::8:131985031-131987032(+)
Zm00001d022573::7:180145937-180147938(-)
Zm00001d042327::3:161341763-161343764(+)
Zm00001d003200::2:35425257-35427258(-)
Zm00001d026712::10:150833282-150835283(-)
Zm00001d042350::3:162542485-162544486(-)
Zm00001d045635::9:30189471-30191472(+)
Zm00001d008728::8:17969104-17971105(-)
Zm00001d044578::3:232290746-232292747(+)
Zm00001d044603::3:233210197-233212198(+)
Zm00001d047462::9:130896230-130898231(+)
Zm00001d025550::10:122016770-122018771(-)
Zm00001d047460::9:130889979-130891980(-)
Zm00001d029256::1:63866043-63868044(+)
Zm00001d051338::4:155170579-155172580(-)
Zm00001d019468::7:35263845-35265846(+)
Zm00001d003572::2:48490684-48492685(-)
Zm00001d045853::9:43768920-43770921(-)
Zm00001d011705::8:159245749-159247750(+)
Zm00001d003924::2:68554756-68556757(-)
Zm00001d052541::4:192585266-192587267(-)
Zm00001d049079::4:15078049-15080050(+)
Zm00001d041752::3:135969412-135971413(-)
Zm00001d044412::3:227447071-227449072(-)
Zm00001d004831::2:142069781-142071782(-)
Zm00001d020897::7:135822092-135824093(-)
Zm00001d002810::2:23323848-23325849(+)
Zm00001d036714::6:98439457-98441458(+)
Zm00001d040320::3:37936278-37938279(-)
Zm00001d043254::3:193424827-193426828(-)
Zm00001d013991::5:27694058-27696059(-)
Zm00001d052938::4:205503951-205505952(+)
Zm00001d027823::1:14577415-14579416(-)
Zm00001d034493::1:294619255-294621256(-)
Zm00001d023385::10:4347891-4349892(-)
Zm00001d005779::2:188004206-188006207(+)
Zm00001d028950::1:52643188-52645189(+)
Zm00001d031698::1:198786944-198788945(-)
Zm00001d007189::2:224131881-224133882(+)
Zm00001d011248::8:144588367-144590368(+)
Zm00001d045332::9:19126148-19128149(-)
Zm00001d020969::7:138201293-138203294(+)
Zm00001d020405::7:111818829-111820830(+)
Zm00001d027808::1:14079695-14081696(+)
Zm00001d005949::2:193587174-193589175(-)
Zm00001d048174::9:151405168-151407169(-)
Zm00001d032973::1:245142020-245144021(+)
Zm00001d042770::3:179178296-179180297(-)
Zm00001d045371::9:19940258-19942259(-)
Zm00001d049183::4:19621482-19623483(+)
Zm00001d005286::2:167710103-167712104(-)
Zm00001d023263::10:1590978-1592979(+)
Zm00001d019243::7:23658541-23660542(-)
Zm00001d043465::3:200802499-200804500(+)
Zm00001d035657::6:39657484-39659485(+)
Zm00001d002259::2:9088405-9090406(-)
Zm00001d022582::7:180324952-180326953(-)
Zm00001d038523::6:159196813-159198814(-)
Zm00001d002621::2:16987757-16989758(-)
Zm00001d017214::5:189136027-189138028(-)
Zm00001d014523::5:51498223-51500224(-)
Zm00001d018459::5:221176651-221178652(-)
Zm00001d022280::7:174356331-174358332(+)
Zm00001d013534::5:13781540-13783541(-)
Zm00001d041073::3:95278629-95280630(+)
Zm00001d048892::4:7223682-7225683(-)
Zm00001d015973::5:135538336-135540337(+)
Zm00001d009462::8:65586035-65588036(+)
Zm00001d008595::8:13961214-13963215(+)
Zm00001d008481::8:9832946-9834947(+)
Zm00001d021469::7:153030084-153032085(-)
Zm00001d024207::10:56448967-56450968(-)
Zm00001d002893::2:26043992-26045993(+)
Zm00001d023559::10:10217197-10219198(-)
Zm00001d013027::5:3455550-3457551(+)
Zm00001d018031::5:212482185-212484186(+)
Zm00001d039189::6:172191072-172193073(+)
Zm00001d008173::8:178284-180285(-)
Zm00001d049338::4:27148971-27150972(-)
Zm00001d053984::4:244584402-244586403(+)
Zm00001d032165::1:215249498-215251499(-)
Zm00001d037843::6:139459539-139461540(-)
Zm00001d018677::7:2376808-2378809(-)
Zm00001d034213::1:286947168-286949169(+)
Zm00001d043376::3:198095001-198097002(-)
Zm00001d012966::5:2444778-2446779(-)
Zm00001d033849::1:275756601-275758602(-)
Zm00001d047742::9:140436617-140438618(+)
Zm00001d024201::10:55333134-55335135(-)
Zm00001d027616::1:9106625-9108626(+)
Zm00001d038557::6:159797842-159799843(+)
Zm00001d002456::2:13190812-13192813(+)
Zm00001d026603::10:148763511-148765512(-)
Zm00001d044049::3:217797998-217799999(+)
Zm00001d037097::6:112037087-112039088(-)
Zm00001d047174::9:120955289-120957290(+)
Zm00001d052893::4:203851041-203853042(+)
Zm00001d007728::2:238243319-238245320(-)
Zm00001d018831::7:6792985-6794986(+)
Zm00001d039594::3:8559257-8561258(+)
Zm00001d006094::2:197964089-197966090(+)
Zm00001d010037::8:96480636-96482637(-)
Zm00001d013532::5:13752757-13754758(-)
Zm00001d044418::3:227498377-227500378(+)
Zm00001d049798::4:45042329-45044330(-)
Zm00001d003635::2:51166992-51168993(-)
Zm00001d022193::7:172488693-172490694(-)
Zm00001d040390::3:41113499-41115500(+)
Zm00001d019759::7:57090700-57092701(-)
Zm00001d010862::8:130838325-130840326(-)
Zm00001d021348::7:149647231-149649232(-)
Zm00001d013373::5:9984695-9986696(+)
Zm00001d016185::5:148957469-148959470(-)
Zm00001d011657::8:157704589-157706590(+)
Zm00001d043090::3:188974888-188976889(-)
Zm00001d049326::4:26474101-26476102(+)
Zm00001d046834::9:107875746-107877747(+)
Zm00001d046223::9:73062769-73064770(+)
Zm00001d017410::5:195104619-195106620(-)
Zm00001d003945::2:71040199-71042200(-)
Zm00001d038133::6:148947024-148949025(-)
Zm00001d044060::3:218231249-218233250(+)
Zm00001d035829::6:53791932-53793933(+)
Zm00001d053608::4:236218014-236220015(+)
Zm00001d013072::5:4315989-4317990(-)
Zm00001d039637::3:9821186-9823187(-)
Zm00001d034778::1:302097411-302099412(-)
Zm00001d031017::1:173657022-173659023(+)
Zm00001d012168::8:169395839-169397840(-)
Zm00001d021728::7:161520993-161522994(+)
Zm00001d030340::1:123432871-123434872(-)
Zm00001d044898::9:6689608-6691609(+)
Zm00001d050026::4:60976991-60978992(-)
Zm00001d019031::7:13548007-13550008(+)
Zm00001d035113::6:5775188-5777189(-)
Zm00001d006936::2:219724077-219726078(+)
Zm00001d037917::6:141961892-141963893(+)
Zm00001d041250::3:108227077-108229078(-)
Zm00001d035187::6:8613597-8615598(-)
Zm00001d005419::2:173367074-173369075(-)
Zm00001d034674::1:299552082-299554083(-)
Zm00001d053335::4:226592529-226594530(-)
Zm00001d047911::9:145076977-145078978(+)
Zm00001d026695::10:150133731-150135732(+)
Zm00001d004479::2:114487723-114489724(-)
Zm00001d035876::6:58238086-58240087(-)
Zm00001d015086::5:74955844-74957845(-)
Zm00001d016922::5:180075553-180077554(-)
Zm00001d035346::6:22744145-22746146(-)
Zm00001d008311::8:4846753-4848754(-)
Zm00001d009731::8:78404602-78406603(+)
Zm00001d015504::5:94159201-94161202(+)
Zm00001d013113::5:4875256-4877257(+)
Zm00001d002080::2:5514470-5516471(-)
Zm00001d020156::7:96128889-96130890(+)
Zm00001d037085::6:111714607-111716608(-)
Zm00001d042654::3:175456634-175458635(-)
Zm00001d017850::5:208744061-208746062(-)
Zm00001d046083::9:61958908-61960909(-)
Zm00001d007192::2:224423512-224425513(+)
Zm00001d030304::1:121170755-121172756(+)
Zm00001d016399::5:160962150-160964151(+)
Zm00001d040426::3:42868038-42870039(-)
Zm00001d038487::6:158512059-158514060(-)
Zm00001d015817::5:123623587-123625588(-)
Zm00001d021215::7:146380166-146382167(-)
Zm00001d048116::9:150408700-150410701(-)
Zm00001d015032::5:72793987-72795988(-)
Zm00001d015622::5:101915008-101917009(-)
Zm00001d038196::6:151265340-151267341(+)
Zm00001d012687::8:178644105-178646106(+)
Zm00001d021444::7:152347350-152349351(+)
Zm00001d005229::2:164674616-164676617(+)
Zm00001d017382::5:193932286-193934287(-)
Zm00001d010113::8:99706678-99708679(-)
Zm00001d011879::8:163858895-163860896(+)
Zm00001d029211::1:62488886-62490887(+)
Zm00001d050489::4:92845369-92847370(+)
Zm00001d002144::2:6654158-6656159(+)
Zm00001d034935::1:306095437-306097438(+)
Zm00001d020731::7:130465669-130467670(+)
Zm00001d013078::5:4417698-4419699(+)
Zm00001d021812::7:163526374-163528375(-)
Zm00001d040303::3:36815815-36817816(+)
Zm00001d051360::4:155959720-155961721(-)
Zm00001d006672::2:214007102-214009103(+)
Zm00001d051649::4:165695676-165697677(+)
Zm00001d015468::5:91969065-91971066(+)
Zm00001d040686::3:58063244-58065245(-)
Zm00001d021582::7:156881115-156883116(-)
Zm00001d002652::2:18287011-18289012(+)
Zm00001d024804::10:88768342-88770343(-)
Zm00001d015134::5:76822752-76824753(-)
Zm00001d015457::5:91315158-91317159(-)
Zm00001d007228::2:225205821-225207822(+)
Zm00001d035552::6:32905223-32907224(+)
Zm00001d015132::5:76750376-76752377(+)
Zm00001d035200::6:9611021-9613022(-)
Zm00001d042661::3:175814634-175816635(-)
Zm00001d042306::3:160114593-160116594(+)
Zm00001d014779::5:62837797-62839798(-)
Zm00001d022180::7:171989065-171991066(+)
Zm00001d039316::3:1543799-1545800(-)
Zm00001d010828::8:129179634-129181635(-)
Zm00001d052765::4:200036857-200038858(+)
Zm00001d028417::1:34223088-34225089(-)
Zm00001d043490::3:201679127-201681128(-)
Zm00001d005671::2:182854927-182856928(+)
Zm00001d017270::5:191242183-191244184(+)
Zm00001d025904::10:133424483-133426484(-)
Zm00001d033226::1:255206884-255208885(-)
Zm00001d029464::1:71986937-71988938(-)
Zm00001d018722::7:3096852-3098853(+)
Zm00001d035672::6:40186736-40188737(-)
Zm00001d026106::10:138572485-138574486(-)
Zm00001d033579::1:267653811-267655812(-)
Zm00001d019346::7:28913563-28915564(-)
Zm00001d004652::2:126382928-126384929(-)
Zm00001d045970::9:50875531-50877532(-)
Zm00001d011258::8:144730763-144732764(+)
Zm00001d028382::1:32783418-32785419(-)
Zm00001d048492::9:157095398-157097399(-)
Zm00001d032270::1:219862354-219864355(+)
Zm00001d002481::2:13627347-13629348(+)
Zm00001d045408::9:20935296-20937297(-)
Zm00001d014723::5:60602966-60604967(-)
Zm00001d004382::2:107684330-107686331(+)
Zm00001d011199::8:142758589-142760590(-)
Zm00001d027435::1:5201247-5203248(+)
Zm00001d050115::4:66968741-66970742(-)
Zm00001d024910::10:94436593-94438594(-)
Zm00001d002065::2:5231669-5233670(+)
Zm00001d049712::4:41055000-41057001(+)
Zm00001d050921::4:131332046-131334047(-)
Zm00001d029637::1:80860185-80862186(+)
Zm00001d040148::3:29233261-29235262(-)
Zm00001d002450::2:12954271-12956272(-)
Zm00001d027768::1:13165416-13167417(+)
Zm00001d038267::6:152764048-152766049(+)
Zm00001d031845::1:203916873-203918874(-)
Zm00001d018588::5:223791677-223793678(-)
Zm00001d015188::5:78731598-78733599(+)
Zm00001d019627::7:46611000-46613001(+)
Zm00001d029226::1:63130871-63132872(-)
Zm00001d031773::1:201398322-201400323(-)
Zm00001d010772::8:127430919-127432920(-)
Zm00001d043012::3:186449499-186451500(-)
Zm00001d036916::6:106352586-106354587(+)
Zm00001d007043::2:220744167-220746168(-)
Zm00001d021966::7:167221651-167223652(+)
Zm00001d040707::3:59442226-59444227(+)
Zm00001d018791::7:5298301-5300302(+)
Zm00001d002469::2:13487323-13489324(+)
Zm00001d052673::4:196891702-196893703(+)
Zm00001d042582::3:172729277-172731278(+)
Zm00001d015378::5:87170218-87172219(+)
Zm00001d017659::5:203315656-203317657(-)
Zm00001d043700::3:207770468-207772469(-)
Zm00001d042730::3:178426835-178428836(-)
Zm00001d036797::6:101219547-101221548(-)
Zm00001d027385::1:4120254-4122255(-)
Zm00001d024605::10:80135964-80137965(+)
Zm00001d031825::1:202995629-202997630(-)
Zm00001d043392::3:198621755-198623756(+)
Zm00001d051937::4:174852933-174854934(-)
Zm00001d023514::10:8365916-8367917(-)
Zm00001d051234::4:149424400-149426401(-)
Zm00001d014030::5:29409586-29411587(-)
Zm00001d045483::9:24104531-24106532(-)
Zm00001d045133::9:13841691-13843692(-)
Zm00001d049494::4:32386460-32388461(-)
Zm00001d042507::3:170107508-170109509(-)
Zm00001d048647::4:2598775-2600776(+)
Zm00001d046480::9:91880663-91882664(+)
Zm00001d011981::8:165738237-165740238(+)
Zm00001d024252::10:59716453-59718454(-)
Zm00001d041917::3:143611138-143613139(+)
Zm00001d041346::3:113865246-113867247(-)
Zm00001d015702::5:108881098-108883099(+)
Zm00001d038840::6:165622931-165624932(+)
Zm00001d050217::4:74114075-74116076(+)
Zm00001d028603::1:40515514-40517515(-)
Zm00001d046579::9:96778311-96780312(+)
Zm00001d026575::10:148248157-148250158(+)
Zm00001d047492::9:132369594-132371595(+)
Zm00001d009161::8:40271948-40273949(-)
Zm00001d009762::8:80085172-80087173(-)
Zm00001d028243::1:27815912-27817913(+)
Zm00001d033853::1:275851495-275853496(+)
Zm00001d041356::3:114080347-114082348(-)
Zm00001d034789::1:302353544-302355545(-)
Zm00001d048292::9:154006091-154008092(-)
Zm00001d002695::2:19446722-19448723(+)
Zm00001d014016::5:28801805-28803806(-)
Zm00001d033340::1:259600162-259602163(+)
Zm00001d045550::9:26531077-26533078(-)
Zm00001d032083::1:212102877-212104878(+)
Zm00001d034796::1:302376984-302378985(+)
Zm00001d045041::9:10857393-10859394(+)
Zm00001d010946::8:134631758-134633759(+)
Zm00001d052495::4:191451756-191453757(+)
Zm00001d040385::3:40908160-40910161(-)
Zm00001d011523::8:153502729-153504730(+)
Zm00001d004887::2:146641869-146643870(+)
Zm00001d048089::9:149894859-149896860(+)
Zm00001d016259::5:154043006-154045007(+)
Zm00001d007042::2:220734131-220736132(+)
Zm00001d030843::1:162768971-162770972(-)
Zm00001d029797::1:87443166-87445167(-)
Zm00001d002775::2:22292496-22294497(+)
Zm00001d002803::2:23173535-23175536(-)
Zm00001d006236::2:202588297-202590298(-)
Zm00001d039262::3:761709-763710(+)
Zm00001d020245::7:101948648-101950649(+)
Zm00001d048267::9:153478807-153480808(+)
Zm00001d053212::4:220415651-220417652(+)
Zm00001d033535::1:266246468-266248469(+)
Zm00001d009425::8:63827933-63829934(-)
Zm00001d049133::4:17068618-17070619(+)
Zm00001d051512::4:161025642-161027643(+)
Zm00001d041311::3:111541361-111543362(-)
Zm00001d037163::6:114525207-114527208(+)
Zm00001d044355::3:225695073-225697074(+)
Zm00001d031956::1:207958235-207960236(-)
Zm00001d050664::4:113003491-113005492(-)
Zm00001d009796::8:81802121-81804122(-)
Zm00001d031702::1:198866477-198868478(-)
Zm00001d039111::6:170219777-170221778(+)
Zm00001d035937::6:61323805-61325806(-)
Zm00001d053722::4:239852805-239854806(-)
Zm00001d020770::7:131819406-131821407(+)
Zm00001d048515::9:157631450-157633451(-)
Zm00001d043298::3:194976909-194978910(+)
Zm00001d043771::3:209629215-209631216(-)
Zm00001d021999::7:167779854-167781855(+)
Zm00001d003735::2:56917785-56919786(+)
Zm00001d025773::10:129106909-129108910(+)
Zm00001d038960::6:167707534-167709535(-)
Zm00001d048091::9:149917904-149919905(-)
Zm00001d004992::2:152643784-152645785(+)
Zm00001d043648::3:205908332-205910333(+)
Zm00001d033635::1:269334290-269336291(-)
Zm00001d020086::7:91005068-91007069(+)
Zm00001d051879::4:173240709-173242710(-)
Zm00001d046187::9:70337668-70339669(-)
Zm00001d018263::5:217597313-217599314(+)
Zm00001d024828::10:89994264-89996265(+)
Zm00001d017995::5:211634130-211636131(+)
Zm00001d038006::6:144965397-144967398(-)
Zm00001d038535::6:159532050-159534051(+)
Zm00001d007485::2:232777327-232779328(-)
Zm00001d016968::5:181540870-181542871(+)
Zm00001d012255::8:171086512-171088513(-)
Zm00001d028211::1:26529324-26531325(-)
Zm00001d015613::5:101137583-101139584(+)
Zm00001d032291::1:220503806-220505807(+)
Zm00001d039588::3:8511065-8513066(-)
Zm00001d049428::4:30060646-30062647(+)
Zm00001d014867::5:66266658-66268659(-)
Zm00001d029913::1:93845717-93847718(+)
Zm00001d024759::10:86576006-86578007(-)
Zm00001d044597::3:232998549-233000550(+)
Zm00001d038652::6:161890616-161892617(+)
Zm00001d028445::1:35204842-35206843(-)
Zm00001d029542::1:75634989-75636990(+)
Zm00001d008666::8:16435038-16437039(-)
Zm00001d029887::1:92232177-92234178(-)
Zm00001d047279::9:125382428-125384429(-)
Zm00001d021120::7:143198221-143200222(+)
Zm00001d042899::3:183381604-183383605(+)
Zm00001d006731::2:215407793-215409794(+)
Zm00001d043238::3:192748403-192750404(+)
Zm00001d006789::2:216694798-216696799(-)
Zm00001d045210::9:16190274-16192275(-)
Zm00001d012178::8:169609018-169611019(+)
Zm00001d031275::1:184815628-184817629(+)
Zm00001d028173::1:25304328-25306329(+)
Zm00001d005305::2:168859425-168861426(+)
Zm00001d004159::2:87749745-87751746(-)
Zm00001d037546::6:128893015-128895016(+)
Zm00001d053189::4:218980924-218982925(-)
Zm00001d018341::5:218871362-218873363(-)
Zm00001d005228::2:164597389-164599390(-)
Zm00001d018460::5:221208369-221210370(-)
Zm00001d036971::6:107862006-107864007(-)
Zm00001d004557::2:117907879-117909880(-)
Zm00001d052450::4:190308061-190310062(-)
Zm00001d012708::8:179041584-179043585(+)
Zm00001d036060::6:69615276-69617277(+)
Zm00001d037982::6:144257909-144259910(-)
Zm00001d008887::8:24110907-24112908(-)
Zm00001d014524::5:51596942-51598943(-)
Zm00001d016814::5:177041673-177043674(-)
Zm00001d052409::4:189312256-189314257(-)
Zm00001d005178::2:162535491-162537492(+)
Zm00001d033557::1:267116277-267118278(+)
Zm00001d037242::6:117583230-117585231(-)
Zm00001d025410::10:117752147-117754148(-)
Zm00001d044159::3:220746689-220748690(+)
Zm00001d020006::7:85209547-85211548(+)
Zm00001d025984::10:135301415-135303416(+)
Zm00001d016793::5:176104296-176106297(+)
Zm00001d002475::2:13571157-13573158(+)
Zm00001d045418::9:21505295-21507296(+)
Zm00001d012121::8:168476239-168478240(+)
Zm00001d029611::1:79336289-79338290(-)
Zm00001d005998::2:194955815-194957816(-)
Zm00001d048346::9:154822870-154824871(-)
Zm00001d018608::7:744303-746304(+)
Zm00001d016665::5:171912429-171914430(-)
Zm00001d002933::2:27102455-27104456(+)
Zm00001d038719::6:163326710-163328711(+)
Zm00001d024353::10:66258892-66260893(+)
Zm00001d053664::4:238417152-238419153(+)
Zm00001d040519::3:47879838-47881839(-)
Zm00001d052083::4:179017508-179019509(-)
Zm00001d011638::8:157104396-157106397(+)
Zm00001d034512::1:295266350-295268351(+)
Zm00001d036423::6:87800082-87802083(-)
Zm00001d018458::5:221163733-221165734(+)
Zm00001d049557::4:35016185-35018186(-)
Zm00001d002611::2:16722216-16724217(-)
Zm00001d052793::4:201140709-201142710(-)
Zm00001d045978::9:51393762-51395763(-)
Zm00001d037091::6:111835047-111837048(-)
Zm00001d007905::2:242195708-242197709(-)
Zm00001d053576::4:235108054-235110055(-)
Zm00001d053073::4:212397533-212399534(+)
Zm00001d028426::1:34647519-34649520(+)
Zm00001d025118::10:105191545-105193546(+)
Zm00001d009074::8:34605458-34607459(+)
Zm00001d025705::10:126878291-126880292(-)
Zm00001d013156::5:5549524-5551525(+)
Zm00001d049714::4:41266858-41268859(-)
Zm00001d004435::2:111707869-111709870(+)
Zm00001d027492::1:6529076-6531077(-)
Zm00001d023713::10:16575948-16577949(+)
Zm00001d015654::5:103263913-103265914(-)
Zm00001d036311::6:83873092-83875093(+)
Zm00001d004123::2:84342852-84344853(+)
Zm00001d044023::3:216999110-217001111(+)
Zm00001d038060::6:146618426-146620427(+)
Zm00001d027847::1:15072020-15074021(-)
Zm00001d034865::1:304195546-304197547(+)
Zm00001d050999::4:136016090-136018091(+)
Zm00001d006555::2:210897159-210899160(-)
Zm00001d045808::9:40483207-40485208(+)
Zm00001d002344::2:10635281-10637282(-)
Zm00001d047395::9:128658115-128660116(-)
Zm00001d007383::2:230344137-230346138(+)
Zm00001d048775::4:5327160-5329161(+)
Zm00001d017617::5:201807215-201809216(-)
Zm00001d034793::1:302373334-302375335(-)
Zm00001d032158::1:214730826-214732827(-)
Zm00001d040004::3:22563697-22565698(-)
Zm00001d038384::6:156038703-156040704(-)
Zm00001d039305::3:1402616-1404617(+)
Zm00001d005334::2:169842172-169844173(-)
Zm00001d013290::5:7921561-7923562(+)
Zm00001d034461::1:293624283-293626284(-)
Zm00001d016792::5:176052101-176054102(-)
Zm00001d040204::3:32001729-32003730(+)
Zm00001d041868::3:141616724-141618725(-)
Zm00001d010987::8:136007715-136009716(+)
Zm00001d041772::3:136995488-136997489(+)
Zm00001d054075::4:245958838-245960839(-)
Zm00001d035008::6:1592957-1594958(-)
Zm00001d020209::7:100241909-100243910(+)
Zm00001d044389::3:226829290-226831291(+)
Zm00001d035612::6:36733019-36735020(+)
Zm00001d026543::10:147948064-147950065(+)
Zm00001d048385::9:155327731-155329732(+)
Zm00001d027475::1:6161109-6163110(-)
Zm00001d026130::10:139303407-139305408(-)
Zm00001d029055::1:56404477-56406478(-)
Zm00001d028241::1:27702299-27704300(-)
Zm00001d001923::2:2985845-2987846(+)
Zm00001d004052::2:79609444-79611445(+)
Zm00001d033037::1:248196410-248198411(+)
Zm00001d026381::10:144808739-144810740(+)
Zm00001d012872::5:1470052-1472053(+)
Zm00001d052959::4:206311018-206313019(-)
Zm00001d015724::5:113206649-113208650(-)
Zm00001d002241::2:8681178-8683179(+)
Zm00001d044752::9:1244152-1246153(+)
Zm00001d011954::8:165056465-165058466(-)
Zm00001d053237::4:221573836-221575837(+)
Zm00001d039956::3:20570933-20572934(-)
Zm00001d046044::9:58534792-58536793(-)
Zm00001d017469::5:196840872-196842873(+)
Zm00001d044902::9:6767576-6769577(-)
Zm00001d034463::1:293751907-293753908(-)
Zm00001d052695::4:197662961-197664962(-)
Zm00001d012973::5:2606894-2608895(+)
Zm00001d020560::7:122296120-122298121(-)
Zm00001d023366::10:4129470-4131471(-)
Zm00001d037777::6:137316719-137318720(+)
Zm00001d044358::3:225863372-225865373(-)
Zm00001d018490::5:221705112-221707113(+)
Zm00001d027824::1:14584039-14586040(+)
Zm00001d017114::5:185793290-185795291(-)
Zm00001d002272::2:9198002-9200003(-)
Zm00001d013056::5:3925135-3927136(+)
Zm00001d035705::6:41918629-41920630(-)
Zm00001d001952::2:3424307-3426308(+)
Zm00001d003332::2:40415354-40417355(+)
Zm00001d023402::10:4742178-4744179(-)
Zm00001d040162::3:29758391-29760392(+)
Zm00001d014516::5:51275099-51277100(+)
Zm00001d016726::5:174357349-174359350(-)
Zm00001d045096::9:12382924-12384925(+)
Zm00001d038108::6:148219964-148221965(+)
Zm00001d044471::3:229103114-229105115(-)
Zm00001d010322::8:109535943-109537944(+)
Zm00001d044775::9:2065697-2067698(+)
Zm00001d014792::5:63352980-63354981(-)
Zm00001d013335::5:8853322-8855323(+)
Zm00001d051055::4:139234597-139236598(-)
Zm00001d052679::4:197092775-197094776(-)
Zm00001d034530::1:295744731-295746732(+)
Zm00001d017957::5:210859554-210861555(+)
Zm00001d032370::1:224162333-224164334(-)
Zm00001d043821::3:210977037-210979038(-)
Zm00001d053286::4:224115463-224117464(-)
Zm00001d024047::10:39663039-39665040(+)
Zm00001d041979::3:146470513-146472514(+)
Zm00001d021799::7:163130265-163132266(+)
Zm00001d042742::3:178640160-178642161(-)
Zm00001d050173::4:70688229-70690230(+)
Zm00001d051478::4:160007766-160009767(-)
Zm00001d022301::7:174758033-174760034(+)
Zm00001d025830::10:131236503-131238504(-)
Zm00001d016130::5:145806047-145808048(-)
Zm00001d006323::2:204591874-204593875(+)
Zm00001d024806::10:88823324-88825325(+)
Zm00001d043375::3:198071529-198073530(+)
Zm00001d039283::3:998434-1000435(+)
Zm00001d022041::7:168433936-168435937(-)
Zm00001d041204::3:105359231-105361232(-)
Zm00001d004812::2:140807751-140809752(+)
Zm00001d016159::5:147678389-147680390(-)
Zm00001d048653::4:2636475-2638476(-)
Zm00001d045692::9:33549540-33551541(+)
Zm00001d024340::10:65655925-65657926(-)
Zm00001d048436::9:156320555-156322556(-)
Zm00001d038489::6:158522182-158524183(-)
Zm00001d030330::1:122755772-122757773(-)
Zm00001d004405::2:110107645-110109646(-)
Zm00001d048189::9:152045403-152047404(-)
Zm00001d050179::4:71072493-71074494(-)
Zm00001d024874::10:91763845-91765846(-)
Zm00001d053273::4:223580444-223582445(+)
Zm00001d025776::10:129143878-129145879(+)
Zm00001d028266::1:28616624-28618625(-)
Zm00001d053086::4:213021700-213023701(-)
Zm00001d020492::7:118721743-118723744(-)
Zm00001d015252::5:81410934-81412935(+)
Zm00001d007163::2:223624676-223626677(-)
Zm00001d036796::6:101177415-101179416(+)
Zm00001d035191::6:8700391-8702392(-)
Zm00001d013340::5:8905560-8907561(-)
Zm00001d037536::6:128540034-128542035(+)
Zm00001d033976::1:279925305-279927306(-)
Zm00001d037230::6:116986638-116988639(-)
Zm00001d004209::2:91717493-91719494(-)
Zm00001d021842::7:164333204-164335205(+)
Zm00001d052494::4:191358037-191360038(-)
Zm00001d039426::3:3975195-3977196(+)
Zm00001d008743::8:18839261-18841262(+)
Zm00001d014708::5:60082301-60084302(-)
Zm00001d014422::5:45955142-45957143(+)
Zm00001d047547::9:134958542-134960543(+)
Zm00001d012851::5:1091245-1093246(+)
Zm00001d047788::9:141790358-141792359(-)
Zm00001d038148::6:149405992-149407993(-)
Zm00001d007295::2:226999887-227001888(-)
Zm00001d015410::5:89048093-89050094(+)
Zm00001d034108::1:284175278-284177279(-)
Zm00001d016119::5:145521823-145523824(+)
Zm00001d040147::3:29193988-29195989(-)
Zm00001d006510::2:210200105-210202106(+)
Zm00001d052040::4:177076512-177078513(+)
Zm00001d048909::4:7804012-7806013(-)
Zm00001d026643::10:149286748-149288749(+)
Zm00001d039326::3:1952523-1954524(-)
Zm00001d042398::3:164492603-164494604(-)
Zm00001d016845::5:178235449-178237450(+)
Zm00001d038839::6:165596728-165598729(-)
Zm00001d018798::7:5398836-5400837(-)
Zm00001d038725::6:163368988-163370989(-)
Zm00001d036031::6:67347718-67349719(+)
Zm00001d021942::7:166608762-166610763(-)
Zm00001d039673::3:11566806-11568807(+)
Zm00001d003159::2:33996132-33998133(+)
Zm00001d023264::10:1598958-1600959(+)
Zm00001d038927::6:167154735-167156736(-)
Zm00001d007389::2:230476648-230478649(-)
Zm00001d001899::2:2558316-2560317(+)
Zm00001d028774::1:46174663-46176664(-)
Zm00001d008193::8:829099-831100(-)
Zm00001d045392::9:20479008-20481009(+)
Zm00001d024459::10:71758541-71760542(+)
Zm00001d027874::1:16041501-16043502(-)
Zm00001d048433::9:156283178-156285179(+)
Zm00001d008765::8:19525889-19527890(+)
Zm00001d017797::5:207005090-207007091(+)
Zm00001d014124::5:33243910-33245911(-)
Zm00001d029973::1:97095736-97097737(+)
Zm00001d032538::1:229898928-229900929(+)
Zm00001d044563::3:231713779-231715780(+)
Zm00001d010522::8:119100095-119102096(+)
Zm00001d043275::3:194101621-194103622(-)
Zm00001d006798::2:216965151-216967152(-)
Zm00001d026348::10:143982388-143984389(-)
Zm00001d015925::5:131709749-131711750(+)
Zm00001d035124::6:6262474-6264475(+)
Zm00001d027367::1:3805842-3807843(+)
Zm00001d051725::4:168144557-168146558(+)
Zm00001d045787::9:39199166-39201167(+)
Zm00001d040672::3:57200543-57202544(-)
Zm00001d017318::5:192530853-192532854(-)
Zm00001d041719::3:134954463-134956464(+)
Zm00001d042892::3:183118670-183120671(-)
Zm00001d034476::1:294034169-294036170(+)
Zm00001d041546::3:126535300-126537301(+)
Zm00001d037967::6:143826271-143828272(-)
Zm00001d036420::6:87687829-87689830(-)
Zm00001d027805::1:13963783-13965784(+)
Zm00001d034856::1:303908034-303910035(-)
Zm00001d016595::5:168997332-168999333(-)
Zm00001d036469::6:89404147-89406148(-)
Zm00001d003462::2:45034661-45036662(+)
Zm00001d030191::1:112127310-112129311(-)
Zm00001d047662::9:138453743-138455744(-)
Zm00001d031212::1:182377666-182379667(+)
Zm00001d029722::1:84137622-84139623(+)
Zm00001d044780::9:2207793-2209794(+)
Zm00001d027576::1:8331573-8333574(+)
Zm00001d013339::5:8898202-8900203(+)
Zm00001d006594::2:211782262-211784263(+)
Zm00001d036013::6:66083997-66085998(+)
Zm00001d005969::2:194252186-194254187(+)
Zm00001d029179::1:61189643-61191644(+)
Zm00001d039521::3:6776537-6778538(-)
Zm00001d028012::1:20298848-20300849(+)
Zm00001d048893::4:7228399-7230400(-)
Zm00001d026083::10:138052629-138054630(+)
Zm00001d013090::5:4578713-4580714(-)
Zm00001d002879::2:25546087-25548088(-)
Zm00001d051605::4:164216928-164218929(-)
Zm00001d020178::7:97699854-97701855(-)
Zm00001d030102::1:105812269-105814270(-)
Zm00001d042985::3:185844953-185846954(-)
Zm00001d015301::5:83432920-83434921(+)
Zm00001d013899::5:24253208-24255209(-)
Zm00001d005817::2:189636737-189638738(-)
Zm00001d053628::4:237245485-237247486(-)
Zm00001d020030::7:87164473-87166474(-)
Zm00001d028772::1:46030746-46032747(+)
Zm00001d032932::1:243648091-243650092(+)
Zm00001d037675::6:133722001-133724002(+)
Zm00001d017093::5:185231437-185233438(+)
Zm00001d003606::2:49807713-49809714(+)
Zm00001d034080::1:283560716-283562717(+)
Zm00001d014442::5:47120913-47122914(+)
Zm00001d047142::9:119871221-119873222(-)
Zm00001d036346::6:85064159-85066160(+)
Zm00001d022131::7:170938701-170940702(-)
Zm00001d018902::7:8762349-8764350(-)
Zm00001d012137::8:168707161-168709162(+)
Zm00001d050337::4:82042253-82044254(-)
Zm00001d026257::10:142154132-142156133(-)
Zm00001d049547::4:34340249-34342250(+)
Zm00001d039405::3:3512199-3514200(+)
Zm00001d032521::1:229311509-229313510(+)
Zm00001d008708::8:17554274-17556275(-)
Zm00001d007605::2:236089773-236091774(+)
Zm00001d028596::1:40238530-40240531(+)
Zm00001d040764::3:64375748-64377749(-)
Zm00001d027369::1:3840747-3842748(+)
Zm00001d030780::1:159381133-159383134(-)
Zm00001d041533::3:126105293-126107294(-)
Zm00001d043815::3:210953797-210955798(-)
Zm00001d050669::4:114058218-114060219(-)
Zm00001d017660::5:203347577-203349578(-)
Zm00001d045098::9:12437429-12439430(+)
Zm00001d029787::1:86782759-86784760(+)
Zm00001d030216::1:113611826-113613827(+)
Zm00001d010799::8:128195296-128197297(+)
Zm00001d042324::3:161275088-161277089(+)
Zm00001d002958::2:28094659-28096660(+)
Zm00001d029339::1:66568392-66570393(+)
Zm00001d033465::1:263443780-263445781(+)
Zm00001d044193::3:221613192-221615193(+)
Zm00001d046959::9:113106007-113108008(-)
Zm00001d007769::2:239288330-239290331(+)
Zm00001d003431::2:44203645-44205646(+)
Zm00001d025435::10:118617915-118619916(+)
Zm00001d026676::10:149750684-149752685(-)
Zm00001d042866::3:182478681-182480682(+)
Zm00001d041725::3:135292611-135294612(-)
Zm00001d042110::3:150989129-150991130(+)
Zm00001d026177::10:140375675-140377676(+)
Zm00001d015411::5:89060307-89062308(-)
Zm00001d047538::9:134285810-134287811(+)
Zm00001d052709::4:198299455-198301456(+)
Zm00001d020519::7:120442226-120444227(+)
Zm00001d043948::3:214479525-214481526(-)
Zm00001d016506::5:165315959-165317960(-)
Zm00001d045473::9:23447128-23449129(-)
Zm00001d023278::10:2026406-2028407(+)
Zm00001d039601::3:8739689-8741690(-)
Zm00001d015245::5:81050051-81052052(+)
Zm00001d045336::9:19150002-19152003(-)
Zm00001d009090::8:35628808-35630809(-)
Zm00001d052613::4:194770899-194772900(+)
Zm00001d035761::6:46132724-46134725(-)
Zm00001d047025::9:115707467-115709468(+)
Zm00001d029827::1:89016082-89018083(-)
Zm00001d053632::4:237553135-237555136(-)
Zm00001d049437::4:30243270-30245271(+)
Zm00001d030588::1:146632299-146634300(-)
Zm00001d039675::3:11577123-11579124(+)
Zm00001d013457::5:12085955-12087956(+)
Zm00001d037660::6:133291371-133293372(+)
Zm00001d016704::5:173178347-173180348(-)
Zm00001d032439::1:226421202-226423203(+)
Zm00001d026115::10:138793308-138795309(-)
Zm00001d002208::2:8253078-8255079(+)
Zm00001d024735::10:85694215-85696216(+)
Zm00001d044672::3:234544396-234546397(+)
Zm00001d015340::5:85320146-85322147(-)
Zm00001d042137::3:153102429-153104430(+)
Zm00001d030227::1:114442911-114444912(+)
Zm00001d028183::1:25731826-25733827(-)
Zm00001d035779::6:48228859-48230860(-)
Zm00001d007215::2:224901478-224903479(-)
Zm00001d012590::8:176951531-176953532(-)
Zm00001d049062::4:14560379-14562380(+)
Zm00001d051366::4:156034145-156036146(+)
Zm00001d024311::10:63456962-63458963(-)
Zm00001d031856::1:204247667-204249668(-)
Zm00001d012531::8:176196684-176198685(+)
Zm00001d028868::1:49092532-49094533(-)
Zm00001d051244::4:150199532-150201533(-)
Zm00001d015917::5:131162612-131164613(-)
Zm00001d014772::5:62617399-62619400(-)
Zm00001d051250::4:150567514-150569515(+)
Zm00001d008496::8:10383791-10385792(-)
Zm00001d008371::8:6660521-6662522(-)
Zm00001d003358::2:41526846-41528847(+)
Zm00001d036909::6:106150244-106152245(-)
Zm00001d002097::2:5955524-5957525(-)
Zm00001d034447::1:293292578-293294579(-)
Zm00001d044240::3:222773495-222775496(+)
Zm00001d046846::9:108266454-108268455(-)
Zm00001d044535::3:231194611-231196612(+)
Zm00001d034414::1:292296376-292298377(-)
Zm00001d030556::1:143748501-143750502(+)
Zm00001d002742::2:21202130-21204131(-)
Zm00001d004392::2:108535071-108537072(-)
Zm00001d001945::2:3365771-3367772(+)
Zm00001d049385::4:28602161-28604162(-)
Zm00001d030032::1:101086218-101088219(+)
Zm00001d051364::4:155995223-155997224(-)
Zm00001d033764::1:272996104-272998105(+)
Zm00001d034593::1:297393412-297395413(+)
Zm00001d035201::6:9613938-9615939(-)
Zm00001d019241::7:23599244-23601245(-)
Zm00001d040622::3:54368378-54370379(-)
Zm00001d025501::10:120595036-120597037(+)
Zm00001d045677::9:32738135-32740136(+)
Zm00001d046511::9:93193009-93195010(+)
Zm00001d027809::1:14211989-14213990(-)
Zm00001d025236::10:110444866-110446867(-)
Zm00001d012195::8:169911980-169913981(+)
Zm00001d030554::1:143510407-143512408(-)
Zm00001d011889::8:164036636-164038637(+)
Zm00001d026301::10:143208876-143210877(-)
Zm00001d033003::1:246636087-246638088(-)
Zm00001d028543::1:38732578-38734579(+)
Zm00001d027625::1:9352995-9354996(-)
Zm00001d048153::9:151007680-151009681(-)
Zm00001d020210::7:100351412-100353413(-)
Zm00001d041801::3:138804151-138806152(+)
Zm00001d002994::2:28977411-28979412(+)
Zm00001d019277::7:25227278-25229279(+)
Zm00001d010478::8:117176714-117178715(-)
Zm00001d047253::9:124184371-124186372(-)
Zm00001d038745::6:163753903-163755904(+)
Zm00001d014017::5:28900061-28902062(-)
Zm00001d040197::3:31706557-31708558(-)
Zm00001d043541::3:203336341-203338342(+)
Zm00001d010447::8:115540474-115542475(+)
Zm00001d015895::5:129804882-129806883(+)
Zm00001d016063::5:142443371-142445372(-)
Zm00001d045389::9:20401986-20403987(-)
Zm00001d008488::8:10007649-10009650(-)
Zm00001d013417::5:10816292-10818293(+)
Zm00001d008986::8:28670002-28672003(-)
Zm00001d042541::3:171420216-171422217(+)
Zm00001d042248::3:157433122-157435123(-)
Zm00001d007090::2:222099547-222101548(-)
Zm00001d009761::8:80076598-80078599(+)
Zm00001d023391::10:4469146-4471147(+)
Zm00001d041327::3:112395984-112397985(+)
Zm00001d012525::8:176066689-176068690(+)
Zm00001d015100::5:75364875-75366876(+)
Zm00001d008227::8:1967499-1969500(+)
Zm00001d004651::2:126279834-126281835(-)
Zm00001d037898::6:141450039-141452040(-)
Zm00001d048661::4:2960298-2962299(-)
Zm00001d046774::9:105257554-105259555(-)
Zm00001d026261::10:142295978-142297979(-)
Zm00001d041175::3:102200245-102202246(+)
Zm00001d049325::4:26392225-26394226(+)
Zm00001d052674::4:196902870-196904871(+)
Zm00001d050606::4:103714165-103716166(-)
Zm00001d015211::5:79550438-79552439(+)
Zm00001d017097::5:185355306-185357307(-)
Zm00001d011384::8:149205834-149207835(-)
Zm00001d001973::2:3731657-3733658(-)
Zm00001d050656::4:112445148-112447149(-)
Zm00001d035519::6:30811244-30813245(-)
Zm00001d051796::4:169924718-169926719(+)
Zm00001d012661::8:178200612-178202613(-)
Zm00001d039687::3:11887868-11889869(-)
Zm00001d007302::2:227320016-227322017(-)
Zm00001d008859::8:22873299-22875300(-)
Zm00001d029994::1:98227741-98229742(+)
Zm00001d031767::1:201193049-201195050(-)
Zm00001d052195::4:182881193-182883194(+)
Zm00001d015036::5:72872806-72874807(-)
Zm00001d051286::4:151639204-151641205(+)
Zm00001d029274::1:64512839-64514840(+)
Zm00001d010172::8:102871236-102873237(-)
Zm00001d030096::1:105527614-105529615(+)
Zm00001d037803::6:138215328-138217329(-)
Zm00001d030264::1:117372040-117374041(-)
Zm00001d046039::9:58194397-58196398(-)
Zm00001d014729::5:60858640-60860641(+)
Zm00001d015082::5:74803910-74805911(+)
Zm00001d037586::6:130621298-130623299(-)
Zm00001d049190::4:19775642-19777643(-)
Zm00001d050171::4:70420088-70422089(+)
Zm00001d047965::9:146539134-146541135(+)
Zm00001d038565::6:159997600-159999601(-)
Zm00001d028567::1:39389121-39391122(-)
Zm00001d035802::6:50777962-50779963(+)
Zm00001d012934::5:2196675-2198676(+)
Zm00001d013461::5:12112549-12114550(-)
Zm00001d001827::2:1538159-1540160(+)
Zm00001d018533::5:222573438-222575439(-)
Zm00001d043066::3:188055408-188057409(-)
Zm00001d034764::1:301662796-301664797(-)
Zm00001d050992::4:135840816-135842817(-)
Zm00001d028571::1:39423303-39425304(-)
Zm00001d021790::7:163068620-163070621(+)
Zm00001d006350::2:205335931-205337932(+)
Zm00001d035273::6:18886035-18888036(-)
Zm00001d015445::5:90493400-90495401(+)
Zm00001d040768::3:64613778-64615779(+)
Zm00001d034415::1:292331981-292333982(-)
Zm00001d003774::2:58489544-58491545(-)
Zm00001d029050::1:56109628-56111629(-)
Zm00001d013047::5:3757634-3759635(-)
Zm00001d032689::1:234512985-234514986(-)
Zm00001d046276::9:77506224-77508225(+)
Zm00001d028873::1:49277537-49279538(+)
Zm00001d013810::5:21181316-21183317(+)
Zm00001d014532::5:52027799-52029800(-)
Zm00001d015989::5:137388661-137390662(-)
Zm00001d042697::3:177340898-177342899(-)
Zm00001d014436::5:46813571-46815572(+)
Zm00001d029071::1:57043774-57045775(+)
Zm00001d023473::10:6838502-6840503(-)
Zm00001d016378::5:160069436-160071437(+)
Zm00001d014278::5:39064903-39066904(+)
Zm00001d041255::3:108518987-108520988(-)
Zm00001d016900::5:179633289-179635290(+)
Zm00001d005912::2:192529979-192531980(+)
Zm00001d011823::8:162145755-162147756(-)
Zm00001d025366::10:115752769-115754770(-)
Zm00001d002794::2:22819593-22821594(-)
Zm00001d001959::2:3542269-3544270(+)
Zm00001d001913::2:2798360-2800361(+)
Zm00001d048458::9:156700946-156702947(+)
Zm00001d030290::1:119847302-119849303(-)
Zm00001d006052::2:196574324-196576325(+)
Zm00001d003268::2:38414595-38416596(+)
Zm00001d026387::10:144880477-144882478(+)
Zm00001d024842::10:90450531-90452532(+)
Zm00001d019577::7:44054408-44056409(-)
Zm00001d038106::6:148099109-148101110(-)
Zm00001d043278::3:194241612-194243613(-)
Zm00001d008417::8:8211988-8213989(-)
Zm00001d047296::9:125816593-125818594(+)
Zm00001d007289::2:226917414-226919415(+)
Zm00001d024439::10:70823778-70825779(+)
Zm00001d034319::1:289132310-289134311(-)
Zm00001d008672::8:16789640-16791641(+)
Zm00001d008716::8:17627882-17629883(-)
Zm00001d012830::5:948249-950250(+)
Zm00001d002712::2:19970813-19972814(-)
Zm00001d019538::7:41119352-41121353(-)
Zm00001d027815::1:14333302-14335303(-)
Zm00001d050182::4:71330674-71332675(-)
Zm00001d014348::5:42141977-42143978(+)
Zm00001d032446::1:226845191-226847192(+)
Zm00001d043098::3:189162869-189164870(+)
Zm00001d021899::7:165622731-165624732(+)
Zm00001d047976::9:146834361-146836362(+)
Zm00001d015389::5:87825980-87827981(+)
Zm00001d051628::4:165059991-165061992(-)
Zm00001d007951::2:243953366-243955367(-)
Zm00001d022607::7:180941654-180943655(+)
Zm00001d024670::10:82958413-82960414(-)
Zm00001d015802::5:121330067-121332068(+)
Zm00001d035065::6:3652499-3654500(-)
Zm00001d017199::5:188679931-188681932(-)
Zm00001d047072::9:117271415-117273416(+)
Zm00001d037182::6:114980685-114982686(-)
Zm00001d031135::1:179003854-179005855(+)
Zm00001d026382::10:144821602-144823603(-)
Zm00001d018303::5:218168368-218170369(+)
Zm00001d036092::6:71922901-71924902(+)
Zm00001d050300::4:79807821-79809822(-)
Zm00001d012587::8:176930027-176932028(-)
Zm00001d024776::10:87349335-87351336(+)
Zm00001d042712::3:177901036-177903037(+)
Zm00001d017620::5:201982471-201984472(+)
Zm00001d021178::7:145095941-145097942(+)
Zm00001d030109::1:106374677-106376678(+)
Zm00001d007501::2:233358980-233360981(-)
Zm00001d021976::7:167428649-167430650(-)
Zm00001d012660::8:178112979-178114980(-)
Zm00001d002746::2:21331597-21333598(+)
Zm00001d041824::3:139356201-139358202(-)
Zm00001d048171::9:151314574-151316575(-)
Zm00001d051754::4:168925959-168927960(-)
Zm00001d045603::9:28434711-28436712(+)
Zm00001d038995::6:168418477-168420478(+)
Zm00001d016860::5:178508226-178510227(-)
Zm00001d028780::1:46201132-46203133(-)
Zm00001d053018::4:209377564-209379565(+)
Zm00001d020858::7:134900035-134902036(+)
Zm00001d049256::4:23086940-23088941(-)
Zm00001d044322::3:225154092-225156093(-)
Zm00001d035375::6:23620397-23622398(+)
Zm00001d005632::2:181296781-181298782(-)
Zm00001d017880::5:209497211-209499212(+)
Zm00001d018049::5:213150470-213152471(+)
Zm00001d011255::8:144689376-144691377(+)
Zm00001d004880::2:146134166-146136167(-)
Zm00001d008956::8:26971110-26973111(-)
Zm00001d005059::2:156640767-156642768(+)
Zm00001d049785::4:44632075-44634076(+)
Zm00001d050548::4:99411414-99413415(-)
Zm00001d024036::10:38793859-38795860(+)
Zm00001d021140::7:143870579-143872580(+)
Zm00001d003493::2:46026128-46028129(-)
Zm00001d016101::5:144571944-144573945(-)
Zm00001d046794::9:106344662-106346663(-)
Zm00001d041686::3:133327319-133329320(-)
Zm00001d040513::3:47629728-47631729(-)
Zm00001d004434::2:111532061-111534062(-)
Zm00001d035365::6:23403411-23405412(-)
Zm00001d016619::5:170321775-170323776(+)
Zm00001d033778::1:273541746-273543747(+)
Zm00001d029523::1:74531760-74533761(+)
Zm00001d038530::6:159358767-159360768(+)
Zm00001d051991::4:176036770-176038771(-)
Zm00001d007980::2:244420307-244422308(-)
Zm00001d006227::2:202363246-202365247(+)
Zm00001d008245::8:2488995-2490996(+)
Zm00001d048252::9:153248994-153250995(+)
Zm00001d042525::3:170809848-170811849(-)
Zm00001d036275::6:81297237-81299238(-)
Zm00001d042663::3:175912075-175914076(+)
Zm00001d045212::9:16246782-16248783(-)
Zm00001d006170::2:200403394-200405395(-)
Zm00001d048669::4:3056093-3058094(+)
Zm00001d043117::3:189691630-189693631(+)
Zm00001d021721::7:161422984-161424985(+)
Zm00001d012450::8:174730103-174732104(-)
Zm00001d016834::5:177815318-177817319(-)
Zm00001d032203::1:217007977-217009978(+)
Zm00001d001932::2:3096157-3098158(-)
Zm00001d032435::1:226329759-226331760(-)
Zm00001d036224::6:77878931-77880932(+)
Zm00001d023692::10:15719037-15721038(+)
Zm00001d035838::6:54310136-54312137(+)
Zm00001d025626::10:124414614-124416615(-)
Zm00001d046633::9:99834279-99836280(+)
Zm00001d045451::9:22639412-22641413(+)
Zm00001d011514::8:152944799-152946800(-)
Zm00001d012301::8:172075642-172077643(-)
Zm00001d018439::5:220895359-220897360(-)
Zm00001d013523::5:13549809-13551810(-)
Zm00001d027326::1:2996661-2998662(-)
Zm00001d051778::4:169310245-169312246(-)
Zm00001d036401::6:86901275-86903276(+)
Zm00001d029733::1:84359345-84361346(-)
Zm00001d011334::8:147198064-147200065(+)
Zm00001d001940::2:3199877-3201878(-)
Zm00001d007296::2:227083416-227085417(+)
Zm00001d029632::1:80765872-80767873(-)
Zm00001d038823::6:165272220-165274221(+)
Zm00001d045989::9:52833036-52835037(-)
Zm00001d040196::3:31700170-31702171(+)
Zm00001d029365::1:67593836-67595837(+)
Zm00001d036451::6:89029264-89031265(+)
Zm00001d045559::9:26670968-26672969(+)
Zm00001d042777::3:179386226-179388227(+)
Zm00001d007065::2:221286549-221288550(+)
Zm00001d008215::8:1465080-1467081(-)
Zm00001d044457::3:228666220-228668221(-)
Zm00001d032312::1:221839449-221841450(-)
Zm00001d040477::3:45759265-45761266(+)
Zm00001d048143::9:150810898-150812899(+)
Zm00001d016818::5:177141838-177143839(-)
Zm00001d006099::2:198155010-198157011(-)
Zm00001d023208::10:129821-131822(+)
Zm00001d042731::3:178456946-178458947(-)
Zm00001d006480::2:209648166-209650167(-)
Zm00001d052233::4:184162688-184164689(-)
Zm00001d033139::1:251924624-251926625(-)
Zm00001d047780::9:141566091-141568092(+)
Zm00001d014520::5:51448852-51450853(+)
Zm00001d032239::1:218498654-218500655(+)
Zm00001d050109::4:66242869-66244870(+)
Zm00001d037856::6:139896177-139898178(+)
Zm00001d032452::1:226940777-226942778(-)
Zm00001d043838::3:211447976-211449977(+)
Zm00001d049826::4:46707432-46709433(-)
Zm00001d022260::7:173858273-173860274(-)
Zm00001d043606::3:204987365-204989366(+)
Zm00001d048428::9:156043350-156045351(+)
Zm00001d015555::5:97408028-97410029(-)
Zm00001d048184::9:151927978-151929979(-)
Zm00001d021719::7:161363311-161365312(-)
Zm00001d003607::2:49875146-49877147(+)
Zm00001d037542::6:128781517-128783518(-)
Zm00001d025979::10:135123456-135125457(+)
Zm00001d007832::2:240517823-240519824(-)
Zm00001d012992::5:2873192-2875193(-)
Zm00001d004091::2:82000038-82002039(-)
Zm00001d016861::5:178508208-178510209(+)
Zm00001d029839::1:89561048-89563049(+)
Zm00001d030969::1:169643405-169645406(-)
Zm00001d046198::9:71404830-71406831(-)
Zm00001d041111::3:97981684-97983685(-)
Zm00001d038373::6:155701356-155703357(+)
Zm00001d022179::7:171982608-171984609(+)
Zm00001d009174::8:40918564-40920565(-)
Zm00001d015705::5:109789991-109791992(+)
Zm00001d007332::2:228913328-228915329(+)
Zm00001d031970::1:208247078-208249079(-)
Zm00001d021564::7:156176937-156178938(+)
Zm00001d016920::5:180063585-180065586(-)
Zm00001d039677::3:11685530-11687531(+)
Zm00001d041608::3:129604704-129606705(-)
Zm00001d025745::10:128268122-128270123(-)
Zm00001d034277::1:288350165-288352166(+)
Zm00001d031613::1:196181771-196183772(-)
Zm00001d017786::5:206751129-206753130(-)
Zm00001d010294::8:108099883-108101884(+)
Zm00001d045833::9:42386714-42388715(-)
Zm00001d028319::1:30557815-30559816(+)
Zm00001d036307::6:83723761-83725762(+)
Zm00001d028920::1:51497232-51499233(-)
Zm00001d042146::3:153563260-153565261(+)
Zm00001d041399::3:116659780-116661781(-)
Zm00001d042480::3:169053789-169055790(+)
Zm00001d009317::8:55160047-55162048(-)
Zm00001d049361::4:27893767-27895768(-)
Zm00001d042116::3:151474702-151476703(+)
Zm00001d028034::1:20929391-20931392(+)
Zm00001d045493::9:24424536-24426537(+)
Zm00001d050167::4:70217785-70219786(-)
Zm00001d048738::4:4759230-4761231(+)
Zm00001d010623::8:122214569-122216570(-)
Zm00001d016311::5:156667572-156669573(-)
Zm00001d026449::10:146090995-146092996(-)
Zm00001d034340::1:290230540-290232541(-)
Zm00001d003409::2:43569181-43571182(-)
Zm00001d025764::10:128930635-128932636(+)
Zm00001d045027::9:10606320-10608321(+)
Zm00001d018787::7:5216199-5218200(-)
Zm00001d039978::3:21467023-21469024(-)
Zm00001d012047::8:167199608-167201609(+)
Zm00001d008994::8:29104448-29106449(+)
Zm00001d012513::8:175876039-175878040(-)
Zm00001d017949::5:210672849-210674850(+)
Zm00001d038817::6:165181778-165183779(-)
Zm00001d052028::4:176842872-176844873(+)
Zm00001d024423::10:70398373-70400374(+)
Zm00001d010435::8:115024959-115026960(+)
Zm00001d008498::8:10452690-10454691(-)
Zm00001d045052::9:11179560-11181561(+)
Zm00001d016242::5:152262495-152264496(-)
Zm00001d005996::2:194929994-194931995(+)
Zm00001d042506::3:170089236-170091237(+)
Zm00001d007858::2:241032797-241034798(+)
Zm00001d022563::7:180073111-180075112(+)
Zm00001d048006::9:147800192-147802193(+)
Zm00001d027470::1:6032481-6034482(-)
Zm00001d019312::7:27243031-27245032(-)
Zm00001d035148::6:7037969-7039970(+)
Zm00001d006597::2:211804684-211806685(+)
Zm00001d029373::1:67967518-67969519(+)
Zm00001d031473::1:191331718-191333719(-)
Zm00001d015021::5:72640942-72642943(+)
Zm00001d012044::8:167186270-167188271(+)
Zm00001d017254::5:190454566-190456567(-)
Zm00001d042669::3:176151131-176153132(+)
Zm00001d022058::7:169141456-169143457(-)
Zm00001d016914::5:179739522-179741523(-)
Zm00001d008237::8:2225760-2227761(-)
Zm00001d035330::6:21634254-21636255(-)
Zm00001d048707::4:3788564-3790565(-)
Zm00001d031817::1:202883155-202885156(+)
Zm00001d052682::4:197134757-197136758(+)
Zm00001d024158::10:51132537-51134538(-)
Zm00001d042365::3:163304837-163306838(+)
Zm00001d018360::5:219165343-219167344(-)
Zm00001d049612::4:37637835-37639836(+)
Zm00001d021682::7:159931304-159933305(+)
Zm00001d018903::7:8799520-8801521(-)
Zm00001d003093::2:31955380-31957381(-)
Zm00001d028186::1:25740702-25742703(+)
Zm00001d027784::1:13437298-13439299(+)
Zm00001d012667::8:178313695-178315696(-)
Zm00001d050611::4:104291231-104293232(+)
Zm00001d032432::1:226213445-226215446(+)
Zm00001d042880::3:182662281-182664282(-)
Zm00001d006459::2:208873759-208875760(-)
Zm00001d014503::5:50646286-50648287(-)
Zm00001d021858::7:164644679-164646680(-)
Zm00001d012413::8:174057909-174059910(-)
Zm00001d006253::2:202865950-202867951(-)
Zm00001d026281::10:142755580-142757581(-)
Zm00001d030372::1:126989267-126991268(+)
Zm00001d034510::1:295014138-295016139(-)
Zm00001d031009::1:173189677-173191678(-)
Zm00001d017027::5:183109297-183111298(+)
Zm00001d035863::6:57431997-57433998(+)
Zm00001d025228::10:110192655-110194656(+)
Zm00001d025812::10:130258738-130260739(-)
Zm00001d051457::4:159339642-159341643(+)
Zm00001d050285::4:78792180-78794181(-)
Zm00001d012812::5:695278-697279(+)
Zm00001d048483::9:157063786-157065787(+)
Zm00001d044429::3:227739268-227741269(+)
Zm00001d008632::8:15275751-15277752(+)
Zm00001d009787::8:81147259-81149260(+)
Zm00001d028216::1:26769664-26771665(+)
Zm00001d026313::10:143380407-143382408(-)
Zm00001d021225::7:146554738-146556739(-)
Zm00001d006019::2:195357469-195359470(+)
Zm00001d045216::9:16427350-16429351(+)
Zm00001d043650::3:205984861-205986862(-)
Zm00001d037332::6:121762189-121764190(+)
Zm00001d010352::8:110718606-110720607(+)
Zm00001d048217::9:152620309-152622310(+)
Zm00001d015500::5:94102683-94104684(+)
Zm00001d020237::7:101647448-101649449(+)
Zm00001d044255::3:223097774-223099775(+)
Zm00001d013528::5:13640946-13642947(-)
Zm00001d044514::3:230574507-230576508(+)
Zm00001d017943::5:210527006-210529007(+)
Zm00001d014946::5:69419305-69421306(+)
Zm00001d039737::3:13448047-13450048(+)
Zm00001d017000::5:182403944-182405945(-)
Zm00001d018758::7:4401077-4403078(+)
Zm00001d038553::6:159775213-159777214(-)
Zm00001d048694::4:3417043-3419044(-)
Zm00001d011036::8:137158532-137160533(+)
Zm00001d003426::2:43981918-43983919(-)
Zm00001d012213::8:170164255-170166256(-)
Zm00001d013635::5:15972693-15974694(-)
Zm00001d036026::6:66936925-66938926(+)
Zm00001d017597::5:201216481-201218482(+)
Zm00001d004009::2:75234096-75236097(+)
Zm00001d003569::2:48389375-48391376(+)
Zm00001d025691::10:126324290-126326291(+)
Zm00001d040317::3:37800578-37802579(+)
Zm00001d016787::5:175973417-175975418(-)
Zm00001d011512::8:152926614-152928615(+)
Zm00001d037748::6:136272109-136274110(+)
Zm00001d016467::5:163435027-163437028(-)
Zm00001d033781::1:273629141-273631142(-)
Zm00001d016397::5:160957740-160959741(-)
Zm00001d013592::5:15030676-15032677(+)
Zm00001d009465::8:65744728-65746729(+)
Zm00001d034876::1:304511276-304513277(-)
Zm00001d044497::3:229718838-229720839(-)
Zm00001d044376::3:226416495-226418496(-)
Zm00001d007782::2:239491471-239493472(-)
Zm00001d022172::7:171727473-171729474(-)
Zm00001d034218::1:286996565-286998566(+)
Zm00001d007681::2:237307351-237309352(+)
Zm00001d048672::4:3088992-3090993(+)
Zm00001d018587::5:223790610-223792611(-)
Zm00001d016238::5:151917708-151919709(+)
Zm00001d019250::7:23981868-23983869(+)
Zm00001d040837::3:69484311-69486312(+)
Zm00001d005325::2:169617890-169619891(+)
Zm00001d009150::8:39630548-39632549(+)
Zm00001d036396::6:86735570-86737571(+)
Zm00001d024120::10:47324675-47326676(+)
Zm00001d007031::2:220438181-220440182(+)
Zm00001d008545::8:12511539-12513540(+)
Zm00001d047889::9:144393308-144395309(+)
Zm00001d017574::5:200130174-200132175(+)
Zm00001d037108::6:112475252-112477253(-)
Zm00001d036535::6:91337445-91339446(+)
Zm00001d024101::10:44984076-44986077(-)
Zm00001d011984::8:165888558-165890559(-)
Zm00001d048783::4:5477999-5480000(+)
Zm00001d040696::3:58879001-58881002(+)
Zm00001d008485::8:9910234-9912235(-)
Zm00001d041104::3:97447577-97449578(+)
Zm00001d021653::7:159157202-159159203(-)
Zm00001d035098::6:5186488-5188489(-)
Zm00001d050970::4:134317861-134319862(-)
Zm00001d016219::5:150964307-150966308(-)
Zm00001d002480::2:13624052-13626053(+)
Zm00001d039663::3:11197071-11199072(+)
Zm00001d006548::2:210776387-210778388(+)
Zm00001d034517::1:295584109-295586110(+)
Zm00001d054064::4:245759727-245761728(+)
Zm00001d038831::6:165373921-165375922(-)
Zm00001d032221::1:217703849-217705850(-)
Zm00001d013498::5:12807349-12809350(-)
Zm00001d013709::5:18218520-18220521(+)
Zm00001d013854::5:22727595-22729596(-)
Zm00001d029107::1:58278849-58280850(+)
Zm00001d045661::9:32055268-32057269(+)
Zm00001d017354::5:193522170-193524171(-)
Zm00001d003539::2:47407682-47409683(+)
Zm00001d013512::5:13299127-13301128(+)
Zm00001d028232::1:27419636-27421637(-)
Zm00001d028005::1:20026184-20028185(-)
Zm00001d050954::4:133266323-133268324(+)
Zm00001d036056::6:69320434-69322435(+)
Zm00001d041522::3:125846114-125848115(-)
Zm00001d009497::8:67365941-67367942(+)
Zm00001d006096::2:198088916-198090917(+)
Zm00001d014894::5:67114874-67116875(+)
Zm00001d041457::3:121377372-121379373(+)
Zm00001d050149::4:69351857-69353858(+)
Zm00001d017456::5:196420099-196422100(+)
Zm00001d037290::6:119544319-119546320(+)
Zm00001d042543::3:171456930-171458931(-)
Zm00001d039883::3:17589234-17591235(+)
Zm00001d003062::2:30965214-30967215(+)
Zm00001d010727::8:126051316-126053317(-)
Zm00001d032025::1:209768124-209770125(-)
Zm00001d024406::10:69198405-69200406(+)
Zm00001d015024::5:72676233-72678234(-)
Zm00001d008977::8:28094439-28096440(+)
Zm00001d007213::2:224808758-224810759(+)
Zm00001d025413::10:117926174-117928175(+)
Zm00001d047717::9:139886010-139888011(-)
Zm00001d046395::9:87099586-87101587(+)
Zm00001d033572::1:267364066-267366067(-)
Zm00001d022199::7:172698331-172700332(+)
Zm00001d052830::4:202076604-202078605(+)
Zm00001d029550::1:75795613-75797614(+)
Zm00001d047074::9:117366358-117368359(+)
Zm00001d038209::6:151720207-151722208(-)
Zm00001d025899::10:133312916-133314917(+)
Zm00001d033623::1:269046316-269048317(+)
Zm00001d003179::2:34708890-34710891(+)
Zm00001d005281::2:167624490-167626491(+)
Zm00001d049685::4:39988704-39990705(+)
Zm00001d010529::8:119422526-119424527(-)
Zm00001d030640::1:150286114-150288115(+)
Zm00001d050850::4:126957462-126959463(+)
Zm00001d002001::2:4156777-4158778(-)
Zm00001d042222::3:156695797-156697798(+)
Zm00001d047777::9:141495451-141497452(-)
Zm00001d044283::3:224134608-224136609(+)
Zm00001d014659::5:57821225-57823226(-)
Zm00001d053375::4:228269305-228271306(-)
Zm00001d040396::3:41249042-41251043(-)
Zm00001d036761::6:99963146-99965147(-)
Zm00001d038620::6:161057259-161059260(+)
Zm00001d017424::5:195712406-195714407(+)
Zm00001d012153::8:169020157-169022158(-)
Zm00001d017423::5:195645082-195647083(-)
Zm00001d042105::3:150764564-150766565(-)
Zm00001d028490::1:36824867-36826868(+)
Zm00001d009877::8:86772268-86774269(+)
Zm00001d042649::3:175279140-175281141(+)
Zm00001d036995::6:108564267-108566268(-)
Zm00001d042585::3:172748839-172750840(-)
Zm00001d012900::5:1766873-1768874(+)
Zm00001d003284::2:38755710-38757711(-)
Zm00001d032562::1:230563160-230565161(-)
Zm00001d013165::5:5729402-5731403(-)
Zm00001d048627::4:1741119-1743120(-)
Zm00001d031254::1:183893657-183895658(+)
Zm00001d045577::9:27177518-27179519(+)
Zm00001d018626::7:1326296-1328297(+)
Zm00001d048175::9:151509434-151511435(-)
Zm00001d008310::8:4831235-4833236(+)
Zm00001d035115::6:5909074-5911075(-)
Zm00001d009798::8:81980173-81982174(+)
Zm00001d037609::6:131656565-131658566(-)
Zm00001d035750::6:45229432-45231433(+)
Zm00001d042520::3:170395005-170397006(-)
Zm00001d040769::3:64644431-64646432(-)
Zm00001d013166::5:5728915-5730916(+)
Zm00001d024227::10:58341053-58343054(+)
Zm00001d026286::10:142862173-142864174(+)
Zm00001d040091::3:27160308-27162309(-)
Zm00001d015611::5:101019085-101021086(-)
Zm00001d006705::2:214796022-214798023(+)
Zm00001d013252::5:7142591-7144592(-)
Zm00001d035151::6:7065261-7067262(-)
Zm00001d022340::7:175740121-175742122(-)
Zm00001d009837::8:84422730-84424731(+)
Zm00001d033345::1:259757847-259759848(+)
Zm00001d013232::5:6805805-6807806(-)
Zm00001d052519::4:191966666-191968667(+)
Zm00001d044615::3:233459939-233461940(-)
Zm00001d044541::3:231341153-231343154(-)
Zm00001d053251::4:222319732-222321733(-)
Zm00001d028954::1:52835163-52837164(+)
Zm00001d043187::3:190904981-190906982(+)
Zm00001d042485::3:169170202-169172203(-)
Zm00001d051830::4:171486405-171488406(-)
Zm00001d051927::4:174742814-174744815(+)
Zm00001d034048::1:282390466-282392467(+)
Zm00001d014549::5:52774293-52776294(-)
Zm00001d014872::5:66607535-66609536(-)
Zm00001d029092::1:57579037-57581038(+)
Zm00001d034203::1:286721367-286723368(+)
Zm00001d013683::5:17294872-17296873(-)
Zm00001d013669::5:16905366-16907367(-)
Zm00001d017178::5:188141219-188143220(-)
Zm00001d004841::2:143649972-143651973(+)
Zm00001d017150::5:187066099-187068100(+)
Zm00001d052801::4:201399230-201401231(+)
Zm00001d040071::3:25809851-25811852(-)
Zm00001d048012::9:147994039-147996040(-)
Zm00001d046979::9:113963396-113965397(+)
Zm00001d003136::2:33388170-33390171(+)
Zm00001d028212::1:26531511-26533512(+)
Zm00001d017980::5:211300067-211302068(-)
Zm00001d041231::3:106720034-106722035(-)
Zm00001d013624::5:15727268-15729269(+)
Zm00001d012645::8:177773886-177775887(-)
Zm00001d045756::9:37383066-37385067(+)
Zm00001d003110::2:32544035-32546036(-)
Zm00001d013496::5:12778538-12780539(+)
Zm00001d028415::1:34143065-34145066(+)
Zm00001d001864::2:2065089-2067090(+)
Zm00001d043474::3:201317459-201319460(-)
Zm00001d002945::2:27815886-27817887(+)
Zm00001d045956::9:49734108-49736109(+)
Zm00001d051662::4:165923828-165925829(+)
Zm00001d003525::2:46718620-46720621(-)
Zm00001d012744::8:179568810-179570811(-)
Zm00001d014168::5:34950745-34952746(+)
Zm00001d035347::6:22743632-22745633(+)
Zm00001d002260::2:9092833-9094834(-)
Zm00001d037246::6:117745407-117747408(-)
Zm00001d051386::4:156630845-156632846(-)
Zm00001d021903::7:165714905-165716906(+)
Zm00001d003616::2:50483400-50485401(-)
Zm00001d029148::1:60519441-60521442(+)
Zm00001d006479::2:209567514-209569515(-)
Zm00001d016276::5:155335253-155337254(+)
Zm00001d041056::3:93522980-93524981(-)
Zm00001d012869::5:1374410-1376411(+)
Zm00001d010628::8:122250531-122252532(+)
Zm00001d025651::10:125020026-125022027(-)
Zm00001d050714::4:117909193-117911194(+)
Zm00001d012749::8:179673353-179675354(-)
Zm00001d009908::8:88823985-88825986(-)
Zm00001d014944::5:69326117-69328118(+)
Zm00001d050985::4:135269501-135271502(-)
Zm00001d029446::1:70974350-70976351(-)
Zm00001d044628::3:233530488-233532489(+)
Zm00001d025513::10:120953674-120955675(+)
Zm00001d009928::8:90094183-90096184(+)
Zm00001d029885::1:92215733-92217734(+)
Zm00001d010170::8:102782552-102784553(-)
Zm00001d053559::4:234088773-234090774(-)
Zm00001d005124::2:159685423-159687424(+)
Zm00001d044581::3:232469117-232471118(+)
Zm00001d015940::5:132978508-132980509(+)
Zm00001d003290::2:38836152-38838153(+)
Zm00001d038376::6:155901415-155903416(+)
Zm00001d047446::9:130358115-130360116(+)
Zm00001d020432::7:113908569-113910570(-)
Zm00001d005369::2:171121413-171123414(+)
Zm00001d012766::8:180362393-180364394(+)
Zm00001d047238::9:123560981-123562982(-)
Zm00001d049661::4:39033464-39035465(-)
Zm00001d052123::4:180321670-180323671(-)
Zm00001d044747::9:1104347-1106348(-)
Zm00001d044154::3:220593738-220595739(-)
Zm00001d044915::9:7174213-7176214(-)
Zm00001d006185::2:200994929-200996930(+)
Zm00001d050378::4:84773565-84775566(+)
Zm00001d030503::1:139713411-139715412(-)
Zm00001d018193::5:216141894-216143895(-)
Zm00001d027312::1:2772553-2774554(+)
Zm00001d033951::1:279387830-279389831(-)
Zm00001d018979::7:11579360-11581361(-)
Zm00001d053079::4:212660701-212662702(-)
Zm00001d021336::7:149165845-149167846(+)
Zm00001d033611::1:268587901-268589902(-)
Zm00001d025588::10:123301850-123303851(-)
Zm00001d029946::1:95960994-95962995(+)
Zm00001d047865::9:143772752-143774753(+)
Zm00001d020851::7:134651422-134653423(+)
Zm00001d044803::9:2832653-2834654(-)
Zm00001d047350::9:127190538-127192539(-)
Zm00001d044445::3:228251961-228253962(+)
Zm00001d047434::9:129866639-129868640(-)
Zm00001d046015::9:54755334-54757335(-)
Zm00001d007270::2:226306434-226308435(-)
Zm00001d010341::8:110506726-110508727(-)
Zm00001d043116::3:189584603-189586604(-)
Zm00001d002704::2:19812186-19814187(-)
Zm00001d053724::4:239881765-239883766(-)
Zm00001d028859::1:48751075-48753076(-)
Zm00001d046929::9:111337568-111339569(+)
Zm00001d048345::9:154812255-154814256(+)
Zm00001d013713::5:18282979-18284980(-)
Zm00001d031258::1:184112950-184114951(-)
Zm00001d052408::4:189243474-189245475(-)
Zm00001d012836::5:968216-970217(+)
Zm00001d034077::1:283422969-283424970(-)
Zm00001d025175::10:107680128-107682129(-)
Zm00001d039427::3:3984413-3986414(-)
Zm00001d027523::1:7393483-7395484(+)
Zm00001d029938::1:95640544-95642545(+)
Zm00001d023652::10:13695630-13697631(+)
Zm00001d040191::3:31625893-31627894(-)
Zm00001d029038::1:55698012-55700013(-)
Zm00001d029141::1:60325518-60327519(-)
Zm00001d047173::9:120952392-120954393(+)
Zm00001d043274::3:194092332-194094333(-)
Zm00001d036208::6:77183275-77185276(-)
Zm00001d014510::5:51058222-51060223(-)
Zm00001d052212::4:183379149-183381150(-)
Zm00001d017799::5:207114274-207116275(+)
Zm00001d016309::5:156596930-156598931(+)
Zm00001d025183::10:108279527-108281528(-)
Zm00001d053709::4:239663046-239665047(+)
Zm00001d051103::4:142661257-142663258(+)
Zm00001d035093::6:4926500-4928501(+)
Zm00001d033402::1:261931258-261933259(-)
Zm00001d044021::3:216966319-216968320(+)
Zm00001d031436::1:190174691-190176692(+)
Zm00001d039934::3:19867075-19869076(-)
Zm00001d011779::8:161453334-161455335(+)
Zm00001d040309::3:37106194-37108195(+)
Zm00001d031581::1:195387114-195389115(+)
Zm00001d051242::4:150056737-150058738(+)
Zm00001d035598::6:35986262-35988263(+)
Zm00001d004744::2:135505503-135507504(-)
Zm00001d047287::9:125629179-125631180(+)
Zm00001d039620::3:9227470-9229471(+)
Zm00001d009564::8:70525627-70527628(-)
Zm00001d051569::4:162993707-162995708(-)
Zm00001d010697::8:124865375-124867376(+)
Zm00001d053901::4:243358155-243360156(-)
Zm00001d016488::5:164518538-164520539(-)
Zm00001d007446::2:231921081-231923082(-)
Zm00001d020309::7:105203642-105205643(-)
Zm00001d004084::2:80919577-80921578(+)
Zm00001d044606::3:233295390-233297391(-)
Zm00001d021599::7:157780727-157782728(+)
Zm00001d009849::8:85008274-85010275(+)
Zm00001d033812::1:274315702-274317703(+)
Zm00001d048215::9:152593375-152595376(+)
Zm00001d042796::3:180085676-180087677(+)
Zm00001d027487::1:6328279-6330280(-)
Zm00001d020808::7:133521164-133523165(-)
Zm00001d048040::9:148609476-148611477(-)
Zm00001d042164::3:154316375-154318376(+)
Zm00001d009493::8:67175647-67177648(+)
Zm00001d034071::1:283091948-283093949(-)
Zm00001d049152::4:17899097-17901098(-)
Zm00001d037209::6:115851901-115853902(-)
Zm00001d006869::2:218300886-218302887(-)
Zm00001d040614::3:54004817-54006818(-)
Zm00001d053349::4:227106365-227108366(+)
Zm00001d032375::1:224459431-224461432(+)
Zm00001d033092::1:250102298-250104299(+)
Zm00001d051232::4:149358613-149360614(+)
Zm00001d003707::2:55660741-55662742(-)
Zm00001d005563::2:178600763-178602764(+)
Zm00001d052453::4:190320743-190322744(+)
Zm00001d018356::5:219141127-219143128(+)
Zm00001d048403::9:155640116-155642117(-)
Zm00001d030680::1:152724906-152726907(-)
Zm00001d015229::5:80104197-80106198(-)
Zm00001d045640::9:30402059-30404060(-)
Zm00001d042447::3:168087431-168089432(-)
Zm00001d041101::3:97411005-97413006(+)
Zm00001d037228::6:116842838-116844839(-)
Zm00001d045918::9:47210410-47212411(-)
Zm00001d033585::1:267904263-267906264(+)
Zm00001d053365::4:227747760-227749761(+)
Zm00001d039664::3:11335517-11337518(+)
Zm00001d012447::8:174712168-174714169(+)
Zm00001d045943::9:48369475-48371476(-)
Zm00001d038885::6:166382879-166384880(-)
Zm00001d007719::2:238190449-238192450(+)
Zm00001d029726::1:84231897-84233898(-)
Zm00001d017555::5:199468575-199470576(+)
Zm00001d038239::6:152181136-152183137(+)
Zm00001d016410::5:161325396-161327397(-)
Zm00001d009978::8:93223217-93225218(+)
Zm00001d006341::2:205064657-205066658(+)
Zm00001d003393::2:42624901-42626902(-)
Zm00001d021610::7:158047860-158049861(-)
Zm00001d012411::8:174028607-174030608(+)
Zm00001d039284::3:1007858-1009859(+)
Zm00001d008762::8:19355690-19357691(+)
Zm00001d048943::4:10213126-10215127(+)
Zm00001d012671::8:178350000-178352001(+)
Zm00001d028338::1:31189348-31191349(+)
Zm00001d024527::10:76460460-76462461(+)
Zm00001d054089::4:246280681-246282682(-)
Zm00001d013832::5:21892192-21894193(-)
Zm00001d028746::1:45178532-45180533(-)
Zm00001d047275::9:125244516-125246517(-)
Zm00001d018505::5:222049918-222051919(-)
Zm00001d031439::1:190218390-190220391(-)
Zm00001d012527::8:176102581-176104582(+)
Zm00001d047637::9:137804060-137806061(-)
Zm00001d007424::2:231423588-231425589(+)
Zm00001d033539::1:266421318-266423319(-)
Zm00001d020972::7:138229117-138231118(-)
Zm00001d005705::2:183945794-183947795(+)
Zm00001d036609::6:94234300-94236301(+)
Zm00001d034564::1:296462395-296464396(-)
Zm00001d020973::7:138255880-138257881(-)
Zm00001d039095::6:169959155-169961156(-)
Zm00001d039494::3:5814684-5816685(+)
Zm00001d019107::7:16909853-16911854(+)
Zm00001d053838::4:242131023-242133024(+)
Zm00001d053743::4:240291396-240293397(+)
Zm00001d052362::4:188303796-188305797(-)
Zm00001d050851::4:126984290-126986291(-)
Zm00001d034724::1:300789230-300791231(-)
Zm00001d052827::4:202040992-202042993(+)
Zm00001d030034::1:101175795-101177796(+)
Zm00001d033994::1:280603876-280605877(+)
Zm00001d019477::7:35910335-35912336(+)
Zm00001d025251::10:111148088-111150089(+)
Zm00001d037628::6:132325346-132327347(-)
Zm00001d021224::7:146510183-146512184(-)
Zm00001d051507::4:160711320-160713321(-)
Zm00001d007883::2:241677131-241679132(-)
Zm00001d041939::3:144553086-144555087(+)
Zm00001d050588::4:102685535-102687536(-)
Zm00001d023839::10:23909090-23911091(-)
Zm00001d003220::2:36510836-36512837(-)
Zm00001d047619::9:137223903-137225904(-)
Zm00001d027924::1:17776843-17778844(-)
Zm00001d011308::8:146316155-146318156(+)
Zm00001d004400::2:109237240-109239241(-)
Zm00001d037267::6:118744805-118746806(-)
Zm00001d010867::8:131311264-131313265(+)
Zm00001d052037::4:177038491-177040492(+)
Zm00001d034254::1:288023049-288025050(+)
Zm00001d020291::7:104351342-104353343(-)
Zm00001d011369::8:148781034-148783035(+)
Zm00001d049579::4:35942476-35944477(+)
Zm00001d008390::8:7119012-7121013(+)
Zm00001d017790::5:206948555-206950556(+)
Zm00001d003772::2:58355585-58357586(+)
Zm00001d002434::2:12563076-12565077(+)
Zm00001d048644::4:2549154-2551155(-)
Zm00001d043628::3:205573375-205575376(+)
Zm00001d028007::1:20130736-20132737(-)
Zm00001d029263::1:64045186-64047187(-)
Zm00001d036568::6:92901881-92903882(-)
Zm00001d005974::2:194482524-194484525(+)
Zm00001d036726::6:99174090-99176091(+)
Zm00001d033606::1:268493268-268495269(+)
Zm00001d048382::9:155282324-155284325(+)
Zm00001d020901::7:136114860-136116861(-)
Zm00001d039580::3:8284506-8286507(+)
Zm00001d027350::1:3451622-3453623(-)
Zm00001d040178::3:30691864-30693865(-)
Zm00001d042656::3:175642542-175644543(-)
Zm00001d024858::10:90996776-90998777(+)
Zm00001d045574::9:27068309-27070310(+)
Zm00001d041186::3:103857397-103859398(+)
Zm00001d038227::6:151999705-152001706(-)
Zm00001d046502::9:92908375-92910376(+)
Zm00001d008974::8:27987293-27989294(-)
Zm00001d021793::7:163095664-163097665(-)
Zm00001d004513::2:115916124-115918125(+)
Zm00001d039185::6:172155016-172157017(-)
Zm00001d044972::9:8655654-8657655(-)
Zm00001d016239::5:152163149-152165150(-)
Zm00001d052007::4:176332750-176334751(+)
Zm00001d002546::2:15132963-15134964(+)
Zm00001d051063::4:140060682-140062683(+)
Zm00001d023233::10:985143-987144(-)
Zm00001d015821::5:123922529-123924530(-)
Zm00001d017412::5:195188393-195190394(+)
Zm00001d015635::5:102251747-102253748(-)
Zm00001d042851::3:182069161-182071162(-)
Zm00001d006355::2:205471494-205473495(-)
Zm00001d027504::1:6911719-6913720(-)
Zm00001d047454::9:130758121-130760122(+)
Zm00001d022406::7:176975857-176977858(+)
Zm00001d044147::3:220488229-220490230(-)
Zm00001d017288::5:191815618-191817619(+)
Zm00001d028967::1:53181878-53183879(+)
Zm00001d041760::3:136290231-136292232(-)
Zm00001d028707::1:43823632-43825633(+)
Zm00001d031547::1:193846452-193848453(-)
Zm00001d047285::9:125450630-125452631(+)
Zm00001d029697::1:83035394-83037395(+)
Zm00001d012773::8:180620407-180622408(+)
Zm00001d028836::1:48278980-48280981(+)
Zm00001d028654::1:41843434-41845435(+)
Zm00001d035234::6:15906722-15908723(+)
Zm00001d003879::2:64598083-64600084(-)
Zm00001d043709::3:207984276-207986277(+)
Zm00001d045919::9:47230618-47232619(+)
Zm00001d032659::1:233406418-233408419(-)
Zm00001d035514::6:30753287-30755288(-)
Zm00001d018161::5:215729570-215731571(-)
Zm00001d037321::6:120997648-120999649(+)
Zm00001d016001::5:138746333-138748334(-)
Zm00001d040534::3:48545428-48547429(-)
Zm00001d019706::7:52666094-52668095(+)
Zm00001d005975::2:194489735-194491736(-)
Zm00001d006291::2:203786428-203788429(+)
Zm00001d022564::7:180084691-180086692(-)
Zm00001d052026::4:176837652-176839653(+)
Zm00001d053149::4:216213181-216215182(+)
Zm00001d016234::5:151511641-151513642(-)
Zm00001d035344::6:22629619-22631620(-)
Zm00001d026641::10:149277320-149279321(-)
Zm00001d046533::9:94354998-94356999(+)
Zm00001d009461::8:65513066-65515067(+)
Zm00001d034943::1:306349297-306351298(+)
Zm00001d036993::6:108512616-108514617(+)
Zm00001d033218::1:254678059-254680060(-)
Zm00001d037829::6:138959834-138961835(-)
Zm00001d013257::5:7188462-7190463(-)
Zm00001d011928::8:164789397-164791398(+)
Zm00001d013725::5:18630480-18632481(+)
Zm00001d014005::5:28296125-28298126(+)
Zm00001d022487::7:178591199-178593200(+)
Zm00001d043726::3:208450184-208452185(-)
Zm00001d042229::3:156901708-156903709(+)
Zm00001d045656::9:31320481-31322482(-)
Zm00001d035454::6:26663767-26665768(+)
Zm00001d047856::9:143538429-143540430(-)
Zm00001d008808::8:21237265-21239266(+)
Zm00001d040670::3:57105637-57107638(+)
Zm00001d026362::10:144249125-144251126(-)
Zm00001d038481::6:158355663-158357664(+)
Zm00001d020380::7:110167325-110169326(-)
Zm00001d047084::9:117764088-117766089(+)
Zm00001d047854::9:143511367-143513368(+)
Zm00001d045341::9:19223529-19225530(-)
Zm00001d028303::1:29787552-29789553(-)
Zm00001d024827::10:89851835-89853836(-)
Zm00001d002842::2:24285035-24287036(+)
Zm00001d012224::8:170424397-170426398(-)
Zm00001d009578::8:71546975-71548976(+)
Zm00001d009627::8:73812161-73814162(-)
Zm00001d037057::6:110843620-110845621(+)
Zm00001d003100::2:32062442-32064443(+)
Zm00001d012472::8:175082245-175084246(+)
Zm00001d051906::4:174311732-174313733(+)
Zm00001d044441::3:228210350-228212351(+)
Zm00001d042133::3:152708349-152710350(+)
Zm00001d007679::2:237305895-237307896(-)
Zm00001d002829::2:24059016-24061017(+)
Zm00001d006828::2:217462357-217464358(-)
Zm00001d021238::7:146668318-146670319(+)
Zm00001d044500::3:229929156-229931157(-)
Zm00001d015417::5:89198999-89201000(+)
Zm00001d014697::5:59820056-59822057(-)
Zm00001d002141::2:6573739-6575740(-)
Zm00001d009210::8:43202150-43204151(+)
Zm00001d015028::5:72768014-72770015(+)
Zm00001d048349::9:154836627-154838628(+)
Zm00001d035313::6:20659971-20661972(+)
Zm00001d047201::9:121695945-121697946(+)
Zm00001d032191::1:216355159-216357160(+)
Zm00001d042627::3:174467489-174469490(-)
Zm00001d020582::7:123671840-123673841(-)
Zm00001d013094::5:4674960-4676961(+)
Zm00001d047998::9:147616839-147618840(-)
Zm00001d036245::6:79480632-79482633(+)
Zm00001d016391::5:160599590-160601591(+)
Zm00001d011270::8:145291325-145293326(-)
Zm00001d038405::6:156412004-156414005(-)
Zm00001d014553::5:52953908-52955909(+)
Zm00001d032457::1:227364642-227366643(+)
Zm00001d029380::1:68396128-68398129(-)
Zm00001d029875::1:91420092-91422093(+)
Zm00001d028386::1:32861297-32863298(-)
Zm00001d047481::9:131628831-131630832(+)
Zm00001d052735::4:199332411-199334412(+)
Zm00001d038974::6:168036876-168038877(-)
Zm00001d005578::2:179317209-179319210(-)
Zm00001d036972::6:108029026-108031027(-)
Zm00001d041914::3:143320099-143322100(-)
Zm00001d026113::10:138724893-138726894(-)
Zm00001d033401::1:261918224-261920225(+)
Zm00001d041267::3:109163073-109165074(-)
Zm00001d022134::7:170975933-170977934(-)
Zm00001d038653::6:161890649-161892650(+)
Zm00001d020283::7:104131033-104133034(-)
Zm00001d041108::3:97772478-97774479(+)
Zm00001d049419::4:29928399-29930400(-)
Zm00001d003896::2:65740572-65742573(-)
Zm00001d030014::1:99419457-99421458(+)
Zm00001d040679::3:57628094-57630095(-)
Zm00001d027334::1:3123147-3125148(+)
Zm00001d006688::2:214470963-214472964(+)
Zm00001d031827::1:203028858-203030859(-)
Zm00001d017559::5:199537922-199539923(-)
Zm00001d026312::10:143373163-143375164(-)
Zm00001d048621::4:1518371-1520372(+)
Zm00001d003014::2:29437999-29440000(+)
Zm00001d043153::3:190248537-190250538(+)
Zm00001d028117::1:23324897-23326898(-)
Zm00001d041915::3:143334761-143336762(-)
Zm00001d002703::2:19707288-19709289(-)
Zm00001d033356::1:260112902-260114903(-)
Zm00001d048410::9:155792465-155794466(-)
Zm00001d011401::8:149522165-149524166(+)
Zm00001d034624::1:298238397-298240398(-)
Zm00001d018481::5:221568051-221570052(+)
Zm00001d005154::2:161421829-161423830(+)
Zm00001d026025::10:136298477-136300478(-)
Zm00001d023220::10:702672-704673(-)
Zm00001d049291::4:24637937-24639938(+)
Zm00001d016545::5:166779753-166781754(+)
Zm00001d031352::1:187075964-187077965(-)
Zm00001d043451::3:200449961-200451962(-)
Zm00001d020853::7:134782766-134784767(-)
Zm00001d023724::10:17276588-17278589(-)
Zm00001d021021::7:140566900-140568901(-)
Zm00001d043289::3:194631650-194633651(+)
Zm00001d005244::2:165526657-165528658(-)
Zm00001d007685::2:237396962-237398963(+)
Zm00001d024489::10:73936764-73938765(+)
Zm00001d009870::8:86255635-86257636(+)
Zm00001d022267::7:173984099-173986100(+)
Zm00001d046096::9:63008799-63010800(+)
Zm00001d011799::8:161723418-161725419(+)
Zm00001d013741::5:19006679-19008680(+)
Zm00001d010222::8:104663932-104665933(-)
Zm00001d030323::1:122202391-122204392(-)
Zm00001d045521::9:25318791-25320792(-)
Zm00001d016449::5:162699227-162701228(+)
Zm00001d003605::2:49735112-49737113(+)
Zm00001d020971::7:138220663-138222664(-)
Zm00001d006430::2:207778240-207780241(-)
Zm00001d009525::8:68959017-68961018(-)
Zm00001d029412::1:69427472-69429473(+)
Zm00001d040408::3:41712628-41714629(+)
Zm00001d034766::1:301674052-301676053(-)
Zm00001d020814::7:133808253-133810254(+)
Zm00001d032788::1:238191963-238193964(-)
Zm00001d049266::4:23697244-23699245(-)
Zm00001d039337::3:2047329-2049330(+)
Zm00001d050216::4:73979963-73981964(-)
Zm00001d017845::5:208601873-208603874(+)
Zm00001d051953::4:175185577-175187578(-)
Zm00001d035012::6:1755534-1757535(+)
Zm00001d025763::10:128657392-128659393(-)
Zm00001d001895::2:2506231-2508232(-)
Zm00001d012950::5:2316678-2318679(+)
Zm00001d048911::4:7809317-7811318(-)
Zm00001d021770::7:162762277-162764278(-)
Zm00001d026249::10:141903107-141905108(-)
Zm00001d037189::6:115181675-115183676(+)
Zm00001d039578::3:8253896-8255897(+)
Zm00001d048890::4:7207972-7209973(+)
Zm00001d033780::1:273605868-273607869(+)
Zm00001d028550::1:38974258-38976259(+)
Zm00001d042107::3:150852151-150854152(+)
Zm00001d013629::5:15855038-15857039(+)
Zm00001d053308::4:225429492-225431493(-)
Zm00001d018099::5:214159623-214161624(-)
Zm00001d029873::1:91278298-91280299(+)
Zm00001d034698::1:300198468-300200469(-)
Zm00001d035303::6:20250035-20252036(+)
Zm00001d022444::7:177857641-177859642(+)
Zm00001d049440::4:30356509-30358510(+)
Zm00001d045217::9:16444086-16446087(-)
Zm00001d022181::7:172078601-172080602(-)
Zm00001d032835::1:239709190-239711191(+)
Zm00001d054033::4:245345914-245347915(+)
Zm00001d042567::3:172182689-172184690(+)
Zm00001d049986::4:57080034-57082035(+)
Zm00001d024825::10:89738778-89740779(-)
Zm00001d041004::3:89703103-89705104(+)
Zm00001d050526::4:96800457-96802458(+)
Zm00001d026221::10:141435300-141437301(+)
Zm00001d040981::3:87906749-87908750(+)
Zm00001d052125::4:180357979-180359980(+)
Zm00001d013704::5:18156690-18158691(-)
Zm00001d023908::10:27505004-27507005(-)
Zm00001d036678::6:97432787-97434788(-)
Zm00001d001902::2:2631859-2633860(+)
Zm00001d037466::6:126233678-126235679(+)
Zm00001d011668::8:158111527-158113528(+)
Zm00001d011827::8:162215610-162217611(+)
Zm00001d050616::4:104900996-104902997(-)
Zm00001d047448::9:130418013-130420014(-)
Zm00001d033168::1:252673409-252675410(-)
Zm00001d031991::1:208938624-208940625(-)
Zm00001d001784::2:828859-830860(+)
Zm00001d021586::7:157209491-157211492(+)
Zm00001d048531::9:157942145-157944146(-)
Zm00001d042841::3:181693028-181695029(+)
Zm00001d023968::10:32566808-32568809(-)
Zm00001d009025::8:30573968-30575969(+)
Zm00001d039541::3:7728470-7730471(+)
Zm00001d035094::6:4938196-4940197(-)
Zm00001d009558::8:70096458-70098459(+)
Zm00001d012233::8:170596647-170598648(-)
Zm00001d050081::4:64824966-64826967(-)
Zm00001d023874::10:25942471-25944472(-)
Zm00001d026323::10:143579369-143581370(+)
Zm00001d019374::7:30597799-30599800(-)
Zm00001d051986::4:175910945-175912946(+)
Zm00001d012211::8:170108526-170110527(+)
Zm00001d026331::10:143630750-143632751(+)
Zm00001d008727::8:17943455-17945456(-)
Zm00001d039957::3:20592122-20594123(-)
Zm00001d017804::5:207297783-207299784(+)
Zm00001d017986::5:211410874-211412875(-)
Zm00001d033848::1:275706877-275708878(-)
Zm00001d033259::1:256325868-256327869(-)
Zm00001d009233::8:45611509-45613510(+)
Zm00001d039065::6:169489684-169491685(+)
Zm00001d047046::9:116599221-116601222(-)
Zm00001d037884::6:141023876-141025877(-)
Zm00001d011192::8:142591360-142593361(+)
Zm00001d032688::1:234476721-234478722(-)
Zm00001d013644::5:16109717-16111718(-)
Zm00001d022071::7:169433558-169435559(-)
Zm00001d043082::3:188684558-188686559(-)
Zm00001d006309::2:204242412-204244413(+)
Zm00001d027703::1:11494545-11496546(-)
Zm00001d010724::8:125956738-125958739(-)
Zm00001d025524::10:121267105-121269106(+)
Zm00001d014250::5:38072427-38074428(+)
Zm00001d005287::2:167714570-167716571(-)
Zm00001d033129::1:251629517-251631518(+)
Zm00001d028220::1:27041051-27043052(+)
Zm00001d023830::10:23730191-23732192(+)
Zm00001d029031::1:55377850-55379851(-)
Zm00001d014055::5:30843832-30845833(+)
Zm00001d030231::1:114869770-114871771(+)
Zm00001d047494::9:132491125-132493126(+)
Zm00001d040067::3:25756440-25758441(+)
Zm00001d012571::8:176807971-176809972(-)
Zm00001d019705::7:52434003-52436004(+)
Zm00001d003611::2:50107517-50109518(+)
Zm00001d017729::5:205458531-205460532(+)
Zm00001d052889::4:203546729-203548730(-)
Zm00001d022211::7:172908869-172910870(+)
Zm00001d025799::10:129940165-129942166(+)
Zm00001d028336::1:31095777-31097778(+)
Zm00001d007513::2:233582106-233584107(-)
Zm00001d044859::9:5608184-5610185(-)
Zm00001d027598::1:8678999-8681000(-)
Zm00001d034400::1:291835374-291837375(-)
Zm00001d026689::10:150018962-150020963(+)
Zm00001d049821::4:46285315-46287316(+)
Zm00001d031933::1:207275131-207277132(+)
Zm00001d042438::3:167226285-167228286(-)
Zm00001d021545::7:155506484-155508485(+)
Zm00001d026358::10:144196979-144198980(-)
Zm00001d050883::4:128305082-128307083(-)
Zm00001d013097::5:4686773-4688774(+)
Zm00001d032316::1:221946438-221948439(-)
Zm00001d023914::10:27978117-27980118(+)
Zm00001d030863::1:164041666-164043667(-)
Zm00001d009865::8:85757636-85759637(-)
Zm00001d041331::3:112432948-112434949(+)
Zm00001d004955::2:150553458-150555459(+)
Zm00001d049978::4:56681419-56683420(+)
Zm00001d034773::1:301811900-301813901(+)
Zm00001d011592::8:155291848-155293849(+)
Zm00001d011182::8:142212036-142214037(-)
Zm00001d052107::4:179839733-179841734(-)
Zm00001d031071::1:175971062-175973063(-)
Zm00001d004595::2:120894145-120896146(-)
Zm00001d028989::1:53776258-53778259(-)
Zm00001d008982::8:28557234-28559235(+)
Zm00001d003867::2:64012886-64014887(-)
Zm00001d024425::10:70490831-70492832(+)
Zm00001d013430::5:11234624-11236625(+)
Zm00001d024278::10:61397693-61399694(-)
Zm00001d012646::8:177777811-177779812(-)
Zm00001d043076::3:188448248-188450249(-)
Zm00001d024059::10:40718676-40720677(-)
Zm00001d039093::6:169874039-169876040(+)
Zm00001d028140::1:23974333-23976334(+)
Zm00001d047044::9:116544506-116546507(+)
Zm00001d053617::4:236575670-236577671(+)
Zm00001d027412::1:4736331-4738332(-)
Zm00001d018027::5:212368087-212370088(+)
Zm00001d051383::4:156516394-156518395(+)
Zm00001d033116::1:250585515-250587516(-)
Zm00001d035390::6:24034862-24036863(-)
Zm00001d010912::8:133267492-133269493(-)
Zm00001d023431::10:5426972-5428973(-)
Zm00001d014756::5:61640575-61642576(-)
Zm00001d008210::8:1295295-1297296(+)
Zm00001d014849::5:65479989-65481990(-)
Zm00001d014019::5:28903789-28905790(+)
Zm00001d047570::9:135939609-135941610(+)
Zm00001d046274::9:77377122-77379123(-)
Zm00001d046186::9:70326649-70328650(-)
Zm00001d011457::8:150981786-150983787(-)
Zm00001d051632::4:165125612-165127613(-)
Zm00001d017677::5:204018837-204020838(+)
Zm00001d034609::1:297758248-297760249(+)
Zm00001d020383::7:110505908-110507909(+)
Zm00001d045487::9:24296707-24298708(-)
Zm00001d046381::9:85605208-85607209(-)
Zm00001d002155::2:6873283-6875284(+)
Zm00001d033294::1:257874370-257876371(-)
Zm00001d015138::5:76855823-76857824(-)
Zm00001d053425::4:230961324-230963325(-)
Zm00001d045021::9:10457395-10459396(-)
Zm00001d015856::5:126811900-126813901(+)
Zm00001d046443::9:90210549-90212550(+)
Zm00001d022202::7:172760906-172762907(-)
Zm00001d008285::8:4074675-4076676(+)
Zm00001d050403::4:86238739-86240740(+)
Zm00001d020561::7:122326403-122328404(+)
Zm00001d020387::7:110769054-110771055(+)
Zm00001d037886::6:141051988-141053989(-)
Zm00001d027833::1:14653896-14655897(+)
Zm00001d037375::6:123499171-123501172(-)
Zm00001d006872::2:218310719-218312720(+)
Zm00001d044570::3:231977430-231979431(+)
Zm00001d043688::3:207418561-207420562(-)
Zm00001d052097::4:179493620-179495621(-)
Zm00001d053986::4:244607817-244609818(-)
Zm00001d031208::1:182117698-182119699(+)
Zm00001d020064::7:89650424-89652425(-)
Zm00001d047252::9:124156178-124158179(+)
Zm00001d018043::5:212719761-212721762(-)
Zm00001d049750::4:43095809-43097810(+)
Zm00001d019890::7:73403722-73405723(-)
Zm00001d008976::8:28096072-28098073(-)
Zm00001d032677::1:233886231-233888232(-)
Zm00001d018338::5:218810860-218812861(+)
Zm00001d031463::1:191084126-191086127(-)
Zm00001d004137::2:85729722-85731723(+)
Zm00001d025115::10:105047244-105049245(-)
Zm00001d032442::1:226567113-226569114(+)
Zm00001d021958::7:167123735-167125736(-)
Zm00001d020331::7:106923130-106925131(+)
Zm00001d020919::7:136526450-136528451(+)
Zm00001d040684::3:58036959-58038960(+)
Zm00001d005871::2:191281558-191283559(-)
Zm00001d023595::10:11315214-11317215(+)
Zm00001d039840::3:16365419-16367420(+)
Zm00001d004517::2:116131938-116133939(+)
Zm00001d021676::7:159789483-159791484(+)
Zm00001d011517::8:153166570-153168571(-)
Zm00001d046859::9:108428073-108430074(+)
Zm00001d008663::8:16397517-16399518(+)
Zm00001d004354::2:105832262-105834263(-)
Zm00001d048695::4:3428345-3430346(+)
Zm00001d036565::6:92669470-92671471(-)
Zm00001d046317::9:80082403-80084404(+)
Zm00001d044831::9:4431464-4433465(+)
Zm00001d025733::10:127887201-127889202(-)
Zm00001d002360::2:10839050-10841051(-)
Zm00001d008211::8:1300167-1302168(-)
Zm00001d021299::7:148221232-148223233(+)
Zm00001d021949::7:166837263-166839264(+)
Zm00001d029151::1:60741842-60743843(+)
Zm00001d020916::7:136515707-136517708(-)
Zm00001d006741::2:215677928-215679929(+)
Zm00001d044271::3:223460029-223462030(+)
Zm00001d042968::3:185333228-185335229(+)
Zm00001d043555::3:203748686-203750687(-)
Zm00001d033992::1:280584350-280586351(+)
Zm00001d048562::9:158812704-158814705(-)
Zm00001d046795::9:106349083-106351084(-)
Zm00001d006481::2:209647222-209649223(+)
Zm00001d040456::3:44233624-44235625(-)
Zm00001d004914::2:148232921-148234922(-)
Zm00001d043404::3:198920691-198922692(-)
Zm00001d051629::4:165084016-165086017(-)
Zm00001d007032::2:220446263-220448264(-)
Zm00001d037416::6:124916127-124918128(+)
Zm00001d034623::1:298181472-298183473(+)
Zm00001d021687::7:160069175-160071176(-)
Zm00001d005679::2:183152486-183154487(+)
Zm00001d051902::4:173993867-173995868(-)
Zm00001d002288::2:9620757-9622758(-)
Zm00001d021675::7:159790313-159792314(-)
Zm00001d015395::5:88160669-88162670(-)
Zm00001d028810::1:47140301-47142302(+)
Zm00001d034739::1:301036031-301038032(+)
Zm00001d052943::4:205688731-205690732(+)
Zm00001d047208::9:121999192-122001193(-)
Zm00001d011263::8:144954434-144956435(-)
Zm00001d053099::4:213557576-213559577(+)
Zm00001d047767::9:141349783-141351784(+)
Zm00001d031411::1:189276583-189278584(+)
Zm00001d038089::6:147425111-147427112(+)
Zm00001d050384::4:85017865-85019866(+)
Zm00001d037376::6:123555171-123557172(+)
Zm00001d019105::7:16888389-16890390(-)
Zm00001d043842::3:211613571-211615572(+)
Zm00001d031651::1:197395053-197397054(-)
Zm00001d028761::1:45863094-45865095(+)
Zm00001d047256::9:124513061-124515062(+)
Zm00001d006447::2:208475590-208477591(+)
Zm00001d031120::1:178025092-178027093(-)
Zm00001d007805::2:239996881-239998882(-)
Zm00001d009029::8:30689752-30691753(+)
Zm00001d010443::8:115378955-115380956(+)
Zm00001d042343::3:162171138-162173139(+)
Zm00001d034985::6:801344-803345(-)
Zm00001d028408::1:33787549-33789550(+)
Zm00001d022473::7:178320843-178322844(+)
Zm00001d003552::2:47855408-47857409(+)
Zm00001d014093::5:32113105-32115106(-)
Zm00001d030824::1:162015255-162017256(-)
Zm00001d037626::6:132300856-132302857(+)
Zm00001d028119::1:23364055-23366056(+)
Zm00001d018749::7:4085927-4087928(-)
Zm00001d045386::9:20256560-20258561(-)
Zm00001d049525::4:33184909-33186910(+)
Zm00001d044267::3:223385660-223387661(-)
Zm00001d014090::5:31984696-31986697(-)
Zm00001d010763::8:127327613-127329614(-)
Zm00001d009399::8:62581363-62583364(-)
Zm00001d049313::4:26003517-26005518(-)
Zm00001d013295::5:7991332-7993333(-)
Zm00001d052047::4:177543650-177545651(-)
Zm00001d048163::9:151226383-151228384(-)
Zm00001d023654::10:13705652-13707653(-)
Zm00001d032673::1:233752143-233754144(+)
Zm00001d051118::4:144241336-144243337(+)
Zm00001d003767::2:58174486-58176487(-)
Zm00001d042022::3:147650406-147652407(-)
Zm00001d007964::2:244272517-244274518(+)
Zm00001d040485::3:46291184-46293185(+)
Zm00001d037971::6:143884094-143886095(+)
Zm00001d012394::8:173524589-173526590(-)
Zm00001d031954::1:207944763-207946764(+)
```
