## Supplementary material for "A comprehensive map of preferentially located motifs reveals distinct proximal *cis*-regulatory elements in plants": CCCATAA_containing_gene_set.txt

```
#Occurences of CCCATAA between -44 and -35 (positions relative to the transcription start site)
#43 sequences with CCCATAA in this interval
#0.17% of the sequences in promoter set with CCCATAA (set with 25847 sequences)
Zm00001d036092::6:71922901-71924902(+)
Zm00001d009596::8:72393368-72395369(-)
Zm00001d044418::3:227498377-227500378(+)
Zm00001d036663::6:97053118-97055119(-)
Zm00001d005826::2:189994299-189996300(-)
Zm00001d046223::9:73062769-73064770(+)
Zm00001d012178::8:169609018-169611019(+)
Zm00001d009149::8:39615033-39617034(+)
Zm00001d049487::4:32027086-32029087(-)
Zm00001d038539::6:159597730-159599731(-)
Zm00001d035666::6:40033183-40035184(-)
Zm00001d028868::1:49092532-49094533(-)
Zm00001d046317::9:80082403-80084404(+)
Zm00001d012928::5:2161232-2163233(+)
Zm00001d041609::3:129606390-129608391(+)
Zm00001d008900::8:24522218-24524219(+)
Zm00001d040477::3:45759265-45761266(+)
Zm00001d035574::6:34431040-34433041(-)
Zm00001d040067::3:25756440-25758441(+)
Zm00001d047350::9:127190538-127192539(-)
Zm00001d041267::3:109163073-109165074(-)
Zm00001d051652::4:165784284-165786285(-)
Zm00001d047434::9:129866639-129868640(-)
Zm00001d044606::3:233295390-233297391(-)
Zm00001d040161::3:29758376-29760377(+)
Zm00001d043683::3:207239395-207241396(-)
Zm00001d033537::1:266333476-266335477(+)
Zm00001d034876::1:304511276-304513277(-)
Zm00001d043682::3:207224683-207226684(-)
Zm00001d028380::1:32676884-32678885(+)
Zm00001d047216::9:122519363-122521364(+)
Zm00001d016542::5:166719522-166721523(+)
Zm00001d013528::5:13640946-13642947(-)
Zm00001d009288::8:52361089-52363090(+)
Zm00001d031809::1:202472112-202474113(-)
Zm00001d051397::4:157100739-157102740(+)
Zm00001d031958::1:208009221-208011222(+)
Zm00001d029963::1:96571907-96573908(+)
Zm00001d049161::4:18478151-18480152(-)
Zm00001d030832::1:162230218-162232219(+)
Zm00001d049974::4:56334589-56336590(+)
Zm00001d039061::6:169429769-169431770(+)
Zm00001d007904::2:242150505-242152506(+)
```
