## Supplementary material for "A comprehensive map of preferentially located motifs reveals distinct proximal *cis*-regulatory elements in plants": CCCATACG_containing_gene_set.txt

```
#Occurences of CCCATACG between -110 and -20 (positions relative to the transcription start site)
#52 sequences with CCCATACG in this interval
#0.20% of the sequences in promoter set with CCCATACG (set with 25847 sequences)
Zm00001d026641::10:149277320-149279321(-)
Zm00001d018713::7:2992579-2994580(+)
Zm00001d019279::7:25299923-25301924(+)
Zm00001d032610::1:232016817-232018818(-)
Zm00001d049692::4:40463804-40465805(-)
Zm00001d016814::5:177041673-177043674(-)
Zm00001d047084::9:117764088-117766089(+)
Zm00001d014986::5:71091885-71093886(-)
Zm00001d037512::6:127654121-127656122(+)
Zm00001d033459::1:263293416-263295417(+)
Zm00001d008380::8:6818795-6820796(+)
Zm00001d019481::7:36305178-36307179(+)
Zm00001d047965::9:146539134-146541135(+)
Zm00001d027371::1:3911355-3913356(+)
Zm00001d006522::2:210461241-210463242(+)
Zm00001d013294::5:7975158-7977159(+)
Zm00001d036807::6:101494079-101496080(+)
Zm00001d041221::3:106172145-106174146(-)
Zm00001d021902::7:165711348-165713349(-)
Zm00001d025715::10:127292940-127294941(+)
Zm00001d013614::5:15421248-15423249(+)
Zm00001d033858::1:276069050-276071051(-)
Zm00001d043131::3:189944736-189946737(-)
Zm00001d012255::8:171086512-171088513(-)
Zm00001d038376::6:155901415-155903416(+)
Zm00001d014291::5:39713917-39715918(+)
Zm00001d012245::8:170918758-170920759(-)
Zm00001d052225::4:183716583-183718584(-)
Zm00001d014043::5:30424552-30426553(-)
Zm00001d020246::7:102019767-102021768(-)
Zm00001d051048::4:138682475-138684476(-)
Zm00001d048621::4:1518371-1520372(+)
Zm00001d054072::4:245928004-245930005(-)
Zm00001d045112::9:13122181-13124182(-)
Zm00001d014988::5:71246169-71248170(+)
Zm00001d018742::7:3843525-3845526(+)
Zm00001d032505::1:228772034-228774035(+)
Zm00001d041915::3:143334761-143336762(-)
Zm00001d014626::5:56460203-56462204(-)
Zm00001d019467::7:35261507-35263508(-)
Zm00001d050851::4:126984290-126986291(-)
Zm00001d034376::1:291275303-291277304(-)
Zm00001d016234::5:151511641-151513642(-)
Zm00001d033623::1:269046316-269048317(+)
Zm00001d010700::8:124960171-124962172(+)
Zm00001d034618::1:297939498-297941499(-)
Zm00001d032511::1:229013997-229015998(+)
Zm00001d016291::5:155864705-155866706(-)
Zm00001d052103::4:179677068-179679069(+)
Zm00001d040614::3:54004817-54006818(-)
Zm00001d051808::4:170142132-170144133(-)
Zm00001d028676::1:42756319-42758320(+)
```
