## Supplementary material for "A comprehensive map of preferentially located motifs reveals distinct proximal *cis*-regulatory elements in plants": CCCATCGT_containing_gene_set.txt

```
#Occurences of CCCATCGT between 151 and 225 (positions relative to the transcription start site)
#78 sequences with CCCATCGT in this interval
#0.30% of the sequences in promoter set with CCCATCGT (set with 25847 sequences)
Zm00001d015211::5:79550438-79552439(+)
Zm00001d052452::4:190321610-190323611(-)
Zm00001d009824::8:83975361-83977362(-)
Zm00001d045778::9:38654563-38656564(-)
Zm00001d050794::4:123434979-123436980(-)
Zm00001d025362::10:115707352-115709353(+)
Zm00001d005458::2:174937153-174939154(+)
Zm00001d014656::5:57727509-57729510(-)
Zm00001d003331::2:40360160-40362161(+)
Zm00001d024197::10:55003593-55005594(-)
Zm00001d006559::2:210937366-210939367(-)
Zm00001d026098::10:138414811-138416812(+)
Zm00001d008898::8:24388969-24390970(+)
Zm00001d032873::1:241077488-241079489(-)
Zm00001d009054::8:33468637-33470638(-)
Zm00001d039530::3:7376139-7378140(+)
Zm00001d017776::5:206390300-206392301(-)
Zm00001d005874::2:191438138-191440139(-)
Zm00001d015936::5:132744238-132746239(-)
Zm00001d028627::1:41304516-41306517(+)
Zm00001d015956::5:134162306-134164307(+)
Zm00001d016919::5:180056756-180058757(+)
Zm00001d025185::10:108295752-108297753(+)
Zm00001d027239::1:198658-200659(-)
Zm00001d028670::1:42453726-42455727(+)
Zm00001d018850::7:7303719-7305720(+)
Zm00001d052726::4:199112326-199114327(+)
Zm00001d046531::9:94216710-94218711(-)
Zm00001d039000::6:168517823-168519824(-)
Zm00001d008916::8:25205266-25207267(-)
Zm00001d028543::1:38732578-38734579(+)
Zm00001d013725::5:18630480-18632481(+)
Zm00001d011140::8:140251015-140253016(+)
Zm00001d041612::3:129681127-129683128(+)
Zm00001d027995::1:19664947-19666948(-)
Zm00001d044442::3:228222198-228224199(-)
Zm00001d007573::2:235064234-235066235(-)
Zm00001d003857::2:63036523-63038524(-)
Zm00001d013368::5:9964484-9966485(-)
Zm00001d033169::1:252681284-252683285(-)
Zm00001d003584::2:49051347-49053348(+)
Zm00001d012259::8:171235730-171237731(-)
Zm00001d047848::9:143214735-143216736(-)
Zm00001d028396::1:33310206-33312207(-)
Zm00001d043791::3:210263429-210265430(+)
Zm00001d003500::2:46122263-46124264(-)
Zm00001d035707::6:41928218-41930219(+)
Zm00001d007226::2:225139459-225141460(+)
Zm00001d046364::9:84226993-84228994(-)
Zm00001d002898::2:26128648-26130649(-)
Zm00001d006351::2:205396872-205398873(+)
Zm00001d027718::1:12071816-12073817(+)
Zm00001d008351::8:6137610-6139611(-)
Zm00001d012121::8:168476239-168478240(+)
Zm00001d036434::6:88293257-88295258(+)
Zm00001d008614::8:14490637-14492638(-)
Zm00001d027673::1:10753641-10755642(-)
Zm00001d005164::2:161932206-161934207(-)
Zm00001d023495::10:7346001-7348002(+)
Zm00001d044690::3:234985756-234987757(+)
Zm00001d010783::8:127619946-127621947(-)
Zm00001d017435::5:195867220-195869221(-)
Zm00001d046841::9:108250110-108252111(-)
Zm00001d006396::2:206580085-206582086(+)
Zm00001d009390::8:61814456-61816457(-)
Zm00001d034188::1:286076036-286078037(+)
Zm00001d047064::9:117064399-117066400(-)
Zm00001d046840::9:108234040-108236041(+)
Zm00001d047434::9:129866639-129868640(-)
Zm00001d018046::5:212797085-212799086(+)
Zm00001d014698::5:59826853-59828854(-)
Zm00001d012497::8:175494958-175496959(+)
Zm00001d052741::4:199480933-199482934(-)
Zm00001d046172::9:68908282-68910283(-)
Zm00001d036494::6:90504720-90506721(+)
Zm00001d013607::5:15267723-15269724(+)
Zm00001d037417::6:124928411-124930412(-)
Zm00001d048705::4:3670826-3672827(+)
```
