## Supplementary material for "A comprehensive map of preferentially located motifs reveals distinct proximal *cis*-regulatory elements in plants": CCCATGA_containing_gene_set.txt

```
#Occurences of CCCATGA between -177 and -76 (positions relative to the transcription start site)
#279 sequences with CCCATGA in this interval
#1.08% of the sequences in promoter set with CCCATGA (set with 25847 sequences)
Zm00001d016619::5:170321775-170323776(+)
Zm00001d016493::5:164630810-164632811(-)
Zm00001d036351::6:85211877-85213878(+)
Zm00001d052494::4:191358037-191360038(-)
Zm00001d042712::3:177901036-177903037(+)
Zm00001d033392::1:261634483-261636484(+)
Zm00001d034054::1:282588670-282590671(+)
Zm00001d029209::1:62460777-62462778(+)
Zm00001d036477::6:89559749-89561750(+)
Zm00001d030014::1:99419457-99421458(+)
Zm00001d007192::2:224423512-224425513(+)
Zm00001d033317::1:258848840-258850841(+)
Zm00001d019498::7:37888487-37890488(-)
Zm00001d005037::2:155347791-155349792(+)
Zm00001d034213::1:286947168-286949169(+)
Zm00001d019346::7:28913563-28915564(-)
Zm00001d006564::2:211023492-211025493(+)
Zm00001d051393::4:156985906-156987907(-)
Zm00001d018382::5:219616944-219618945(-)
Zm00001d022368::7:176189993-176191994(-)
Zm00001d054107::4:246779656-246781657(+)
Zm00001d012339::8:172715719-172717720(+)
Zm00001d009796::8:81802121-81804122(-)
Zm00001d012851::5:1091245-1093246(+)
Zm00001d015973::5:135538336-135540337(+)
Zm00001d043779::3:209986152-209988153(+)
Zm00001d020965::7:138115140-138117141(+)
Zm00001d020011::7:85456002-85458003(+)
Zm00001d008281::8:3857508-3859509(+)
Zm00001d018464::5:221326524-221328525(+)
Zm00001d046934::9:111764678-111766679(+)
Zm00001d037627::6:132316196-132318197(+)
Zm00001d047401::9:128892005-128894006(+)
Zm00001d046654::9:100656570-100658571(+)
Zm00001d039492::3:5808643-5810644(+)
Zm00001d001895::2:2506231-2508232(-)
Zm00001d042481::3:169067761-169069762(+)
Zm00001d027589::1:8570744-8572745(+)
Zm00001d016175::5:148525755-148527756(-)
Zm00001d028486::1:36753019-36755020(+)
Zm00001d051524::4:161340280-161342281(-)
Zm00001d007882::2:241674982-241676983(-)
Zm00001d031816::1:202756565-202758566(-)
Zm00001d021753::7:162209914-162211915(-)
Zm00001d040213::3:32151631-32153632(-)
Zm00001d026684::10:149856131-149858132(+)
Zm00001d007901::2:242053539-242055540(-)
Zm00001d008808::8:21237265-21239266(+)
Zm00001d053613::4:236492651-236494652(-)
Zm00001d016732::5:174491867-174493868(+)
Zm00001d016731::5:174492663-174494664(-)
Zm00001d046039::9:58194397-58196398(-)
Zm00001d039662::3:11020897-11022898(+)
Zm00001d036056::6:69320434-69322435(+)
Zm00001d042742::3:178640160-178642161(-)
Zm00001d033230::1:255242081-255244082(+)
Zm00001d033829::1:275156552-275158553(+)
Zm00001d040833::3:68843081-68845082(-)
Zm00001d031684::1:198607563-198609564(+)
Zm00001d029482::1:72602272-72604273(-)
Zm00001d001858::2:2029881-2031882(+)
Zm00001d043393::3:198636877-198638878(-)
Zm00001d033738::1:272591261-272593262(+)
Zm00001d014178::5:35071137-35073138(-)
Zm00001d046595::9:97772103-97774104(+)
Zm00001d007583::2:235287032-235289033(-)
Zm00001d018009::5:211947302-211949303(-)
Zm00001d042725::3:178244815-178246816(+)
Zm00001d048981::4:11422048-11424049(+)
Zm00001d021968::7:167235532-167237533(-)
Zm00001d004051::2:79493912-79495913(+)
Zm00001d025689::10:126294361-126296362(-)
Zm00001d052410::4:189317937-189319938(-)
Zm00001d013528::5:13640946-13642947(-)
Zm00001d033937::1:279123051-279125052(+)
Zm00001d038336::6:154798080-154800081(+)
Zm00001d044961::9:8300084-8302085(+)
Zm00001d019565::7:43072869-43074870(-)
Zm00001d024462::10:71951832-71953833(+)
Zm00001d036442::6:88735780-88737781(-)
Zm00001d032934::1:243889551-243891552(+)
Zm00001d034842::1:303640476-303642477(-)
Zm00001d028313::1:30340835-30342836(+)
Zm00001d035984::6:64657825-64659826(+)
Zm00001d013148::5:5427122-5429123(-)
Zm00001d006070::2:197416928-197418929(-)
Zm00001d002600::2:16455918-16457919(-)
Zm00001d013708::5:18218516-18220517(+)
Zm00001d033539::1:266421318-266423319(-)
Zm00001d007687::2:237419954-237421955(+)
Zm00001d029620::1:79983192-79985193(+)
Zm00001d014366::5:43070730-43072731(+)
Zm00001d014925::5:68747019-68749020(+)
Zm00001d024390::10:68464494-68466495(-)
Zm00001d047211::9:122172724-122174725(-)
Zm00001d026289::10:142961293-142963294(-)
Zm00001d003751::2:57532752-57534753(+)
Zm00001d039568::3:8115310-8117311(-)
Zm00001d039595::3:8564670-8566671(+)
Zm00001d009780::8:80728756-80730757(+)
Zm00001d026610::10:148917075-148919076(+)
Zm00001d045192::9:15719301-15721302(+)
Zm00001d038703::6:163000193-163002194(-)
Zm00001d009994::8:93781683-93783684(-)
Zm00001d022109::7:170563760-170565761(-)
Zm00001d013473::5:12409821-12411822(-)
Zm00001d016158::5:147666840-147668841(-)
Zm00001d029208::1:62417976-62419977(+)
Zm00001d030591::1:146987789-146989790(+)
Zm00001d024823::10:89624721-89626722(+)
Zm00001d020743::7:130913618-130915619(+)
Zm00001d046041::9:58194346-58196347(-)
Zm00001d006212::2:201963526-201965527(-)
Zm00001d026375::10:144619003-144621004(-)
Zm00001d028323::1:30657300-30659301(-)
Zm00001d052793::4:201140709-201142710(-)
Zm00001d029906::1:93518568-93520569(+)
Zm00001d030784::1:159581601-159583602(-)
Zm00001d016861::5:178508208-178510209(+)
Zm00001d032466::1:227587444-227589445(+)
Zm00001d053391::4:228951178-228953179(+)
Zm00001d045096::9:12382924-12384925(+)
Zm00001d003698::2:55077098-55079099(+)
Zm00001d005951::2:193726604-193728605(+)
Zm00001d009515::8:68504858-68506859(+)
Zm00001d010584::8:120905865-120907866(-)
Zm00001d009765::8:80240110-80242111(-)
Zm00001d039718::3:12972061-12974062(+)
Zm00001d022597::7:180743797-180745798(+)
Zm00001d019836::7:67849862-67851863(-)
Zm00001d016903::5:179649824-179651825(+)
Zm00001d040320::3:37936278-37938279(-)
Zm00001d009595::8:72167913-72169914(+)
Zm00001d032744::1:237058056-237060057(-)
Zm00001d051595::4:164053348-164055349(-)
Zm00001d029365::1:67593836-67595837(+)
Zm00001d038266::6:152700732-152702733(-)
Zm00001d044026::3:217193234-217195235(+)
Zm00001d049390::4:28769446-28771447(-)
Zm00001d052056::4:177960909-177962910(-)
Zm00001d044551::3:231490627-231492628(+)
Zm00001d044920::9:7242923-7244924(+)
Zm00001d020307::7:105077118-105079119(+)
Zm00001d037340::6:122064510-122066511(-)
Zm00001d012924::5:2007203-2009204(-)
Zm00001d050664::4:113003491-113005492(-)
Zm00001d027527::1:7459037-7461038(-)
Zm00001d039716::3:12836100-12838101(-)
Zm00001d016159::5:147678389-147680390(-)
Zm00001d034394::1:291814338-291816339(+)
Zm00001d043086::3:188773947-188775948(-)
Zm00001d022206::7:172839723-172841724(+)
Zm00001d037781::6:137501564-137503565(+)
Zm00001d039020::6:168820774-168822775(+)
Zm00001d006613::2:212610024-212612025(+)
Zm00001d044801::9:2729883-2731884(-)
Zm00001d009795::8:81763182-81765183(+)
Zm00001d019768::7:58240658-58242659(+)
Zm00001d048362::9:155110975-155112976(+)
Zm00001d022193::7:172488693-172490694(-)
Zm00001d049291::4:24637937-24639938(+)
Zm00001d027741::1:12442828-12444829(+)
Zm00001d025673::10:125891514-125893515(+)
Zm00001d021610::7:158047860-158049861(-)
Zm00001d051823::4:171066313-171068314(+)
Zm00001d040004::3:22563697-22565698(-)
Zm00001d006677::2:214087842-214089843(-)
Zm00001d006787::2:216664170-216666171(+)
Zm00001d032667::1:233715484-233717485(-)
Zm00001d002275::2:9301216-9303217(+)
Zm00001d041767::3:136603355-136605356(-)
Zm00001d027862::1:15672514-15674515(-)
Zm00001d039076::6:169624706-169626707(-)
Zm00001d019834::7:67745911-67747912(-)
Zm00001d039299::3:1289082-1291083(+)
Zm00001d038829::6:165356619-165358620(+)
Zm00001d003265::2:38341384-38343385(+)
Zm00001d029608::1:79117606-79119607(-)
Zm00001d025317::10:114024547-114026548(+)
Zm00001d045462::9:23110817-23112818(-)
Zm00001d032116::1:213644429-213646430(-)
Zm00001d031058::1:175147897-175149898(+)
Zm00001d050081::4:64824966-64826967(-)
Zm00001d002859::2:24844121-24846122(-)
Zm00001d012284::8:171861217-171863218(+)
Zm00001d053287::4:224270058-224272059(-)
Zm00001d021629::7:158562199-158564200(+)
Zm00001d030040::1:101464816-101466817(+)
Zm00001d002122::2:6149134-6151135(+)
Zm00001d011778::8:161412978-161414979(-)
Zm00001d021653::7:159157202-159159203(-)
Zm00001d036077::6:70917609-70919610(+)
Zm00001d021417::7:151556561-151558562(-)
Zm00001d016467::5:163435027-163437028(-)
Zm00001d042591::3:173003227-173005228(-)
Zm00001d003380::2:42237767-42239768(+)
Zm00001d016963::5:181490430-181492431(+)
Zm00001d025616::10:124035756-124037757(+)
Zm00001d028601::1:40427258-40429259(+)
Zm00001d015462::5:91661069-91663070(+)
Zm00001d005019::2:154118451-154120452(-)
Zm00001d044103::3:219269479-219271480(-)
Zm00001d042884::3:182851432-182853433(-)
Zm00001d034524::1:295632362-295634363(-)
Zm00001d048494::9:157173973-157175974(-)
Zm00001d013112::5:4869102-4871103(+)
Zm00001d041522::3:125846114-125848115(-)
Zm00001d016242::5:152262495-152264496(-)
Zm00001d001937::2:3123411-3125412(-)
Zm00001d031856::1:204247667-204249668(-)
Zm00001d006296::2:203994334-203996335(+)
Zm00001d039521::3:6776537-6778538(-)
Zm00001d047090::9:118160058-118162059(+)
Zm00001d010435::8:115024959-115026960(+)
Zm00001d020533::7:121235654-121237655(+)
Zm00001d034900::1:305113858-305115859(-)
Zm00001d014708::5:60082301-60084302(-)
Zm00001d038348::6:154957244-154959245(-)
Zm00001d012909::5:1882358-1884359(-)
Zm00001d029778::1:86528193-86530194(+)
Zm00001d052201::4:183185807-183187808(-)
Zm00001d049892::4:51080643-51082644(-)
Zm00001d013709::5:18218520-18220521(+)
Zm00001d009808::8:82345885-82347886(-)
Zm00001d024192::10:54888772-54890773(+)
Zm00001d039403::3:3468429-3470430(-)
Zm00001d051609::4:164474649-164476650(+)
Zm00001d042711::3:177901782-177903783(-)
Zm00001d032810::1:238934927-238936928(+)
Zm00001d029138::1:60181123-60183124(+)
Zm00001d006112::2:198702009-198704010(+)
Zm00001d014040::5:30342219-30344220(-)
Zm00001d011799::8:161723418-161725419(+)
Zm00001d053604::4:236136978-236138979(+)
Zm00001d032687::1:234440704-234442705(-)
Zm00001d038394::6:156294415-156296416(-)
Zm00001d009849::8:85008274-85010275(+)
Zm00001d018213::5:216726953-216728954(+)
Zm00001d007103::2:222355238-222357239(+)
Zm00001d010135::8:100960275-100962276(+)
Zm00001d047462::9:130896230-130898231(+)
Zm00001d021596::7:157697786-157699787(-)
Zm00001d039287::3:1063863-1065864(-)
Zm00001d044473::3:229110524-229112525(-)
Zm00001d050960::4:133592713-133594714(-)
Zm00001d023352::10:3992815-3994816(-)
Zm00001d045124::9:13603701-13605702(-)
Zm00001d011707::8:159314121-159316122(+)
Zm00001d031642::1:197114819-197116820(+)
Zm00001d021236::7:146663993-146665994(-)
Zm00001d013758::5:19596121-19598122(+)
Zm00001d021235::7:146652221-146654222(+)
Zm00001d038846::6:165733690-165735691(-)
Zm00001d042366::3:163357055-163359056(-)
Zm00001d042684::3:176822716-176824717(-)
Zm00001d038208::6:151702041-151704042(+)
Zm00001d019326::7:27942641-27944642(-)
Zm00001d033420::1:262567530-262569531(+)
Zm00001d051882::4:173379899-173381900(-)
Zm00001d037094::6:111974416-111976417(+)
Zm00001d011553::8:154360132-154362133(-)
Zm00001d021071::7:142140470-142142471(+)
Zm00001d029429::1:70209979-70211980(+)
Zm00001d035199::6:9602459-9604460(-)
Zm00001d002035::2:4823379-4825380(-)
Zm00001d014689::5:59190058-59192059(+)
Zm00001d011086::8:138466233-138468234(+)
Zm00001d023320::10:3027638-3029639(-)
Zm00001d013238::5:6857756-6859757(-)
Zm00001d002684::2:19207227-19209228(+)
Zm00001d047984::9:147153385-147155386(+)
Zm00001d028691::1:43316076-43318077(-)
Zm00001d052021::4:176739134-176741135(+)
Zm00001d003363::2:41638552-41640553(+)
Zm00001d033553::1:266984609-266986610(-)
Zm00001d041397::3:116331934-116333935(-)
Zm00001d046311::9:79797921-79799922(+)
Zm00001d020274::7:103649089-103651090(-)
Zm00001d013033::5:3493333-3495334(-)
```
