## Supplementary material for "A comprehensive map of preferentially located motifs reveals distinct proximal *cis*-regulatory elements in plants": CCCATGTC_containing_gene_set.txt

```
#Occurences of CCCATGTC between 128 and 177 (positions relative to the transcription start site)
#57 sequences with CCCATGTC in this interval
#0.22% of the sequences in promoter set with CCCATGTC (set with 25847 sequences)
Zm00001d011755::8:160798194-160800195(-)
Zm00001d019449::7:34336420-34338421(+)
Zm00001d042396::3:164459720-164461721(+)
Zm00001d044162::3:220826908-220828909(-)
Zm00001d021684::7:160002930-160004931(+)
Zm00001d045074::9:11745582-11747583(+)
Zm00001d015344::5:85575129-85577130(+)
Zm00001d019479::7:36177888-36179889(-)
Zm00001d040144::3:29140928-29142929(-)
Zm00001d026246::10:141788878-141790879(-)
Zm00001d031615::1:196220430-196222431(+)
Zm00001d051670::4:166182543-166184544(-)
Zm00001d012034::8:166859543-166861544(+)
Zm00001d026460::10:146260584-146262585(-)
Zm00001d048421::9:155964623-155966624(+)
Zm00001d014580::5:54179888-54181889(-)
Zm00001d017172::5:187958935-187960936(+)
Zm00001d053333::4:226563317-226565318(+)
Zm00001d011450::8:150851203-150853204(-)
Zm00001d003093::2:31955380-31957381(-)
Zm00001d037956::6:143538804-143540805(-)
Zm00001d012731::8:179452860-179454861(+)
Zm00001d036652::6:96449963-96451964(-)
Zm00001d048217::9:152620309-152622310(+)
Zm00001d041389::3:115401345-115403346(+)
Zm00001d013521::5:13521614-13523615(-)
Zm00001d027590::1:8577397-8579398(-)
Zm00001d028871::1:49266097-49268098(+)
Zm00001d046602::9:98267621-98269622(+)
Zm00001d005018::2:154106180-154108181(+)
Zm00001d042801::3:180265522-180267523(+)
Zm00001d052202::4:183195920-183197921(-)
Zm00001d024894::10:93454227-93456228(+)
Zm00001d049495::4:32388677-32390678(+)
Zm00001d037774::6:137229548-137231549(+)
Zm00001d024528::10:76464304-76466305(+)
Zm00001d017069::5:184379454-184381455(+)
Zm00001d033099::1:250184944-250186945(-)
Zm00001d019701::7:51990873-51992874(+)
Zm00001d038930::6:167212652-167214653(+)
Zm00001d028453::1:35475734-35477735(-)
Zm00001d053677::4:238888561-238890562(+)
Zm00001d042852::3:182078469-182080470(+)
Zm00001d006805::2:217097205-217099206(+)
Zm00001d020686::7:128316191-128318192(-)
Zm00001d044216::3:222088541-222090542(+)
Zm00001d013780::5:19945586-19947587(+)
Zm00001d008417::8:8211988-8213989(-)
Zm00001d008345::8:5943990-5945991(-)
Zm00001d046354::9:83392589-83394590(+)
Zm00001d047502::9:132767828-132769829(+)
Zm00001d052203::4:183195920-183197921(-)
Zm00001d010411::8:113496008-113498009(-)
Zm00001d019263::7:24732093-24734094(+)
Zm00001d051149::4:145960155-145962156(-)
Zm00001d051318::4:153781976-153783977(-)
Zm00001d005429::2:173708457-173710458(+)
```
