## Supplementary material for "A comprehensive map of preferentially located motifs reveals distinct proximal *cis*-regulatory elements in plants": CCCATT_containing_gene_set.txt

```
#Occurences of CCCATT between -100 and 4 (positions relative to the transcription start site)
#1513 sequences with CCCATT in this interval
#5.85% of the sequences in promoter set with CCCATT (set with 25847 sequences)
Zm00001d040259::3:34372165-34374166(+)
Zm00001d047204::9:121903786-121905787(+)
Zm00001d051513::4:161030827-161032828(+)
Zm00001d045315::9:18805022-18807023(+)
Zm00001d005939::2:193438749-193440750(+)
Zm00001d038995::6:168418477-168420478(+)
Zm00001d036936::6:106822222-106824223(+)
Zm00001d017885::5:209612759-209614760(+)
Zm00001d034776::1:301954545-301956546(+)
Zm00001d038896::6:166664763-166666764(-)
Zm00001d003857::2:63036523-63038524(-)
Zm00001d049500::4:32583446-32585447(+)
Zm00001d003592::2:49145928-49147929(-)
Zm00001d015591::5:100041641-100043642(-)
Zm00001d003345::2:41016292-41018293(+)
Zm00001d027369::1:3840747-3842748(+)
Zm00001d041443::3:120179336-120181337(-)
Zm00001d019550::7:41863643-41865644(-)
Zm00001d049944::4:54584079-54586080(-)
Zm00001d020000::7:84054532-84056533(+)
Zm00001d021270::7:147364794-147366795(-)
Zm00001d050403::4:86238739-86240740(+)
Zm00001d042543::3:171456930-171458931(-)
Zm00001d002288::2:9620757-9622758(-)
Zm00001d006688::2:214470963-214472964(+)
Zm00001d036177::6:75723662-75725663(+)
Zm00001d025435::10:118617915-118619916(+)
Zm00001d045895::9:46332430-46334431(-)
Zm00001d012998::5:2896409-2898410(-)
Zm00001d048308::9:154296677-154298678(-)
Zm00001d028695::1:43354476-43356477(+)
Zm00001d033365::1:260371953-260373954(-)
Zm00001d030323::1:122202391-122204392(-)
Zm00001d048175::9:151509434-151511435(-)
Zm00001d005102::2:158277323-158279324(-)
Zm00001d036997::6:108621331-108623332(+)
Zm00001d037172::6:114769920-114771921(+)
Zm00001d043274::3:194092332-194094333(-)
Zm00001d040694::3:58713034-58715035(+)
Zm00001d007200::2:224482613-224484614(+)
Zm00001d011620::8:156253508-156255509(+)
Zm00001d042713::3:178054238-178056239(+)
Zm00001d029272::1:64436730-64438731(+)
Zm00001d008407::8:7955054-7957055(+)
Zm00001d034528::1:295705724-295707725(+)
Zm00001d032194::1:216641839-216643840(+)
Zm00001d028240::1:27694324-27696325(+)
Zm00001d037536::6:128540034-128542035(+)
Zm00001d012965::5:2437759-2439760(+)
Zm00001d053064::4:211824317-211826318(+)
Zm00001d024160::10:51326670-51328671(-)
Zm00001d044276::3:223715119-223717120(-)
Zm00001d033257::1:256173956-256175957(+)
Zm00001d037843::6:139459539-139461540(-)
Zm00001d043451::3:200449961-200451962(-)
Zm00001d049625::4:37977079-37979080(-)
Zm00001d033992::1:280584350-280586351(+)
Zm00001d008727::8:17943455-17945456(-)
Zm00001d012773::8:180620407-180622408(+)
Zm00001d024677::10:83364608-83366609(+)
Zm00001d046772::9:105167963-105169964(+)
Zm00001d038646::6:161647456-161649457(-)
Zm00001d051953::4:175185577-175187578(-)
Zm00001d011224::8:143655471-143657472(-)
Zm00001d019031::7:13548007-13550008(+)
Zm00001d039093::6:169874039-169876040(+)
Zm00001d009796::8:81802121-81804122(-)
Zm00001d036454::6:89081028-89083029(+)
Zm00001d027422::1:4908967-4910968(-)
Zm00001d048738::4:4759230-4761231(+)
Zm00001d026307::10:143306988-143308989(-)
Zm00001d007635::2:236670070-236672071(+)
Zm00001d038519::6:159119411-159121412(-)
Zm00001d019259::7:24361665-24363666(+)
Zm00001d013072::5:4315989-4317990(-)
Zm00001d027626::1:9410880-9412881(-)
Zm00001d052381::4:188764645-188766646(+)
Zm00001d049884::4:50466211-50468212(-)
Zm00001d022354::7:176067647-176069648(+)
Zm00001d041719::3:134954463-134956464(+)
Zm00001d020201::7:98883785-98885786(-)
Zm00001d029797::1:87443166-87445167(-)
Zm00001d047619::9:137223903-137225904(-)
Zm00001d032198::1:216781700-216783701(-)
Zm00001d036245::6:79480632-79482633(+)
Zm00001d006549::2:210785468-210787469(-)
Zm00001d012171::8:169441501-169443502(+)
Zm00001d048726::4:4310987-4312988(+)
Zm00001d048267::9:153478807-153480808(+)
Zm00001d041957::3:145606792-145608793(-)
Zm00001d002156::2:6876815-6878816(+)
Zm00001d049223::4:21428170-21430171(+)
Zm00001d030290::1:119847302-119849303(-)
Zm00001d042205::3:156063541-156065542(-)
Zm00001d051286::4:151639204-151641205(+)
Zm00001d026517::10:147467797-147469798(+)
Zm00001d007189::2:224131881-224133882(+)
Zm00001d009233::8:45611509-45613510(+)
Zm00001d014879::5:66811505-66813506(-)
Zm00001d035960::6:62645685-62647686(+)
Zm00001d014153::5:34317941-34319942(+)
Zm00001d031963::1:208077928-208079929(-)
Zm00001d027367::1:3805842-3807843(+)
Zm00001d041731::3:135462273-135464274(-)
Zm00001d029956::1:96452209-96454210(-)
Zm00001d037489::6:127110601-127112602(-)
Zm00001d047697::9:139472559-139474560(+)
Zm00001d013148::5:5427122-5429123(-)
Zm00001d015450::5:90968090-90970091(-)
Zm00001d020971::7:138220663-138222664(-)
Zm00001d017555::5:199468575-199470576(+)
Zm00001d011823::8:162145755-162147756(-)
Zm00001d029132::1:59748778-59750779(+)
Zm00001d038523::6:159196813-159198814(-)
Zm00001d013624::5:15727268-15729269(+)
Zm00001d027633::1:9546124-9548125(+)
Zm00001d028670::1:42453726-42455727(+)
Zm00001d005901::2:192222218-192224219(+)
Zm00001d035044::6:3021913-3023914(+)
Zm00001d050916::4:130737520-130739521(-)
Zm00001d039729::3:13065998-13067999(-)
Zm00001d014523::5:51498223-51500224(-)
Zm00001d034600::1:297591731-297593732(+)
Zm00001d013935::5:25241227-25243228(-)
Zm00001d028859::1:48751075-48753076(-)
Zm00001d032379::1:224579108-224581109(+)
Zm00001d023594::10:11310761-11312762(+)
Zm00001d037970::6:143863587-143865588(+)
Zm00001d028745::1:45170666-45172667(-)
Zm00001d038525::6:159265341-159267342(+)
Zm00001d050026::4:60976991-60978992(-)
Zm00001d031505::1:192254651-192256652(-)
Zm00001d034699::1:300197623-300199624(+)
Zm00001d053073::4:212397533-212399534(+)
Zm00001d037055::6:110710228-110712229(-)
Zm00001d038885::6:166382879-166384880(-)
Zm00001d039772::3:14484482-14486483(-)
Zm00001d012918::5:1939427-1941428(+)
Zm00001d032221::1:217703849-217705850(-)
Zm00001d018332::5:218587058-218589059(+)
Zm00001d013252::5:7142591-7144592(-)
Zm00001d018471::5:221365894-221367895(-)
Zm00001d035912::6:59865730-59867731(-)
Zm00001d008311::8:4846753-4848754(-)
Zm00001d016619::5:170321775-170323776(+)
Zm00001d039673::3:11566806-11568807(+)
Zm00001d012195::8:169911980-169913981(+)
Zm00001d051291::4:152000026-152002027(-)
Zm00001d048004::9:147701809-147703810(-)
Zm00001d045160::9:14637717-14639718(-)
Zm00001d027399::1:4400811-4402812(+)
Zm00001d021682::7:159931304-159933305(+)
Zm00001d051809::4:170148136-170150137(-)
Zm00001d041472::3:122366455-122368456(+)
Zm00001d047907::9:144888119-144890120(+)
Zm00001d001902::2:2631859-2633860(+)
Zm00001d040036::3:23965861-23967862(-)
Zm00001d045692::9:33549540-33551541(+)
Zm00001d003902::2:66393424-66395425(+)
Zm00001d042398::3:164492603-164494604(-)
Zm00001d041480::3:122681071-122683072(-)
Zm00001d006350::2:205335931-205337932(+)
Zm00001d012778::8:180734973-180736974(+)
Zm00001d009476::8:66329251-66331252(-)
Zm00001d041608::3:129604704-129606705(-)
Zm00001d018533::5:222573438-222575439(-)
Zm00001d046934::9:111764678-111766679(+)
Zm00001d034515::1:295335998-295337999(-)
Zm00001d017487::5:197368312-197370313(-)
Zm00001d025419::10:118104418-118106419(+)
Zm00001d021793::7:163095664-163097665(-)
Zm00001d011581::8:154938407-154940408(-)
Zm00001d012738::8:179529687-179531688(+)
Zm00001d045492::9:24425526-24427527(-)
Zm00001d028488::1:36767959-36769960(+)
Zm00001d029733::1:84359345-84361346(-)
Zm00001d050216::4:73979963-73981964(-)
Zm00001d052198::4:183150465-183152466(+)
Zm00001d042362::3:163216411-163218412(-)
Zm00001d035048::6:3108293-3110294(-)
Zm00001d005089::2:157766910-157768911(+)
Zm00001d044048::3:217737253-217739254(+)
Zm00001d014142::5:34052064-34054065(-)
Zm00001d049505::4:32682086-32684087(+)
Zm00001d051338::4:155170579-155172580(-)
Zm00001d052827::4:202040992-202042993(+)
Zm00001d043855::3:212181478-212183479(+)
Zm00001d002396::2:11913877-11915878(+)
Zm00001d013032::5:3487865-3489866(+)
Zm00001d005969::2:194252186-194254187(+)
Zm00001d012629::8:177501333-177503334(-)
Zm00001d021610::7:158047860-158049861(-)
Zm00001d045121::9:13440980-13442981(+)
Zm00001d050942::4:132810605-132812606(-)
Zm00001d028881::1:49572646-49574647(+)
Zm00001d015570::5:98826549-98828550(+)
Zm00001d003513::2:46304655-46306656(-)
Zm00001d044255::3:223097774-223099775(+)
Zm00001d038143::6:149265886-149267887(+)
Zm00001d013635::5:15972693-15974694(-)
Zm00001d035990::6:64984444-64986445(-)
Zm00001d050969::4:134221800-134223801(+)
Zm00001d052361::4:188295898-188297899(-)
Zm00001d007093::2:222142875-222144876(-)
Zm00001d041610::3:129612256-129614257(-)
Zm00001d012167::8:169385904-169387905(-)
Zm00001d016100::5:144537322-144539323(+)
Zm00001d016860::5:178508226-178510227(-)
Zm00001d044364::3:226145344-226147345(+)
Zm00001d036940::6:106868520-106870521(+)
Zm00001d015123::5:76478422-76480423(-)
Zm00001d044329::3:225332848-225334849(+)
Zm00001d032435::1:226329759-226331760(-)
Zm00001d014967::5:70459752-70461753(-)
Zm00001d050315::4:80631275-80633276(-)
Zm00001d032263::1:219629813-219631814(-)
Zm00001d020043::7:88468572-88470573(-)
Zm00001d051290::4:151990816-151992817(+)
Zm00001d031988::1:208838939-208840940(-)
Zm00001d003635::2:51166992-51168993(-)
Zm00001d007862::2:241125164-241127165(-)
Zm00001d024227::10:58341053-58343054(+)
Zm00001d048346::9:154822870-154824871(-)
Zm00001d032403::1:225536383-225538384(-)
Zm00001d034517::1:295584109-295586110(+)
Zm00001d044195::3:221635491-221637492(+)
Zm00001d025803::10:130078650-130080651(+)
Zm00001d010048::8:96822010-96824011(+)
Zm00001d022418::7:177230885-177232886(-)
Zm00001d047256::9:124513061-124515062(+)
Zm00001d026432::10:145730721-145732722(+)
Zm00001d039259::3:704852-706853(-)
Zm00001d014025::5:29086457-29088458(+)
Zm00001d016242::5:152262495-152264496(-)
Zm00001d015426::5:89573043-89575044(+)
Zm00001d040731::3:60608719-60610720(+)
Zm00001d050904::4:129473893-129475894(+)
Zm00001d051932::4:174798676-174800677(+)
Zm00001d046385::9:86531589-86533590(+)
Zm00001d033799::1:274085265-274087266(-)
Zm00001d048467::9:156835548-156837549(-)
Zm00001d033879::1:277224180-277226181(-)
Zm00001d019459::7:34706503-34708504(-)
Zm00001d028641::1:41590363-41592364(-)
Zm00001d035373::6:23597470-23599471(+)
Zm00001d029464::1:71986937-71988938(-)
Zm00001d014617::5:55871940-55873941(-)
Zm00001d015802::5:121330067-121332068(+)
Zm00001d037317::6:120726272-120728273(-)
Zm00001d011771::8:161286996-161288997(+)
Zm00001d037084::6:111694034-111696035(+)
Zm00001d047439::9:130109368-130111369(-)
Zm00001d044407::3:227366180-227368181(+)
Zm00001d044720::9:186428-188429(-)
Zm00001d011419::8:149987537-149989538(+)
Zm00001d010946::8:134631758-134633759(+)
Zm00001d007039::2:220649317-220651318(+)
Zm00001d033567::1:267314214-267316215(+)
Zm00001d034248::1:287869504-287871505(+)
Zm00001d010793::8:127989289-127991290(+)
Zm00001d009059::8:33808688-33810689(+)
Zm00001d054065::4:245796004-245798005(-)
Zm00001d033539::1:266421318-266423319(-)
Zm00001d043226::3:192429214-192431215(+)
Zm00001d031615::1:196220430-196222431(+)
Zm00001d047454::9:130758121-130760122(+)
Zm00001d049685::4:39988704-39990705(+)
Zm00001d051118::4:144241336-144243337(+)
Zm00001d023595::10:11315214-11317215(+)
Zm00001d030951::1:168644996-168646997(-)
Zm00001d025288::10:112745317-112747318(-)
Zm00001d028386::1:32861297-32863298(-)
Zm00001d022058::7:169141456-169143457(-)
Zm00001d045577::9:27177518-27179519(+)
Zm00001d013592::5:15030676-15032677(+)
Zm00001d004358::2:106087043-106089044(-)
Zm00001d010259::8:106432436-106434437(+)
Zm00001d021988::7:167559515-167561516(-)
Zm00001d027333::1:3102658-3104659(+)
Zm00001d004460::2:113308878-113310879(-)
Zm00001d042697::3:177340898-177342899(-)
Zm00001d008708::8:17554274-17556275(-)
Zm00001d006555::2:210897159-210899160(-)
Zm00001d029195::1:61775602-61777603(+)
Zm00001d003431::2:44203645-44205646(+)
Zm00001d041444::3:120189839-120191840(-)
Zm00001d029834::1:89473273-89475274(-)
Zm00001d036350::6:85117578-85119579(+)
Zm00001d016183::5:148947281-148949282(-)
Zm00001d020450::7:115282206-115284207(-)
Zm00001d051063::4:140060682-140062683(+)
Zm00001d048189::9:152045403-152047404(-)
Zm00001d041322::3:112341776-112343777(+)
Zm00001d005996::2:194929994-194931995(+)
Zm00001d047936::9:145690074-145692075(-)
Zm00001d044672::3:234544396-234546397(+)
Zm00001d013310::5:8297661-8299662(-)
Zm00001d030503::1:139713411-139715412(-)
Zm00001d020527::7:120934956-120936957(-)
Zm00001d012772::8:180572222-180574223(-)
Zm00001d038851::6:165845300-165847301(-)
Zm00001d042322::3:161219330-161221331(-)
Zm00001d039142::6:170982369-170984370(-)
Zm00001d035277::6:18992070-18994071(-)
Zm00001d049662::4:39068154-39070155(+)
Zm00001d029725::1:84223320-84225321(+)
Zm00001d013496::5:12778538-12780539(+)
Zm00001d053846::4:242172086-242174087(-)
Zm00001d036904::6:106008932-106010933(-)
Zm00001d011402::8:149530837-149532838(-)
Zm00001d028201::1:26040024-26042025(+)
Zm00001d021413::7:151528821-151530822(-)
Zm00001d028368::1:32323267-32325268(+)
Zm00001d050954::4:133266323-133268324(+)
Zm00001d026257::10:142154132-142156133(-)
Zm00001d044972::9:8655654-8657655(-)
Zm00001d013824::5:21485104-21487105(+)
Zm00001d028572::1:39464072-39466073(-)
Zm00001d006417::2:207301935-207303936(-)
Zm00001d053153::4:216605224-216607225(+)
Zm00001d025978::10:135071947-135073948(-)
Zm00001d046716::9:103208253-103210254(+)
Zm00001d053576::4:235108054-235110055(-)
Zm00001d015141::5:76871309-76873310(-)
Zm00001d038057::6:146566852-146568853(-)
Zm00001d044515::3:230679056-230681057(+)
Zm00001d037388::6:124174264-124176265(-)
Zm00001d020441::7:114583964-114585965(-)
Zm00001d028668::1:42434220-42436221(+)
Zm00001d053617::4:236575670-236577671(+)
Zm00001d026706::10:150562129-150564130(-)
Zm00001d003772::2:58355585-58357586(+)
Zm00001d027618::1:9111446-9113447(+)
Zm00001d013094::5:4674960-4676961(+)
Zm00001d005085::2:157724535-157726536(+)
Zm00001d023629::10:12732458-12734459(+)
Zm00001d019705::7:52434003-52436004(+)
Zm00001d031939::1:207516994-207518995(-)
Zm00001d014017::5:28900061-28902062(-)
Zm00001d016786::5:175962072-175964073(-)
Zm00001d008808::8:21237265-21239266(+)
Zm00001d013022::5:3412251-3414252(-)
Zm00001d053237::4:221573836-221575837(+)
Zm00001d052399::4:189145466-189147467(+)
Zm00001d048217::9:152620309-152622310(+)
Zm00001d004435::2:111707869-111709870(+)
Zm00001d009780::8:80728756-80730757(+)
Zm00001d021696::7:160475425-160477426(-)
Zm00001d011159::8:141250053-141252054(-)
Zm00001d010109::8:99423253-99425254(-)
Zm00001d037539::6:128701873-128703874(+)
Zm00001d010450::8:115696998-115698999(-)
Zm00001d013457::5:12085955-12087956(+)
Zm00001d024788::10:88377429-88379430(-)
Zm00001d021726::7:161514014-161516015(-)
Zm00001d042730::3:178426835-178428836(-)
Zm00001d039617::3:9161435-9163436(-)
Zm00001d043515::3:202398606-202400607(-)
Zm00001d052845::4:202428631-202430632(+)
Zm00001d015469::5:91972041-91974042(+)
Zm00001d011928::8:164789397-164791398(+)
Zm00001d015086::5:74955844-74957845(-)
Zm00001d005080::2:157616853-157618854(-)
Zm00001d014661::5:57838395-57840396(+)
Zm00001d013238::5:6857756-6859757(-)
Zm00001d039921::3:19481447-19483448(-)
Zm00001d006246::2:202746694-202748695(-)
Zm00001d025343::10:114919159-114921160(-)
Zm00001d008390::8:7119012-7121013(+)
Zm00001d033333::1:259323465-259325466(+)
Zm00001d053555::4:233910807-233912808(-)
Zm00001d038211::6:151748099-151750100(+)
Zm00001d040689::3:58305454-58307455(-)
Zm00001d053792::4:241157272-241159273(+)
Zm00001d007424::2:231423588-231425589(+)
Zm00001d014848::5:65455220-65457221(+)
Zm00001d006410::2:206977756-206979757(-)
Zm00001d035496::6:29546435-29548436(+)
Zm00001d010987::8:136007715-136009716(+)
Zm00001d041208::3:105544307-105546308(+)
Zm00001d050463::4:90420460-90422461(-)
Zm00001d013988::5:27509803-27511804(-)
Zm00001d018374::5:219466337-219468338(+)
Zm00001d002746::2:21331597-21333598(+)
Zm00001d045943::9:48369475-48371476(-)
Zm00001d042627::3:174467489-174469490(-)
Zm00001d012073::8:167670334-167672335(+)
Zm00001d013398::5:10352987-10354988(+)
Zm00001d034698::1:300198468-300200469(-)
Zm00001d043771::3:209629215-209631216(-)
Zm00001d033629::1:269166270-269168271(+)
Zm00001d018439::5:220895359-220897360(-)
Zm00001d009027::8:30674740-30676741(+)
Zm00001d021936::7:166381607-166383608(+)
Zm00001d045341::9:19223529-19225530(-)
Zm00001d014626::5:56460203-56462204(-)
Zm00001d048493::9:157122198-157124199(-)
Zm00001d008902::8:24532195-24534196(-)
Zm00001d032291::1:220503806-220505807(+)
Zm00001d026312::10:143373163-143375164(-)
Zm00001d033658::1:269836522-269838523(+)
Zm00001d051139::4:145549108-145551109(-)
Zm00001d008575::8:13349086-13351087(+)
Zm00001d009652::8:74456484-74458485(+)
Zm00001d036678::6:97432787-97434788(-)
Zm00001d030166::1:110007425-110009426(-)
Zm00001d024519::10:75779798-75781799(-)
Zm00001d018608::7:744303-746304(+)
Zm00001d035779::6:48228859-48230860(-)
Zm00001d051009::4:136544454-136546455(+)
Zm00001d004826::2:141505129-141507130(+)
Zm00001d042078::3:149866247-149868248(-)
Zm00001d031070::1:175967709-175969710(-)
Zm00001d002080::2:5514470-5516471(-)
Zm00001d041752::3:135969412-135971413(-)
Zm00001d043166::3:190409951-190411952(-)
Zm00001d027595::1:8660345-8662346(+)
Zm00001d042807::3:180571525-180573526(-)
Zm00001d049836::4:47124984-47126985(+)
Zm00001d014117::5:33030000-33032001(-)
Zm00001d021018::7:140505058-140507059(+)
Zm00001d036535::6:91337445-91339446(+)
Zm00001d007570::2:235042059-235044060(+)
Zm00001d013683::5:17294872-17296873(-)
Zm00001d007355::2:229563690-229565691(+)
Zm00001d014679::5:58660856-58662857(-)
Zm00001d004342::2:105060519-105062520(-)
Zm00001d004052::2:79609444-79611445(+)
Zm00001d033374::1:260969627-260971628(+)
Zm00001d049256::4:23086940-23088941(-)
Zm00001d048524::9:157771028-157773029(+)
Zm00001d021363::7:149919581-149921582(-)
Zm00001d031969::1:208239412-208241413(+)
Zm00001d045316::9:18824955-18826956(-)
Zm00001d053416::4:230823227-230825228(-)
Zm00001d048896::4:7262841-7264842(-)
Zm00001d043436::3:199803536-199805537(+)
Zm00001d013534::5:13781540-13783541(-)
Zm00001d022493::7:178738581-178740582(-)
Zm00001d012131::8:168614377-168616378(+)
Zm00001d048911::4:7809317-7811318(-)
Zm00001d042023::3:147719188-147721189(+)
Zm00001d016318::5:156960191-156962192(-)
Zm00001d019351::7:29361036-29363037(+)
Zm00001d035169::6:7516602-7518603(-)
Zm00001d032253::1:219088496-219090497(+)
Zm00001d003539::2:47407682-47409683(+)
Zm00001d002147::2:6776274-6778275(+)
Zm00001d017380::5:193889542-193891543(-)
Zm00001d045049::9:11143883-11145884(+)
Zm00001d032923::1:243211162-243213163(-)
Zm00001d035608::6:36527424-36529425(+)
Zm00001d016399::5:160962150-160964151(+)
Zm00001d010526::8:119260411-119262412(+)
Zm00001d028007::1:20130736-20132737(-)
Zm00001d049790::4:44842120-44844121(+)
Zm00001d014486::5:49913615-49915616(+)
Zm00001d007228::2:225205821-225207822(+)
Zm00001d010985::8:135927139-135929140(+)
Zm00001d011879::8:163858895-163860896(+)
Zm00001d045098::9:12437429-12439430(+)
Zm00001d005151::2:161361726-161363727(+)
Zm00001d008281::8:3857508-3859509(+)
Zm00001d019387::7:31262485-31264486(+)
Zm00001d038553::6:159775213-159777214(-)
Zm00001d012301::8:172075642-172077643(-)
Zm00001d045487::9:24296707-24298708(-)
Zm00001d027734::1:12373387-12375388(+)
Zm00001d052974::4:206844454-206846455(+)
Zm00001d047764::9:141292610-141294611(+)
Zm00001d027385::1:4120254-4122255(-)
Zm00001d015948::5:133577791-133579792(-)
Zm00001d038113::6:148380889-148382890(+)
Zm00001d047285::9:125450630-125452631(+)
Zm00001d046119::9:64438679-64440680(+)
Zm00001d010583::8:120890290-120892291(+)
Zm00001d015973::5:135538336-135540337(+)
Zm00001d012667::8:178313695-178315696(-)
Zm00001d021716::7:161223984-161225985(-)
Zm00001d024674::10:83250438-83252439(+)
Zm00001d017000::5:182403944-182405945(-)
Zm00001d031986::1:208754375-208756376(-)
Zm00001d004831::2:142069781-142071782(-)
Zm00001d036401::6:86901275-86903276(+)
Zm00001d008256::8:3192211-3194212(+)
Zm00001d044619::3:233475847-233477848(-)
Zm00001d028417::1:34223088-34225089(-)
Zm00001d015196::5:78924152-78926153(+)
Zm00001d011178::8:142043022-142045023(-)
Zm00001d002950::2:27927834-27929835(+)
Zm00001d012317::8:172338287-172340288(-)
Zm00001d042435::3:167150009-167152010(-)
Zm00001d029002::1:54345019-54347020(+)
Zm00001d022524::7:179330731-179332732(+)
Zm00001d005671::2:182854927-182856928(+)
Zm00001d020424::7:113216723-113218724(+)
Zm00001d033210::1:254196948-254198949(-)
Zm00001d037541::6:128776767-128778768(+)
Zm00001d050168::4:70218990-70220991(+)
Zm00001d031977::1:208391728-208393729(-)
Zm00001d005503::2:176561352-176563353(+)
Zm00001d023818::10:23337758-23339759(+)
Zm00001d014553::5:52953908-52955909(+)
Zm00001d039062::6:169464090-169466091(-)
Zm00001d025979::10:135123456-135125457(+)
Zm00001d027492::1:6529076-6531077(-)
Zm00001d005229::2:164674616-164676617(+)
Zm00001d025745::10:128268122-128270123(-)
Zm00001d052408::4:189243474-189245475(-)
Zm00001d015976::5:135876475-135878476(+)
Zm00001d012233::8:170596647-170598648(-)
Zm00001d019912::7:75332233-75334234(+)
Zm00001d012679::8:178497950-178499951(+)
Zm00001d046719::9:103329025-103331026(-)
Zm00001d031641::1:197110365-197112366(+)
Zm00001d040582::3:51540615-51542616(+)
Zm00001d043555::3:203748686-203750687(-)
Zm00001d017790::5:206948555-206950556(+)
Zm00001d023673::10:14793656-14795657(+)
Zm00001d027487::1:6328279-6330280(-)
Zm00001d029123::1:59027297-59029298(-)
Zm00001d032420::1:225933435-225935436(-)
Zm00001d016818::5:177141838-177143839(-)
Zm00001d036396::6:86735570-86737571(+)
Zm00001d008852::8:22557902-22559903(-)
Zm00001d032637::1:232699089-232701090(-)
Zm00001d037233::6:117047605-117049606(+)
Zm00001d008986::8:28670002-28672003(-)
Zm00001d028863::1:48928951-48930952(+)
Zm00001d042846::3:181892468-181894469(+)
Zm00001d047492::9:132369594-132371595(+)
Zm00001d032603::1:231779322-231781323(+)
Zm00001d052700::4:198052136-198054137(+)
Zm00001d038508::6:158901832-158903833(+)
Zm00001d015340::5:85320146-85322147(-)
Zm00001d022502::7:179001211-179003212(+)
Zm00001d032798::1:238471177-238473178(-)
Zm00001d026548::10:148002701-148004702(-)
Zm00001d009798::8:81980173-81982174(+)
Zm00001d033848::1:275706877-275708878(-)
Zm00001d039744::3:13616737-13618738(+)
Zm00001d028998::1:54252942-54254943(-)
Zm00001d029657::1:81674274-81676275(+)
Zm00001d013221::5:6713538-6715539(+)
Zm00001d043490::3:201679127-201681128(-)
Zm00001d034674::1:299552082-299554083(-)
Zm00001d037616::6:131897018-131899019(-)
Zm00001d010604::8:121655398-121657399(+)
Zm00001d016692::5:172786694-172788695(-)
Zm00001d038440::6:157295822-157297823(+)
Zm00001d040775::3:64944520-64946521(+)
Zm00001d042965::3:185087244-185089245(-)
Zm00001d005114::2:159063354-159065355(-)
Zm00001d017765::5:206193944-206195945(+)
Zm00001d013704::5:18156690-18158691(-)
Zm00001d034773::1:301811900-301813901(+)
Zm00001d014192::5:35788009-35790010(-)
Zm00001d028204::1:26172272-26174273(+)
Zm00001d035996::6:65190824-65192825(-)
Zm00001d011397::8:149487188-149489189(+)
Zm00001d024423::10:70398373-70400374(+)
Zm00001d031092::1:176875392-176877393(-)
Zm00001d017966::5:210974476-210976477(-)
Zm00001d033821::1:274775911-274777912(-)
Zm00001d012686::8:178641007-178643008(+)
Zm00001d051760::4:168958553-168960554(-)
Zm00001d001923::2:2985845-2987846(+)
Zm00001d004764::2:137385915-137387916(+)
Zm00001d009965::8:92685678-92687679(-)
Zm00001d004400::2:109237240-109239241(-)
Zm00001d002465::2:13314175-13316176(+)
Zm00001d005185::2:162909942-162911943(+)
Zm00001d043405::3:198919771-198921772(+)
Zm00001d003983::2:73527143-73529144(-)
Zm00001d052945::4:205814102-205816103(+)
Zm00001d038745::6:163753903-163755904(+)
Zm00001d023263::10:1590978-1592979(+)
Zm00001d005346::2:170383965-170385966(-)
Zm00001d041823::3:139336323-139338324(+)
Zm00001d044287::3:224230169-224232170(-)
Zm00001d034793::1:302373334-302375335(-)
Zm00001d049661::4:39033464-39035465(-)
Zm00001d018057::5:213294104-213296105(-)
Zm00001d027401::1:4425331-4427332(-)
Zm00001d006906::2:219166447-219168448(+)
Zm00001d009597::8:72392433-72394434(+)
Zm00001d015526::5:95948016-95950017(-)
Zm00001d020245::7:101948648-101950649(+)
Zm00001d008305::8:4711918-4713919(+)
Zm00001d001918::2:2922529-2924530(-)
Zm00001d035947::6:61615989-61617990(+)
Zm00001d054075::4:245958838-245960839(-)
Zm00001d031676::1:198290205-198292206(+)
Zm00001d007712::2:237945437-237947438(+)
Zm00001d027442::1:5435370-5437371(-)
Zm00001d042899::3:183381604-183383605(+)
Zm00001d018419::5:220379039-220381040(-)
Zm00001d042447::3:168087431-168089432(-)
Zm00001d009667::8:75124416-75126417(-)
Zm00001d017423::5:195645082-195647083(-)
Zm00001d032576::1:231123114-231125115(-)
Zm00001d048041::9:148615469-148617470(-)
Zm00001d048133::9:150628341-150630342(+)
Zm00001d026579::10:148320850-148322851(+)
Zm00001d043404::3:198920691-198922692(-)
Zm00001d015082::5:74803910-74805911(+)
Zm00001d053144::4:216039839-216041840(-)
Zm00001d011534::8:153718307-153720308(-)
Zm00001d037777::6:137316719-137318720(+)
Zm00001d029519::1:74247935-74249936(+)
Zm00001d018722::7:3096852-3098853(+)
Zm00001d013702::5:17941345-17943346(+)
Zm00001d044036::3:217332220-217334221(-)
Zm00001d044691::3:234993319-234995320(-)
Zm00001d004975::2:151395407-151397408(+)
Zm00001d012103::8:168305703-168307704(-)
Zm00001d021653::7:159157202-159159203(-)
Zm00001d039183::6:172090565-172092566(+)
Zm00001d047426::9:129718474-129720475(-)
Zm00001d013140::5:5360592-5362593(-)
Zm00001d014040::5:30342219-30344220(-)
Zm00001d028630::1:41452739-41454740(+)
Zm00001d001959::2:3542269-3544270(+)
Zm00001d050330::4:81872201-81874202(+)
Zm00001d026411::10:145352969-145354970(-)
Zm00001d002716::2:20250779-20252780(-)
Zm00001d008631::8:15270720-15272721(+)
Zm00001d053935::4:243871082-243873083(+)
Zm00001d044389::3:226829290-226831291(+)
Zm00001d043117::3:189691630-189693631(+)
Zm00001d002617::2:16870822-16872823(+)
Zm00001d011182::8:142212036-142214037(-)
Zm00001d018571::5:223497568-223499569(+)
Zm00001d042324::3:161275088-161277089(+)
Zm00001d020274::7:103649089-103651090(-)
Zm00001d044352::3:225663012-225665013(-)
Zm00001d037602::6:131215573-131217574(+)
Zm00001d028183::1:25731826-25733827(-)
Zm00001d028370::1:32362212-32364213(+)
Zm00001d035258::6:17773815-17775816(+)
Zm00001d034818::1:302870970-302872971(-)
Zm00001d017049::5:183890729-183892730(-)
Zm00001d011592::8:155291848-155293849(+)
Zm00001d016793::5:176104296-176106297(+)
Zm00001d034789::1:302353544-302355545(-)
Zm00001d024420::10:70282389-70284390(-)
Zm00001d028382::1:32783418-32785419(-)
Zm00001d037779::6:137395306-137397307(+)
Zm00001d009580::8:71624795-71626796(+)
Zm00001d017070::5:184385056-184387057(-)
Zm00001d004091::2:82000038-82002039(-)
Zm00001d047338::9:126936698-126938699(+)
Zm00001d008559::8:12960523-12962524(+)
Zm00001d004084::2:80919577-80921578(+)
Zm00001d031373::1:187625465-187627466(-)
Zm00001d039064::6:169463243-169465244(+)
Zm00001d024527::10:76460460-76462461(+)
Zm00001d030163::1:109741058-109743059(+)
Zm00001d048890::4:7207972-7209973(+)
Zm00001d020144::7:95573590-95575591(-)
Zm00001d029878::1:91623769-91625770(+)
Zm00001d014688::5:59058809-59060810(+)
Zm00001d049303::4:25436982-25438983(-)
Zm00001d033945::1:279364513-279366514(-)
Zm00001d025016::10:99814295-99816296(+)
Zm00001d026669::10:149694641-149696642(+)
Zm00001d043082::3:188684558-188686559(-)
Zm00001d052566::4:193334482-193336483(-)
Zm00001d042539::3:171244012-171246013(-)
Zm00001d029620::1:79983192-79985193(+)
Zm00001d020901::7:136114860-136116861(-)
Zm00001d004412::2:110312122-110314123(-)
Zm00001d032095::1:212366364-212368365(-)
Zm00001d048436::9:156320555-156322556(-)
Zm00001d048695::4:3428345-3430346(+)
Zm00001d040693::3:58560342-58562343(+)
Zm00001d014177::5:34998481-35000482(-)
Zm00001d008791::8:20366184-20368185(+)
Zm00001d012590::8:176951531-176953532(-)
Zm00001d002546::2:15132963-15134964(+)
Zm00001d016529::5:166529214-166531215(-)
Zm00001d011979::8:165575838-165577839(-)
Zm00001d035261::6:18141020-18143021(-)
Zm00001d028392::1:33149845-33151846(-)
Zm00001d040332::3:38383438-38385439(+)
Zm00001d005740::2:185577976-185579977(-)
Zm00001d022085::7:169767892-169769893(+)
Zm00001d029887::1:92232177-92234178(-)
Zm00001d002742::2:21202130-21204131(-)
Zm00001d037427::6:125219071-125221072(+)
Zm00001d033652::1:269688389-269690390(-)
Zm00001d037660::6:133291371-133293372(+)
Zm00001d009176::8:41015792-41017793(-)
Zm00001d039065::6:169489684-169491685(+)
Zm00001d033480::1:263887151-263889152(-)
Zm00001d004595::2:120894145-120896146(-)
Zm00001d032428::1:226103489-226105490(-)
Zm00001d004405::2:110107645-110109646(-)
Zm00001d031669::1:198136081-198138082(+)
Zm00001d028173::1:25304328-25306329(+)
Zm00001d030167::1:110013126-110015127(-)
Zm00001d021894::7:165556157-165558158(-)
Zm00001d047461::9:130891962-130893963(+)
Zm00001d015132::5:76750376-76752377(+)
Zm00001d015599::5:100239386-100241387(+)
Zm00001d045559::9:26670968-26672969(+)
Zm00001d037338::6:122052011-122054012(+)
Zm00001d036916::6:106352586-106354587(+)
Zm00001d052905::4:204255785-204257786(+)
Zm00001d050669::4:114058218-114060219(-)
Zm00001d009849::8:85008274-85010275(+)
Zm00001d049860::4:48973841-48975842(+)
Zm00001d021306::7:148360279-148362280(+)
Zm00001d002054::2:5038736-5040737(-)
Zm00001d002888::2:25867411-25869412(+)
Zm00001d045635::9:30189471-30191472(+)
Zm00001d002428::2:12419070-12421071(+)
Zm00001d011698::8:159082622-159084623(-)
Zm00001d044649::3:234052711-234054712(+)
Zm00001d037466::6:126233678-126235679(+)
Zm00001d005846::2:190703100-190705101(-)
Zm00001d031911::1:206531662-206533663(+)
Zm00001d053799::4:241324092-241326093(+)
Zm00001d014813::5:64099587-64101588(-)
Zm00001d037113::6:112718410-112720411(+)
Zm00001d053901::4:243358155-243360156(-)
Zm00001d043700::3:207770468-207772469(-)
Zm00001d040144::3:29140928-29142929(-)
Zm00001d029913::1:93845717-93847718(+)
Zm00001d019086::7:15765007-15767008(-)
Zm00001d029481::1:72569342-72571343(-)
Zm00001d018481::5:221568051-221570052(+)
Zm00001d031065::1:175600822-175602823(+)
Zm00001d004658::2:126817772-126819773(-)
Zm00001d004354::2:105832262-105834263(-)
Zm00001d036524::6:91179552-91181553(+)
Zm00001d037410::6:124807469-124809470(-)
Zm00001d021615::7:158115283-158117284(-)
Zm00001d037818::6:138774534-138776535(-)
Zm00001d049613::4:37637835-37639836(+)
Zm00001d022211::7:172908869-172910870(+)
Zm00001d037856::6:139896177-139898178(+)
Zm00001d045949::9:49022774-49024775(-)
Zm00001d025160::10:106962802-106964803(+)
Zm00001d013312::5:8343713-8345714(-)
Zm00001d040735::3:60816483-60818484(+)
Zm00001d015378::5:87170218-87172219(+)
Zm00001d011248::8:144588367-144590368(+)
Zm00001d019110::7:17239258-17241259(+)
Zm00001d002141::2:6573739-6575740(-)
Zm00001d042372::3:163613049-163615050(+)
Zm00001d028958::1:52879275-52881276(-)
Zm00001d009480::8:66823307-66825308(+)
Zm00001d034503::1:294744658-294746659(-)
Zm00001d019917::7:75452645-75454646(-)
Zm00001d051386::4:156630845-156632846(-)
Zm00001d036278::6:81481148-81483149(-)
Zm00001d031871::1:204755134-204757135(-)
Zm00001d024953::10:96658367-96660368(-)
Zm00001d026016::10:136070532-136072533(+)
Zm00001d024201::10:55333134-55335135(-)
Zm00001d023713::10:16575948-16577949(+)
Zm00001d040684::3:58036959-58038960(+)
Zm00001d043229::3:192548111-192550112(+)
Zm00001d027302::1:2288900-2290901(-)
Zm00001d007163::2:223624676-223626677(-)
Zm00001d030720::1:155601448-155603449(-)
Zm00001d039185::6:172155016-172157017(-)
Zm00001d039404::3:3473941-3475942(+)
Zm00001d031856::1:204247667-204249668(-)
Zm00001d030017::1:99826947-99828948(+)
Zm00001d035072::6:3826951-3828952(+)
Zm00001d031120::1:178025092-178027093(-)
Zm00001d018135::5:215080998-215082999(-)
Zm00001d018514::5:222223395-222225396(+)
Zm00001d013629::5:15855038-15857039(+)
Zm00001d051364::4:155995223-155997224(-)
Zm00001d047351::9:127222052-127224053(+)
Zm00001d016480::5:164274461-164276462(-)
Zm00001d016158::5:147666840-147668841(-)
Zm00001d031208::1:182117698-182119699(+)
Zm00001d049805::4:45456423-45458424(+)
Zm00001d052678::4:197050472-197052473(-)
Zm00001d053927::4:243710187-243712188(-)
Zm00001d014564::5:53468268-53470269(+)
Zm00001d001827::2:1538159-1540160(+)
Zm00001d033701::1:271556503-271558504(+)
Zm00001d014417::5:45484466-45486467(+)
Zm00001d026376::10:144631445-144633446(+)
Zm00001d024544::10:77536805-77538806(+)
Zm00001d042329::3:161492700-161494701(-)
Zm00001d047226::9:122940216-122942217(-)
Zm00001d029055::1:56404477-56406478(-)
Zm00001d042098::3:150673021-150675022(-)
Zm00001d046919::9:110690325-110692326(+)
Zm00001d029567::1:76617254-76619255(-)
Zm00001d038227::6:151999705-152001706(-)
Zm00001d002012::2:4335708-4337709(-)
Zm00001d012145::8:168869411-168871412(+)
Zm00001d030626::1:149603756-149605757(+)
Zm00001d045041::9:10857393-10859394(+)
Zm00001d026223::10:141452079-141454080(-)
Zm00001d053963::4:244381635-244383636(-)
Zm00001d048621::4:1518371-1520372(+)
Zm00001d050690::4:115496301-115498302(-)
Zm00001d044353::3:225680220-225682221(+)
Zm00001d016239::5:152163149-152165150(-)
Zm00001d051754::4:168925959-168927960(-)
Zm00001d050970::4:134317861-134319862(-)
Zm00001d034564::1:296462395-296464396(-)
Zm00001d023402::10:4742178-4744179(-)
Zm00001d050337::4:82042253-82044254(-)
Zm00001d052820::4:202008935-202010936(-)
Zm00001d022286::7:174481493-174483494(-)
Zm00001d015389::5:87825980-87827981(+)
Zm00001d030096::1:105527614-105529615(+)
Zm00001d053196::4:219323203-219325204(+)
Zm00001d026575::10:148248157-148250158(+)
Zm00001d033402::1:261931258-261933259(-)
Zm00001d023841::10:24261039-24263040(+)
Zm00001d027876::1:16226032-16228033(+)
Zm00001d049190::4:19775642-19777643(-)
Zm00001d035519::6:30811244-30813245(-)
Zm00001d019989::7:83152742-83154743(+)
Zm00001d050834::4:125422873-125424874(-)
Zm00001d054001::4:244880370-244882371(+)
Zm00001d038106::6:148099109-148101110(-)
Zm00001d026381::10:144808739-144810740(+)
Zm00001d049079::4:15078049-15080050(+)
Zm00001d013644::5:16109717-16111718(-)
Zm00001d050250::4:76351392-76353393(-)
Zm00001d039925::3:19642251-19644252(-)
Zm00001d046889::9:108896344-108898345(-)
Zm00001d045217::9:16444086-16446087(-)
Zm00001d037884::6:141023876-141025877(-)
Zm00001d039422::3:3903035-3905036(+)
Zm00001d042133::3:152708349-152710350(+)
Zm00001d024571::10:78698542-78700543(-)
Zm00001d050664::4:113003491-113005492(-)
Zm00001d006698::2:214593339-214595340(+)
Zm00001d047661::9:138409142-138411143(-)
Zm00001d014442::5:47120913-47122914(+)
Zm00001d014792::5:63352980-63354981(-)
Zm00001d018194::5:216145393-216147394(-)
Zm00001d042525::3:170809848-170811849(-)
Zm00001d044154::3:220593738-220595739(-)
Zm00001d013015::5:3232541-3234542(-)
Zm00001d006548::2:210776387-210778388(+)
Zm00001d028787::1:46393053-46395054(-)
Zm00001d013713::5:18282979-18284980(-)
Zm00001d027824::1:14584039-14586040(+)
Zm00001d016488::5:164518538-164520539(-)
Zm00001d042833::3:181430451-181432452(-)
Zm00001d034766::1:301674052-301676053(-)
Zm00001d022201::7:172716829-172718830(-)
Zm00001d023989::10:34616483-34618484(-)
Zm00001d047067::9:117139238-117141239(-)
Zm00001d019948::7:79088734-79090735(+)
Zm00001d031698::1:198786944-198788945(-)
Zm00001d002624::2:17087030-17089031(-)
Zm00001d001940::2:3199877-3201878(-)
Zm00001d038517::6:159101186-159103187(-)
Zm00001d008245::8:2488995-2490996(+)
Zm00001d028005::1:20026184-20028185(-)
Zm00001d019111::7:17259549-17261550(+)
Zm00001d036790::6:100947892-100949893(-)
Zm00001d054015::4:245186840-245188841(-)
Zm00001d015988::5:137086507-137088508(-)
Zm00001d010522::8:119100095-119102096(+)
Zm00001d028543::1:38732578-38734579(+)
Zm00001d018151::5:215587699-215589700(-)
Zm00001d032674::1:233753500-233755501(+)
Zm00001d014030::5:29409586-29411587(-)
Zm00001d039611::3:9003567-9005568(-)
Zm00001d034510::1:295014138-295016139(-)
Zm00001d034530::1:295744731-295746732(+)
Zm00001d006487::2:209720538-209722539(+)
Zm00001d024787::10:88359868-88361869(+)
Zm00001d004979::2:151906566-151908567(-)
Zm00001d028323::1:30657300-30659301(-)
Zm00001d002794::2:22819593-22821594(-)
Zm00001d014090::5:31984696-31986697(-)
Zm00001d051524::4:161340280-161342281(-)
Zm00001d020808::7:133521164-133523165(-)
Zm00001d046592::9:97673764-97675765(-)
Zm00001d035125::6:6271152-6273153(-)
Zm00001d052972::4:206762523-206764524(+)
Zm00001d045993::9:53077763-53079764(-)
Zm00001d004557::2:117907879-117909880(-)
Zm00001d005975::2:194489735-194491736(-)
Zm00001d037270::6:118895415-118897416(-)
Zm00001d021834::7:164117562-164119563(-)
Zm00001d003890::2:65463207-65465208(-)
Zm00001d008728::8:17969104-17971105(-)
Zm00001d016119::5:145521823-145523824(+)
Zm00001d015955::5:133996787-133998788(+)
Zm00001d027321::1:2882038-2884039(+)
Zm00001d053800::4:241343020-241345021(-)
Zm00001d048433::9:156283178-156285179(+)
Zm00001d025750::10:128367965-128369966(+)
Zm00001d042530::3:170942959-170944960(-)
Zm00001d009111::8:37077156-37079157(-)
Zm00001d028631::1:41459124-41461125(-)
Zm00001d048132::9:150597183-150599184(+)
Zm00001d001936::2:3112633-3114634(+)
Zm00001d051882::4:173379899-173381900(-)
Zm00001d014250::5:38072427-38074428(+)
Zm00001d030707::1:154852895-154854896(+)
Zm00001d038087::6:147377663-147379664(+)
Zm00001d003426::2:43981918-43983919(-)
Zm00001d040426::3:42868038-42870039(-)
Zm00001d018603::7:555516-557517(+)
Zm00001d025924::10:133843371-133845372(+)
Zm00001d006194::2:201264518-201266519(+)
Zm00001d036637::6:95866675-95868676(-)
Zm00001d012976::5:2658795-2660796(-)
Zm00001d032116::1:213644429-213646430(-)
Zm00001d004434::2:111532061-111534062(-)
Zm00001d029848::1:89928572-89930573(+)
Zm00001d025588::10:123301850-123303851(-)
Zm00001d012160::8:169180663-169182664(-)
Zm00001d051021::4:137418977-137420978(-)
Zm00001d035330::6:21634254-21636255(-)
Zm00001d017261::5:190810111-190812112(+)
Zm00001d039677::3:11685530-11687531(+)
Zm00001d033297::1:258048135-258050136(-)
Zm00001d032238::1:218357028-218359029(+)
Zm00001d032789::1:238200691-238202692(-)
Zm00001d028186::1:25740702-25742703(+)
Zm00001d045096::9:12382924-12384925(+)
Zm00001d026408::10:145330802-145332803(+)
Zm00001d049647::4:38603548-38605549(-)
Zm00001d030588::1:146632299-146634300(-)
Zm00001d031747::1:200674070-200676071(+)
Zm00001d033807::1:274295274-274297275(-)
Zm00001d042681::3:176767433-176769434(+)
Zm00001d029919::1:94343036-94345037(+)
Zm00001d002433::2:12558055-12560056(+)
Zm00001d005334::2:169842172-169844173(-)
Zm00001d052317::4:187006475-187008476(-)
Zm00001d047958::9:146176688-146178689(-)
Zm00001d034867::1:304252633-304254634(-)
Zm00001d016595::5:168997332-168999333(-)
Zm00001d048927::4:8252726-8254727(-)
Zm00001d054095::4:246378634-246380635(-)
Zm00001d036900::6:105941670-105943671(-)
Zm00001d007085::2:221920054-221922055(-)
Zm00001d009081::8:35348761-35350762(+)
Zm00001d008193::8:829099-831100(-)
Zm00001d014587::5:54422531-54424532(+)
Zm00001d018864::7:7687465-7689466(-)
Zm00001d007121::2:222780420-222782421(+)
Zm00001d041939::3:144553086-144555087(+)
Zm00001d035303::6:20250035-20252036(+)
Zm00001d013725::5:18630480-18632481(+)
Zm00001d052282::4:185919583-185921584(+)
Zm00001d004016::2:75790731-75792732(+)
Zm00001d007792::2:239795925-239797926(-)
Zm00001d039283::3:998434-1000435(+)
Zm00001d009596::8:72393368-72395369(-)
Zm00001d044497::3:229718838-229720839(-)
Zm00001d048015::9:148010497-148012498(+)
Zm00001d029141::1:60325518-60327519(-)
Zm00001d029386::1:68536470-68538471(+)
Zm00001d039349::3:2344996-2346997(+)
Zm00001d024094::10:44108804-44110805(+)
Zm00001d002408::2:12114143-12116144(-)
Zm00001d013991::5:27694058-27696059(-)
Zm00001d038208::6:151702041-151704042(+)
Zm00001d042092::3:150543190-150545191(+)
Zm00001d023271::10:1789034-1791035(-)
Zm00001d033579::1:267653811-267655812(-)
Zm00001d053556::4:233909925-233911926(+)
Zm00001d013862::5:23178968-23180969(+)
Zm00001d052756::4:199892459-199894460(+)
Zm00001d037606::6:131475804-131477805(-)
Zm00001d047777::9:141495451-141497452(-)
Zm00001d034341::1:290247718-290249719(-)
Zm00001d008496::8:10383791-10385792(-)
Zm00001d032442::1:226567113-226569114(+)
Zm00001d027320::1:2888951-2890952(-)
Zm00001d010159::8:102417139-102419140(-)
Zm00001d007042::2:220734131-220736132(+)
Zm00001d009978::8:93223217-93225218(+)
Zm00001d029697::1:83035394-83037395(+)
Zm00001d046524::9:93802601-93804602(+)
Zm00001d045724::9:35183570-35185571(-)
Zm00001d001824::2:1525902-1527903(+)
Zm00001d052758::4:199901730-199903731(-)
Zm00001d019941::7:78277340-78279341(+)
Zm00001d036972::6:108029026-108031027(-)
Zm00001d008503::8:10659096-10661097(-)
Zm00001d005228::2:164597389-164599390(-)
Zm00001d035693::6:41342107-41344108(-)
Zm00001d023411::10:5022184-5024185(+)
Zm00001d029627::1:80559486-80561487(-)
Zm00001d019477::7:35910335-35912336(+)
Zm00001d042868::3:182507482-182509483(-)
Zm00001d053877::4:242756831-242758832(-)
Zm00001d032083::1:212102877-212104878(+)
Zm00001d033048::1:248466441-248468442(+)
Zm00001d020282::7:104039954-104041955(-)
Zm00001d038387::6:156103462-156105463(-)
Zm00001d038268::6:152785046-152787047(-)
Zm00001d012836::5:968216-970217(+)
Zm00001d033578::1:267643349-267645350(+)
Zm00001d052098::4:179499948-179501949(+)
Zm00001d029418::1:69734323-69736324(-)
Zm00001d047074::9:117366358-117368359(+)
Zm00001d005460::2:174985380-174987381(-)
Zm00001d014969::5:70571393-70573394(+)
Zm00001d016159::5:147678389-147680390(-)
Zm00001d022628::7:181718756-181720757(+)
Zm00001d007905::2:242195708-242197709(-)
Zm00001d012161::8:169186071-169188072(-)
Zm00001d040161::3:29758376-29760377(+)
Zm00001d017718::5:205086608-205088609(+)
Zm00001d029050::1:56109628-56111629(-)
Zm00001d004651::2:126279834-126281835(-)
Zm00001d011706::8:159304873-159306874(+)
Zm00001d045276::9:17748278-17750279(-)
Zm00001d015849::5:126150539-126152540(-)
Zm00001d029637::1:80860185-80862186(+)
Zm00001d004023::2:76330602-76332603(-)
Zm00001d010632::8:122512376-122514377(+)
Zm00001d006718::2:215051123-215053124(-)
Zm00001d012601::8:177055146-177057147(+)
Zm00001d046274::9:77377122-77379123(-)
Zm00001d014155::5:34327653-34329654(+)
Zm00001d027273::1:1196557-1198558(+)
Zm00001d011826::8:162216242-162218243(-)
Zm00001d028836::1:48278980-48280981(+)
Zm00001d048909::4:7804012-7806013(-)
Zm00001d042510::3:170148463-170150464(-)
Zm00001d032311::1:221830051-221832052(+)
Zm00001d044615::3:233459939-233461940(-)
Zm00001d038342::6:154870322-154872323(+)
Zm00001d016744::5:174762106-174764107(-)
Zm00001d004716::2:133457101-133459102(-)
Zm00001d040968::3:85424859-85426860(+)
Zm00001d044563::3:231713779-231715780(+)
Zm00001d051889::4:173802434-173804435(-)
Zm00001d034863::1:304074009-304076010(-)
Zm00001d012830::5:948249-950250(+)
Zm00001d035200::6:9611021-9613022(-)
Zm00001d022172::7:171727473-171729474(-)
Zm00001d021704::7:160766744-160768745(-)
Zm00001d038060::6:146618426-146620427(+)
Zm00001d023796::10:21486810-21488811(+)
Zm00001d053778::4:240937747-240939748(+)
Zm00001d033218::1:254678059-254680060(-)
Zm00001d024631::10:81311502-81313503(+)
Zm00001d021701::7:160740698-160742699(-)
Zm00001d016144::5:146554883-146556884(-)
Zm00001d042712::3:177901036-177903037(+)
Zm00001d040768::3:64613778-64615779(+)
Zm00001d039718::3:12972061-12974062(+)
Zm00001d029787::1:86782759-86784760(+)
Zm00001d035487::6:28984198-28986199(-)
Zm00001d046810::9:106735832-106737833(+)
Zm00001d053425::4:230961324-230963325(-)
Zm00001d044929::9:7557340-7559341(+)
Zm00001d026249::10:141903107-141905108(-)
Zm00001d040162::3:29758391-29760392(+)
Zm00001d003179::2:34708890-34710891(+)
Zm00001d021401::7:151060138-151062139(+)
Zm00001d018587::5:223790610-223792611(-)
Zm00001d006789::2:216694798-216696799(-)
Zm00001d050911::4:130236737-130238738(-)
Zm00001d016615::5:170195790-170197791(+)
Zm00001d018283::5:217873373-217875374(+)
Zm00001d026252::10:142051394-142053395(+)
Zm00001d010920::8:133485739-133487740(-)
Zm00001d017676::5:203878980-203880981(+)
Zm00001d039774::3:14505327-14507328(+)
Zm00001d014895::5:67127164-67129165(-)
Zm00001d044504::3:230038204-230040205(-)
Zm00001d005030::2:154834681-154836682(-)
Zm00001d013445::5:11748700-11750701(+)
Zm00001d038570::6:160116476-160118477(+)
Zm00001d048369::9:155205322-155207323(-)
Zm00001d003268::2:38414595-38416596(+)
Zm00001d018694::7:2694986-2696987(-)
Zm00001d021652::7:159149323-159151324(+)
Zm00001d023701::10:16194733-16196734(-)
Zm00001d016037::5:140916696-140918697(-)
Zm00001d013417::5:10816292-10818293(+)
Zm00001d026543::10:147948064-147950065(+)
Zm00001d024919::10:94991122-94993123(-)
Zm00001d019505::7:38144628-38146629(-)
Zm00001d047921::9:145463756-145465757(+)
Zm00001d005779::2:188004206-188006207(+)
Zm00001d014751::5:61413518-61415519(+)
Zm00001d023439::10:5627082-5629083(+)
Zm00001d035522::6:30889173-30891174(-)
Zm00001d051589::4:163592143-163594144(-)
Zm00001d049547::4:34340249-34342250(+)
Zm00001d005278::2:167125624-167127625(-)
Zm00001d038658::6:161944469-161946470(+)
Zm00001d029151::1:60741842-60743843(+)
Zm00001d029632::1:80765872-80767873(-)
Zm00001d018183::5:215970050-215972051(-)
Zm00001d016219::5:150964307-150966308(-)
Zm00001d034080::1:283560716-283562717(+)
Zm00001d031013::1:173394674-173396675(+)
Zm00001d024540::10:77149359-77151360(-)
Zm00001d021520::7:154998592-155000593(-)
Zm00001d018937::7:9807751-9809752(+)
Zm00001d048382::9:155282324-155284325(+)
Zm00001d039483::3:5507290-5509291(-)
Zm00001d051998::4:176205726-176207727(+)
Zm00001d005140::2:160690079-160692080(+)
Zm00001d042742::3:178640160-178642161(-)
Zm00001d019875::7:71975638-71977639(-)
Zm00001d052143::4:180849497-180851498(+)
Zm00001d026668::10:149655629-149657630(-)
Zm00001d009760::8:80077476-80079477(-)
Zm00001d041101::3:97411005-97413006(+)
Zm00001d011719::8:159833068-159835069(-)
Zm00001d021215::7:146380166-146382167(-)
Zm00001d046183::9:70137490-70139491(+)
Zm00001d034985::6:801344-803345(-)
Zm00001d047096::9:118499150-118501151(+)
Zm00001d022046::7:168696768-168698769(+)
Zm00001d034841::1:303633292-303635293(-)
Zm00001d048661::4:2960298-2962299(-)
Zm00001d015368::5:86541297-86543298(-)
Zm00001d024281::10:61490536-61492537(-)
Zm00001d006375::2:206065338-206067339(+)
Zm00001d048244::9:153117852-153119853(+)
Zm00001d049902::4:51435453-51437454(+)
Zm00001d049627::4:38063658-38065659(+)
Zm00001d010016::8:95240884-95242885(+)
Zm00001d006251::2:202851506-202853507(-)
Zm00001d021075::7:142284999-142287000(+)
Zm00001d052053::4:177836105-177838106(-)
Zm00001d004009::2:75234096-75236097(+)
Zm00001d040622::3:54368378-54370379(-)
Zm00001d039497::3:5920304-5922305(-)
Zm00001d042438::3:167226285-167228286(-)
Zm00001d031258::1:184112950-184114951(-)
Zm00001d033933::1:278900530-278902531(+)
Zm00001d031408::1:189263851-189265852(-)
Zm00001d037829::6:138959834-138961835(-)
Zm00001d045756::9:37383066-37385067(+)
Zm00001d006741::2:215677928-215679929(+)
Zm00001d026449::10:146090995-146092996(-)
Zm00001d022604::7:180893462-180895463(+)
Zm00001d025771::10:129059316-129061317(+)
Zm00001d020973::7:138255880-138257881(-)
Zm00001d022099::7:170257179-170259180(-)
Zm00001d045521::9:25318791-25320792(-)
Zm00001d020582::7:123671840-123673841(-)
Zm00001d006547::2:210773607-210775608(+)
Zm00001d053374::4:228204542-228206543(+)
Zm00001d037972::6:143909984-143911985(+)
Zm00001d036560::6:92294994-92296995(+)
Zm00001d043095::3:189144066-189146067(-)
Zm00001d030270::1:118125212-118127213(-)
Zm00001d037886::6:141051988-141053989(-)
Zm00001d044551::3:231490627-231492628(+)
Zm00001d046044::9:58534792-58536793(-)
Zm00001d021120::7:143198221-143200222(+)
Zm00001d013259::5:7239112-7241113(+)
Zm00001d043743::3:208866985-208868986(-)
Zm00001d004823::2:141331834-141333835(+)
Zm00001d014772::5:62617399-62619400(-)
Zm00001d025183::10:108279527-108281528(-)
Zm00001d023270::10:1778105-1780106(+)
Zm00001d004765::2:137447000-137449001(-)
Zm00001d045353::9:19415379-19417380(+)
Zm00001d048089::9:149894859-149896860(+)
Zm00001d011920::8:164594143-164596144(+)
Zm00001d019343::7:28783536-28785537(+)
Zm00001d048045::9:148685253-148687254(+)
Zm00001d018787::7:5216199-5218200(-)
Zm00001d048673::4:3094469-3096470(+)
Zm00001d020178::7:97699854-97701855(-)
Zm00001d007960::2:244114214-244116215(-)
Zm00001d012153::8:169020157-169022158(-)
Zm00001d048469::9:156848937-156850938(+)
Zm00001d006366::2:205741272-205743273(-)
Zm00001d038875::6:166210563-166212564(+)
Zm00001d034055::1:282596950-282598951(+)
Zm00001d053437::4:231349764-231351765(-)
Zm00001d004839::2:143073364-143075365(+)
Zm00001d009761::8:80076598-80078599(+)
Zm00001d012031::8:166791773-166793774(-)
Zm00001d018477::5:221506409-221508410(+)
Zm00001d053335::4:226592529-226594530(-)
Zm00001d014503::5:50646286-50648287(-)
Zm00001d015098::5:75313918-75315919(-)
Zm00001d030784::1:159581601-159583602(-)
Zm00001d020329::7:106856633-106858634(-)
Zm00001d020790::7:132793016-132795017(+)
Zm00001d012955::5:2348115-2350116(-)
Zm00001d018295::5:218076367-218078368(+)
Zm00001d027527::1:7459037-7461038(-)
Zm00001d053813::4:241590652-241592653(+)
Zm00001d053250::4:222236721-222238722(+)
Zm00001d048449::9:156617578-156619579(-)
Zm00001d022209::7:172899465-172901466(+)
Zm00001d002292::2:9677549-9679550(-)
Zm00001d008498::8:10452690-10454691(-)
Zm00001d014749::5:61287774-61289775(-)
Zm00001d041632::3:130483853-130485854(+)
Zm00001d020412::7:112204044-112206045(-)
Zm00001d015568::5:98399634-98401635(+)
Zm00001d040475::3:45712843-45714844(+)
Zm00001d052005::4:176267847-176269848(-)
Zm00001d013977::5:26990222-26992223(-)
Zm00001d038226::6:151990544-151992545(-)
Zm00001d044569::3:231975349-231977350(-)
Zm00001d018979::7:11579360-11581361(-)
Zm00001d003619::2:50630932-50632933(+)
Zm00001d033947::1:279361782-279363783(-)
Zm00001d050509::4:94928486-94930487(-)
Zm00001d037434::6:125281028-125283029(+)
Zm00001d053808::4:241460381-241462382(-)
Zm00001d049170::4:19001128-19003129(-)
Zm00001d031672::1:198162867-198164868(+)
Zm00001d041619::3:129737809-129739810(+)
Zm00001d022180::7:171989065-171991066(+)
Zm00001d053851::4:242206040-242208041(+)
Zm00001d033128::1:251574358-251576359(+)
Zm00001d037920::6:142002029-142004030(-)
Zm00001d009690::8:76113307-76115308(+)
Zm00001d010828::8:129179634-129181635(-)
Zm00001d014680::5:58718500-58720501(-)
Zm00001d038108::6:148219964-148221965(+)
Zm00001d019727::7:54092692-54094693(-)
Zm00001d044542::3:231347408-231349409(+)
Zm00001d046395::9:87099586-87101587(+)
Zm00001d028873::1:49277537-49279538(+)
Zm00001d009525::8:68959017-68961018(-)
Zm00001d041941::3:144669189-144671190(+)
Zm00001d014701::5:59902117-59904118(+)
Zm00001d021949::7:166837263-166839264(+)
Zm00001d052794::4:201185949-201187950(+)
Zm00001d008545::8:12511539-12513540(+)
Zm00001d047969::9:146645916-146647917(-)
Zm00001d002958::2:28094659-28096660(+)
Zm00001d052917::4:204740524-204742525(+)
Zm00001d053764::4:240670397-240672398(-)
Zm00001d041175::3:102200245-102202246(+)
Zm00001d017401::5:194929068-194931069(+)
Zm00001d002782::2:22571846-22573847(+)
Zm00001d002812::2:23396257-23398258(+)
Zm00001d012878::5:1530435-1532436(+)
Zm00001d033294::1:257874370-257876371(-)
Zm00001d033961::1:279744285-279746286(-)
Zm00001d003569::2:48389375-48391376(+)
Zm00001d047451::9:130630700-130632701(+)
Zm00001d045052::9:11179560-11181561(+)
Zm00001d015687::5:107747067-107749068(-)
Zm00001d018365::5:219217707-219219708(+)
Zm00001d006389::2:206395913-206397914(+)
Zm00001d018060::5:213524073-213526074(-)
Zm00001d010803::8:128342248-128344249(-)
Zm00001d052329::4:187322797-187324798(+)
Zm00001d020157::7:96210715-96212716(-)
Zm00001d016613::5:170118568-170120569(-)
Zm00001d045706::9:34495169-34497170(+)
Zm00001d002148::2:6812815-6814816(+)
Zm00001d005957::2:193810758-193812759(+)
Zm00001d018130::5:214937675-214939676(+)
Zm00001d047766::9:141350630-141352631(-)
Zm00001d027827::1:14610606-14612607(+)
Zm00001d002424::2:12398960-12400961(+)
Zm00001d018377::5:219512428-219514429(+)
Zm00001d006625::2:212792066-212794067(+)
Zm00001d028556::1:39084793-39086794(-)
Zm00001d052232::4:184158747-184160748(-)
Zm00001d043628::3:205573375-205575376(+)
Zm00001d045517::9:25252027-25254028(-)
Zm00001d016286::5:155697287-155699288(-)
Zm00001d002434::2:12563076-12565077(+)
Zm00001d029597::1:78377998-78379999(+)
Zm00001d053286::4:224115463-224117464(-)
Zm00001d031060::1:175169266-175171267(-)
Zm00001d005894::2:192023316-192025317(+)
Zm00001d016999::5:182346229-182348230(-)
Zm00001d052266::4:185253660-185255661(-)
Zm00001d013501::5:12926949-12928950(-)
Zm00001d021805::7:163319941-163321942(-)
Zm00001d039171::6:171719917-171721918(-)
Zm00001d022301::7:174758033-174760034(+)
Zm00001d013339::5:8898202-8900203(+)
Zm00001d025410::10:117752147-117754148(-)
Zm00001d014278::5:39064903-39066904(+)
Zm00001d017669::5:203593030-203595031(+)
Zm00001d053830::4:241980672-241982673(-)
Zm00001d015975::5:135868534-135870535(+)
Zm00001d034796::1:302376984-302378985(+)
Zm00001d037217::6:116245374-116247375(-)
Zm00001d044597::3:232998549-233000550(+)
Zm00001d008488::8:10007649-10009650(-)
Zm00001d048672::4:3088992-3090993(+)
Zm00001d009161::8:40271948-40273949(-)
Zm00001d016566::5:167770095-167772096(-)
Zm00001d003515::2:46329863-46331864(-)
Zm00001d021997::7:167698140-167700141(+)
Zm00001d035838::6:54310136-54312137(+)
Zm00001d027815::1:14333302-14335303(-)
Zm00001d016732::5:174491867-174493868(+)
Zm00001d002510::2:14306289-14308290(-)
Zm00001d008956::8:26971110-26973111(-)
Zm00001d046492::9:92299085-92301086(-)
Zm00001d035234::6:15906722-15908723(+)
Zm00001d039448::3:4609408-4611409(-)
Zm00001d015460::5:91586412-91588413(+)
Zm00001d020776::7:132122145-132124146(-)
Zm00001d043124::3:189745222-189747223(+)
Zm00001d029027::1:55240337-55242338(+)
Zm00001d037316::6:120705375-120707376(-)
Zm00001d004880::2:146134166-146136167(-)
Zm00001d050963::4:133978994-133980995(-)
Zm00001d004807::2:140586222-140588223(+)
Zm00001d032158::1:214730826-214732827(-)
Zm00001d022258::7:173806243-173808244(+)
Zm00001d018527::5:222510990-222512991(+)
Zm00001d032896::1:241999317-242001318(+)
Zm00001d052826::4:202039340-202041341(-)
Zm00001d028438::1:34969107-34971108(+)
Zm00001d033738::1:272591261-272593262(+)
Zm00001d042052::3:148719005-148721006(-)
Zm00001d003872::2:64332666-64334667(-)
Zm00001d037586::6:130621298-130623299(-)
Zm00001d010867::8:131311264-131313265(+)
Zm00001d030330::1:122755772-122757773(-)
Zm00001d027371::1:3911355-3913356(+)
Zm00001d034593::1:297393412-297395413(+)
Zm00001d011459::8:150992325-150994326(+)
Zm00001d045336::9:19150002-19152003(-)
Zm00001d027855::1:15366342-15368343(-)
Zm00001d031821::1:202915534-202917535(-)
Zm00001d030032::1:101086218-101088219(+)
Zm00001d039675::3:11577123-11579124(+)
Zm00001d029023::1:55114520-55116521(-)
Zm00001d049738::4:42138671-42140672(+)
Zm00001d018829::7:6685260-6687261(+)
Zm00001d025126::10:105631562-105633563(+)
Zm00001d049425::4:30015741-30017742(+)
Zm00001d006604::2:211884322-211886323(+)
Zm00001d020374::7:110021724-110023725(+)
Zm00001d049289::4:24581402-24583403(+)
Zm00001d025619::10:124228506-124230507(-)
Zm00001d042852::3:182078469-182080470(+)
Zm00001d043911::3:213664929-213666930(-)
Zm00001d028707::1:43823632-43825633(+)
Zm00001d045582::9:27264746-27266747(+)
Zm00001d040912::3:78585815-78587816(+)
Zm00001d029412::1:69427472-69429473(+)
Zm00001d045493::9:24424536-24426537(+)
Zm00001d038949::6:167538495-167540496(+)
Zm00001d047767::9:141349783-141351784(+)
Zm00001d008531::8:11937535-11939536(-)
Zm00001d034340::1:290230540-290232541(-)
Zm00001d030364::1:126596353-126598354(+)
Zm00001d048414::9:155851871-155853872(-)
Zm00001d043375::3:198071529-198073530(+)
Zm00001d019813::7:64603842-64605843(+)
Zm00001d043863::3:212454355-212456356(-)
Zm00001d032529::1:229631218-229633219(+)
Zm00001d005598::2:180233587-180235588(-)
Zm00001d052110::4:179926441-179928442(-)
Zm00001d035093::6:4926500-4928501(+)
Zm00001d045870::9:44811908-44813909(+)
Zm00001d021903::7:165714905-165716906(+)
Zm00001d035750::6:45229432-45231433(+)
Zm00001d001858::2:2029881-2031882(+)
Zm00001d007972::2:244350038-244352039(+)
Zm00001d032312::1:221839449-221841450(-)
Zm00001d034582::1:297072019-297074020(-)
Zm00001d023846::10:24409754-24411755(-)
Zm00001d005281::2:167624490-167626491(+)
Zm00001d038373::6:155701356-155703357(+)
Zm00001d043525::3:202740709-202742710(+)
Zm00001d038412::6:156652888-156654889(+)
Zm00001d003409::2:43569181-43571182(-)
Zm00001d053210::4:220294735-220296736(-)
Zm00001d012394::8:173524589-173526590(-)
Zm00001d003427::2:43981071-43983072(+)
Zm00001d047025::9:115707467-115709468(+)
Zm00001d033727::1:272357136-272359137(-)
Zm00001d018974::7:11271508-11273509(-)
Zm00001d045133::9:13841691-13843692(-)
Zm00001d033983::1:280121613-280123614(-)
Zm00001d010030::8:96116339-96118340(+)
Zm00001d023632::10:12889895-12891896(-)
Zm00001d046449::9:90420442-90422443(+)
Zm00001d013808::5:21107825-21109826(-)
Zm00001d024286::10:61734677-61736678(-)
Zm00001d030264::1:117372040-117374041(-)
Zm00001d041829::3:139495893-139497894(-)
Zm00001d043553::3:203690300-203692301(+)
Zm00001d025413::10:117926174-117928175(+)
Zm00001d032730::1:236465949-236467950(+)
Zm00001d043615::3:205272802-205274803(+)
Zm00001d001899::2:2558316-2560317(+)
Zm00001d027326::1:2996661-2998662(-)
Zm00001d048012::9:147994039-147996040(-)
Zm00001d048141::9:150724463-150726464(+)
Zm00001d028515::1:37926752-37928753(-)
Zm00001d006347::2:205251993-205253994(+)
Zm00001d003159::2:33996132-33998133(+)
Zm00001d049242::4:22483611-22485612(+)
Zm00001d041697::3:133858349-133860350(+)
Zm00001d014082::5:31739653-31741654(+)
Zm00001d011885::8:163932855-163934856(+)
Zm00001d048946::4:10448758-10450759(+)
Zm00001d027706::1:11582561-11584562(+)
Zm00001d017957::5:210859554-210861555(+)
Zm00001d050242::4:75565638-75567639(+)
Zm00001d003611::2:50107517-50109518(+)
Zm00001d036715::6:98450286-98452287(-)
Zm00001d044647::3:233931553-233933554(-)
Zm00001d012992::5:2873192-2875193(-)
Zm00001d052062::4:178172040-178174041(+)
Zm00001d007600::2:235983275-235985276(+)
Zm00001d020405::7:111818829-111820830(+)
Zm00001d007162::2:223605434-223607435(+)
Zm00001d022588::7:180438178-180440179(-)
Zm00001d053616::4:236543923-236545924(+)
Zm00001d025776::10:129143878-129145879(+)
Zm00001d040268::3:35130417-35132418(-)
Zm00001d013490::5:12666624-12668625(+)
Zm00001d034691::1:300084762-300086763(+)
Zm00001d030909::1:166749093-166751094(-)
Zm00001d041995::3:146871395-146873396(-)
Zm00001d043370::3:197901421-197903422(+)
Zm00001d003707::2:55660741-55662742(-)
Zm00001d049381::4:28445801-28447802(-)
Zm00001d019241::7:23599244-23601245(-)
Zm00001d036547::6:91588306-91590307(+)
Zm00001d001917::2:2906262-2908263(+)
Zm00001d013330::5:8782247-8784248(-)
Zm00001d018634::7:1394596-1396597(-)
Zm00001d001834::2:1630556-1632557(+)
Zm00001d013047::5:3757634-3759635(-)
Zm00001d042005::3:147034209-147036210(-)
Zm00001d034628::1:298414426-298416427(-)
Zm00001d024270::10:60597410-60599411(+)
Zm00001d034071::1:283091948-283093949(-)
Zm00001d015097::5:75306879-75308880(+)
Zm00001d012331::8:172533174-172535175(-)
Zm00001d006837::2:217665976-217667977(-)
Zm00001d042952::3:184730599-184732600(-)
Zm00001d004675::2:129627590-129629591(+)
Zm00001d005287::2:167714570-167716571(-)
Zm00001d049579::4:35942476-35944477(+)
Zm00001d008477::8:9830352-9832353(-)
Zm00001d054002::4:244905503-244907504(-)
Zm00001d009786::8:81147838-81149839(-)
Zm00001d002945::2:27815886-27817887(+)
Zm00001d053072::4:212303754-212305755(+)
Zm00001d017150::5:187066099-187068100(+)
Zm00001d006580::2:211459765-211461766(+)
Zm00001d048839::4:6206616-6208617(-)
Zm00001d047873::9:143964637-143966638(+)
Zm00001d015856::5:126811900-126813901(+)
Zm00001d009949::8:91942745-91944746(-)
Zm00001d053182::4:218559076-218561077(+)
Zm00001d036167::6:75650292-75652293(-)
Zm00001d021718::7:161352494-161354495(+)
Zm00001d023218::10:687733-689734(+)
Zm00001d047056::9:116818689-116820690(-)
Zm00001d042107::3:150852151-150854152(+)
Zm00001d023692::10:15719037-15721038(+)
Zm00001d048158::9:151103779-151105780(-)
Zm00001d050917::4:130882793-130884794(+)
Zm00001d011060::8:137863830-137865831(+)
Zm00001d044197::3:221728186-221730187(+)
Zm00001d019247::7:23763337-23765338(+)
Zm00001d048143::9:150810898-150812899(+)
Zm00001d031599::1:195871912-195873913(+)
Zm00001d005578::2:179317209-179319210(-)
Zm00001d037507::6:127628688-127630689(+)
Zm00001d041250::3:108227077-108229078(-)
Zm00001d035065::6:3652499-3654500(-)
Zm00001d049612::4:37637835-37639836(+)
Zm00001d028085::1:22421387-22423388(+)
Zm00001d010040::8:96549253-96551254(+)
Zm00001d003136::2:33388170-33390171(+)
Zm00001d014946::5:69419305-69421306(+)
Zm00001d039568::3:8115310-8117311(-)
Zm00001d034064::1:282936155-282938156(+)
Zm00001d040341::3:38860862-38862863(+)
Zm00001d046187::9:70337668-70339669(-)
Zm00001d051813::4:170332903-170334904(+)
Zm00001d015195::5:78925044-78927045(-)
Zm00001d039683::3:11831009-11833010(-)
Zm00001d033896::1:277729329-277731330(-)
Zm00001d025251::10:111148088-111150089(+)
Zm00001d052679::4:197092775-197094776(-)
Zm00001d006613::2:212610024-212612025(+)
Zm00001d046299::9:79122992-79124993(+)
Zm00001d039427::3:3984413-3986414(-)
Zm00001d037898::6:141450039-141452040(-)
Zm00001d010537::8:119699401-119701402(-)
Zm00001d021015::7:140478441-140480442(+)
Zm00001d026344::10:143886546-143888547(-)
Zm00001d028212::1:26531511-26533512(+)
Zm00001d007980::2:244420307-244422308(-)
Zm00001d016995::5:182272645-182274646(+)
Zm00001d029542::1:75634989-75636990(+)
Zm00001d016792::5:176052101-176054102(-)
Zm00001d014685::5:58998092-59000093(+)
Zm00001d051366::4:156034145-156036146(+)
Zm00001d002508::2:14258263-14260264(+)
Zm00001d042275::3:158562757-158564758(-)
Zm00001d015611::5:101019085-101021086(-)
Zm00001d020237::7:101647448-101649449(+)
```
