## Supplementary material for "A comprehensive map of preferentially located motifs reveals distinct proximal *cis*-regulatory elements in plants": CCCATTA_containing_gene_set.txt

```
#Occurences of CCCATTA between -134 and -36 (positions relative to the transcription start site)
#283 sequences with CCCATTA in this interval
#1.09% of the sequences in promoter set with CCCATTA (set with 25847 sequences)
Zm00001d037803::6:138215328-138217329(-)
Zm00001d036547::6:91588306-91590307(+)
Zm00001d011159::8:141250053-141252054(-)
Zm00001d039728::3:13035460-13037461(-)
Zm00001d034776::1:301954545-301956546(+)
Zm00001d027399::1:4400811-4402812(+)
Zm00001d018587::5:223790610-223792611(-)
Zm00001d042863::3:182294797-182296798(-)
Zm00001d039330::3:1991192-1993193(+)
Zm00001d039015::6:168715450-168717451(+)
Zm00001d023713::10:16575948-16577949(+)
Zm00001d023270::10:1778105-1780106(+)
Zm00001d021947::7:166782036-166784037(-)
Zm00001d042438::3:167226285-167228286(-)
Zm00001d018937::7:9807751-9809752(+)
Zm00001d033710::1:271949282-271951283(-)
Zm00001d037733::6:135557116-135559117(+)
Zm00001d020450::7:115282206-115284207(-)
Zm00001d050954::4:133266323-133268324(+)
Zm00001d012924::5:2007203-2009204(-)
Zm00001d038208::6:151702041-151704042(+)
Zm00001d006580::2:211459765-211461766(+)
Zm00001d031698::1:198786944-198788945(-)
Zm00001d024270::10:60597410-60599411(+)
Zm00001d029637::1:80860185-80862186(+)
Zm00001d020329::7:106856633-106858634(-)
Zm00001d020582::7:123671840-123673841(-)
Zm00001d051754::4:168925959-168927960(-)
Zm00001d050508::4:94922233-94924234(-)
Zm00001d005346::2:170383965-170385966(-)
Zm00001d018295::5:218076367-218078368(+)
Zm00001d049902::4:51435453-51437454(+)
Zm00001d018694::7:2694986-2696987(-)
Zm00001d006624::2:212793396-212795397(-)
Zm00001d003464::2:45201479-45203480(+)
Zm00001d025733::10:127887201-127889202(-)
Zm00001d029055::1:56404477-56406478(-)
Zm00001d003136::2:33388170-33390171(+)
Zm00001d031992::1:208941416-208943417(+)
Zm00001d002381::2:11534747-11536748(-)
Zm00001d013339::5:8898202-8900203(+)
Zm00001d017790::5:206948555-206950556(+)
Zm00001d006103::2:198176077-198178078(+)
Zm00001d028881::1:49572646-49574647(+)
Zm00001d039594::3:8559257-8561258(+)
Zm00001d014117::5:33030000-33032001(-)
Zm00001d003983::2:73527143-73529144(-)
Zm00001d018571::5:223497568-223499569(+)
Zm00001d029454::1:71427250-71429251(+)
Zm00001d045583::9:27327492-27329493(+)
Zm00001d029132::1:59748778-59750779(+)
Zm00001d015368::5:86541297-86543298(-)
Zm00001d048267::9:153478807-153480808(+)
Zm00001d038646::6:161647456-161649457(-)
Zm00001d011885::8:163932855-163934856(+)
Zm00001d047697::9:139472559-139474560(+)
Zm00001d007093::2:222142875-222144876(-)
Zm00001d012992::5:2873192-2875193(-)
Zm00001d052061::4:178172831-178174832(-)
Zm00001d013148::5:5427122-5429123(-)
Zm00001d037884::6:141023876-141025877(-)
Zm00001d011402::8:149530837-149532838(-)
Zm00001d039683::3:11831009-11833010(-)
Zm00001d024041::10:39078243-39080244(-)
Zm00001d052826::4:202039340-202041341(-)
Zm00001d014142::5:34052064-34054065(-)
Zm00001d019014::7:12859936-12861937(-)
Zm00001d047226::9:122940216-122942217(-)
Zm00001d044195::3:221635491-221637492(+)
Zm00001d041322::3:112341776-112343777(+)
Zm00001d043295::3:194904829-194906830(-)
Zm00001d023594::10:11310761-11312762(+)
Zm00001d047873::9:143964637-143966638(+)
Zm00001d035937::6:61323805-61325806(-)
Zm00001d007733::2:238324901-238326902(-)
Zm00001d042398::3:164492603-164494604(-)
Zm00001d013267::5:7485929-7487930(+)
Zm00001d052408::4:189243474-189245475(-)
Zm00001d044983::9:9314734-9316735(+)
Zm00001d053210::4:220294735-220296736(-)
Zm00001d021400::7:151060901-151062902(-)
Zm00001d019948::7:79088734-79090735(+)
Zm00001d052062::4:178172040-178174041(+)
Zm00001d004716::2:133457101-133459102(-)
Zm00001d017423::5:195645082-195647083(-)
Zm00001d006470::2:209229034-209231035(+)
Zm00001d042534::3:171048937-171050938(+)
Zm00001d052904::4:204237406-204239407(+)
Zm00001d024868::10:91402490-91404491(-)
Zm00001d002432::2:12553774-12555775(+)
Zm00001d005957::2:193810758-193812759(+)
Zm00001d049079::4:15078049-15080050(+)
Zm00001d014417::5:45484466-45486467(+)
Zm00001d006687::2:214448809-214450810(+)
Zm00001d009798::8:81980173-81982174(+)
Zm00001d018562::5:223258597-223260598(+)
Zm00001d052905::4:204255785-204257786(+)
Zm00001d022354::7:176067647-176069648(+)
Zm00001d051021::4:137418977-137420978(-)
Zm00001d013808::5:21107825-21109826(-)
Zm00001d023538::10:9345996-9347997(+)
Zm00001d039568::3:8115310-8117311(-)
Zm00001d001899::2:2558316-2560317(+)
Zm00001d039079::6:169683696-169685697(+)
Zm00001d035960::6:62645685-62647686(+)
Zm00001d028691::1:43316076-43318077(-)
Zm00001d032798::1:238471177-238473178(-)
Zm00001d033578::1:267643349-267645350(+)
Zm00001d003062::2:30965214-30967215(+)
Zm00001d049606::4:37198045-37200046(-)
Zm00001d039611::3:9003567-9005568(-)
Zm00001d036245::6:79480632-79482633(+)
Zm00001d052329::4:187322797-187324798(+)
Zm00001d051991::4:176036770-176038771(-)
Zm00001d021704::7:160766744-160768745(-)
Zm00001d028836::1:48278980-48280981(+)
Zm00001d029997::1:98380616-98382617(+)
Zm00001d016615::5:170195790-170197791(+)
Zm00001d035996::6:65190824-65192825(-)
Zm00001d046889::9:108896344-108898345(-)
Zm00001d034640::1:298681326-298683327(+)
Zm00001d048382::9:155282324-155284325(+)
Zm00001d011928::8:164789397-164791398(+)
Zm00001d023738::10:18098189-18100190(-)
Zm00001d009111::8:37077156-37079157(-)
Zm00001d015568::5:98399634-98401635(+)
Zm00001d051791::4:169877725-169879726(+)
Zm00001d037906::6:141658441-141660442(-)
Zm00001d032311::1:221830051-221832052(+)
Zm00001d016824::5:177357300-177359301(-)
Zm00001d013445::5:11748700-11750701(+)
Zm00001d034371::1:291095150-291097151(+)
Zm00001d022065::7:169205053-169207054(-)
Zm00001d044542::3:231347408-231349409(+)
Zm00001d032866::1:240594704-240596705(+)
Zm00001d032420::1:225933435-225935436(-)
Zm00001d002508::2:14258263-14260264(+)
Zm00001d030423::1:131312724-131314725(+)
Zm00001d020424::7:113216723-113218724(+)
Zm00001d037233::6:117047605-117049606(+)
Zm00001d034773::1:301811900-301813901(+)
Zm00001d024160::10:51326670-51328671(-)
Zm00001d010109::8:99423253-99425254(-)
Zm00001d030482::1:136727836-136729837(-)
Zm00001d034789::1:302353544-302355545(-)
Zm00001d039675::3:11577123-11579124(+)
Zm00001d048709::4:3831829-3833830(+)
Zm00001d036560::6:92294994-92296995(+)
Zm00001d048621::4:1518371-1520372(+)
Zm00001d029195::1:61775602-61777603(+)
Zm00001d041995::3:146871395-146873396(-)
Zm00001d020535::7:121356830-121358831(+)
Zm00001d051366::4:156034145-156036146(+)
Zm00001d053808::4:241460381-241462382(-)
Zm00001d035750::6:45229432-45231433(+)
Zm00001d018514::5:222223395-222225396(+)
Zm00001d003448::2:44632230-44634231(+)
Zm00001d018365::5:219217707-219219708(+)
Zm00001d049836::4:47124984-47126985(+)
Zm00001d002384::2:11632808-11634809(+)
Zm00001d017049::5:183890729-183892730(-)
Zm00001d007960::2:244114214-244116215(-)
Zm00001d044573::3:232090612-232092613(+)
Zm00001d029657::1:81674274-81676275(+)
Zm00001d025776::10:129143878-129145879(+)
Zm00001d033701::1:271556503-271558504(+)
Zm00001d021306::7:148360279-148362280(+)
Zm00001d043504::3:202121687-202123688(-)
Zm00001d044615::3:233459939-233461940(-)
Zm00001d023632::10:12889895-12891896(-)
Zm00001d053416::4:230823227-230825228(-)
Zm00001d026517::10:147467797-147469798(+)
Zm00001d044563::3:231713779-231715780(+)
Zm00001d030909::1:166749093-166751094(-)
Zm00001d014701::5:59902117-59904118(+)
Zm00001d044036::3:217332220-217334221(-)
Zm00001d045217::9:16444086-16446087(-)
Zm00001d024631::10:81311502-81313503(+)
Zm00001d003569::2:48389375-48391376(+)
Zm00001d038342::6:154870322-154872323(+)
Zm00001d036789::6:100927485-100929486(+)
Zm00001d015988::5:137086507-137088508(-)
Zm00001d015570::5:98826549-98828550(+)
Zm00001d043124::3:189745222-189747223(+)
Zm00001d035779::6:48228859-48230860(-)
Zm00001d029124::1:59026503-59028504(+)
Zm00001d015856::5:126811900-126813901(+)
Zm00001d021652::7:159149323-159151324(+)
Zm00001d006194::2:201264518-201266519(+)
Zm00001d050334::4:81950155-81952156(+)
Zm00001d009059::8:33808688-33810689(+)
Zm00001d019329::7:28120194-28122195(-)
Zm00001d049597::4:36829052-36831053(+)
Zm00001d018049::5:213150470-213152471(+)
Zm00001d037886::6:141051988-141053989(-)
Zm00001d035608::6:36527424-36529425(+)
Zm00001d017555::5:199468575-199470576(+)
Zm00001d012998::5:2896409-2898410(-)
Zm00001d048890::4:7207972-7209973(+)
Zm00001d037466::6:126233678-126235679(+)
Zm00001d011459::8:150992325-150994326(+)
Zm00001d047338::9:126936698-126938699(+)
Zm00001d039183::6:172090565-172092566(+)
Zm00001d018603::7:555516-557517(+)
Zm00001d031975::1:208358911-208360912(-)
Zm00001d028958::1:52879275-52881276(-)
Zm00001d029123::1:59027297-59029298(-)
Zm00001d035093::6:4926500-4928501(+)
Zm00001d052760::4:199963547-199965548(-)
Zm00001d048308::9:154296677-154298678(-)
Zm00001d035200::6:9611021-9613022(-)
Zm00001d004839::2:143073364-143075365(+)
Zm00001d008390::8:7119012-7121013(+)
Zm00001d031939::1:207516994-207518995(-)
Zm00001d006562::2:210987169-210989170(-)
Zm00001d023672::10:14659673-14661674(+)
Zm00001d013252::5:7142591-7144592(-)
Zm00001d021793::7:163095664-163097665(-)
Zm00001d025978::10:135071947-135073948(-)
Zm00001d044048::3:217737253-217739254(+)
Zm00001d040036::3:23965861-23967862(-)
Zm00001d029972::1:97097065-97099066(-)
Zm00001d046299::9:79122992-79124993(+)
Zm00001d014783::5:62946701-62948702(+)
Zm00001d006718::2:215051123-215053124(-)
Zm00001d007383::2:230344137-230346138(+)
Zm00001d047067::9:117139238-117141239(-)
Zm00001d032253::1:219088496-219090497(+)
Zm00001d019387::7:31262485-31264486(+)
Zm00001d014416::5:45485299-45487300(-)
Zm00001d024286::10:61734677-61736678(-)
Zm00001d022297::7:174720661-174722662(-)
Zm00001d047139::9:119764799-119766800(+)
Zm00001d002742::2:21202130-21204131(-)
Zm00001d020274::7:103649089-103651090(-)
Zm00001d007772::2:239361724-239363725(+)
Zm00001d015196::5:78924152-78926153(+)
Zm00001d004930::2:149278097-149280098(-)
Zm00001d046524::9:93802601-93804602(+)
Zm00001d016276::5:155335253-155337254(+)
Zm00001d024227::10:58341053-58343054(+)
Zm00001d014177::5:34998481-35000482(-)
Zm00001d016183::5:148947281-148949282(-)
Zm00001d042133::3:152708349-152710350(+)
Zm00001d041619::3:129737809-129739810(+)
Zm00001d009525::8:68959017-68961018(-)
Zm00001d014626::5:56460203-56462204(-)
Zm00001d018477::5:221506409-221508410(+)
Zm00001d048369::9:155205322-155207323(-)
Zm00001d002465::2:13314175-13316176(+)
Zm00001d002475::2:13571157-13573158(+)
Zm00001d044551::3:231490627-231492628(+)
Zm00001d027326::1:2996661-2998662(-)
Zm00001d014020::5:28980607-28982608(-)
Zm00001d039744::3:13616737-13618738(+)
Zm00001d016786::5:175962072-175964073(-)
Zm00001d012601::8:177055146-177057147(+)
Zm00001d015955::5:133996787-133998788(+)
Zm00001d008174::8:254794-256795(+)
Zm00001d028186::1:25740702-25742703(+)
Zm00001d019111::7:17259549-17261550(+)
Zm00001d005089::2:157766910-157768911(+)
Zm00001d042078::3:149866247-149868248(-)
Zm00001d014611::5:55314395-55316396(-)
Zm00001d026312::10:143373163-143375164(-)
Zm00001d016860::5:178508226-178510227(-)
Zm00001d024674::10:83250438-83252439(+)
Zm00001d034248::1:287869504-287871505(+)
Zm00001d027367::1:3805842-3807843(+)
Zm00001d052972::4:206762523-206764524(+)
Zm00001d048927::4:8252726-8254727(-)
Zm00001d033954::1:279576618-279578619(+)
Zm00001d022598::7:180749818-180751819(-)
Zm00001d035874::6:58029422-58031423(-)
Zm00001d030951::1:168644996-168646997(-)
Zm00001d021401::7:151060138-151062139(+)
Zm00001d036288::6:81897023-81899024(-)
Zm00001d038949::6:167538495-167540496(+)
Zm00001d009652::8:74456484-74458485(+)
Zm00001d011534::8:153718307-153720308(-)
Zm00001d012317::8:172338287-172340288(-)
Zm00001d029567::1:76617254-76619255(-)
Zm00001d019875::7:71975638-71977639(-)
```
