## Supplementary material for "A comprehensive map of preferentially located motifs reveals distinct proximal *cis*-regulatory elements in plants": CCCATTAA_containing_gene_set.txt

```
#Occurences of CCCATTAA between -98 and -19 (positions relative to the transcription start site)
#89 sequences with CCCATTAA in this interval
#0.34% of the sequences in promoter set with CCCATTAA (set with 25847 sequences)
Zm00001d001827::2:1538159-1540160(+)
Zm00001d010109::8:99423253-99425254(-)
Zm00001d042438::3:167226285-167228286(-)
Zm00001d047958::9:146176688-146178689(-)
Zm00001d012601::8:177055146-177057147(+)
Zm00001d020043::7:88468572-88470573(-)
Zm00001d042133::3:152708349-152710350(+)
Zm00001d016613::5:170118568-170120569(-)
Zm00001d025978::10:135071947-135073948(-)
Zm00001d052972::4:206762523-206764524(+)
Zm00001d035608::6:36527424-36529425(+)
Zm00001d048738::4:4759230-4761231(+)
Zm00001d002742::2:21202130-21204131(-)
Zm00001d011979::8:165575838-165577839(-)
Zm00001d013148::5:5427122-5429123(-)
Zm00001d043124::3:189745222-189747223(+)
Zm00001d043229::3:192548111-192550112(+)
Zm00001d029567::1:76617254-76619255(-)
Zm00001d012992::5:2873192-2875193(-)
Zm00001d023632::10:12889895-12891896(-)
Zm00001d040036::3:23965861-23967862(-)
Zm00001d037055::6:110710228-110712229(-)
Zm00001d019875::7:71975638-71977639(-)
Zm00001d022286::7:174481493-174483494(-)
Zm00001d037507::6:127628688-127630689(+)
Zm00001d044597::3:232998549-233000550(+)
Zm00001d003136::2:33388170-33390171(+)
Zm00001d011459::8:150992325-150994326(+)
Zm00001d021805::7:163319941-163321942(-)
Zm00001d015141::5:76871309-76873310(-)
Zm00001d010803::8:128342248-128344249(-)
Zm00001d019387::7:31262485-31264486(+)
Zm00001d033578::1:267643349-267645350(+)
Zm00001d018603::7:555516-557517(+)
Zm00001d032420::1:225933435-225935436(-)
Zm00001d015568::5:98399634-98401635(+)
Zm00001d044497::3:229718838-229720839(-)
Zm00001d051009::4:136544454-136546455(+)
Zm00001d011885::8:163932855-163934856(+)
Zm00001d001899::2:2558316-2560317(+)
Zm00001d013445::5:11748700-11750701(+)
Zm00001d018057::5:213294104-213296105(-)
Zm00001d009798::8:81980173-81982174(+)
Zm00001d002716::2:20250779-20252780(-)
Zm00001d008390::8:7119012-7121013(+)
Zm00001d038646::6:161647456-161649457(-)
Zm00001d009476::8:66329251-66331252(-)
Zm00001d003983::2:73527143-73529144(-)
Zm00001d022354::7:176067647-176069648(+)
Zm00001d005151::2:161361726-161363727(+)
Zm00001d051021::4:137418977-137420978(-)
Zm00001d018477::5:221506409-221508410(+)
Zm00001d024227::10:58341053-58343054(+)
Zm00001d022209::7:172899465-172901466(+)
Zm00001d002508::2:14258263-14260264(+)
Zm00001d027399::1:4400811-4402812(+)
Zm00001d035960::6:62645685-62647686(+)
Zm00001d029132::1:59748778-59750779(+)
Zm00001d014626::5:56460203-56462204(-)
Zm00001d053416::4:230823227-230825228(-)
Zm00001d034593::1:297393412-297395413(+)
Zm00001d044551::3:231490627-231492628(+)
Zm00001d049289::4:24581402-24583403(+)
Zm00001d044563::3:231713779-231715780(+)
Zm00001d015097::5:75306879-75308880(+)
Zm00001d039568::3:8115310-8117311(-)
Zm00001d007093::2:222142875-222144876(-)
Zm00001d044649::3:234052711-234054712(+)
Zm00001d013252::5:7142591-7144592(-)
Zm00001d038208::6:151702041-151704042(+)
Zm00001d015856::5:126811900-126813901(+)
Zm00001d015196::5:78924152-78926153(+)
Zm00001d047338::9:126936698-126938699(+)
Zm00001d021704::7:160766744-160768745(-)
Zm00001d005089::2:157766910-157768911(+)
Zm00001d031060::1:175169266-175171267(-)
Zm00001d009059::8:33808688-33810689(+)
Zm00001d020424::7:113216723-113218724(+)
Zm00001d048839::4:6206616-6208617(-)
Zm00001d035750::6:45229432-45231433(+)
Zm00001d009525::8:68959017-68961018(-)
Zm00001d047351::9:127222052-127224053(+)
Zm00001d011928::8:164789397-164791398(+)
Zm00001d015195::5:78925044-78927045(-)
Zm00001d044615::3:233459939-233461940(-)
Zm00001d040162::3:29758391-29760392(+)
Zm00001d032789::1:238200691-238202692(-)
Zm00001d028186::1:25740702-25742703(+)
Zm00001d038949::6:167538495-167540496(+)
```
