## Supplementary material for "A comprehensive map of preferentially located motifs reveals distinct proximal *cis*-regulatory elements in plants": CCCATTTT_containing_gene_set.txt

```
#Occurences of CCCATTTT between -142 and 6 (positions relative to the transcription start site)
#224 sequences with CCCATTTT in this interval
#0.87% of the sequences in promoter set with CCCATTTT (set with 25847 sequences)
Zm00001d018060::5:213524073-213526074(-)
Zm00001d020236::7:101646449-101648450(-)
Zm00001d018974::7:11271508-11273509(-)
Zm00001d002004::2:4175726-4177727(+)
Zm00001d006837::2:217665976-217667977(-)
Zm00001d051513::4:161030827-161032828(+)
Zm00001d028820::1:47594520-47596521(-)
Zm00001d021426::7:151841391-151843392(+)
Zm00001d052067::4:178307781-178309782(-)
Zm00001d018283::5:217873373-217875374(+)
Zm00001d040842::3:70153287-70155288(-)
Zm00001d016595::5:168997332-168999333(-)
Zm00001d005114::2:159063354-159065355(-)
Zm00001d046044::9:58534792-58536793(-)
Zm00001d036790::6:100947892-100949893(-)
Zm00001d020790::7:132793016-132795017(+)
Zm00001d026579::10:148320850-148322851(+)
Zm00001d019912::7:75332233-75334234(+)
Zm00001d039817::3:15765358-15767359(+)
Zm00001d004411::2:110289530-110291531(-)
Zm00001d018533::5:222573438-222575439(-)
Zm00001d033983::1:280121613-280123614(-)
Zm00001d037856::6:139896177-139898178(+)
Zm00001d014324::5:41029707-41031708(+)
Zm00001d034530::1:295744731-295746732(+)
Zm00001d008986::8:28670002-28672003(-)
Zm00001d028511::1:37593979-37595980(-)
Zm00001d020000::7:84054532-84056533(+)
Zm00001d018787::7:5216199-5218200(-)
Zm00001d051889::4:173802434-173804435(-)
Zm00001d004412::2:110312122-110314123(-)
Zm00001d021894::7:165556157-165558158(-)
Zm00001d032691::1:234669488-234671489(+)
Zm00001d018374::5:219466337-219468338(+)
Zm00001d032674::1:233753500-233755501(+)
Zm00001d034064::1:282936155-282938156(+)
Zm00001d046395::9:87099586-87101587(+)
Zm00001d023701::10:16194733-16196734(-)
Zm00001d008245::8:2488995-2490996(+)
Zm00001d052098::4:179499948-179501949(+)
Zm00001d014772::5:62617399-62619400(-)
Zm00001d001971::2:3711493-3713494(+)
Zm00001d028971::1:53291246-53293247(+)
Zm00001d002624::2:17087030-17089031(-)
Zm00001d019182::7:20584627-20586628(-)
Zm00001d029412::1:69427472-69429473(+)
Zm00001d016543::5:166723258-166725259(+)
Zm00001d052282::4:185919583-185921584(+)
Zm00001d002141::2:6573739-6575740(-)
Zm00001d023796::10:21486810-21488811(+)
Zm00001d034985::6:801344-803345(-)
Zm00001d037920::6:142002029-142004030(-)
Zm00001d023595::10:11315214-11317215(+)
Zm00001d012145::8:168869411-168871412(+)
Zm00001d028787::1:46393053-46395054(-)
Zm00001d040731::3:60608719-60610720(+)
Zm00001d023824::10:23508834-23510835(-)
Zm00001d008708::8:17554274-17556275(-)
Zm00001d029142::1:60337273-60339274(-)
Zm00001d037541::6:128776767-128778768(+)
Zm00001d038570::6:160116476-160118477(+)
Zm00001d042324::3:161275088-161277089(+)
Zm00001d004831::2:142069781-142071782(-)
Zm00001d002812::2:23396257-23398258(+)
Zm00001d036401::6:86901275-86903276(+)
Zm00001d011816::8:162010705-162012706(+)
Zm00001d051244::4:150199532-150201533(-)
Zm00001d028267::1:28642385-28644386(-)
Zm00001d005939::2:193438749-193440750(+)
Zm00001d032263::1:219629813-219631814(-)
Zm00001d016286::5:155697287-155699288(-)
Zm00001d047439::9:130109368-130111369(-)
Zm00001d053053::4:210919662-210921663(+)
Zm00001d032730::1:236465949-236467950(+)
Zm00001d054002::4:244905503-244907504(-)
Zm00001d050850::4:126957462-126959463(+)
Zm00001d046274::9:77377122-77379123(-)
Zm00001d028488::1:36767959-36769960(+)
Zm00001d048946::4:10448758-10450759(+)
Zm00001d031672::1:198162867-198164868(+)
Zm00001d007862::2:241125164-241127165(-)
Zm00001d050026::4:60976991-60978992(-)
Zm00001d028670::1:42453726-42455727(+)
Zm00001d035519::6:30811244-30813245(-)
Zm00001d024953::10:96658367-96660368(-)
Zm00001d007645::2:236832854-236834855(-)
Zm00001d053250::4:222236721-222238722(+)
Zm00001d010016::8:95240884-95242885(+)
Zm00001d029023::1:55114520-55116521(-)
Zm00001d052381::4:188764645-188766646(+)
Zm00001d017092::5:185198084-185200085(+)
Zm00001d016333::5:157769137-157771138(+)
Zm00001d046187::9:70337668-70339669(-)
Zm00001d051915::4:174608508-174610509(+)
Zm00001d004826::2:141505129-141507130(+)
Zm00001d003431::2:44203645-44205646(+)
Zm00001d043117::3:189691630-189693631(+)
Zm00001d012955::5:2348115-2350116(-)
Zm00001d040968::3:85424859-85426860(+)
Zm00001d036396::6:86735570-86737571(+)
Zm00001d012103::8:168305703-168307704(-)
Zm00001d031092::1:176875392-176877393(-)
Zm00001d022180::7:171989065-171991066(+)
Zm00001d044619::3:233475847-233477848(-)
Zm00001d048661::4:2960298-2962299(-)
Zm00001d030626::1:149603756-149605757(+)
Zm00001d048673::4:3094469-3096470(+)
Zm00001d051245::4:150308947-150310948(+)
Zm00001d037434::6:125281028-125283029(+)
Zm00001d004764::2:137385915-137387916(+)
Zm00001d049170::4:19001128-19003129(-)
Zm00001d041208::3:105544307-105546308(+)
Zm00001d014486::5:49913615-49915616(+)
Zm00001d012998::5:2896409-2898410(-)
Zm00001d007424::2:231423588-231425589(+)
Zm00001d051187::4:147804577-147806578(+)
Zm00001d017150::5:187066099-187068100(+)
Zm00001d043082::3:188684558-188686559(-)
Zm00001d025183::10:108279527-108281528(-)
Zm00001d042372::3:163613049-163615050(+)
Zm00001d045041::9:10857393-10859394(+)
Zm00001d043553::3:203690300-203692301(+)
Zm00001d009440::8:64598481-64600482(-)
Zm00001d034793::1:302373334-302375335(-)
Zm00001d031669::1:198136081-198138082(+)
Zm00001d026257::10:142154132-142156133(-)
Zm00001d037972::6:143909984-143911985(+)
Zm00001d047992::9:147409948-147411949(+)
Zm00001d041957::3:145606792-145608793(-)
Zm00001d035148::6:7037969-7039970(+)
Zm00001d010556::8:120213073-120215074(+)
Zm00001d038060::6:146618426-146620427(+)
Zm00001d004460::2:113308878-113310879(-)
Zm00001d045487::9:24296707-24298708(-)
Zm00001d001858::2:2029881-2031882(+)
Zm00001d030096::1:105527614-105529615(+)
Zm00001d038143::6:149265886-149267887(+)
Zm00001d011592::8:155291848-155293849(+)
Zm00001d025419::10:118104418-118106419(+)
Zm00001d034841::1:303633292-303635293(-)
Zm00001d046772::9:105167963-105169964(+)
Zm00001d007712::2:237945437-237947438(+)
Zm00001d042711::3:177901782-177903783(-)
Zm00001d037918::6:141975916-141977917(-)
Zm00001d002292::2:9677549-9679550(-)
Zm00001d040144::3:29140928-29142929(-)
Zm00001d052827::4:202040992-202042993(+)
Zm00001d031275::1:184815628-184817629(+)
Zm00001d049685::4:39988704-39990705(+)
Zm00001d025588::10:123301850-123303851(-)
Zm00001d002147::2:6776274-6778275(+)
Zm00001d030264::1:117372040-117374041(-)
Zm00001d041216::3:105945407-105947408(+)
Zm00001d035330::6:21634254-21636255(-)
Zm00001d026706::10:150562129-150564130(-)
Zm00001d020411::7:112200185-112202186(-)
Zm00001d001918::2:2922529-2924530(-)
Zm00001d017432::5:195846737-195848738(-)
Zm00001d025750::10:128367965-128369966(+)
Zm00001d010030::8:96116339-96118340(+)
Zm00001d026223::10:141452079-141454080(-)
Zm00001d050242::4:75565638-75567639(+)
Zm00001d008852::8:22557902-22559903(-)
Zm00001d033374::1:260969627-260971628(+)
Zm00001d043700::3:207770468-207772469(-)
Zm00001d046153::9:67751285-67753286(+)
Zm00001d024919::10:94991122-94993123(-)
Zm00001d005228::2:164597389-164599390(-)
Zm00001d024540::10:77149359-77151360(-)
Zm00001d029878::1:91623769-91625770(+)
Zm00001d035439::6:25560268-25562269(+)
Zm00001d016744::5:174762106-174764107(-)
Zm00001d017718::5:205086608-205088609(+)
Zm00001d005578::2:179317209-179319210(-)
Zm00001d041731::3:135462273-135464274(-)
Zm00001d008389::8:7020241-7022242(+)
Zm00001d011283::8:145767551-145769552(+)
Zm00001d014792::5:63352980-63354981(-)
Zm00001d042846::3:181892468-181894469(+)
Zm00001d040268::3:35130417-35132418(-)
Zm00001d053846::4:242172086-242174087(-)
Zm00001d041175::3:102200245-102202246(+)
Zm00001d051291::4:152000026-152002027(-)
Zm00001d032221::1:217703849-217705850(-)
Zm00001d006128::2:199361005-199363006(-)
Zm00001d002359::2:10786644-10788645(+)
Zm00001d033790::1:273753067-273755068(+)
Zm00001d029481::1:72569342-72571343(-)
Zm00001d044352::3:225663012-225665013(-)
Zm00001d033257::1:256173956-256175957(+)
Zm00001d031970::1:208247078-208249079(-)
Zm00001d034949::1:306502309-306504310(-)
Zm00001d035487::6:28984198-28986199(-)
Zm00001d032728::1:236343584-236345585(-)
Zm00001d009161::8:40271948-40273949(-)
Zm00001d009027::8:30674740-30676741(+)
Zm00001d048015::9:148010497-148012498(+)
Zm00001d041322::3:112341776-112343777(+)
Zm00001d008531::8:11937535-11939536(-)
Zm00001d043855::3:212181478-212183479(+)
Zm00001d049738::4:42138671-42140672(+)
Zm00001d042627::3:174467489-174469490(-)
Zm00001d052756::4:199892459-199894460(+)
Zm00001d038851::6:165845300-165847301(-)
Zm00001d039259::3:704852-706853(-)
Zm00001d044929::9:7557340-7559341(+)
Zm00001d037425::6:125127574-125129575(-)
Zm00001d050330::4:81872201-81874202(+)
Zm00001d037779::6:137395306-137397307(+)
Zm00001d039380::3:2959319-2961320(-)
Zm00001d002510::2:14306289-14308290(-)
Zm00001d013824::5:21485104-21487105(+)
Zm00001d053616::4:236543923-236545924(+)
Zm00001d039729::3:13065998-13067999(-)
Zm00001d052410::4:189317937-189319938(-)
Zm00001d022493::7:178738581-178740582(-)
Zm00001d025160::10:106962802-106964803(+)
Zm00001d005080::2:157616853-157618854(-)
Zm00001d034055::1:282596950-282598951(+)
Zm00001d042807::3:180571525-180573526(-)
Zm00001d010048::8:96822010-96824011(+)
Zm00001d049242::4:22483611-22485612(+)
Zm00001d028173::1:25304328-25306329(+)
Zm00001d037832::6:139100814-139102815(-)
```
