## Supplementary material for "A comprehensive map of preferentially located motifs reveals distinct proximal *cis*-regulatory elements in plants": CCCCAAAC_containing_gene_set.txt

```
#Occurences of CCCCAAAC between -28 and 76 (positions relative to the transcription start site)
#194 sequences with CCCCAAAC in this interval
#0.75% of the sequences in promoter set with CCCCAAAC (set with 25847 sequences)
Zm00001d008904::8:24562552-24564553(-)
Zm00001d027707::1:11595159-11597160(-)
Zm00001d002470::2:13494395-13496396(-)
Zm00001d018146::5:215513911-215515912(-)
Zm00001d028998::1:54252942-54254943(-)
Zm00001d050061::4:63222372-63224373(+)
Zm00001d020963::7:138055876-138057877(+)
Zm00001d032492::1:228330712-228332713(+)
Zm00001d009054::8:33468637-33470638(-)
Zm00001d027519::1:7338414-7340415(+)
Zm00001d048926::4:8246520-8248521(-)
Zm00001d026649::10:149383668-149385669(-)
Zm00001d052758::4:199901730-199903731(-)
Zm00001d023479::10:6922946-6924947(+)
Zm00001d020201::7:98883785-98885786(-)
Zm00001d008261::8:3370525-3372526(+)
Zm00001d036929::6:106702540-106704541(+)
Zm00001d019147::7:19138714-19140715(+)
Zm00001d026278::10:142735921-142737922(+)
Zm00001d006024::2:195439458-195441459(+)
Zm00001d021191::7:145444134-145446135(+)
Zm00001d024795::10:88556405-88558406(+)
Zm00001d002046::2:4934391-4936392(+)
Zm00001d020491::7:118697607-118699608(+)
Zm00001d007215::2:224901478-224903479(-)
Zm00001d003383::2:42356735-42358736(+)
Zm00001d043669::3:206836509-206838510(-)
Zm00001d053963::4:244381635-244383636(-)
Zm00001d017034::5:183235375-183237376(-)
Zm00001d035093::6:4926500-4928501(+)
Zm00001d028396::1:33310206-33312207(-)
Zm00001d023767::10:19455825-19457826(+)
Zm00001d042043::3:148443738-148445739(-)
Zm00001d033223::1:255084122-255086123(+)
Zm00001d045212::9:16246782-16248783(-)
Zm00001d006040::2:196140702-196142703(+)
Zm00001d035092::6:4889896-4891897(+)
Zm00001d046489::9:92157436-92159437(-)
Zm00001d024423::10:70398373-70400374(+)
Zm00001d045944::9:48385835-48387836(-)
Zm00001d018214::5:216734828-216736829(-)
Zm00001d037277::6:119163809-119165810(+)
Zm00001d022045::7:168600963-168602964(+)
Zm00001d014974::5:70807586-70809587(+)
Zm00001d033218::1:254678059-254680060(-)
Zm00001d053738::4:240106548-240108549(+)
Zm00001d051454::4:159243948-159245949(+)
Zm00001d009122::8:37711929-37713930(+)
Zm00001d048655::4:2673612-2675613(-)
Zm00001d003426::2:43981918-43983919(-)
Zm00001d020897::7:135822092-135824093(-)
Zm00001d024707::10:84382282-84384283(-)
Zm00001d022144::7:171131980-171133981(-)
Zm00001d043843::3:211668830-211670831(-)
Zm00001d007468::2:232362417-232364418(-)
Zm00001d029018::1:55043127-55045128(-)
Zm00001d008260::8:3370470-3372471(+)
Zm00001d013221::5:6713538-6715539(+)
Zm00001d007500::2:233343761-233345762(+)
Zm00001d040958::3:83069924-83071925(+)
Zm00001d023762::10:19192586-19194587(-)
Zm00001d050944::4:132913609-132915610(-)
Zm00001d010590::8:121147910-121149911(-)
Zm00001d051397::4:157100739-157102740(+)
Zm00001d022209::7:172899465-172901466(+)
Zm00001d011536::8:153755989-153757990(-)
Zm00001d007934::2:243388688-243390689(+)
Zm00001d013543::5:13960550-13962551(+)
Zm00001d023795::10:21208953-21210954(-)
Zm00001d053698::4:239525055-239527056(+)
Zm00001d018703::7:2762659-2764660(+)
Zm00001d044527::3:230902988-230904989(-)
Zm00001d046948::9:112327824-112329825(+)
Zm00001d032708::1:235660336-235662337(-)
Zm00001d043834::3:211159635-211161636(-)
Zm00001d025005::10:99218970-99220971(-)
Zm00001d033574::1:267435223-267437224(-)
Zm00001d038807::6:164810959-164812960(+)
Zm00001d049776::4:44178638-44180639(-)
Zm00001d048620::4:1478277-1480278(-)
Zm00001d034120::1:284493604-284495605(-)
Zm00001d006900::2:219017357-219019358(-)
Zm00001d052110::4:179926441-179928442(-)
Zm00001d046827::9:107407512-107409513(-)
Zm00001d042185::3:155348582-155350583(-)
Zm00001d016228::5:151142205-151144206(-)
Zm00001d015251::5:81359356-81361357(+)
Zm00001d041816::3:139052602-139054603(+)
Zm00001d020359::7:109037309-109039310(-)
Zm00001d040331::3:38373579-38375580(+)
Zm00001d022257::7:173795679-173797680(+)
Zm00001d052410::4:189317937-189319938(-)
Zm00001d051866::4:172766529-172768530(-)
Zm00001d016552::5:167107201-167109202(+)
Zm00001d034943::1:306349297-306351298(+)
Zm00001d006667::2:213888258-213890259(+)
Zm00001d014159::5:34494538-34496539(-)
Zm00001d042807::3:180571525-180573526(-)
Zm00001d034161::1:285415946-285417947(+)
Zm00001d013697::5:17803618-17805619(+)
Zm00001d022338::7:175726669-175728670(-)
Zm00001d038502::6:158756402-158758403(+)
Zm00001d003076::2:31279203-31281204(+)
Zm00001d031485::1:191584550-191586551(+)
Zm00001d013692::5:17659516-17661517(+)
Zm00001d034251::1:287920113-287922114(+)
Zm00001d033787::1:273741139-273743140(+)
Zm00001d041973::3:146287690-146289691(-)
Zm00001d038276::6:153100023-153102024(+)
Zm00001d047906::9:144875902-144877903(+)
Zm00001d033130::1:251644709-251646710(-)
Zm00001d014915::5:68031293-68033294(-)
Zm00001d010439::8:115164090-115166091(+)
Zm00001d032153::1:214584359-214586360(-)
Zm00001d018148::5:215535502-215537503(-)
Zm00001d028522::1:38044418-38046419(+)
Zm00001d012866::5:1356852-1358853(+)
Zm00001d031525::1:192891097-192893098(+)
Zm00001d038987::6:168285174-168287175(+)
Zm00001d009118::8:37521078-37523079(-)
Zm00001d010850::8:130349842-130351843(+)
Zm00001d004768::2:137852054-137854055(+)
Zm00001d021430::7:151967190-151969191(+)
Zm00001d044176::3:221181416-221183417(-)
Zm00001d030381::1:127556238-127558239(-)
Zm00001d035266::6:18672236-18674237(+)
Zm00001d039330::3:1991192-1993193(+)
Zm00001d033240::1:255508508-255510509(+)
Zm00001d040381::3:40860327-40862328(+)
Zm00001d032362::1:224022054-224024055(+)
Zm00001d020348::7:108321004-108323005(+)
Zm00001d052933::4:205277405-205279406(-)
Zm00001d052630::4:195318460-195320461(-)
Zm00001d034550::1:296026785-296028786(+)
Zm00001d013034::5:3496091-3498092(-)
Zm00001d050666::4:113567635-113569636(+)
Zm00001d036626::6:95462969-95464970(-)
Zm00001d013499::5:12901516-12903517(+)
Zm00001d017470::5:196856756-196858757(-)
Zm00001d048628::4:1741437-1743438(+)
Zm00001d010138::8:101132855-101134856(+)
Zm00001d037098::6:112043731-112045732(-)
Zm00001d011233::8:144109276-144111277(+)
Zm00001d018471::5:221365894-221367895(-)
Zm00001d029740::1:84850793-84852794(-)
Zm00001d006672::2:214007102-214009103(+)
Zm00001d016736::5:174725524-174727525(-)
Zm00001d039596::3:8648212-8650213(+)
Zm00001d014988::5:71246169-71248170(+)
Zm00001d037981::6:144128639-144130640(-)
Zm00001d014500::5:50467965-50469966(-)
Zm00001d035094::6:4938196-4940197(-)
Zm00001d026041::10:136764873-136766874(-)
Zm00001d018399::5:219980690-219982691(+)
Zm00001d042804::3:180447431-180449432(+)
Zm00001d028662::1:42239056-42241057(-)
Zm00001d039364::3:2631549-2633550(-)
Zm00001d014089::5:31977939-31979940(-)
Zm00001d032377::1:224557912-224559913(+)
Zm00001d033388::1:261273484-261275485(-)
Zm00001d047324::9:126617055-126619056(+)
Zm00001d019268::7:25020531-25022532(+)
Zm00001d016963::5:181490430-181492431(+)
Zm00001d009899::8:88358391-88360392(+)
Zm00001d018415::5:220295624-220297625(+)
Zm00001d003493::2:46026128-46028129(-)
Zm00001d006702::2:214691350-214693351(-)
Zm00001d017070::5:184385056-184387057(-)
Zm00001d041105::3:97490597-97492598(+)
Zm00001d044329::3:225332848-225334849(+)
Zm00001d012032::8:166817882-166819883(+)
Zm00001d036322::6:84116654-84118655(-)
Zm00001d040820::3:67934189-67936190(-)
Zm00001d007871::2:241394454-241396455(+)
Zm00001d034710::1:300421739-300423740(+)
Zm00001d020776::7:132122145-132124146(-)
Zm00001d017514::5:198288051-198290052(-)
Zm00001d047349::9:127175633-127177634(+)
Zm00001d006858::2:217998589-218000590(+)
Zm00001d005649::2:181906630-181908631(+)
Zm00001d006918::2:219353156-219355157(-)
Zm00001d020764::7:131561430-131563431(-)
Zm00001d013508::5:12964194-12966195(+)
Zm00001d053109::4:214218076-214220077(-)
Zm00001d032501::1:228552654-228554655(-)
Zm00001d003394::2:42769974-42771975(+)
Zm00001d031014::1:173439533-173441534(+)
Zm00001d013329::5:8761347-8763348(+)
Zm00001d017449::5:196105888-196107889(-)
Zm00001d027896::1:16979727-16981728(-)
Zm00001d021004::7:140078569-140080570(-)
Zm00001d004467::2:113712726-113714727(-)
Zm00001d042880::3:182662281-182664282(-)
Zm00001d027374::1:3967856-3969857(-)
```
