## Supplementary material for "A comprehensive map of preferentially located motifs reveals distinct proximal *cis*-regulatory elements in plants": CCCCAAT_containing_gene_set.txt

```
#Occurences of CCCCAAT between 3 and 90 (positions relative to the transcription start site)
#320 sequences with CCCCAAT in this interval
#1.24% of the sequences in promoter set with CCCCAAT (set with 25847 sequences)
Zm00001d013847::5:22496233-22498234(+)
Zm00001d043804::3:210574576-210576577(+)
Zm00001d042258::3:157657383-157659384(+)
Zm00001d022240::7:173420643-173422644(-)
Zm00001d031572::1:194779572-194781573(-)
Zm00001d017458::5:196445884-196447885(+)
Zm00001d012005::8:166367664-166369665(+)
Zm00001d043434::3:199758200-199760201(-)
Zm00001d019703::7:52180713-52182714(-)
Zm00001d015203::5:79212790-79214791(+)
Zm00001d044079::3:218446019-218448020(-)
Zm00001d049050::4:13899652-13901653(+)
Zm00001d041656::3:132168240-132170241(-)
Zm00001d024488::10:73842635-73844636(-)
Zm00001d005124::2:159685423-159687424(+)
Zm00001d046764::9:104800252-104802253(+)
Zm00001d048077::9:149412315-149414316(-)
Zm00001d015183::5:78670522-78672523(+)
Zm00001d022226::7:173092295-173094296(-)
Zm00001d044389::3:226829290-226831291(+)
Zm00001d011562::8:154554680-154556681(-)
Zm00001d003494::2:46045992-46047993(-)
Zm00001d010611::8:121833733-121835734(+)
Zm00001d024804::10:88768342-88770343(-)
Zm00001d027430::1:5109746-5111747(+)
Zm00001d002218::2:8372031-8374032(-)
Zm00001d019056::7:14365471-14367472(-)
Zm00001d021994::7:167658526-167660527(+)
Zm00001d031898::1:205923712-205925713(+)
Zm00001d038923::6:167104589-167106590(+)
Zm00001d015789::5:119745894-119747895(+)
Zm00001d028372::1:32442004-32444005(-)
Zm00001d030048::1:102063087-102065088(-)
Zm00001d034835::1:303404046-303406047(+)
Zm00001d024994::10:98235254-98237255(+)
Zm00001d005303::2:168783194-168785195(+)
Zm00001d037159::6:114251754-114253755(+)
Zm00001d035346::6:22744145-22746146(-)
Zm00001d021692::7:160353116-160355117(-)
Zm00001d041778::3:137458837-137460838(+)
Zm00001d013014::5:3226562-3228563(+)
Zm00001d026079::10:137924427-137926428(+)
Zm00001d020363::7:109393694-109395695(-)
Zm00001d021075::7:142284999-142287000(+)
Zm00001d002168::2:7091557-7093558(-)
Zm00001d047903::9:144835170-144837171(+)
Zm00001d026238::10:141685360-141687361(-)
Zm00001d010603::8:121648763-121650764(+)
Zm00001d012816::5:788452-790453(+)
Zm00001d021658::7:159367702-159369703(+)
Zm00001d038211::6:151748099-151750100(+)
Zm00001d006392::2:206502845-206504846(+)
Zm00001d018600::7:470484-472485(+)
Zm00001d010149::8:101501618-101503619(-)
Zm00001d027306::1:2467039-2469040(-)
Zm00001d005311::2:169143750-169145751(-)
Zm00001d034834::1:303355185-303357186(+)
Zm00001d009480::8:66823307-66825308(+)
Zm00001d053561::4:234193171-234195172(+)
Zm00001d018887::7:8359615-8361616(-)
Zm00001d022050::7:169038848-169040849(+)
Zm00001d054072::4:245928004-245930005(-)
Zm00001d004866::2:145443287-145445288(+)
Zm00001d008904::8:24562552-24564553(-)
Zm00001d049902::4:51435453-51437454(+)
Zm00001d025296::10:113106693-113108694(+)
Zm00001d032057::1:211040485-211042486(+)
Zm00001d004573::2:118670132-118672133(-)
Zm00001d025960::10:134922321-134924322(-)
Zm00001d001825::2:1534556-1536557(-)
Zm00001d053711::4:239668997-239670998(+)
Zm00001d029093::1:57593276-57595277(+)
Zm00001d019745::7:55361424-55363425(-)
Zm00001d032350::1:223444282-223446283(-)
Zm00001d018333::5:218600873-218602874(-)
Zm00001d051542::4:161945052-161947053(+)
Zm00001d007259::2:225982137-225984138(+)
Zm00001d003245::2:37572794-37574795(-)
Zm00001d019198::7:21496478-21498479(+)
Zm00001d025911::10:133606099-133608100(+)
Zm00001d047153::9:120186013-120188014(+)
Zm00001d025256::10:111457864-111459865(-)
Zm00001d045864::9:44511451-44513452(-)
Zm00001d013006::5:3131062-3133063(+)
Zm00001d033795::1:273945951-273947952(-)
Zm00001d042361::3:163201912-163203913(+)
Zm00001d036897::6:105876697-105878698(-)
Zm00001d034023::1:281356464-281358465(-)
Zm00001d001885::2:2463635-2465636(+)
Zm00001d015474::5:92118694-92120695(-)
Zm00001d047847::9:143194090-143196091(+)
Zm00001d023843::10:24290268-24292269(-)
Zm00001d002479::2:13605337-13607338(-)
Zm00001d030382::1:127761544-127763545(-)
Zm00001d028277::1:28934880-28936881(+)
Zm00001d035715::6:42370455-42372456(+)
Zm00001d039843::3:16517195-16519196(+)
Zm00001d051823::4:171066313-171068314(+)
Zm00001d043618::3:205360592-205362593(-)
Zm00001d050548::4:99411414-99413415(-)
Zm00001d005707::2:184026673-184028674(-)
Zm00001d028013::1:20310339-20312340(-)
Zm00001d032538::1:229898928-229900929(+)
Zm00001d051075::4:140705360-140707361(-)
Zm00001d013411::5:10560272-10562273(-)
Zm00001d013094::5:4674960-4676961(+)
Zm00001d034061::1:282849247-282851248(-)
Zm00001d028669::1:42439387-42441388(+)
Zm00001d035561::6:33194649-33196650(-)
Zm00001d050922::4:131522405-131524406(+)
Zm00001d050805::4:123922201-123924202(-)
Zm00001d027404::1:4534947-4536948(-)
Zm00001d035814::6:51725349-51727350(-)
Zm00001d043175::3:190634039-190636040(-)
Zm00001d045787::9:39199166-39201167(+)
Zm00001d042312::3:160472397-160474398(+)
Zm00001d030964::1:169508513-169510514(+)
Zm00001d022265::7:173957083-173959084(-)
Zm00001d028034::1:20929391-20931392(+)
Zm00001d038539::6:159597730-159599731(-)
Zm00001d011199::8:142758589-142760590(-)
Zm00001d020588::7:123763049-123765050(+)
Zm00001d034043::1:282045482-282047483(-)
Zm00001d044042::3:217571663-217573664(+)
Zm00001d033295::1:257916452-257918453(-)
Zm00001d015747::5:115889202-115891203(-)
Zm00001d049913::4:52246970-52248971(+)
Zm00001d032520::1:229243513-229245514(-)
Zm00001d045002::9:9737821-9739822(-)
Zm00001d039595::3:8564670-8566671(+)
Zm00001d015921::5:131471053-131473054(-)
Zm00001d004599::2:121345084-121347085(-)
Zm00001d053107::4:214132326-214134327(-)
Zm00001d050610::4:104013686-104015687(-)
Zm00001d013383::5:10159761-10161762(-)
Zm00001d034119::1:284492252-284494253(-)
Zm00001d006771::2:216362407-216364408(+)
Zm00001d017358::5:193559953-193561954(+)
Zm00001d045761::9:37447876-37449877(+)
Zm00001d014451::5:47927132-47929133(+)
Zm00001d001807::2:1262484-1264485(+)
Zm00001d008214::8:1452771-1454772(+)
Zm00001d003377::2:42138611-42140612(+)
Zm00001d049712::4:41055000-41057001(+)
Zm00001d037612::6:131760628-131762629(-)
Zm00001d009735::8:78595790-78597791(+)
Zm00001d050238::4:75301168-75303169(-)
Zm00001d002656::2:18474787-18476788(-)
Zm00001d010529::8:119422526-119424527(-)
Zm00001d028918::1:51460756-51462757(+)
Zm00001d016846::5:178249404-178251405(-)
Zm00001d029560::1:76212323-76214324(-)
Zm00001d026089::10:138144640-138146641(-)
Zm00001d037980::6:144074578-144076579(+)
Zm00001d044672::3:234544396-234546397(+)
Zm00001d020136::7:95250564-95252565(+)
Zm00001d037695::6:134315567-134317568(-)
Zm00001d041240::3:107746773-107748774(+)
Zm00001d018470::5:221356219-221358220(+)
Zm00001d007048::2:220861313-220863314(+)
Zm00001d048409::9:155782552-155784553(-)
Zm00001d037332::6:121762189-121764190(+)
Zm00001d040456::3:44233624-44235625(-)
Zm00001d007871::2:241394454-241396455(+)
Zm00001d050202::4:73401447-73403448(-)
Zm00001d010461::8:116333798-116335799(-)
Zm00001d054032::4:245342371-245344372(+)
Zm00001d050167::4:70217785-70219786(-)
Zm00001d031967::1:208222588-208224589(-)
Zm00001d025599::10:123598525-123600526(+)
Zm00001d025267::10:111823337-111825338(+)
Zm00001d037736::6:135770799-135772800(-)
Zm00001d018298::5:218095388-218097389(+)
Zm00001d030893::1:166140456-166142457(+)
Zm00001d014003::5:28272277-28274278(+)
Zm00001d004787::2:139197927-139199928(-)
Zm00001d009927::8:89835458-89837459(+)
Zm00001d029490::1:72909099-72911100(-)
Zm00001d013906::5:24362015-24364016(+)
Zm00001d012653::8:177990272-177992273(+)
Zm00001d024652::10:82135181-82137182(+)
Zm00001d038513::6:159015418-159017419(+)
Zm00001d022016::7:168058204-168060205(-)
Zm00001d018214::5:216734828-216736829(-)
Zm00001d049025::4:12953552-12955553(+)
Zm00001d004986::2:152290609-152292610(-)
Zm00001d002860::2:24854382-24856383(-)
Zm00001d004115::2:83488184-83490185(+)
Zm00001d033318::1:258853103-258855104(+)
Zm00001d007031::2:220438181-220440182(+)
Zm00001d038500::6:158639867-158641868(-)
Zm00001d032181::1:216007935-216009936(+)
Zm00001d005293::2:168004337-168006338(+)
Zm00001d019177::7:20465754-20467755(+)
Zm00001d053242::4:221665640-221667641(-)
Zm00001d015724::5:113206649-113208650(-)
Zm00001d018732::7:3342905-3344906(-)
Zm00001d002212::2:8307942-8309943(-)
Zm00001d002206::2:8253944-8255945(-)
Zm00001d036062::6:69646542-69648543(-)
Zm00001d048031::9:148425799-148427800(+)
Zm00001d028593::1:40161346-40163347(+)
Zm00001d003890::2:65463207-65465208(-)
Zm00001d033423::1:262655133-262657134(-)
Zm00001d033204::1:254161669-254163670(+)
Zm00001d048180::9:151799416-151801417(+)
Zm00001d012118::8:168418333-168420334(+)
Zm00001d048017::9:148118346-148120347(+)
Zm00001d038357::6:155273632-155275633(+)
Zm00001d021015::7:140478441-140480442(+)
Zm00001d048481::9:157029032-157031033(+)
Zm00001d012856::5:1134985-1136986(-)
Zm00001d024894::10:93454227-93456228(+)
Zm00001d031267::1:184396069-184398070(+)
Zm00001d020694::7:128794699-128796700(-)
Zm00001d008617::8:14682497-14684498(+)
Zm00001d049823::4:46593898-46595899(+)
Zm00001d009832::8:84206308-84208309(+)
Zm00001d007437::2:231750611-231752612(-)
Zm00001d052720::4:198688152-198690153(-)
Zm00001d049395::4:29108857-29110858(-)
Zm00001d027872::1:16009696-16011697(+)
Zm00001d033494::1:264382879-264384880(+)
Zm00001d030380::1:127548195-127550196(+)
Zm00001d050401::4:86091384-86093385(+)
Zm00001d012092::8:168112177-168114178(+)
Zm00001d036834::6:103293394-103295395(-)
Zm00001d031712::1:199139005-199141006(-)
Zm00001d027846::1:15058689-15060690(+)
Zm00001d031444::1:190269205-190271206(-)
Zm00001d019054::7:14301266-14303267(+)
Zm00001d012755::8:179869071-179871072(+)
Zm00001d050670::4:114202623-114204624(-)
Zm00001d007760::2:239092547-239094548(-)
Zm00001d021430::7:151967190-151969191(+)
Zm00001d011615::8:156038106-156040107(+)
Zm00001d035978::6:64146113-64148114(-)
Zm00001d040965::3:85293812-85295813(-)
Zm00001d020312::7:105612989-105614990(-)
Zm00001d006420::2:207445120-207447121(+)
Zm00001d001819::2:1437987-1439988(-)
Zm00001d030169::1:110060062-110062063(+)
Zm00001d009144::8:39286490-39288491(-)
Zm00001d034180::1:285817466-285819467(-)
Zm00001d019191::7:21060538-21062539(+)
Zm00001d044874::9:6094747-6096748(+)
Zm00001d004109::2:83272471-83274472(-)
Zm00001d018541::5:222660780-222662781(+)
Zm00001d047967::9:146609839-146611840(+)
Zm00001d036026::6:66936925-66938926(+)
Zm00001d031713::1:199205442-199207443(+)
Zm00001d035436::6:25377698-25379699(+)
Zm00001d032849::1:239983477-239985478(+)
Zm00001d008212::8:1358563-1360564(-)
Zm00001d037606::6:131475804-131477805(-)
Zm00001d029237::1:63316525-63318526(+)
Zm00001d023304::10:2557407-2559408(+)
Zm00001d049230::4:21795187-21797188(-)
Zm00001d037696::6:134352220-134354221(-)
Zm00001d015956::5:134162306-134164307(+)
Zm00001d007063::2:221070731-221072732(+)
Zm00001d009122::8:37711929-37713930(+)
Zm00001d018243::5:217273262-217275263(-)
Zm00001d022322::7:175408294-175410295(+)
Zm00001d041300::3:110921760-110923761(+)
Zm00001d034400::1:291835374-291837375(-)
Zm00001d040344::3:39044335-39046336(+)
Zm00001d047508::9:133079059-133081060(+)
Zm00001d007572::2:235059518-235061519(-)
Zm00001d024462::10:71951832-71953833(+)
Zm00001d050666::4:113567635-113569636(+)
Zm00001d025201::10:108839305-108841306(+)
Zm00001d023816::10:23313868-23315869(+)
Zm00001d006896::2:218755770-218757771(+)
Zm00001d030043::1:101709745-101711746(+)
Zm00001d028181::1:25713584-25715585(+)
Zm00001d025652::10:125107239-125109240(-)
Zm00001d007468::2:232362417-232364418(-)
Zm00001d012806::5:389191-391192(-)
Zm00001d035066::6:3696489-3698490(+)
Zm00001d011309::8:146363965-146365966(-)
Zm00001d052188::4:182614600-182616601(-)
Zm00001d009148::8:39627177-39629178(-)
Zm00001d035023::6:2022260-2024261(+)
Zm00001d002794::2:22819593-22821594(-)
Zm00001d009840::8:84650234-84652235(+)
Zm00001d007479::2:232673793-232675794(-)
Zm00001d030784::1:159581601-159583602(-)
Zm00001d049297::4:25081947-25083948(+)
Zm00001d012670::8:178334175-178336176(+)
Zm00001d026020::10:136230569-136232570(-)
Zm00001d039162::6:171478303-171480304(-)
Zm00001d042329::3:161492700-161494701(-)
Zm00001d008333::8:5561483-5563484(+)
Zm00001d020557::7:122227304-122229305(+)
Zm00001d014655::5:57573666-57575667(-)
Zm00001d018025::5:212348901-212350902(+)
Zm00001d021232::7:146618229-146620230(+)
Zm00001d027288::1:1843088-1845089(-)
Zm00001d005208::2:163613333-163615334(-)
Zm00001d010146::8:101397198-101399199(-)
Zm00001d008742::8:18821039-18823040(+)
Zm00001d020500::7:119409500-119411501(+)
Zm00001d009756::8:79843900-79845901(-)
Zm00001d039959::3:20761027-20763028(-)
Zm00001d014039::5:30291731-30293732(-)
Zm00001d027849::1:15129932-15131933(-)
Zm00001d017449::5:196105888-196107889(-)
Zm00001d044432::3:227772642-227774643(-)
Zm00001d031734::1:200076342-200078343(+)
Zm00001d028038::1:21185777-21187778(+)
Zm00001d025623::10:124268722-124270723(-)
Zm00001d025593::10:123447036-123449037(+)
Zm00001d041077::3:95602530-95604531(-)
Zm00001d033655::1:269798767-269800768(-)
Zm00001d021721::7:161422984-161424985(+)
Zm00001d009596::8:72393368-72395369(-)
Zm00001d027412::1:4736331-4738332(-)
Zm00001d043314::3:196109381-196111382(-)
Zm00001d002226::2:8403733-8405734(-)
```
