## Supplementary material for "A comprehensive map of preferentially located motifs reveals distinct proximal *cis*-regulatory elements in plants": CCCCAC_containing_gene_set.txt

```
#Occurences of CCCCAC between -4 and -3 (positions relative to the transcription start site)
#119 sequences with CCCCAC in this interval
#0.46% of the sequences in promoter set with CCCCAC (set with 25847 sequences)
Zm00001d026331::10:143630750-143632751(+)
Zm00001d053610::4:236308928-236310929(-)
Zm00001d040318::3:37816859-37818860(-)
Zm00001d009773::8:80503427-80505428(+)
Zm00001d039460::3:4949557-4951558(+)
Zm00001d046336::9:81454806-81456807(-)
Zm00001d013141::5:5371741-5373742(+)
Zm00001d035390::6:24034862-24036863(-)
Zm00001d016448::5:162678162-162680163(+)
Zm00001d046454::9:90622237-90624238(-)
Zm00001d033822::1:274807874-274809875(+)
Zm00001d050868::4:127602336-127604337(-)
Zm00001d008941::8:26179517-26181518(-)
Zm00001d012401::8:173735017-173737018(-)
Zm00001d027367::1:3805842-3807843(+)
Zm00001d024764::10:87123855-87125856(+)
Zm00001d044281::3:223976452-223978453(+)
Zm00001d029380::1:68396128-68398129(-)
Zm00001d043059::3:187821011-187823012(+)
Zm00001d013741::5:19006679-19008680(+)
Zm00001d033999::1:280695762-280697763(+)
Zm00001d005925::2:192996470-192998471(-)
Zm00001d052087::4:179068680-179070681(+)
Zm00001d043239::3:192793524-192795525(+)
Zm00001d037297::6:119872471-119874472(-)
Zm00001d039881::3:17539394-17541395(+)
Zm00001d044674::3:234621683-234623684(+)
Zm00001d014423::5:46044976-46046977(-)
Zm00001d037483::6:126836992-126838993(-)
Zm00001d013177::5:5975266-5977267(+)
Zm00001d027318::1:2829335-2831336(-)
Zm00001d014888::5:67028718-67030719(+)
Zm00001d027340::1:3270729-3272730(+)
Zm00001d036312::6:83900625-83902626(+)
Zm00001d053966::4:244409283-244411284(+)
Zm00001d043049::3:187418003-187420004(+)
Zm00001d028775::1:46183119-46185120(-)
Zm00001d034729::1:300853979-300855980(-)
Zm00001d047335::9:126827237-126829238(-)
Zm00001d029762::1:86128513-86130514(+)
Zm00001d039263::3:766397-768398(-)
Zm00001d037816::6:138748039-138750040(-)
Zm00001d039348::3:2280584-2282585(-)
Zm00001d037004::6:108804079-108806080(+)
Zm00001d014486::5:49913615-49915616(+)
Zm00001d031618::1:196229171-196231172(-)
Zm00001d033283::1:257399111-257401112(+)
Zm00001d022206::7:172839723-172841724(+)
Zm00001d051800::4:169989999-169992000(+)
Zm00001d028522::1:38044418-38046419(+)
Zm00001d051498::4:160457814-160459815(+)
Zm00001d028770::1:46014153-46016154(-)
Zm00001d024274::10:61038274-61040275(-)
Zm00001d045002::9:9737821-9739822(-)
Zm00001d012464::8:174974160-174976161(-)
Zm00001d018392::5:219937829-219939830(+)
Zm00001d009571::8:71285600-71287601(+)
Zm00001d036567::6:92810819-92812820(-)
Zm00001d052964::4:206414798-206416799(-)
Zm00001d038809::6:164892752-164894753(-)
Zm00001d005399::2:172533244-172535245(+)
Zm00001d036467::6:89397476-89399477(+)
Zm00001d045153::9:14542189-14544190(-)
Zm00001d047105::9:118782931-118784932(-)
Zm00001d048320::9:154479580-154481581(-)
Zm00001d026222::10:141443902-141445903(+)
Zm00001d009872::8:86433581-86435582(+)
Zm00001d026344::10:143886546-143888547(-)
Zm00001d021023::7:140687641-140689642(-)
Zm00001d018977::7:11463191-11465192(+)
Zm00001d036464::6:89377347-89379348(+)
Zm00001d012146::8:168882041-168884042(+)
Zm00001d042338::3:162005788-162007789(+)
Zm00001d051637::4:165362534-165364535(-)
Zm00001d021448::7:152390296-152392297(-)
Zm00001d045049::9:11143883-11145884(+)
Zm00001d022443::7:177800135-177802136(+)
Zm00001d047468::9:131026281-131028282(-)
Zm00001d004336::2:104250826-104252827(-)
Zm00001d015700::5:108856326-108858327(+)
Zm00001d002485::2:13756954-13758955(-)
Zm00001d029590::1:78112836-78114837(-)
Zm00001d006321::2:204513460-204515461(+)
Zm00001d052932::4:205268094-205270095(+)
Zm00001d011580::8:154897153-154899154(+)
Zm00001d036296::6:82473660-82475661(-)
Zm00001d016157::5:147559572-147561573(-)
Zm00001d002391::2:11811773-11813774(-)
Zm00001d013319::5:8620008-8622009(-)
Zm00001d036646::6:96108353-96110354(-)
Zm00001d035659::6:39829857-39831858(-)
Zm00001d048753::4:4950338-4952339(-)
Zm00001d003368::2:41703847-41705848(-)
Zm00001d028669::1:42439387-42441388(+)
Zm00001d026627::10:149171522-149173523(+)
Zm00001d015256::5:81456199-81458200(+)
Zm00001d023979::10:33926208-33928209(-)
Zm00001d021759::7:162466770-162468771(+)
Zm00001d034553::1:296077643-296079644(-)
Zm00001d053162::4:217385841-217387842(+)
Zm00001d033217::1:254526688-254528689(+)
Zm00001d035818::6:52782325-52784326(+)
Zm00001d004644::2:124818446-124820447(-)
Zm00001d006587::2:211694232-211696233(-)
Zm00001d027581::1:8370649-8372650(+)
Zm00001d047138::9:119742709-119744710(+)
Zm00001d043909::3:213577831-213579832(+)
Zm00001d045162::9:14778504-14780505(+)
Zm00001d013847::5:22496233-22498234(+)
Zm00001d008513::8:11206775-11208776(+)
Zm00001d011581::8:154938407-154940408(-)
Zm00001d012029::8:166768677-166770678(-)
Zm00001d008808::8:21237265-21239266(+)
Zm00001d010599::8:121510467-121512468(-)
Zm00001d004554::2:117607067-117609068(-)
Zm00001d014954::5:69767622-69769623(-)
Zm00001d031328::1:186085057-186087058(-)
Zm00001d049360::4:27873356-27875357(+)
Zm00001d014525::5:51643769-51645770(-)
```
