## Supplementary material for "A comprehensive map of preferentially located motifs reveals distinct proximal *cis*-regulatory elements in plants": CCCCATG_containing_gene_set.txt

```
#Occurences of CCCCATG between 102 and 109 (positions relative to the transcription start site)
#75 sequences with CCCCATG in this interval
#0.29% of the sequences in promoter set with CCCCATG (set with 25847 sequences)
Zm00001d029709::1:83412848-83414849(-)
Zm00001d022150::7:171312059-171314060(-)
Zm00001d036682::6:97482012-97484013(-)
Zm00001d007289::2:226917414-226919415(+)
Zm00001d050217::4:74114075-74116076(+)
Zm00001d032729::1:236403939-236405940(+)
Zm00001d015244::5:80935137-80937138(+)
Zm00001d025309::10:113728172-113730173(+)
Zm00001d049459::4:31019360-31021361(-)
Zm00001d009242::8:46230625-46232626(-)
Zm00001d034544::1:295926000-295928001(-)
Zm00001d037532::6:128397773-128399774(+)
Zm00001d010145::8:101315097-101317098(+)
Zm00001d033203::1:253924342-253926343(-)
Zm00001d024910::10:94436593-94438594(-)
Zm00001d052830::4:202076604-202078605(+)
Zm00001d034222::1:287046765-287048766(-)
Zm00001d017487::5:197368312-197370313(-)
Zm00001d015462::5:91661069-91663070(+)
Zm00001d052674::4:196902870-196904871(+)
Zm00001d002276::2:9315571-9317572(+)
Zm00001d028298::1:29610102-29612103(+)
Zm00001d030703::1:154502524-154504525(+)
Zm00001d050725::4:118869737-118871738(-)
Zm00001d046511::9:93193009-93195010(+)
Zm00001d003509::2:46240966-46242967(+)
Zm00001d051755::4:168934746-168936747(+)
Zm00001d038582::6:160509807-160511808(-)
Zm00001d019250::7:23981868-23983869(+)
Zm00001d047182::9:121101233-121103234(+)
Zm00001d024459::10:71758541-71760542(+)
Zm00001d027273::1:1196557-1198558(+)
Zm00001d008765::8:19525889-19527890(+)
Zm00001d023747::10:18440248-18442249(+)
Zm00001d015500::5:94102683-94104684(+)
Zm00001d037629::6:132324877-132326878(+)
Zm00001d052980::4:207106063-207108064(+)
Zm00001d043927::3:214052462-214054463(-)
Zm00001d050934::4:132599859-132601860(-)
Zm00001d020806::7:133444299-133446300(-)
Zm00001d015683::5:107120251-107122252(-)
Zm00001d046638::9:100058886-100060887(+)
Zm00001d022449::7:177941444-177943445(+)
Zm00001d042461::3:168479828-168481829(-)
Zm00001d045424::9:21656810-21658811(+)
Zm00001d018952::7:10370372-10372373(+)
Zm00001d052263::4:185227333-185229334(+)
Zm00001d024278::10:61397693-61399694(-)
Zm00001d025770::10:129043821-129045822(+)
Zm00001d033842::1:275495843-275497844(+)
Zm00001d048386::9:155337896-155339897(-)
Zm00001d005419::2:173367074-173369075(-)
Zm00001d017418::5:195382952-195384953(-)
Zm00001d040577::3:50991632-50993633(+)
Zm00001d009932::8:90456067-90458068(-)
Zm00001d018693::7:2688501-2690502(-)
Zm00001d018295::5:218076367-218078368(+)
Zm00001d005744::2:185664254-185666255(-)
Zm00001d044865::9:5838914-5840915(+)
Zm00001d044180::3:221250420-221252421(-)
Zm00001d031411::1:189276583-189278584(+)
Zm00001d019105::7:16888389-16890390(-)
Zm00001d029008::1:54580432-54582433(-)
Zm00001d051510::4:160975548-160977549(-)
Zm00001d049668::4:39420804-39422805(+)
Zm00001d015622::5:101915008-101917009(-)
Zm00001d011223::8:143494823-143496824(+)
Zm00001d043688::3:207418561-207420562(-)
Zm00001d047811::9:142370593-142372594(-)
Zm00001d003100::2:32062442-32064443(+)
Zm00001d027784::1:13437298-13439299(+)
Zm00001d010923::8:133671132-133673133(+)
Zm00001d038689::6:162610219-162612220(-)
Zm00001d005024::2:154435772-154437773(-)
Zm00001d047605::9:136919887-136921888(+)
```
