## Supplementary material for "A comprehensive map of preferentially located motifs reveals distinct proximal *cis*-regulatory elements in plants": CCCCCCCC_containing_gene_set.txt

```
#Occurences of CCCCCCCC between -83 and -5 (positions relative to the transcription start site)
#117 sequences with CCCCCCCC in this interval
#0.45% of the sequences in promoter set with CCCCCCCC (set with 25847 sequences)
Zm00001d009802::8:82154725-82156726(-)
Zm00001d009330::8:56637298-56639299(-)
Zm00001d047457::9:130803259-130805260(-)
Zm00001d038170::6:150421930-150423931(-)
Zm00001d031186::1:181632003-181634004(-)
Zm00001d009023::8:30570816-30572817(+)
Zm00001d031527::1:192950525-192952526(+)
Zm00001d009111::8:37077156-37079157(-)
Zm00001d023521::10:8652074-8654075(+)
Zm00001d018872::7:7912382-7914383(-)
Zm00001d048335::9:154622153-154624154(-)
Zm00001d048730::4:4424791-4426792(-)
Zm00001d013503::5:12929882-12931883(+)
Zm00001d014533::5:52138399-52140400(-)
Zm00001d019905::7:74402180-74404181(-)
Zm00001d036073::6:70616207-70618208(-)
Zm00001d052012::4:176574060-176576061(+)
Zm00001d016922::5:180075553-180077554(-)
Zm00001d012550::8:176476756-176478757(-)
Zm00001d023901::10:27250029-27252030(+)
Zm00001d013058::5:3966569-3968570(-)
Zm00001d012632::8:177517856-177519857(-)
Zm00001d003179::2:34708890-34710891(+)
Zm00001d010000::8:94280225-94282226(-)
Zm00001d013738::5:18981506-18983507(+)
Zm00001d012850::5:1087151-1089152(-)
Zm00001d028895::1:49995874-49997875(-)
Zm00001d043837::3:211321477-211323478(-)
Zm00001d018986::7:12036169-12038170(+)
Zm00001d040360::3:39906842-39908843(+)
Zm00001d031309::1:185839363-185841364(+)
Zm00001d031485::1:191584550-191586551(+)
Zm00001d004419::2:110482371-110484372(-)
Zm00001d048943::4:10213126-10215127(+)
Zm00001d020384::7:110531208-110533209(-)
Zm00001d036417::6:87638170-87640171(+)
Zm00001d020730::7:130432132-130434133(+)
Zm00001d035411::6:24619947-24621948(-)
Zm00001d049598::4:36840291-36842292(-)
Zm00001d032537::1:229899802-229901803(-)
Zm00001d042914::3:183829653-183831654(-)
Zm00001d029392::1:68667221-68669222(+)
Zm00001d052087::4:179068680-179070681(+)
Zm00001d044033::3:217278739-217280740(+)
Zm00001d050253::4:76518005-76520006(+)
Zm00001d018577::5:223601389-223603390(-)
Zm00001d020182::7:98079996-98081997(+)
Zm00001d050730::4:119100705-119102706(+)
Zm00001d048510::9:157563676-157565677(-)
Zm00001d037771::6:136922116-136924117(-)
Zm00001d035668::6:40164374-40166375(-)
Zm00001d033967::1:279845128-279847129(-)
Zm00001d030074::1:103632880-103634881(+)
Zm00001d048763::4:5138005-5140006(+)
Zm00001d050800::4:123698649-123700650(+)
Zm00001d018317::5:218352351-218354352(-)
Zm00001d049767::4:43882247-43884248(+)
Zm00001d049572::4:35631858-35633859(-)
Zm00001d035669::6:40163458-40165459(+)
Zm00001d009029::8:30689752-30691753(+)
Zm00001d037720::6:135178179-135180180(+)
Zm00001d028806::1:46953826-46955827(+)
Zm00001d051514::4:161096585-161098586(-)
Zm00001d008367::8:6511207-6513208(+)
Zm00001d049853::4:48159957-48161958(+)
Zm00001d017247::5:190236909-190238910(-)
Zm00001d030849::1:163152967-163154968(+)
Zm00001d019432::7:33509639-33511640(-)
Zm00001d007142::2:223285555-223287556(-)
Zm00001d008734::8:18248529-18250530(-)
Zm00001d053799::4:241324092-241326093(+)
Zm00001d006939::2:219894132-219896133(-)
Zm00001d045280::9:17825048-17827049(+)
Zm00001d054075::4:245958838-245960839(-)
Zm00001d044976::9:9005302-9007303(-)
Zm00001d045473::9:23447128-23449129(-)
Zm00001d025200::10:108834824-108836825(+)
Zm00001d040066::3:25590912-25592913(+)
Zm00001d002284::2:9551458-9553459(-)
Zm00001d028726::1:44381533-44383534(-)
Zm00001d043945::3:214383010-214385011(+)
Zm00001d022340::7:175740121-175742122(-)
Zm00001d037974::6:143922666-143924667(+)
Zm00001d024333::10:65216135-65218136(+)
Zm00001d029020::1:55052006-55054007(+)
Zm00001d044289::3:224359592-224361593(-)
Zm00001d054044::4:245522180-245524181(+)
Zm00001d020371::7:109929365-109931366(-)
Zm00001d004843::2:143854472-143856473(+)
Zm00001d021072::7:142150106-142152107(+)
Zm00001d049707::4:40954607-40956608(+)
Zm00001d006658::2:213740400-213742401(+)
Zm00001d048135::9:150648337-150650338(+)
Zm00001d012717::8:179112511-179114512(-)
Zm00001d035765::6:46352620-46354621(+)
Zm00001d011853::8:162806519-162808520(-)
Zm00001d013680::5:17205497-17207498(+)
Zm00001d046434::9:89634432-89636433(-)
Zm00001d040340::3:38777472-38779473(+)
Zm00001d043517::3:202502930-202504931(+)
Zm00001d006833::2:217558624-217560625(+)
Zm00001d038101::6:147952590-147954591(-)
Zm00001d006777::2:216439674-216441675(+)
Zm00001d002739::2:21113077-21115078(-)
Zm00001d011953::8:164995748-164997749(-)
Zm00001d025764::10:128930635-128932636(+)
Zm00001d029546::1:75696322-75698323(-)
Zm00001d036353::6:85352881-85354882(-)
Zm00001d041533::3:126105293-126107294(-)
Zm00001d040090::3:27140603-27142604(-)
Zm00001d034255::1:288029084-288031085(+)
Zm00001d002675::2:19010393-19012394(+)
Zm00001d017119::5:185976354-185978355(+)
Zm00001d002754::2:21688628-21690629(+)
Zm00001d008249::8:2665802-2667803(+)
Zm00001d054016::4:245192706-245194707(-)
Zm00001d049958::4:55684457-55686458(-)
```
