## Supplementary material for "A comprehensive map of preferentially located motifs reveals distinct proximal *cis*-regulatory elements in plants": CCCCCCGT_containing_gene_set.txt

```
#Occurences of CCCCCCGT between 16 and 54 (positions relative to the transcription start site)
#36 sequences with CCCCCCGT in this interval
#0.14% of the sequences in promoter set with CCCCCCGT (set with 25847 sequences)
Zm00001d018574::5:223577499-223579500(-)
Zm00001d041708::3:134377434-134379435(+)
Zm00001d028197::1:25935824-25937825(-)
Zm00001d017904::5:209856136-209858137(-)
Zm00001d002463::2:13304783-13306784(+)
Zm00001d015006::5:72016594-72018595(+)
Zm00001d025871::10:132192357-132194358(+)
Zm00001d021310::7:148464534-148466535(-)
Zm00001d033588::1:267932932-267934933(-)
Zm00001d051388::4:156847122-156849123(-)
Zm00001d016662::5:171775071-171777072(-)
Zm00001d038459::6:157663430-157665431(+)
Zm00001d016516::5:165792341-165794342(-)
Zm00001d049320::4:26179198-26181199(+)
Zm00001d026335::10:143750217-143752218(-)
Zm00001d003214::2:36251089-36253090(-)
Zm00001d045554::9:26631399-26633400(+)
Zm00001d036678::6:97432787-97434788(-)
Zm00001d018488::5:221701594-221703595(-)
Zm00001d025874::10:132242199-132244200(+)
Zm00001d053453::4:232253320-232255321(-)
Zm00001d015952::5:133820213-133822214(+)
Zm00001d002577::2:15934011-15936012(-)
Zm00001d013831::5:21890911-21892912(-)
Zm00001d026528::10:147620207-147622208(-)
Zm00001d001897::2:2545650-2547651(+)
Zm00001d015005::5:71997252-71999253(+)
Zm00001d007553::2:234648995-234650996(-)
Zm00001d040698::3:58955679-58957680(+)
Zm00001d012297::8:172060898-172062899(-)
Zm00001d044289::3:224359592-224361593(-)
Zm00001d027551::1:8064688-8066689(-)
Zm00001d016606::5:169940259-169942260(+)
Zm00001d046569::9:96327388-96329389(-)
Zm00001d004417::2:110448811-110450812(-)
Zm00001d042368::3:163422597-163424598(+)
```
