## Supplementary material for "A comprehensive map of preferentially located motifs reveals distinct proximal *cis*-regulatory elements in plants": CCCCCGGT_containing_gene_set.txt

```
#Occurences of CCCCCGGT between 126 and 248 (positions relative to the transcription start site)
#105 sequences with CCCCCGGT in this interval
#0.41% of the sequences in promoter set with CCCCCGGT (set with 25847 sequences)
Zm00001d005513::2:176956421-176958422(-)
Zm00001d029768::1:86266371-86268372(-)
Zm00001d033303::1:258162681-258164682(+)
Zm00001d024519::10:75779798-75781799(-)
Zm00001d001852::2:1944783-1946784(+)
Zm00001d015026::5:72701034-72703035(-)
Zm00001d049092::4:15806387-15808388(-)
Zm00001d003087::2:31794015-31796016(+)
Zm00001d023373::10:4262689-4264690(-)
Zm00001d002369::2:11160718-11162719(+)
Zm00001d010711::8:125263361-125265362(+)
Zm00001d002945::2:27815886-27817887(+)
Zm00001d040974::3:87051985-87053986(-)
Zm00001d008293::8:4313753-4315754(-)
Zm00001d047238::9:123560981-123562982(-)
Zm00001d031844::1:203698605-203700606(-)
Zm00001d033983::1:280121613-280123614(-)
Zm00001d014716::5:60306544-60308545(-)
Zm00001d047962::9:146352311-146354312(-)
Zm00001d005136::2:160518113-160520114(-)
Zm00001d033345::1:259757847-259759848(+)
Zm00001d009341::8:57436529-57438530(+)
Zm00001d048292::9:154006091-154008092(-)
Zm00001d021242::7:146764686-146766687(-)
Zm00001d025116::10:105053953-105055954(-)
Zm00001d039660::3:10943750-10945751(+)
Zm00001d020900::7:135893652-135895653(-)
Zm00001d040818::3:67921094-67923095(+)
Zm00001d015758::5:116964918-116966919(+)
Zm00001d017677::5:204018837-204020838(+)
Zm00001d038909::6:166808206-166810207(+)
Zm00001d045462::9:23110817-23112818(-)
Zm00001d032373::1:224256553-224258554(-)
Zm00001d027726::1:12287109-12289110(+)
Zm00001d032776::1:237885307-237887308(+)
Zm00001d016411::5:161329934-161331935(-)
Zm00001d012690::8:178701788-178703789(+)
Zm00001d028779::1:46197430-46199431(-)
Zm00001d031437::1:190178355-190180356(+)
Zm00001d003369::2:41780503-41782504(+)
Zm00001d038500::6:158639867-158641868(-)
Zm00001d007904::2:242150505-242152506(+)
Zm00001d039477::3:5332976-5334977(-)
Zm00001d021658::7:159367702-159369703(+)
Zm00001d032191::1:216355159-216357160(+)
Zm00001d010851::8:130406801-130408802(-)
Zm00001d017091::5:185088819-185090820(-)
Zm00001d009349::8:57883374-57885375(+)
Zm00001d048753::4:4950338-4952339(-)
Zm00001d042519::3:170369357-170371358(+)
Zm00001d013025::5:3428562-3430563(+)
Zm00001d022286::7:174481493-174483494(-)
Zm00001d042287::3:159073168-159075169(+)
Zm00001d011426::8:150211251-150213252(-)
Zm00001d053725::4:239884990-239886991(+)
Zm00001d003220::2:36510836-36512837(-)
Zm00001d004866::2:145443287-145445288(+)
Zm00001d033937::1:279123051-279125052(+)
Zm00001d020827::7:134005909-134007910(-)
Zm00001d029508::1:73763720-73765721(-)
Zm00001d023784::10:20025591-20027592(-)
Zm00001d033447::1:262990383-262992384(+)
Zm00001d006102::2:198171698-198173699(-)
Zm00001d038523::6:159196813-159198814(-)
Zm00001d012653::8:177990272-177992273(+)
Zm00001d037786::6:137823535-137825536(+)
Zm00001d050185::4:71476506-71478507(+)
Zm00001d009723::8:77902726-77904727(+)
Zm00001d049759::4:43383868-43385869(+)
Zm00001d010928::8:133860986-133862987(-)
Zm00001d007121::2:222780420-222782421(+)
Zm00001d002125::2:6302151-6304152(-)
Zm00001d017826::5:207865463-207867464(-)
Zm00001d012047::8:167199608-167201609(+)
Zm00001d027523::1:7393483-7395484(+)
Zm00001d007070::2:221399578-221401579(-)
Zm00001d038751::6:163856012-163858013(+)
Zm00001d033584::1:267871871-267873872(+)
Zm00001d042843::3:181822488-181824489(-)
Zm00001d003758::2:57744299-57746300(+)
Zm00001d024841::10:90402303-90404304(+)
Zm00001d050054::4:62650900-62652901(+)
Zm00001d030348::1:124404958-124406959(-)
Zm00001d003143::2:33535163-33537164(+)
Zm00001d012564::8:176761573-176763574(-)
Zm00001d027823::1:14577415-14579416(-)
Zm00001d039568::3:8115310-8117311(-)
Zm00001d032380::1:224683916-224685917(-)
Zm00001d030437::1:133022800-133024801(-)
Zm00001d042052::3:148719005-148721006(-)
Zm00001d029392::1:68667221-68669222(+)
Zm00001d009958::8:92364250-92366251(+)
Zm00001d036678::6:97432787-97434788(-)
Zm00001d038853::6:165892862-165894863(+)
Zm00001d054063::4:245758216-245760217(+)
Zm00001d029389::1:68589382-68591383(-)
Zm00001d053196::4:219323203-219325204(+)
Zm00001d027502::1:6824333-6826334(+)
Zm00001d006780::2:216490287-216492288(+)
Zm00001d008846::8:22492817-22494818(+)
Zm00001d006037::2:195923587-195925588(-)
Zm00001d044429::3:227739268-227741269(+)
Zm00001d017385::5:194001023-194003024(+)
Zm00001d028651::1:41802023-41804024(-)
Zm00001d027876::1:16226032-16228033(+)
```
