## Supplementary material for "A comprehensive map of preferentially located motifs reveals distinct proximal *cis*-regulatory elements in plants": CCCCGCTA_containing_gene_set.txt

```
#Occurences of CCCCGCTA between 6 and 51 (positions relative to the transcription start site)
#26 sequences with CCCCGCTA in this interval
#0.10% of the sequences in promoter set with CCCCGCTA (set with 25847 sequences)
Zm00001d053399::4:229325355-229327356(+)
Zm00001d042738::3:178548927-178550928(+)
Zm00001d034824::1:303005348-303007349(-)
Zm00001d042637::3:174791868-174793869(-)
Zm00001d026421::10:145449296-145451297(+)
Zm00001d036214::6:77321279-77323280(+)
Zm00001d030299::1:120672241-120674242(+)
Zm00001d021554::7:155777696-155779697(+)
Zm00001d003020::2:29641836-29643837(+)
Zm00001d034730::1:300923971-300925972(+)
Zm00001d045528::9:25548918-25550919(-)
Zm00001d040203::3:31846794-31848795(-)
Zm00001d044874::9:6094747-6096748(+)
Zm00001d034523::1:295616454-295618455(+)
Zm00001d016577::5:167998432-168000433(+)
Zm00001d027655::1:10256166-10258167(+)
Zm00001d041099::3:97293082-97295083(-)
Zm00001d016891::5:179463802-179465803(-)
Zm00001d003024::2:29732648-29734649(+)
Zm00001d046128::9:65193212-65195213(-)
Zm00001d039007::6:168673924-168675925(-)
Zm00001d042723::3:178229842-178231843(+)
Zm00001d003022::2:29675266-29677267(+)
Zm00001d034640::1:298681326-298683327(+)
Zm00001d013449::5:11838198-11840199(-)
Zm00001d025722::10:127554944-127556945(+)
```
