## Supplementary material for "A comprehensive map of preferentially located motifs reveals distinct proximal *cis*-regulatory elements in plants": CCCCGTT_containing_gene_set.txt

```
#Occurences of CCCCGTT between -68 and 25 (positions relative to the transcription start site)
#256 sequences with CCCCGTT in this interval
#0.99% of the sequences in promoter set with CCCCGTT (set with 25847 sequences)
Zm00001d004810::2:140742517-140744518(+)
Zm00001d019207::7:21926232-21928233(+)
Zm00001d008326::8:5364355-5366356(+)
Zm00001d031820::1:202910556-202912557(-)
Zm00001d011061::8:137875115-137877116(-)
Zm00001d005653::2:182136350-182138351(+)
Zm00001d052632::4:195420470-195422471(+)
Zm00001d040358::3:39849315-39851316(-)
Zm00001d053858::4:242389164-242391165(+)
Zm00001d004021::2:76076154-76078155(+)
Zm00001d043059::3:187821011-187823012(+)
Zm00001d040911::3:78498827-78500828(+)
Zm00001d031253::1:183891561-183893562(-)
Zm00001d027656::1:10260005-10262006(+)
Zm00001d018587::5:223790610-223792611(-)
Zm00001d024886::10:92759596-92761597(+)
Zm00001d037838::6:139291877-139293878(-)
Zm00001d035702::6:41782622-41784623(-)
Zm00001d033986::1:280289474-280291475(-)
Zm00001d037553::6:129191272-129193273(-)
Zm00001d043387::3:198395235-198397236(-)
Zm00001d028012::1:20298848-20300849(+)
Zm00001d052698::4:197879437-197881438(+)
Zm00001d003500::2:46122263-46124264(-)
Zm00001d048531::9:157942145-157944146(-)
Zm00001d035034::6:2465078-2467079(-)
Zm00001d037579::6:130351142-130353143(-)
Zm00001d006504::2:210106497-210108498(-)
Zm00001d046809::9:106634895-106636896(-)
Zm00001d052008::4:176344483-176346484(-)
Zm00001d046958::9:113039760-113041761(-)
Zm00001d010576::8:120763018-120765019(+)
Zm00001d012360::8:172998871-173000872(-)
Zm00001d005893::2:191928124-191930125(+)
Zm00001d020416::7:112538126-112540127(+)
Zm00001d023594::10:11310761-11312762(+)
Zm00001d028399::1:33546070-33548071(-)
Zm00001d038928::6:167160957-167162958(-)
Zm00001d054014::4:245169924-245171925(-)
Zm00001d006269::2:203290584-203292585(-)
Zm00001d005442::2:174335642-174337643(+)
Zm00001d031279::1:184896259-184898260(+)
Zm00001d042131::3:152439750-152441751(+)
Zm00001d026557::10:148111344-148113345(+)
Zm00001d040641::3:55743997-55745998(+)
Zm00001d042039::3:148147808-148149809(-)
Zm00001d005577::2:179273023-179275024(-)
Zm00001d012445::8:174624660-174626661(+)
Zm00001d040265::3:35054923-35056924(+)
Zm00001d049762::4:43595876-43597877(-)
Zm00001d015658::5:103854787-103856788(-)
Zm00001d038297::6:153654322-153656323(+)
Zm00001d012315::8:172326904-172328905(-)
Zm00001d052203::4:183195920-183197921(-)
Zm00001d043855::3:212181478-212183479(+)
Zm00001d047839::9:143010154-143012155(+)
Zm00001d016737::5:174725607-174727608(+)
Zm00001d046652::9:100611922-100613923(+)
Zm00001d034581::1:297038053-297040054(+)
Zm00001d013225::5:6754598-6756599(+)
Zm00001d052063::4:178251741-178253742(+)
Zm00001d002799::2:22973378-22975379(-)
Zm00001d043879::3:212718364-212720365(+)
Zm00001d046887::9:108877256-108879257(+)
Zm00001d035286::6:19372033-19374034(-)
Zm00001d043873::3:212620511-212622512(-)
Zm00001d002424::2:12398960-12400961(+)
Zm00001d053856::4:242288362-242290363(-)
Zm00001d043339::3:197023009-197025010(+)
Zm00001d047211::9:122172724-122174725(-)
Zm00001d002425::2:12402455-12404456(+)
Zm00001d034224::1:287117185-287119186(+)
Zm00001d017800::5:207122085-207124086(-)
Zm00001d006194::2:201264518-201266519(+)
Zm00001d048362::9:155110975-155112976(+)
Zm00001d037691::6:134092169-134094170(-)
Zm00001d054072::4:245928004-245930005(-)
Zm00001d053143::4:215992042-215994043(-)
Zm00001d052489::4:191192496-191194497(-)
Zm00001d032721::1:236107235-236109236(+)
Zm00001d005035::2:155212640-155214641(+)
Zm00001d002090::2:5814417-5816418(-)
Zm00001d012297::8:172060898-172062899(-)
Zm00001d039001::6:168527254-168529255(-)
Zm00001d013863::5:23268199-23270200(-)
Zm00001d014297::5:40020050-40022051(+)
Zm00001d047253::9:124184371-124186372(-)
Zm00001d005750::2:186078853-186080854(+)
Zm00001d007195::2:224453196-224455197(-)
Zm00001d027441::1:5429758-5431759(+)
Zm00001d050149::4:69351857-69353858(+)
Zm00001d042642::3:175095495-175097496(-)
Zm00001d030920::1:167479038-167481039(+)
Zm00001d034561::1:296362492-296364493(+)
Zm00001d016692::5:172786694-172788695(-)
Zm00001d021598::7:157733756-157735757(+)
Zm00001d006885::2:218543206-218545207(-)
Zm00001d041785::3:138020742-138022743(+)
Zm00001d019696::7:51333777-51335778(+)
Zm00001d022189::7:172319923-172321924(+)
Zm00001d046571::9:96435675-96437676(+)
Zm00001d020972::7:138229117-138231118(-)
Zm00001d053667::4:238499450-238501451(-)
Zm00001d044426::3:227711689-227713690(+)
Zm00001d008323::8:5209321-5211322(+)
Zm00001d026084::10:138075729-138077730(+)
Zm00001d021830::7:164033730-164035731(-)
Zm00001d041269::3:109534614-109536615(+)
Zm00001d014366::5:43070730-43072731(+)
Zm00001d049223::4:21428170-21430171(+)
Zm00001d045105::9:12701775-12703776(+)
Zm00001d012965::5:2437759-2439760(+)
Zm00001d036506::6:90876765-90878766(+)
Zm00001d036382::6:86303201-86305202(-)
Zm00001d027596::1:8671353-8673354(-)
Zm00001d025697::10:126608610-126610611(-)
Zm00001d046190::9:71031748-71033749(-)
Zm00001d024036::10:38793859-38795860(+)
Zm00001d009714::8:77385381-77387382(+)
Zm00001d048173::9:151399613-151401614(-)
Zm00001d005867::2:191188275-191190276(-)
Zm00001d030688::1:152990523-152992524(+)
Zm00001d037602::6:131215573-131217574(+)
Zm00001d052678::4:197050472-197052473(-)
Zm00001d032461::1:227447815-227449816(+)
Zm00001d025003::10:99102935-99104936(+)
Zm00001d034896::1:305006702-305008703(+)
Zm00001d008975::8:27996015-27998016(-)
Zm00001d045152::9:14493724-14495725(-)
Zm00001d012939::5:2237913-2239914(-)
Zm00001d010454::8:115912987-115914988(+)
Zm00001d034279::1:288412150-288414151(-)
Zm00001d052525::4:192084466-192086467(-)
Zm00001d048753::4:4950338-4952339(-)
Zm00001d033600::1:268253542-268255543(+)
Zm00001d031484::1:191580902-191582903(+)
Zm00001d001788::2:934138-936139(+)
Zm00001d017753::5:205896469-205898470(+)
Zm00001d009813::8:82663080-82665081(+)
Zm00001d013074::5:4362587-4364588(+)
Zm00001d040359::3:39849315-39851316(-)
Zm00001d002942::2:27641166-27643167(-)
Zm00001d024965::10:97106264-97108265(-)
Zm00001d032725::1:236242515-236244516(+)
Zm00001d033370::1:260835991-260837992(+)
Zm00001d041620::3:129740871-129742872(+)
Zm00001d007426::2:231449916-231451917(+)
Zm00001d037803::6:138215328-138217329(-)
Zm00001d042346::3:162368053-162370054(-)
Zm00001d024248::10:59439962-59441963(+)
Zm00001d046330::9:80613073-80615074(+)
Zm00001d043730::3:208598684-208600685(-)
Zm00001d034835::1:303404046-303406047(+)
Zm00001d027626::1:9410880-9412881(-)
Zm00001d053006::4:208790598-208792599(+)
Zm00001d024907::10:94270601-94272602(-)
Zm00001d045153::9:14542189-14544190(-)
Zm00001d034383::1:291470940-291472941(+)
Zm00001d017268::5:191152173-191154174(-)
Zm00001d013635::5:15972693-15974694(-)
Zm00001d012263::8:171426633-171428634(-)
Zm00001d048349::9:154836627-154838628(+)
Zm00001d037232::6:116995998-116997999(-)
Zm00001d025938::10:134151337-134153338(+)
Zm00001d048420::9:155958998-155960999(+)
Zm00001d042994::3:186182843-186184844(-)
Zm00001d016239::5:152163149-152165150(-)
Zm00001d026568::10:148193614-148195615(-)
Zm00001d009789::8:81397278-81399279(+)
Zm00001d038250::6:152372809-152374810(-)
Zm00001d014550::5:52804870-52806871(+)
Zm00001d011638::8:157104396-157106397(+)
Zm00001d046438::9:89732701-89734702(+)
Zm00001d005500::2:176231221-176233222(+)
Zm00001d047104::9:118715621-118717622(-)
Zm00001d015005::5:71997252-71999253(+)
Zm00001d003577::2:48809583-48811584(-)
Zm00001d008954::8:26903833-26905834(-)
Zm00001d041506::3:124674489-124676490(-)
Zm00001d043442::3:200062028-200064029(-)
Zm00001d003265::2:38341384-38343385(+)
Zm00001d047612::9:137008283-137010284(-)
Zm00001d033818::1:274728647-274730648(-)
Zm00001d020910::7:136263380-136265381(+)
Zm00001d051117::4:144039046-144041047(-)
Zm00001d041868::3:141616724-141618725(-)
Zm00001d004740::2:135153930-135155931(-)
Zm00001d033522::1:265501301-265503302(+)
Zm00001d033873::1:277026160-277028161(-)
Zm00001d002540::2:14998429-15000430(-)
Zm00001d052202::4:183195920-183197921(-)
Zm00001d042718::3:178112774-178114775(+)
Zm00001d051172::4:147110960-147112961(+)
Zm00001d008742::8:18821039-18823040(+)
Zm00001d025948::10:134522510-134524511(-)
Zm00001d033840::1:275468343-275470344(-)
Zm00001d053399::4:229325355-229327356(+)
Zm00001d040459::3:44575373-44577374(+)
Zm00001d022041::7:168433936-168435937(-)
Zm00001d044304::3:224746958-224748959(-)
Zm00001d036475::6:89534770-89536771(+)
Zm00001d025714::10:127165057-127167058(-)
Zm00001d021204::7:146018309-146020310(+)
Zm00001d035506::6:29715040-29717041(-)
Zm00001d029920::1:94349398-94351399(-)
Zm00001d015423::5:89385660-89387661(-)
Zm00001d020487::7:118585286-118587287(+)
Zm00001d005052::2:156303936-156305937(+)
Zm00001d047035::9:116227656-116229657(-)
Zm00001d003363::2:41638552-41640553(+)
Zm00001d031942::1:207635107-207637108(+)
Zm00001d012918::5:1939427-1941428(+)
Zm00001d049384::4:28590526-28592527(-)
Zm00001d029745::1:85096478-85098479(+)
Zm00001d045373::9:19996094-19998095(+)
Zm00001d016165::5:148098321-148100322(+)
Zm00001d042802::3:180308163-180310164(+)
Zm00001d030934::1:167681391-167683392(+)
Zm00001d013228::5:6768864-6770865(+)
Zm00001d002678::2:19081539-19083540(-)
Zm00001d038718::6:163325312-163327313(-)
Zm00001d036839::6:103350036-103352037(+)
Zm00001d008294::8:4373011-4375012(+)
Zm00001d054004::4:245031044-245033045(-)
Zm00001d011165::8:141494633-141496634(-)
Zm00001d021400::7:151060901-151062902(-)
Zm00001d024947::10:96362815-96364816(-)
Zm00001d031199::1:181909233-181911234(+)
Zm00001d033955::1:279586174-279588175(+)
Zm00001d033549::1:266747353-266749354(+)
Zm00001d010790::8:127860274-127862275(-)
Zm00001d032240::1:218511466-218513467(-)
Zm00001d015012::5:72076714-72078715(+)
Zm00001d030962::1:169330105-169332106(-)
Zm00001d009872::8:86433581-86435582(+)
Zm00001d041308::3:111433416-111435417(+)
Zm00001d019766::7:58224459-58226460(-)
Zm00001d024197::10:55003593-55005594(-)
Zm00001d025449::10:118897014-118899015(-)
Zm00001d039620::3:9227470-9229471(+)
Zm00001d028005::1:20026184-20028185(-)
Zm00001d040535::3:48585856-48587857(+)
Zm00001d043915::3:213755787-213757788(-)
Zm00001d038459::6:157663430-157665431(+)
Zm00001d018751::7:4196885-4198886(-)
Zm00001d049615::4:37682672-37684673(+)
Zm00001d042676::3:176506962-176508963(+)
Zm00001d033112::1:250451669-250453670(-)
Zm00001d015006::5:72016594-72018595(+)
Zm00001d033701::1:271556503-271558504(+)
Zm00001d006254::2:202897743-202899744(-)
Zm00001d022166::7:171508747-171510748(-)
Zm00001d004651::2:126279834-126281835(-)
Zm00001d012551::8:176482942-176484943(-)
Zm00001d019409::7:32632130-32634131(-)
Zm00001d027324::1:2958001-2960002(+)
```
