## Supplementary material for "A comprehensive map of preferentially located motifs reveals distinct proximal *cis*-regulatory elements in plants": CCCCTGCG_containing_gene_set.txt

```
#Occurences of CCCCTGCG between 183 and 201 (positions relative to the transcription start site)
#46 sequences with CCCCTGCG in this interval
#0.18% of the sequences in promoter set with CCCCTGCG (set with 25847 sequences)
Zm00001d049333::4:26921917-26923918(-)
Zm00001d049610::4:37576737-37578738(-)
Zm00001d043311::3:195855319-195857320(-)
Zm00001d008367::8:6511207-6513208(+)
Zm00001d053348::4:227076837-227078838(+)
Zm00001d007382::2:230337152-230339153(+)
Zm00001d030117::1:107095691-107097692(-)
Zm00001d009396::8:62193935-62195936(+)
Zm00001d005460::2:174985380-174987381(-)
Zm00001d052174::4:181717030-181719031(-)
Zm00001d025445::10:118849205-118851206(-)
Zm00001d047638::9:137809128-137811129(-)
Zm00001d009139::8:38871164-38873165(+)
Zm00001d049719::4:41374611-41376612(-)
Zm00001d025915::10:133731578-133733579(+)
Zm00001d020727::7:130344304-130346305(+)
Zm00001d009824::8:83975361-83977362(-)
Zm00001d051648::4:165694789-165696790(+)
Zm00001d027939::1:18006229-18008230(-)
Zm00001d048463::9:156776964-156778965(-)
Zm00001d033839::1:275430565-275432566(-)
Zm00001d038371::6:155678082-155680083(-)
Zm00001d042653::3:175442592-175444593(-)
Zm00001d042218::3:156525549-156527550(+)
Zm00001d051005::4:136342209-136344210(+)
Zm00001d029288::1:64854865-64856866(+)
Zm00001d002523::2:14723360-14725361(+)
Zm00001d020260::7:102654579-102656580(-)
Zm00001d035130::6:6495045-6497046(+)
Zm00001d032081::1:211945679-211947680(-)
Zm00001d040286::3:35728064-35730065(-)
Zm00001d029289::1:64915555-64917556(+)
Zm00001d014969::5:70571393-70573394(+)
Zm00001d018263::5:217597313-217599314(+)
Zm00001d043880::3:212732270-212734271(-)
Zm00001d032922::1:243204364-243206365(-)
Zm00001d021506::7:154418579-154420580(-)
Zm00001d003630::2:51046304-51048305(+)
Zm00001d043773::3:209666598-209668599(-)
Zm00001d041378::3:114800546-114802547(-)
Zm00001d005177::2:162445321-162447322(+)
Zm00001d021883::7:165345877-165347878(-)
Zm00001d052527::4:192217639-192219640(+)
Zm00001d017216::5:189162726-189164727(-)
Zm00001d044156::3:220680244-220682245(-)
Zm00001d028608::1:40711507-40713508(+)
```
