## Supplementary material for "A comprehensive map of preferentially located motifs reveals distinct proximal *cis*-regulatory elements in plants": CCCGATGG_containing_gene_set.txt

```
#Occurences of CCCGATGG between 91 and 175 (positions relative to the transcription start site)
#102 sequences with CCCGATGG in this interval
#0.39% of the sequences in promoter set with CCCGATGG (set with 25847 sequences)
Zm00001d026257::10:142154132-142156133(-)
Zm00001d038435::6:157228078-157230079(-)
Zm00001d028615::1:40884564-40886565(+)
Zm00001d014340::5:41566353-41568354(-)
Zm00001d043701::3:207871498-207873499(+)
Zm00001d043201::3:191436023-191438024(-)
Zm00001d008374::8:6697638-6699639(+)
Zm00001d041672::3:132881462-132883463(-)
Zm00001d011036::8:137158532-137160533(+)
Zm00001d045490::9:24408857-24410858(-)
Zm00001d018112::5:214569313-214571314(-)
Zm00001d011165::8:141494633-141496634(-)
Zm00001d032537::1:229899802-229901803(-)
Zm00001d048422::9:155991774-155993775(-)
Zm00001d034880::1:304584857-304586858(+)
Zm00001d029806::1:87747677-87749678(-)
Zm00001d018804::7:5672132-5674133(+)
Zm00001d005460::2:174985380-174987381(-)
Zm00001d042475::3:168878249-168880250(-)
Zm00001d034434::1:292945828-292947829(-)
Zm00001d019680::7:50563229-50565230(-)
Zm00001d012922::5:1977262-1979263(+)
Zm00001d010733::8:126287664-126289665(-)
Zm00001d022371::7:176260883-176262884(+)
Zm00001d053987::4:244612253-244614254(-)
Zm00001d047399::9:128751114-128753115(-)
Zm00001d034719::1:300619019-300621020(-)
Zm00001d049273::4:23996739-23998740(+)
Zm00001d042925::3:184028009-184030010(+)
Zm00001d051913::4:174493474-174495475(+)
Zm00001d028490::1:36824867-36826868(+)
Zm00001d015148::5:76964142-76966143(-)
Zm00001d040479::3:46074664-46076665(+)
Zm00001d009613::8:73144719-73146720(-)
Zm00001d018596::7:288653-290654(+)
Zm00001d042930::3:184416616-184418617(+)
Zm00001d023593::10:11238206-11240207(-)
Zm00001d048219::9:152660747-152662748(+)
Zm00001d028218::1:26899203-26901204(-)
Zm00001d046049::9:59661397-59663398(+)
Zm00001d020310::7:105508909-105510910(-)
Zm00001d019283::7:25503348-25505349(-)
Zm00001d053076::4:212543189-212545190(+)
Zm00001d025434::10:118614953-118616954(+)
Zm00001d042582::3:172729277-172731278(+)
Zm00001d012338::8:172711850-172713851(-)
Zm00001d053086::4:213021700-213023701(-)
Zm00001d047807::9:142294966-142296967(-)
Zm00001d048366::9:155188292-155190293(+)
Zm00001d053099::4:213557576-213559577(+)
Zm00001d046683::9:102306907-102308908(+)
Zm00001d043389::3:198490481-198492482(+)
Zm00001d013141::5:5371741-5373742(+)
Zm00001d048081::9:149597432-149599433(+)
Zm00001d049854::4:48321141-48323142(+)
Zm00001d027790::1:13574887-13576888(+)
Zm00001d010355::8:110807109-110809110(+)
Zm00001d041269::3:109534614-109536615(+)
Zm00001d002388::2:11663663-11665664(-)
Zm00001d013982::5:27235275-27237276(-)
Zm00001d051459::4:159426004-159428005(-)
Zm00001d004088::2:81497590-81499591(+)
Zm00001d018484::5:221673303-221675304(-)
Zm00001d023395::10:4672826-4674827(-)
Zm00001d006240::2:202626841-202628842(+)
Zm00001d005542::2:178099857-178101858(-)
Zm00001d006214::2:202010173-202012174(-)
Zm00001d034172::1:285665463-285667464(-)
Zm00001d040497::3:46815667-46817668(-)
Zm00001d038756::6:163934842-163936843(+)
Zm00001d051291::4:152000026-152002027(-)
Zm00001d042730::3:178426835-178428836(-)
Zm00001d019307::7:26972104-26974105(-)
Zm00001d023379::10:4297708-4299709(-)
Zm00001d034721::1:300728764-300730765(+)
Zm00001d032667::1:233715484-233717485(-)
Zm00001d038508::6:158901832-158903833(+)
Zm00001d009844::8:84729997-84731998(+)
Zm00001d029206::1:62407209-62409210(+)
Zm00001d053547::4:233617238-233619239(+)
Zm00001d040996::3:89084427-89086428(-)
Zm00001d032790::1:238227385-238229386(-)
Zm00001d037521::6:128038237-128040238(+)
Zm00001d015886::5:129024402-129026403(+)
Zm00001d009904::8:88702733-88704734(-)
Zm00001d012761::8:180158449-180160450(+)
Zm00001d009394::8:62167001-62169002(+)
Zm00001d022073::7:169487543-169489544(+)
Zm00001d016892::5:179478118-179480119(-)
Zm00001d049160::4:18464780-18466781(+)
Zm00001d014321::5:40902840-40904841(-)
Zm00001d021966::7:167221651-167223652(+)
Zm00001d032279::1:220043310-220045311(-)
Zm00001d022510::7:179113105-179115106(-)
Zm00001d011923::8:164684358-164686359(-)
Zm00001d002953::2:27996464-27998465(-)
Zm00001d009271::8:49790393-49792394(-)
Zm00001d041356::3:114080347-114082348(-)
Zm00001d013851::5:22708902-22710903(+)
Zm00001d003504::2:46189190-46191191(-)
Zm00001d006825::2:217438283-217440284(-)
Zm00001d019678::7:50538914-50540915(-)
```
