## Supplementary material for "A comprehensive map of preferentially located motifs reveals distinct proximal *cis*-regulatory elements in plants": CCCGATT_containing_gene_set.txt

```
#Occurences of CCCGATT between 226 and 245 (positions relative to the transcription start site)
#67 sequences with CCCGATT in this interval
#0.26% of the sequences in promoter set with CCCGATT (set with 25847 sequences)
Zm00001d039446::3:4595669-4597670(-)
Zm00001d002638::2:17671651-17673652(-)
Zm00001d005631::2:181240670-181242671(-)
Zm00001d003119::2:32825385-32827386(-)
Zm00001d016234::5:151511641-151513642(-)
Zm00001d026698::10:150318512-150320513(-)
Zm00001d006211::2:201914177-201916178(-)
Zm00001d043479::3:201469282-201471283(-)
Zm00001d035183::6:8560528-8562529(-)
Zm00001d005178::2:162535491-162537492(+)
Zm00001d017864::5:209117486-209119487(+)
Zm00001d037246::6:117745407-117747408(-)
Zm00001d007963::2:244272881-244274882(+)
Zm00001d053907::4:243384475-243386476(-)
Zm00001d032863::1:240531555-240533556(-)
Zm00001d031651::1:197395053-197397054(-)
Zm00001d045036::9:10723218-10725219(-)
Zm00001d046846::9:108266454-108268455(-)
Zm00001d043328::3:196701153-196703154(-)
Zm00001d034812::1:302758677-302760678(+)
Zm00001d047919::9:145366409-145368410(-)
Zm00001d044796::9:2565447-2567448(-)
Zm00001d033339::1:259578389-259580390(+)
Zm00001d032509::1:228992836-228994837(-)
Zm00001d005062::2:156886821-156888822(-)
Zm00001d006248::2:202810265-202812266(-)
Zm00001d013537::5:13908737-13910738(+)
Zm00001d012817::5:841120-843121(-)
Zm00001d021952::7:166933266-166935267(+)
Zm00001d049636::4:38210805-38212806(-)
Zm00001d053556::4:233909925-233911926(+)
Zm00001d028883::1:49584338-49586339(+)
Zm00001d031830::1:203042891-203044892(-)
Zm00001d037590::6:130720798-130722799(+)
Zm00001d008711::8:17564249-17566250(+)
Zm00001d009219::8:44185286-44187287(-)
Zm00001d025011::10:99638053-99640054(-)
Zm00001d029740::1:84850793-84852794(-)
Zm00001d010349::8:110698181-110700182(+)
Zm00001d028218::1:26899203-26901204(-)
Zm00001d023234::10:984764-986765(-)
Zm00001d005519::2:177087419-177089420(-)
Zm00001d015145::5:76944097-76946098(+)
Zm00001d052705::4:198265912-198267913(+)
Zm00001d033117::1:250595692-250597693(-)
Zm00001d028060::1:21796413-21798414(-)
Zm00001d019582::7:44520609-44522610(+)
Zm00001d036635::6:95842589-95844590(+)
Zm00001d040049::3:24764711-24766712(+)
Zm00001d020423::7:113101554-113103555(-)
Zm00001d005850::2:190825712-190827713(+)
Zm00001d044602::3:233171322-233173323(-)
Zm00001d010572::8:120657792-120659793(+)
Zm00001d023476::10:6862471-6864472(-)
Zm00001d030256::1:117000973-117002974(+)
Zm00001d036553::6:91849157-91851158(+)
Zm00001d052083::4:179017508-179019509(-)
Zm00001d023230::10:966101-968102(-)
Zm00001d032502::1:228678989-228680990(+)
Zm00001d003739::2:56960301-56962302(+)
Zm00001d017867::5:209141890-209143891(+)
Zm00001d017981::5:211320636-211322637(-)
Zm00001d027588::1:8550887-8552888(+)
Zm00001d045825::9:41792288-41794289(+)
Zm00001d036511::6:90945380-90947381(+)
Zm00001d039180::6:171894828-171896829(-)
Zm00001d035431::6:25289552-25291553(-)
```
