## Supplementary material for "A comprehensive map of preferentially located motifs reveals distinct proximal *cis*-regulatory elements in plants": CCCGCACA_containing_gene_set.txt

```
#Occurences of CCCGCACA between -33 and 68 (positions relative to the transcription start site)
#110 sequences with CCCGCACA in this interval
#0.43% of the sequences in promoter set with CCCGCACA (set with 25847 sequences)
Zm00001d034727::1:300816334-300818335(-)
Zm00001d052791::4:201053360-201055361(+)
Zm00001d052977::4:206922944-206924945(-)
Zm00001d012308::8:172194242-172196243(-)
Zm00001d041179::3:102878425-102880426(-)
Zm00001d033895::1:277648483-277650484(+)
Zm00001d023699::10:16079884-16081885(+)
Zm00001d034886::1:304713555-304715556(+)
Zm00001d003669::2:53282924-53284925(-)
Zm00001d009125::8:38256969-38258970(+)
Zm00001d049761::4:43546806-43548807(-)
Zm00001d025211::10:109338808-109340809(-)
Zm00001d001825::2:1534556-1536557(-)
Zm00001d005501::2:176331166-176333167(+)
Zm00001d039331::3:2012464-2014465(+)
Zm00001d053453::4:232253320-232255321(-)
Zm00001d033853::1:275851495-275853496(+)
Zm00001d011953::8:164995748-164997749(-)
Zm00001d046582::9:97157925-97159926(-)
Zm00001d044274::3:223591134-223593135(-)
Zm00001d021958::7:167123735-167125736(-)
Zm00001d050157::4:69669117-69671118(-)
Zm00001d014693::5:59626110-59628111(+)
Zm00001d027392::1:4219351-4221352(+)
Zm00001d029023::1:55114520-55116521(-)
Zm00001d019227::7:22701604-22703605(-)
Zm00001d024141::10:49071149-49073150(+)
Zm00001d003153::2:33914955-33916956(+)
Zm00001d037003::6:108769275-108771276(-)
Zm00001d050018::4:60010122-60012123(+)
Zm00001d033829::1:275156552-275158553(+)
Zm00001d028868::1:49092532-49094533(-)
Zm00001d013139::5:5344170-5346171(-)
Zm00001d048105::9:150292483-150294484(-)
Zm00001d039658::3:10932297-10934298(+)
Zm00001d032543::1:230039557-230041558(-)
Zm00001d013083::5:4476067-4478068(-)
Zm00001d054078::4:245973500-245975501(-)
Zm00001d012173::8:169514595-169516596(+)
Zm00001d027844::1:15013395-15015396(-)
Zm00001d034077::1:283422969-283424970(-)
Zm00001d009702::8:76428375-76430376(-)
Zm00001d029598::1:78405010-78407011(-)
Zm00001d007839::2:240605189-240607190(+)
Zm00001d001880::2:2259162-2261163(+)
Zm00001d039653::3:10750706-10752707(+)
Zm00001d049831::4:46816324-46818325(+)
Zm00001d005657::2:182380904-182382905(+)
Zm00001d048901::4:7399412-7401413(+)
Zm00001d018549::5:222821456-222823457(+)
Zm00001d011902::8:164253370-164255371(-)
Zm00001d009903::8:88663594-88665595(-)
Zm00001d030370::1:126796018-126798019(+)
Zm00001d045400::9:20678902-20680903(-)
Zm00001d042281::3:158678571-158680572(+)
Zm00001d025760::10:128641989-128643990(-)
Zm00001d013211::5:6623649-6625650(-)
Zm00001d030955::1:168913703-168915704(+)
Zm00001d043762::3:209234844-209236845(-)
Zm00001d036045::6:68230161-68232162(+)
Zm00001d047537::9:134252154-134254155(+)
Zm00001d012270::8:171654065-171656066(-)
Zm00001d048364::9:155138509-155140510(-)
Zm00001d003151::2:33843578-33845579(+)
Zm00001d024889::10:93007310-93009311(+)
Zm00001d030902::1:166629264-166631265(+)
Zm00001d013827::5:21503750-21505751(+)
Zm00001d003155::2:33954756-33956757(+)
Zm00001d044321::3:225115497-225117498(-)
Zm00001d034962::1:306920859-306922860(-)
Zm00001d040317::3:37800578-37802579(+)
Zm00001d051800::4:169989999-169992000(+)
Zm00001d051512::4:161025642-161027643(+)
Zm00001d003193::2:35242116-35244117(+)
Zm00001d027714::1:11879751-11881752(+)
Zm00001d025830::10:131236503-131238504(-)
Zm00001d025274::10:112164302-112166303(+)
Zm00001d034609::1:297758248-297760249(+)
Zm00001d013912::5:24514575-24516576(+)
Zm00001d024682::10:83540571-83542572(+)
Zm00001d013248::5:7096487-7098488(+)
Zm00001d029288::1:64854865-64856866(+)
Zm00001d052758::4:199901730-199903731(-)
Zm00001d010727::8:126051316-126053317(-)
Zm00001d021796::7:163103142-163105143(+)
Zm00001d035854::6:56304021-56306022(-)
Zm00001d040082::3:26342996-26344997(-)
Zm00001d052227::4:183822399-183824400(-)
Zm00001d043270::3:193916039-193918040(+)
Zm00001d034388::1:291669587-291671588(-)
Zm00001d049557::4:35016185-35018186(-)
Zm00001d033751::1:272897183-272899184(+)
Zm00001d015730::5:114128348-114130349(-)
Zm00001d021127::7:143326154-143328155(+)
Zm00001d024016::10:37076236-37078237(+)
Zm00001d029626::1:80258522-80260523(-)
Zm00001d032453::1:227154445-227156446(+)
Zm00001d051211::4:148715129-148717130(+)
Zm00001d018082::5:213919798-213921799(+)
Zm00001d010327::8:109904005-109906006(-)
Zm00001d002611::2:16722216-16724217(-)
Zm00001d041267::3:109163073-109165074(-)
Zm00001d048207::9:152503680-152505681(-)
Zm00001d016838::5:177885534-177887535(-)
Zm00001d042039::3:148147808-148149809(-)
Zm00001d002631::2:17550971-17552972(+)
Zm00001d026589::10:148510792-148512793(-)
Zm00001d042699::3:177348223-177350224(-)
Zm00001d021525::7:155153065-155155066(-)
Zm00001d043609::3:205100194-205102195(+)
```
