## Supplementary material for "A comprehensive map of preferentially located motifs reveals distinct proximal *cis*-regulatory elements in plants": CCCGCTA_containing_gene_set.txt

```
#Occurences of CCCGCTA between -137 and -39 (positions relative to the transcription start site)
#176 sequences with CCCGCTA in this interval
#0.68% of the sequences in promoter set with CCCGCTA (set with 25847 sequences)
Zm00001d027359::1:3660750-3662751(-)
Zm00001d006461::2:208891020-208893021(-)
Zm00001d009480::8:66823307-66825308(+)
Zm00001d013224::5:6754898-6756899(-)
Zm00001d047770::9:141369591-141371592(+)
Zm00001d012708::8:179041584-179043585(+)
Zm00001d014621::5:56115914-56117915(-)
Zm00001d023636::10:13164585-13166586(-)
Zm00001d052878::4:203189880-203191881(+)
Zm00001d046445::9:90226934-90228935(-)
Zm00001d011126::8:139741961-139743962(-)
Zm00001d026242::10:141726951-141728952(+)
Zm00001d017881::5:209506833-209508834(-)
Zm00001d052346::4:187732474-187734475(-)
Zm00001d022206::7:172839723-172841724(+)
Zm00001d028385::1:32815167-32817168(+)
Zm00001d021788::7:162997642-162999643(+)
Zm00001d006886::2:218574361-218576362(+)
Zm00001d019354::7:29407384-29409385(+)
Zm00001d032383::1:224764960-224766961(+)
Zm00001d040829::3:68284548-68286549(+)
Zm00001d028726::1:44381533-44383534(-)
Zm00001d039580::3:8284506-8286507(+)
Zm00001d029899::1:93195285-93197286(-)
Zm00001d015354::5:85944639-85946640(+)
Zm00001d013307::5:8184076-8186077(-)
Zm00001d037648::6:132795066-132797067(+)
Zm00001d002600::2:16455918-16457919(-)
Zm00001d041963::3:145910320-145912321(-)
Zm00001d037884::6:141023876-141025877(-)
Zm00001d045327::9:19064918-19066919(+)
Zm00001d015293::5:82999276-83001277(-)
Zm00001d035098::6:5186488-5188489(-)
Zm00001d006368::2:205869307-205871308(-)
Zm00001d016844::5:178234369-178236370(-)
Zm00001d048434::9:156310851-156312852(-)
Zm00001d038421::6:156992528-156994529(+)
Zm00001d047555::9:135293091-135295092(+)
Zm00001d035319::6:21083604-21085605(-)
Zm00001d025957::10:134739584-134741585(+)
Zm00001d029919::1:94343036-94345037(+)
Zm00001d004220::2:92826413-92828414(-)
Zm00001d013958::5:26240910-26242911(-)
Zm00001d050054::4:62650900-62652901(+)
Zm00001d033651::1:269682173-269684174(-)
Zm00001d045096::9:12382924-12384925(+)
Zm00001d014040::5:30342219-30344220(-)
Zm00001d007835::2:240559074-240561075(+)
Zm00001d016444::5:162579227-162581228(-)
Zm00001d025745::10:128268122-128270123(-)
Zm00001d017997::5:211647009-211649010(+)
Zm00001d008944::8:26437486-26439487(+)
Zm00001d047972::9:146751594-146753595(+)
Zm00001d008518::8:11308355-11310356(+)
Zm00001d038941::6:167364867-167366868(+)
Zm00001d053977::4:244553998-244555999(-)
Zm00001d040362::3:40079094-40081095(+)
Zm00001d043970::3:215384926-215386927(+)
Zm00001d018410::5:220246758-220248759(-)
Zm00001d034035::1:281764125-281766126(-)
Zm00001d036700::6:98077578-98079579(-)
Zm00001d018746::7:4068718-4070719(-)
Zm00001d031648::1:197354923-197356924(-)
Zm00001d044674::3:234621683-234623684(+)
Zm00001d026144::10:139673122-139675123(-)
Zm00001d003356::2:41419199-41421200(+)
Zm00001d011283::8:145767551-145769552(+)
Zm00001d016463::5:163213771-163215772(+)
Zm00001d012735::8:179514801-179516802(+)
Zm00001d048252::9:153248994-153250995(+)
Zm00001d043103::3:189309324-189311325(-)
Zm00001d053162::4:217385841-217387842(+)
Zm00001d028619::1:41015493-41017494(+)
Zm00001d021676::7:159789483-159791484(+)
Zm00001d004484::2:114599952-114601953(-)
Zm00001d023520::10:8640669-8642670(+)
Zm00001d021741::7:161989391-161991392(+)
Zm00001d028197::1:25935824-25937825(-)
Zm00001d021675::7:159790313-159792314(-)
Zm00001d032244::1:218616047-218618048(+)
Zm00001d046800::9:106473165-106475166(-)
Zm00001d015926::5:131721796-131723797(-)
Zm00001d010590::8:121147910-121149911(-)
Zm00001d028274::1:28828710-28830711(-)
Zm00001d038268::6:152785046-152787047(-)
Zm00001d017717::5:205081474-205083475(+)
Zm00001d009579::8:71610634-71612635(+)
Zm00001d031531::1:192996252-192998253(-)
Zm00001d039437::3:4315026-4317027(+)
Zm00001d051872::4:172965748-172967749(-)
Zm00001d043309::3:195749466-195751467(-)
Zm00001d004413::2:110312998-110314999(+)
Zm00001d036643::6:95998399-96000400(-)
Zm00001d045018::9:10334796-10336797(-)
Zm00001d053284::4:224050862-224052863(-)
Zm00001d029106::1:58270863-58272864(+)
Zm00001d008640::8:15536097-15538098(+)
Zm00001d020641::7:126098674-126100675(+)
Zm00001d037465::6:126151457-126153458(-)
Zm00001d049637::4:38394085-38396086(+)
Zm00001d047187::9:121322729-121324730(-)
Zm00001d026495::10:147116455-147118456(-)
Zm00001d028647::1:41725567-41727568(-)
Zm00001d044201::3:221790237-221792238(+)
Zm00001d028165::1:24967484-24969485(-)
Zm00001d022307::7:174844031-174846032(+)
Zm00001d040390::3:41113499-41115500(+)
Zm00001d051672::4:166296029-166298030(-)
Zm00001d038861::6:166017494-166019495(+)
Zm00001d047958::9:146176688-146178689(-)
Zm00001d008736::8:18455246-18457247(+)
Zm00001d036008::6:65517056-65519057(-)
Zm00001d037859::6:140000445-140002446(+)
Zm00001d048175::9:151509434-151511435(-)
Zm00001d003129::2:33332885-33334886(-)
Zm00001d040455::3:44147849-44149850(+)
Zm00001d040560::3:49805408-49807409(-)
Zm00001d017580::5:200600186-200602187(-)
Zm00001d026451::10:146092286-146094287(+)
Zm00001d008371::8:6660521-6662522(-)
Zm00001d021570::7:156415981-156417982(-)
Zm00001d026487::10:146902509-146904510(-)
Zm00001d011889::8:164036636-164038637(+)
Zm00001d006702::2:214691350-214693351(-)
Zm00001d002012::2:4335708-4337709(-)
Zm00001d047574::9:136087481-136089482(+)
Zm00001d014609::5:55130771-55132772(-)
Zm00001d036719::6:98773281-98775282(+)
Zm00001d033492::1:264207075-264209076(+)
Zm00001d038874::6:166204991-166206992(+)
Zm00001d037473::6:126449534-126451535(+)
Zm00001d025982::10:135287239-135289240(+)
Zm00001d026383::10:144822341-144824342(+)
Zm00001d033191::1:253352054-253354055(-)
Zm00001d037164::6:114575316-114577317(+)
Zm00001d018225::5:216947783-216949784(+)
Zm00001d047687::9:139352121-139354122(+)
Zm00001d018784::7:5105066-5107067(-)
Zm00001d036965::6:107627056-107629057(-)
Zm00001d016581::5:168222186-168224187(+)
Zm00001d040340::3:38777472-38779473(+)
Zm00001d033713::1:271985034-271987035(+)
Zm00001d002369::2:11160718-11162719(+)
Zm00001d052726::4:199112326-199114327(+)
Zm00001d027809::1:14211989-14213990(-)
Zm00001d014882::5:66939505-66941506(-)
Zm00001d049259::4:23418595-23420596(-)
Zm00001d027993::1:19620691-19622692(-)
Zm00001d016722::5:174156475-174158476(-)
Zm00001d045495::9:24437449-24439450(-)
Zm00001d047517::9:133209254-133211255(+)
Zm00001d045571::9:27015781-27017782(+)
Zm00001d031545::1:193835179-193837180(-)
Zm00001d011663::8:157971639-157973640(-)
Zm00001d038066::6:146738526-146740527(+)
Zm00001d037886::6:141051988-141053989(-)
Zm00001d029212::1:62506806-62508807(-)
Zm00001d029745::1:85096478-85098479(+)
Zm00001d002402::2:11992966-11994967(+)
Zm00001d026595::10:148674075-148676076(-)
Zm00001d033767::1:273089366-273091367(-)
Zm00001d030676::1:152409901-152411902(-)
Zm00001d007031::2:220438181-220440182(+)
Zm00001d039878::3:17377855-17379856(+)
Zm00001d053059::4:211204547-211206548(+)
Zm00001d046681::9:102115414-102117415(-)
Zm00001d033265::1:256496969-256498970(+)
Zm00001d002399::2:11966207-11968208(+)
Zm00001d026479::10:146712091-146714092(+)
Zm00001d037629::6:132324877-132326878(+)
Zm00001d007933::2:243386793-243388794(+)
Zm00001d038686::6:162594380-162596381(+)
Zm00001d032016::1:209547515-209549516(+)
Zm00001d051021::4:137418977-137420978(-)
Zm00001d013669::5:16905366-16907367(-)
Zm00001d021906::7:165738433-165740434(+)
```
