## Supplementary material for "A comprehensive map of preferentially located motifs reveals distinct proximal *cis*-regulatory elements in plants": CCCGGGTG_containing_gene_set.txt

```
#Occurences of CCCGGGTG between 111 and 259 (positions relative to the transcription start site)
#106 sequences with CCCGGGTG in this interval
#0.41% of the sequences in promoter set with CCCGGGTG (set with 25847 sequences)
Zm00001d033860::1:276299677-276301678(+)
Zm00001d031850::1:204133134-204135135(-)
Zm00001d018119::5:214695477-214697478(-)
Zm00001d022444::7:177857641-177859642(+)
Zm00001d010733::8:126287664-126289665(-)
Zm00001d051928::4:174747658-174749659(-)
Zm00001d011754::8:160759262-160761263(-)
Zm00001d024674::10:83250438-83252439(+)
Zm00001d005001::2:153142831-153144832(+)
Zm00001d039693::3:12048477-12050478(+)
Zm00001d043954::3:214764654-214766655(-)
Zm00001d014726::5:60842022-60844023(+)
Zm00001d029209::1:62460777-62462778(+)
Zm00001d044608::3:233330982-233332983(-)
Zm00001d008334::8:5576696-5578697(+)
Zm00001d038931::6:167227885-167229886(+)
Zm00001d019256::7:24209570-24211571(+)
Zm00001d004669::2:128626925-128628926(+)
Zm00001d012289::8:171914604-171916605(+)
Zm00001d044071::3:218353584-218355585(-)
Zm00001d048212::9:152571289-152573290(-)
Zm00001d016276::5:155335253-155337254(+)
Zm00001d021119::7:143119291-143121292(-)
Zm00001d021467::7:152924720-152926721(+)
Zm00001d013449::5:11838198-11840199(-)
Zm00001d017943::5:210527006-210529007(+)
Zm00001d030381::1:127556238-127558239(-)
Zm00001d018369::5:219411921-219413922(+)
Zm00001d053334::4:226590163-226592164(-)
Zm00001d027880::1:16446607-16448608(-)
Zm00001d006240::2:202626841-202628842(+)
Zm00001d045353::9:19415379-19417380(+)
Zm00001d010880::8:131985031-131987032(+)
Zm00001d003293::2:39093098-39095099(+)
Zm00001d013632::5:15875266-15877267(-)
Zm00001d054104::4:246520132-246522133(+)
Zm00001d025449::10:118897014-118899015(-)
Zm00001d050928::4:132054126-132056127(+)
Zm00001d046593::9:97673081-97675082(+)
Zm00001d006358::2:205686410-205688411(+)
Zm00001d020417::7:112560996-112562997(-)
Zm00001d041124::3:99064803-99066804(-)
Zm00001d043578::3:204363435-204365436(+)
Zm00001d038506::6:158829085-158831086(-)
Zm00001d024937::10:95805407-95807408(+)
Zm00001d037251::6:118047930-118049931(+)
Zm00001d030770::1:159029489-159031490(-)
Zm00001d036656::6:96571894-96573895(+)
Zm00001d039987::3:21832873-21834874(+)
Zm00001d024088::10:43220965-43222966(+)
Zm00001d040342::3:39029491-39031492(+)
Zm00001d015599::5:100239386-100241387(+)
Zm00001d015092::5:75194274-75196275(+)
Zm00001d005002::2:153237143-153239144(+)
Zm00001d013092::5:4605468-4607469(-)
Zm00001d046958::9:113039760-113041761(-)
Zm00001d027652::1:10152390-10154391(-)
Zm00001d035500::6:29600856-29602857(+)
Zm00001d027403::1:4498950-4500951(-)
Zm00001d048536::9:158037645-158039646(+)
Zm00001d020014::7:85626989-85628990(-)
Zm00001d026495::10:147116455-147118456(-)
Zm00001d023659::10:13874965-13876966(+)
Zm00001d012251::8:171030904-171032905(+)
Zm00001d014655::5:57573666-57575667(-)
Zm00001d052796::4:201215676-201217677(-)
Zm00001d042833::3:181430451-181432452(-)
Zm00001d051691::4:166838199-166840200(+)
Zm00001d030910::1:166766363-166768364(-)
Zm00001d008227::8:1967499-1969500(+)
Zm00001d006098::2:198136766-198138767(+)
Zm00001d014327::5:41087157-41089158(+)
Zm00001d038625::6:161166931-161168932(-)
Zm00001d017193::5:188498763-188500764(-)
Zm00001d045556::9:26653441-26655442(-)
Zm00001d032526::1:229500134-229502135(+)
Zm00001d029241::1:63371202-63373203(+)
Zm00001d013836::5:21982891-21984892(-)
Zm00001d050984::4:135263993-135265994(-)
Zm00001d026025::10:136298477-136300478(-)
Zm00001d011595::8:155377791-155379792(-)
Zm00001d019987::7:82850386-82852387(+)
Zm00001d025874::10:132242199-132244200(+)
Zm00001d051824::4:171072608-171074609(-)
Zm00001d040468::3:45134368-45136369(-)
Zm00001d011490::8:152110216-152112217(+)
Zm00001d034670::1:299436670-299438671(+)
Zm00001d010915::8:133304941-133306942(-)
Zm00001d042024::3:147722205-147724206(+)
Zm00001d032032::1:209990849-209992850(+)
Zm00001d019698::7:51731953-51733954(+)
Zm00001d027950::1:18184011-18186012(+)
Zm00001d028118::1:23363187-23365188(-)
Zm00001d051376::4:156415063-156417064(-)
Zm00001d042713::3:178054238-178056239(+)
Zm00001d034166::1:285628480-285630481(+)
Zm00001d049113::4:16449717-16451718(-)
Zm00001d048698::4:3499322-3501323(+)
Zm00001d052054::4:177900468-177902469(-)
Zm00001d013296::5:7992743-7994744(+)
Zm00001d033665::1:269985384-269987385(+)
Zm00001d052277::4:185650633-185652634(+)
Zm00001d009958::8:92364250-92366251(+)
Zm00001d041216::3:105945407-105947408(+)
Zm00001d022421::7:177325295-177327296(-)
Zm00001d034689::1:300062484-300064485(-)
```
