## Supplementary material for "A comprehensive map of preferentially located motifs reveals distinct proximal *cis*-regulatory elements in plants": CCCGGTGC_containing_gene_set.txt

```
#Occurences of CCCGGTGC between 158 and 286 (positions relative to the transcription start site)
#199 sequences with CCCGGTGC in this interval
#0.77% of the sequences in promoter set with CCCGGTGC (set with 25847 sequences)
Zm00001d012787::8:180932189-180934190(+)
Zm00001d002103::2:5988786-5990787(-)
Zm00001d008625::8:15168797-15170798(+)
Zm00001d020969::7:138201293-138203294(+)
Zm00001d006480::2:209648166-209650167(-)
Zm00001d040911::3:78498827-78500828(+)
Zm00001d051548::4:162159738-162161739(-)
Zm00001d041609::3:129606390-129608391(+)
Zm00001d012855::5:1127169-1129170(-)
Zm00001d052203::4:183195920-183197921(-)
Zm00001d045072::9:11561819-11563820(-)
Zm00001d015785::5:119226333-119228334(-)
Zm00001d012826::5:932434-934435(+)
Zm00001d053412::4:230697369-230699370(-)
Zm00001d026511::10:147387112-147389113(-)
Zm00001d009522::8:68818805-68820806(-)
Zm00001d027872::1:16009696-16011697(+)
Zm00001d037223::6:116532071-116534072(+)
Zm00001d037838::6:139291877-139293878(-)
Zm00001d025261::10:111622053-111624054(-)
Zm00001d005498::2:176005791-176007792(-)
Zm00001d020357::7:108874242-108876243(+)
Zm00001d037576::6:130115211-130117212(+)
Zm00001d049208::4:20638826-20640827(-)
Zm00001d043064::3:187963483-187965484(+)
Zm00001d029768::1:86266371-86268372(-)
Zm00001d039965::3:20891892-20893893(-)
Zm00001d008817::8:21508024-21510025(+)
Zm00001d003726::2:56555069-56557070(-)
Zm00001d034224::1:287117185-287119186(+)
Zm00001d018099::5:214159623-214161624(-)
Zm00001d045757::9:37397128-37399129(-)
Zm00001d048559::9:158676695-158678696(-)
Zm00001d042601::3:173170011-173172012(+)
Zm00001d039564::3:8064102-8066103(+)
Zm00001d027464::1:5885435-5887436(+)
Zm00001d018430::5:220600003-220602004(+)
Zm00001d051307::4:152673930-152675931(-)
Zm00001d028794::1:46566883-46568884(+)
Zm00001d034668::1:299309923-299311924(+)
Zm00001d006166::2:200271052-200273053(+)
Zm00001d012794::5:35120-37121(-)
Zm00001d036247::6:79794949-79796950(+)
Zm00001d017168::5:187803676-187805677(+)
Zm00001d040912::3:78585815-78587816(+)
Zm00001d006024::2:195439458-195441459(+)
Zm00001d010655::8:123099360-123101361(-)
Zm00001d012686::8:178641007-178643008(+)
Zm00001d045490::9:24408857-24410858(-)
Zm00001d033572::1:267364066-267366067(-)
Zm00001d037857::6:139911222-139913223(-)
Zm00001d006113::2:198796910-198798911(+)
Zm00001d033447::1:262990383-262992384(+)
Zm00001d019920::7:75838928-75840929(-)
Zm00001d029707::1:83262782-83264783(+)
Zm00001d015394::5:88144663-88146664(+)
Zm00001d028424::1:34540992-34542993(+)
Zm00001d015200::5:78977500-78979501(+)
Zm00001d021486::7:153557426-153559427(-)
Zm00001d046764::9:104800252-104802253(+)
Zm00001d048382::9:155282324-155284325(+)
Zm00001d026556::10:148056945-148058946(-)
Zm00001d017492::5:197506628-197508629(-)
Zm00001d012231::8:170531365-170533366(+)
Zm00001d021368::7:150078150-150080151(+)
Zm00001d008338::8:5735041-5737042(+)
Zm00001d035344::6:22629619-22631620(-)
Zm00001d048560::9:158683626-158685627(-)
Zm00001d047899::9:144753052-144755053(-)
Zm00001d050185::4:71476506-71478507(+)
Zm00001d002025::2:4627344-4629345(+)
Zm00001d008846::8:22492817-22494818(+)
Zm00001d032373::1:224256553-224258554(-)
Zm00001d029878::1:91623769-91625770(+)
Zm00001d005783::2:188162034-188164035(+)
Zm00001d022493::7:178738581-178740582(-)
Zm00001d043787::3:210235543-210237544(+)
Zm00001d049228::4:21758737-21760738(-)
Zm00001d043196::3:191231809-191233810(-)
Zm00001d034241::1:287667085-287669086(-)
Zm00001d039843::3:16517195-16519196(+)
Zm00001d039421::3:3863382-3865383(-)
Zm00001d011158::8:141167608-141169609(+)
Zm00001d041072::3:95098002-95100003(+)
Zm00001d004554::2:117607067-117609068(-)
Zm00001d023316::10:2852792-2854793(+)
Zm00001d052370::4:188390382-188392383(-)
Zm00001d025402::10:117253354-117255355(+)
Zm00001d035401::6:24416829-24418830(-)
Zm00001d005063::2:156911971-156913972(+)
Zm00001d050704::4:116741776-116743777(+)
Zm00001d018415::5:220295624-220297625(+)
Zm00001d047793::9:141892731-141894732(+)
Zm00001d018799::7:5407913-5409914(-)
Zm00001d011363::8:148508959-148510960(-)
Zm00001d037939::6:142844141-142846142(-)
Zm00001d039416::3:3824770-3826771(-)
Zm00001d036322::6:84116654-84118655(-)
Zm00001d011084::8:138459780-138461781(-)
Zm00001d049759::4:43383868-43385869(+)
Zm00001d018500::5:221870349-221872350(+)
Zm00001d036820::6:102180192-102182193(-)
Zm00001d010834::8:129329884-129331885(+)
Zm00001d044608::3:233330982-233332983(-)
Zm00001d020172::7:97250444-97252445(+)
Zm00001d046374::9:85226305-85228306(-)
Zm00001d004426::2:110929977-110931978(-)
Zm00001d050054::4:62650900-62652901(+)
Zm00001d045216::9:16427350-16429351(+)
Zm00001d040974::3:87051985-87053986(-)
Zm00001d021705::7:160790669-160792670(+)
Zm00001d013073::5:4333157-4335158(-)
Zm00001d007038::2:220638878-220640879(+)
Zm00001d033713::1:271985034-271987035(+)
Zm00001d008293::8:4313753-4315754(-)
Zm00001d020180::7:97815401-97817402(+)
Zm00001d040358::3:39849315-39851316(-)
Zm00001d043789::3:210249289-210251290(+)
Zm00001d038853::6:165892862-165894863(+)
Zm00001d031316::1:185881665-185883666(-)
Zm00001d032540::1:229998636-230000637(-)
Zm00001d037124::6:113252570-113254571(+)
Zm00001d049681::4:39929029-39931030(+)
Zm00001d002676::2:19013287-19015288(+)
Zm00001d005513::2:176956421-176958422(-)
Zm00001d023946::10:30979756-30981757(-)
Zm00001d032683::1:234270856-234272857(-)
Zm00001d006866::2:218211066-218213067(-)
Zm00001d030529::1:142029471-142031472(+)
Zm00001d027557::1:8129655-8131656(-)
Zm00001d048988::4:11644981-11646982(+)
Zm00001d035053::6:3270220-3272221(+)
Zm00001d026344::10:143886546-143888547(-)
Zm00001d032101::1:212863074-212865075(-)
Zm00001d003707::2:55660741-55662742(-)
Zm00001d018061::5:213494288-213496289(+)
Zm00001d014013::5:28639170-28641171(-)
Zm00001d016049::5:141511342-141513343(+)
Zm00001d010026::8:95745677-95747678(-)
Zm00001d006702::2:214691350-214693351(-)
Zm00001d016531::5:166567490-166569491(-)
Zm00001d050984::4:135263993-135265994(-)
Zm00001d049186::4:19701284-19703285(+)
Zm00001d012578::8:176854655-176856656(-)
Zm00001d044363::3:226145696-226147697(+)
Zm00001d038513::6:159015418-159017419(+)
Zm00001d048629::4:1751217-1753218(-)
Zm00001d015249::5:81199737-81201738(+)
Zm00001d011246::8:144413151-144415152(-)
Zm00001d022257::7:173795679-173797680(+)
Zm00001d029062::1:56857676-56859677(-)
Zm00001d052202::4:183195920-183197921(-)
Zm00001d047843::9:143109130-143111131(+)
Zm00001d012937::5:2226952-2228953(+)
Zm00001d040359::3:39849315-39851316(-)
Zm00001d005657::2:182380904-182382905(+)
Zm00001d021774::7:162833638-162835639(-)
Zm00001d025008::10:99431759-99433760(-)
Zm00001d001838::2:1673958-1675959(+)
Zm00001d034446::1:293280575-293282576(+)
Zm00001d004051::2:79493912-79495913(+)
Zm00001d052396::4:189092020-189094021(+)
Zm00001d009813::8:82663080-82665081(+)
Zm00001d050755::4:121088033-121090034(+)
Zm00001d002239::2:8614864-8616865(-)
Zm00001d024030::10:38225775-38227776(+)
Zm00001d028348::1:31550613-31552614(-)
Zm00001d030601::1:147641026-147643027(-)
Zm00001d022067::7:169290927-169292928(-)
Zm00001d037786::6:137823535-137825536(+)
Zm00001d045192::9:15719301-15721302(+)
Zm00001d022028::7:168278182-168280183(-)
Zm00001d002369::2:11160718-11162719(+)
Zm00001d044551::3:231490627-231492628(+)
Zm00001d032982::1:245761107-245763108(+)
Zm00001d049360::4:27873356-27875357(+)
Zm00001d028779::1:46197430-46199431(-)
Zm00001d033747::1:272707456-272709457(-)
Zm00001d024941::10:96019256-96021257(-)
Zm00001d029706::1:83227542-83229543(-)
Zm00001d045405::9:20787182-20789183(-)
Zm00001d036704::6:98153392-98155393(-)
Zm00001d021301::7:148272952-148274953(-)
Zm00001d013951::5:26013744-26015745(+)
Zm00001d046416::9:88219485-88221486(+)
Zm00001d044442::3:228222198-228224199(-)
Zm00001d049692::4:40463804-40465805(-)
Zm00001d039687::3:11887868-11889869(-)
Zm00001d008186::8:642090-644091(-)
Zm00001d015769::5:118156120-118158121(+)
Zm00001d028954::1:52835163-52837164(+)
Zm00001d038968::6:167938738-167940739(-)
Zm00001d013918::5:24813586-24815587(+)
Zm00001d004086::2:81415420-81417421(-)
Zm00001d050974::4:134741131-134743132(+)
Zm00001d047984::9:147153385-147155386(+)
Zm00001d050992::4:135840816-135842817(-)
Zm00001d020827::7:134005909-134007910(-)
Zm00001d033153::1:252254693-252256694(-)
```
