## Supplementary material for "A comprehensive map of preferentially located motifs reveals distinct proximal *cis*-regulatory elements in plants": CCCGTATA_containing_gene_set.txt

```
#Occurences of CCCGTATA between -66 and -24 (positions relative to the transcription start site)
#24 sequences with CCCGTATA in this interval
#0.09% of the sequences in promoter set with CCCGTATA (set with 25847 sequences)
Zm00001d005917::2:192686405-192688406(+)
Zm00001d001827::2:1538159-1540160(+)
Zm00001d025551::10:122017801-122019802(+)
Zm00001d022106::7:170514624-170516625(+)
Zm00001d054055::4:245629681-245631682(+)
Zm00001d043922::3:213877926-213879927(+)
Zm00001d043403::3:198910143-198912144(+)
Zm00001d020538::7:121469884-121471885(+)
Zm00001d009515::8:68504858-68506859(+)
Zm00001d013141::5:5371741-5373742(+)
Zm00001d001978::2:3796662-3798663(+)
Zm00001d004839::2:143073364-143075365(+)
Zm00001d043094::3:189127920-189129921(+)
Zm00001d012713::8:179093891-179095892(+)
Zm00001d043469::3:201088075-201090076(-)
Zm00001d043116::3:189584603-189586604(-)
Zm00001d003850::2:62446754-62448755(+)
Zm00001d039150::6:171099272-171101273(-)
Zm00001d034063::1:282860137-282862138(-)
Zm00001d047732::9:140183284-140185285(-)
Zm00001d040440::3:43523472-43525473(-)
Zm00001d043737::3:208733928-208735929(-)
Zm00001d022330::7:175564823-175566824(-)
Zm00001d023973::10:32813978-32815979(+)
```
