## Supplementary material for "A comprehensive map of preferentially located motifs reveals distinct proximal *cis*-regulatory elements in plants": CCCGTCGG_containing_gene_set.txt

```
#Occurences of CCCGTCGG between -830 and -824 (positions relative to the transcription start site)
#17 sequences with CCCGTCGG in this interval
#0.07% of the sequences in promoter set with CCCGTCGG (set with 25847 sequences)
Zm00001d006513::2:210306410-210308411(-)
Zm00001d051764::4:168967578-168969579(-)
Zm00001d036166::6:75453846-75455847(-)
Zm00001d024823::10:89624721-89626722(+)
Zm00001d004619::2:122405897-122407898(-)
Zm00001d051986::4:175910945-175912946(+)
Zm00001d044641::3:233848581-233850582(+)
Zm00001d019082::7:15671162-15673163(+)
Zm00001d006368::2:205869307-205871308(-)
Zm00001d004379::2:107365383-107367384(-)
Zm00001d048525::9:157787344-157789345(-)
Zm00001d010148::8:101478249-101480250(-)
Zm00001d022600::7:180835275-180837276(+)
Zm00001d047776::9:141487712-141489713(-)
Zm00001d021930::7:166046806-166048807(-)
Zm00001d020157::7:96210715-96212716(-)
Zm00001d006615::2:212636530-212638531(+)
```
