## Supplementary material for "A comprehensive map of preferentially located motifs reveals distinct proximal *cis*-regulatory elements in plants": CCCTA_containing_gene_set.txt

```
#Occurences of CCCTA between -39 and -34 (positions relative to the transcription start site)
#384 sequences with CCCTA in this interval
#1.49% of the sequences in promoter set with CCCTA (set with 25847 sequences)
Zm00001d048474::9:156959097-156961098(+)
Zm00001d021686::7:160059658-160061659(+)
Zm00001d025836::10:131417118-131419119(-)
Zm00001d012797::5:61767-63768(-)
Zm00001d006263::2:203193034-203195035(+)
Zm00001d017904::5:209856136-209858137(-)
Zm00001d021934::7:166182393-166184394(+)
Zm00001d004339::2:104573878-104575879(-)
Zm00001d032741::1:237006499-237008500(+)
Zm00001d026143::10:139604574-139606575(+)
Zm00001d044701::3:235254040-235256041(+)
Zm00001d035087::6:4637910-4639911(+)
Zm00001d001895::2:2506231-2508232(-)
Zm00001d047015::9:115396214-115398215(+)
Zm00001d011966::8:165290735-165292736(+)
Zm00001d042883::3:182812433-182814434(+)
Zm00001d036480::6:89892406-89894407(+)
Zm00001d013509::5:13026218-13028219(+)
Zm00001d044365::3:226292498-226294499(+)
Zm00001d039012::6:168705445-168707446(-)
Zm00001d028011::1:20292557-20294558(-)
Zm00001d052210::4:183364921-183366922(+)
Zm00001d008190::8:783720-785721(-)
Zm00001d021775::7:162847983-162849984(-)
Zm00001d052791::4:201053360-201055361(+)
Zm00001d032311::1:221830051-221832052(+)
Zm00001d011393::8:149454712-149456713(-)
Zm00001d042968::3:185333228-185335229(+)
Zm00001d034000::1:280705833-280707834(-)
Zm00001d027937::1:17976312-17978313(+)
Zm00001d032148::1:214489580-214491581(+)
Zm00001d003037::2:30054508-30056509(+)
Zm00001d025834::10:131398705-131400706(-)
Zm00001d034057::1:282649277-282651278(+)
Zm00001d029331::1:66250096-66252097(+)
Zm00001d030725::1:155958017-155960018(+)
Zm00001d025106::10:104545017-104547018(-)
Zm00001d024270::10:60597410-60599411(+)
Zm00001d008752::8:19005581-19007582(-)
Zm00001d021336::7:149165845-149167846(+)
Zm00001d021653::7:159157202-159159203(-)
Zm00001d052518::4:191959178-191961179(-)
Zm00001d006250::2:202847330-202849331(-)
Zm00001d026431::10:145721708-145723709(-)
Zm00001d015061::5:73803671-73805672(-)
Zm00001d045757::9:37397128-37399129(-)
Zm00001d024509::10:74927200-74929201(+)
Zm00001d029189::1:61574294-61576295(-)
Zm00001d034401::1:291868075-291870076(-)
Zm00001d027880::1:16446607-16448608(-)
Zm00001d017850::5:208744061-208746062(-)
Zm00001d044547::3:231406715-231408716(-)
Zm00001d039662::3:11020897-11022898(+)
Zm00001d054047::4:245536719-245538720(-)
Zm00001d039175::6:171821521-171823522(+)
Zm00001d015116::5:76322622-76324623(+)
Zm00001d033665::1:269985384-269987385(+)
Zm00001d017559::5:199537922-199539923(-)
Zm00001d037982::6:144257909-144259910(-)
Zm00001d044723::9:319516-321517(+)
Zm00001d022608::7:181006987-181008988(-)
Zm00001d016814::5:177041673-177043674(-)
Zm00001d038387::6:156103462-156105463(-)
Zm00001d030216::1:113611826-113613827(+)
Zm00001d048090::9:149910846-149912847(-)
Zm00001d037794::6:137932883-137934884(-)
Zm00001d052880::4:203193633-203195634(+)
Zm00001d014425::5:46335959-46337960(+)
Zm00001d018482::5:221642734-221644735(+)
Zm00001d032576::1:231123114-231125115(-)
Zm00001d053923::4:243665365-243667366(-)
Zm00001d035990::6:64984444-64986445(-)
Zm00001d041576::3:127807179-127809180(+)
Zm00001d003615::2:50419382-50421383(-)
Zm00001d022081::7:169726401-169728402(+)
Zm00001d029388::1:68567425-68569426(-)
Zm00001d033656::1:269800237-269802238(+)
Zm00001d048178::9:151712822-151714823(-)
Zm00001d053010::4:208872584-208874585(-)
Zm00001d006011::2:195245953-195247954(-)
Zm00001d030678::1:152668868-152670869(-)
Zm00001d019565::7:43072869-43074870(-)
Zm00001d023344::10:3854747-3856748(-)
Zm00001d043906::3:213462296-213464297(+)
Zm00001d049860::4:48973841-48975842(+)
Zm00001d045025::9:10470874-10472875(-)
Zm00001d006377::2:206097571-206099572(-)
Zm00001d037542::6:128781517-128783518(-)
Zm00001d003112::2:32660529-32662530(+)
Zm00001d041550::3:126865407-126867408(-)
Zm00001d033892::1:277639946-277641947(+)
Zm00001d025125::10:105470785-105472786(+)
Zm00001d023531::10:8872059-8874060(-)
Zm00001d043228::3:192494680-192496681(+)
Zm00001d016782::5:175729165-175731166(+)
Zm00001d035960::6:62645685-62647686(+)
Zm00001d024410::10:69482148-69484149(+)
Zm00001d052948::4:205899416-205901417(-)
Zm00001d037291::6:119618703-119620704(-)
Zm00001d002169::2:7092802-7094803(+)
Zm00001d051887::4:173751962-173753963(+)
Zm00001d049019::4:12794275-12796276(+)
Zm00001d047147::9:120086506-120088507(-)
Zm00001d053101::4:213759416-213761417(-)
Zm00001d030614::1:148691670-148693671(-)
Zm00001d004428::2:111142274-111144275(-)
Zm00001d014632::5:56750586-56752587(+)
Zm00001d008248::8:2560918-2562919(+)
Zm00001d006456::2:208775250-208777251(-)
Zm00001d013951::5:26013744-26015745(+)
Zm00001d053123::4:214602257-214604258(+)
Zm00001d027571::1:8290731-8292732(-)
Zm00001d043590::3:204496237-204498238(+)
Zm00001d049076::4:14930822-14932823(+)
Zm00001d031632::1:196893335-196895336(+)
Zm00001d002737::2:20917427-20919428(+)
Zm00001d041691::3:133500932-133502933(-)
Zm00001d020541::7:121683585-121685586(+)
Zm00001d052155::4:181460561-181462562(+)
Zm00001d003190::2:35064561-35066562(+)
Zm00001d018698::7:2707610-2709611(-)
Zm00001d014617::5:55871940-55873941(-)
Zm00001d037628::6:132325346-132327347(-)
Zm00001d021815::7:163542031-163544032(+)
Zm00001d044839::9:4690543-4692544(-)
Zm00001d015053::5:73222577-73224578(-)
Zm00001d030542::1:142570655-142572656(-)
Zm00001d052938::4:205503951-205505952(+)
Zm00001d034701::1:300237622-300239623(+)
Zm00001d033415::1:262540441-262542442(+)
Zm00001d034043::1:282045482-282047483(-)
Zm00001d008591::8:13721882-13723883(-)
Zm00001d031666::1:198116472-198118473(-)
Zm00001d018226::5:217006060-217008061(+)
Zm00001d027411::1:4721842-4723843(-)
Zm00001d022103::7:170380052-170382053(+)
Zm00001d010869::8:131444717-131446718(-)
Zm00001d021357::7:149770000-149772001(+)
Zm00001d025785::10:129519212-129521213(+)
Zm00001d029840::1:89586117-89588118(+)
Zm00001d028139::1:23962272-23964273(-)
Zm00001d006328::2:204814651-204816652(+)
Zm00001d034085::1:283654132-283656133(-)
Zm00001d047940::9:145889441-145891442(-)
Zm00001d004154::2:86982530-86984531(-)
Zm00001d016301::5:156276272-156278273(-)
Zm00001d049204::4:20549437-20551438(+)
Zm00001d029226::1:63130871-63132872(-)
Zm00001d007942::2:243523949-243525950(-)
Zm00001d043529::3:202955453-202957454(+)
Zm00001d039455::3:4832306-4834307(+)
Zm00001d020392::7:111022896-111024897(-)
Zm00001d035200::6:9611021-9613022(-)
Zm00001d035337::6:22135533-22137534(-)
Zm00001d008305::8:4711918-4713919(+)
Zm00001d028339::1:31218416-31220417(-)
Zm00001d052649::4:195809280-195811281(-)
Zm00001d030164::1:109843075-109845076(+)
Zm00001d017871::5:209240549-209242550(+)
Zm00001d018229::5:217042369-217044370(+)
Zm00001d035365::6:23403411-23405412(-)
Zm00001d002978::2:28622241-28624242(+)
Zm00001d040481::3:46134459-46136460(-)
Zm00001d011314::8:146488549-146490550(+)
Zm00001d009761::8:80076598-80078599(+)
Zm00001d040974::3:87051985-87053986(-)
Zm00001d047146::9:120061879-120063880(-)
Zm00001d003320::2:40124865-40126866(+)
Zm00001d022104::7:170389409-170391410(-)
Zm00001d012445::8:174624660-174626661(+)
Zm00001d003186::2:35032149-35034150(-)
Zm00001d022524::7:179330731-179332732(+)
Zm00001d013631::5:15871376-15873377(-)
Zm00001d034795::1:302377518-302379519(-)
Zm00001d025025::10:100281317-100283318(-)
Zm00001d021706::7:160892039-160894040(+)
Zm00001d001983::2:3950107-3952108(-)
Zm00001d037992::6:144485579-144487580(+)
Zm00001d012761::8:180158449-180160450(+)
Zm00001d033446::1:262973966-262975967(+)
Zm00001d009702::8:76428375-76430376(-)
Zm00001d007640::2:236786488-236788489(-)
Zm00001d025404::10:117394250-117396251(+)
Zm00001d025273::10:112123992-112125993(-)
Zm00001d027619::1:9118206-9120207(+)
Zm00001d001923::2:2985845-2987846(+)
Zm00001d023232::10:970296-972297(-)
Zm00001d046679::9:102102282-102104283(+)
Zm00001d013622::5:15692975-15694976(-)
Zm00001d052185::4:182577994-182579995(+)
Zm00001d046445::9:90226934-90228935(-)
Zm00001d020401::7:111462861-111464862(-)
Zm00001d045047::9:10992438-10994439(-)
Zm00001d042906::3:183576526-183578527(+)
Zm00001d035318::6:21030719-21032720(-)
Zm00001d026091::10:138159193-138161194(+)
Zm00001d040351::3:39391604-39393605(+)
Zm00001d022270::7:174024557-174026558(-)
Zm00001d008871::8:23385319-23387320(+)
Zm00001d018254::5:217440380-217442381(-)
Zm00001d046014::9:54566964-54568965(+)
Zm00001d003477::2:45429848-45431849(-)
Zm00001d042841::3:181693028-181695029(+)
Zm00001d031702::1:198866477-198868478(-)
Zm00001d007161::2:223600401-223602402(+)
Zm00001d024059::10:40718676-40720677(-)
Zm00001d047435::9:129900611-129902612(+)
Zm00001d028241::1:27702299-27704300(-)
Zm00001d007479::2:232673793-232675794(-)
Zm00001d008393::8:7164007-7166008(+)
Zm00001d028378::1:32646721-32648722(-)
Zm00001d035267::6:18780590-18782591(-)
Zm00001d031288::1:185177017-185179018(-)
Zm00001d029968::1:96902491-96904492(-)
Zm00001d045158::9:14622188-14624189(+)
Zm00001d011753::8:160754663-160756664(-)
Zm00001d020528::7:120944273-120946274(-)
Zm00001d013627::5:15747811-15749812(+)
Zm00001d018651::7:1793082-1795083(-)
Zm00001d024008::10:36377982-36379983(+)
Zm00001d019443::7:34019796-34021797(+)
Zm00001d002577::2:15934011-15936012(-)
Zm00001d052996::4:208002405-208004406(-)
Zm00001d013849::5:22607919-22609920(+)
Zm00001d028721::1:44341236-44343237(-)
Zm00001d046474::9:91601218-91603219(-)
Zm00001d004925::2:149181141-149183142(+)
Zm00001d032356::1:223610535-223612536(-)
Zm00001d020640::7:125977332-125979333(+)
Zm00001d035814::6:51725349-51727350(-)
Zm00001d030068::1:103200698-103202699(+)
Zm00001d050438::4:88141461-88143462(-)
Zm00001d028639::1:41573102-41575103(-)
Zm00001d027938::1:17998242-18000243(+)
Zm00001d040411::3:42023108-42025109(-)
Zm00001d030908::1:166745092-166747093(+)
Zm00001d023694::10:15873649-15875650(+)
Zm00001d012757::8:180031141-180033142(+)
Zm00001d041142::3:100231229-100233230(+)
Zm00001d044221::3:222170224-222172225(-)
Zm00001d048215::9:152593375-152595376(+)
Zm00001d037732::6:135530204-135532205(+)
Zm00001d053182::4:218559076-218561077(+)
Zm00001d006779::2:216466802-216468803(-)
Zm00001d016493::5:164630810-164632811(-)
Zm00001d037261::6:118441832-118443833(-)
Zm00001d015062::5:73839986-73841987(-)
Zm00001d024268::10:60224678-60226679(+)
Zm00001d053211::4:220337702-220339703(+)
Zm00001d006857::2:217991979-217993980(-)
Zm00001d019950::7:79540980-79542981(+)
Zm00001d038486::6:158505771-158507772(-)
Zm00001d010216::8:104482431-104484432(+)
Zm00001d049525::4:33184909-33186910(+)
Zm00001d028151::1:24298122-24300123(-)
Zm00001d029027::1:55240337-55242338(+)
Zm00001d032131::1:213970071-213972072(+)
Zm00001d051219::4:148980469-148982470(-)
Zm00001d043854::3:212110833-212112834(+)
Zm00001d040474::3:45686284-45688285(-)
Zm00001d016935::5:180419650-180421651(+)
Zm00001d016007::5:139008478-139010479(+)
Zm00001d047878::9:144094161-144096162(-)
Zm00001d052971::4:206734121-206736122(+)
Zm00001d041857::3:141375275-141377276(-)
Zm00001d007961::2:244245793-244247794(+)
Zm00001d047135::9:119576564-119578565(+)
Zm00001d028372::1:32442004-32444005(-)
Zm00001d029886::1:92223592-92225593(-)
Zm00001d048317::9:154457709-154459710(+)
Zm00001d010840::8:129743449-129745450(-)
Zm00001d027512::1:7152067-7154068(-)
Zm00001d014347::5:42142899-42144900(-)
Zm00001d029198::1:61906248-61908249(-)
Zm00001d038675::6:162373801-162375802(+)
Zm00001d013943::5:25540337-25542338(-)
Zm00001d048770::4:5255524-5257525(+)
Zm00001d009317::8:55160047-55162048(-)
Zm00001d006226::2:202325556-202327557(+)
Zm00001d005355::2:170851129-170853130(+)
Zm00001d025835::10:131401070-131403071(+)
Zm00001d008338::8:5735041-5737042(+)
Zm00001d020502::7:119513122-119515123(+)
Zm00001d006778::2:216447851-216449852(-)
Zm00001d017455::5:196315656-196317657(-)
Zm00001d033310::1:258524375-258526376(-)
Zm00001d036700::6:98077578-98079579(-)
Zm00001d037920::6:142002029-142004030(-)
Zm00001d018298::5:218095388-218097389(+)
Zm00001d049656::4:38884785-38886786(+)
Zm00001d011420::8:150001795-150003796(+)
Zm00001d019527::7:40267357-40269358(-)
Zm00001d051702::4:167215730-167217731(+)
Zm00001d042910::3:183722636-183724637(-)
Zm00001d005269::2:166450034-166452035(+)
Zm00001d002409::2:12117739-12119740(-)
Zm00001d012269::8:171640349-171642350(+)
Zm00001d005642::2:181733344-181735345(-)
Zm00001d002384::2:11632808-11634809(+)
Zm00001d024916::10:94906934-94908935(-)
Zm00001d016846::5:178249404-178251405(-)
Zm00001d013432::5:11293455-11295456(-)
Zm00001d035317::6:21023542-21025543(+)
Zm00001d049157::4:18295765-18297766(-)
Zm00001d051478::4:160007766-160009767(-)
Zm00001d027914::1:17381253-17383254(-)
Zm00001d041607::3:129574113-129576114(-)
Zm00001d050737::4:120127888-120129889(-)
Zm00001d041751::3:135905839-135907840(+)
Zm00001d050702::4:116735293-116737294(+)
Zm00001d022456::7:178097797-178099798(-)
Zm00001d051452::4:159116595-159118596(-)
Zm00001d041272::3:109596237-109598238(-)
Zm00001d011123::8:139677121-139679122(-)
Zm00001d039036::6:168998299-169000300(+)
Zm00001d039111::6:170219777-170221778(+)
Zm00001d042078::3:149866247-149868248(-)
Zm00001d044640::3:233815308-233817309(+)
Zm00001d003264::2:38334918-38336919(-)
Zm00001d024598::10:79913205-79915206(-)
Zm00001d052261::4:185177095-185179096(-)
Zm00001d004620::2:122440834-122442835(+)
Zm00001d031655::1:197544130-197546131(+)
Zm00001d050988::4:135623465-135625466(+)
Zm00001d002046::2:4934391-4936392(+)
Zm00001d016974::5:181719133-181721134(-)
Zm00001d013076::5:4377837-4379838(+)
Zm00001d001927::2:3062257-3064258(-)
Zm00001d020395::7:111176518-111178519(+)
Zm00001d003983::2:73527143-73529144(-)
Zm00001d030091::1:105040736-105042737(-)
Zm00001d011421::8:150033668-150035669(+)
Zm00001d052063::4:178251741-178253742(+)
Zm00001d041705::3:134132259-134134260(-)
Zm00001d016708::5:173402316-173404317(+)
Zm00001d014513::5:51112697-51114698(+)
Zm00001d049614::4:37641578-37643579(-)
Zm00001d018037::5:212578740-212580741(+)
Zm00001d002285::2:9591237-9593238(-)
Zm00001d026251::10:142014932-142016933(+)
Zm00001d016619::5:170321775-170323776(+)
Zm00001d014104::5:32667484-32669485(+)
Zm00001d014771::5:62607730-62609731(+)
Zm00001d016957::5:181257511-181259512(+)
Zm00001d017799::5:207114274-207116275(+)
Zm00001d033797::1:274044566-274046567(-)
Zm00001d046973::9:113653144-113655145(-)
Zm00001d035186::6:8572489-8574490(-)
Zm00001d036917::6:106367169-106369170(-)
Zm00001d010851::8:130406801-130408802(-)
Zm00001d048272::9:153612899-153614900(-)
Zm00001d020201::7:98883785-98885786(-)
Zm00001d007900::2:242045918-242047919(+)
Zm00001d038660::6:161970776-161972777(-)
Zm00001d033764::1:272996104-272998105(+)
Zm00001d008294::8:4373011-4375012(+)
Zm00001d034736::1:300986957-300988958(-)
Zm00001d038554::6:159782204-159784205(+)
Zm00001d025933::10:134108315-134110316(+)
Zm00001d005144::2:160889380-160891381(-)
Zm00001d033345::1:259757847-259759848(+)
Zm00001d028380::1:32676884-32678885(+)
Zm00001d032889::1:241522718-241524719(-)
Zm00001d017930::5:210254897-210256898(+)
Zm00001d009329::8:56607954-56609955(-)
Zm00001d022046::7:168696768-168698769(+)
Zm00001d035835::6:54257727-54259728(-)
Zm00001d040089::3:27067837-27069838(-)
Zm00001d049043::4:13727935-13729936(-)
Zm00001d022122::7:170798441-170800442(-)
Zm00001d051053::4:139080411-139082412(-)
Zm00001d016518::5:165895434-165897435(-)
Zm00001d010516::8:118827727-118829728(-)
Zm00001d013999::5:28085415-28087416(+)
Zm00001d004315::2:102692875-102694876(-)
Zm00001d012036::8:166916105-166918106(+)
Zm00001d038115::6:148482850-148484851(+)
Zm00001d004599::2:121345084-121347085(-)
Zm00001d002632::2:17559897-17561898(-)
Zm00001d049480::4:31741099-31743100(-)
Zm00001d031764::1:201111297-201113298(-)
Zm00001d008933::8:25921383-25923384(+)
Zm00001d029348::1:66841248-66843249(-)
Zm00001d039169::6:171664174-171666175(-)
```
