## Supplementary material for "A comprehensive map of preferentially located motifs reveals distinct proximal *cis*-regulatory elements in plants": CCCTAGCA_containing_gene_set.txt

```
#Occurences of CCCTAGCA between 25 and 72 (positions relative to the transcription start site)
#54 sequences with CCCTAGCA in this interval
#0.21% of the sequences in promoter set with CCCTAGCA (set with 25847 sequences)
Zm00001d028484::1:36587021-36589022(+)
Zm00001d009653::8:74611087-74613088(+)
Zm00001d013678::5:17146468-17148469(+)
Zm00001d023429::10:5401076-5403077(+)
Zm00001d016326::5:157262687-157264688(-)
Zm00001d029525::1:74658229-74660230(-)
Zm00001d049979::4:56764343-56766344(+)
Zm00001d038519::6:159119411-159121412(-)
Zm00001d040213::3:32151631-32153632(-)
Zm00001d031018::1:173679722-173681723(+)
Zm00001d033420::1:262567530-262569531(+)
Zm00001d050258::4:77044415-77046416(-)
Zm00001d037959::6:143548650-143550651(-)
Zm00001d040142::3:29088619-29090620(+)
Zm00001d008439::8:8698242-8700243(-)
Zm00001d032803::1:238799470-238801471(-)
Zm00001d001848::2:1838605-1840606(-)
Zm00001d037993::6:144579497-144581498(+)
Zm00001d019394::7:31623713-31625714(+)
Zm00001d009652::8:74456484-74458485(+)
Zm00001d007578::2:235119766-235121767(-)
Zm00001d020361::7:109152446-109154447(+)
Zm00001d004506::2:115650286-115652287(-)
Zm00001d045629::9:29277683-29279684(+)
Zm00001d049017::4:12725153-12727154(+)
Zm00001d044511::3:230427630-230429631(-)
Zm00001d053283::4:223932079-223934080(+)
Zm00001d017354::5:193522170-193524171(-)
Zm00001d006676::2:214079296-214081297(+)
Zm00001d029256::1:63866043-63868044(+)
Zm00001d041759::3:136192138-136194139(+)
Zm00001d032025::1:209768124-209770125(-)
Zm00001d010504::8:118249235-118251236(+)
Zm00001d026490::10:146952612-146954613(+)
Zm00001d001787::2:921535-923536(+)
Zm00001d019219::7:22319819-22321820(-)
Zm00001d046864::9:108488825-108490826(+)
Zm00001d038646::6:161647456-161649457(-)
Zm00001d032203::1:217007977-217009978(+)
Zm00001d019387::7:31262485-31264486(+)
Zm00001d006321::2:204513460-204515461(+)
Zm00001d049656::4:38884785-38886786(+)
Zm00001d004839::2:143073364-143075365(+)
Zm00001d024938::10:95847052-95849053(+)
Zm00001d026346::10:143955823-143957824(+)
Zm00001d022042::7:168494406-168496407(-)
Zm00001d008342::8:5855713-5857714(+)
Zm00001d004428::2:111142274-111144275(-)
Zm00001d008245::8:2488995-2490996(+)
Zm00001d044390::3:226839099-226841100(-)
Zm00001d032280::1:220124482-220126483(-)
Zm00001d029606::1:78908285-78910286(+)
Zm00001d039467::3:5059496-5061497(-)
Zm00001d049399::4:29273919-29275920(+)
```
