## Supplementary material for "A comprehensive map of preferentially located motifs reveals distinct proximal *cis*-regulatory elements in plants": CCCTAGCG_containing_gene_set.txt

```
#Occurences of CCCTAGCG between 6 and 129 (positions relative to the transcription start site)
#164 sequences with CCCTAGCG in this interval
#0.63% of the sequences in promoter set with CCCTAGCG (set with 25847 sequences)
Zm00001d031442::1:190254478-190256479(-)
Zm00001d017768::5:206253574-206255575(-)
Zm00001d032257::1:219231998-219233999(-)
Zm00001d019337::7:28495097-28497098(+)
Zm00001d043748::3:209014193-209016194(+)
Zm00001d021815::7:163542031-163544032(+)
Zm00001d013501::5:12926949-12928950(-)
Zm00001d036285::6:81826447-81828448(-)
Zm00001d041124::3:99064803-99066804(-)
Zm00001d027861::1:15581262-15583263(+)
Zm00001d044922::9:7298204-7300205(-)
Zm00001d006462::2:208890969-208892970(+)
Zm00001d043201::3:191436023-191438024(-)
Zm00001d028453::1:35475734-35477735(-)
Zm00001d002781::2:22562240-22564241(+)
Zm00001d010528::8:119335133-119337134(+)
Zm00001d041234::3:107223105-107225106(-)
Zm00001d046583::9:97238010-97240011(-)
Zm00001d023501::10:7465750-7467751(+)
Zm00001d043606::3:204987365-204989366(+)
Zm00001d036966::6:107634621-107636622(-)
Zm00001d020450::7:115282206-115284207(-)
Zm00001d054001::4:244880370-244882371(+)
Zm00001d018730::7:3300878-3302879(+)
Zm00001d025619::10:124228506-124230507(-)
Zm00001d005264::2:166201412-166203413(+)
Zm00001d010631::8:122409655-122411656(-)
Zm00001d037981::6:144128639-144130640(-)
Zm00001d032763::1:237635542-237637543(-)
Zm00001d038732::6:163538057-163540058(-)
Zm00001d052820::4:202008935-202010936(-)
Zm00001d049729::4:41727822-41729823(+)
Zm00001d032836::1:239712095-239714096(+)
Zm00001d007839::2:240605189-240607190(+)
Zm00001d013411::5:10560272-10562273(-)
Zm00001d018522::5:222429569-222431570(-)
Zm00001d010822::8:128817667-128819668(+)
Zm00001d029416::1:69617803-69619804(+)
Zm00001d011877::8:163756148-163758149(+)
Zm00001d011732::8:160222780-160224781(-)
Zm00001d014078::5:31709220-31711221(+)
Zm00001d023721::10:16868863-16870864(-)
Zm00001d002739::2:21113077-21115078(-)
Zm00001d005980::2:194586416-194588417(+)
Zm00001d033563::1:267269243-267271244(+)
Zm00001d011223::8:143494823-143496824(+)
Zm00001d043391::3:198592891-198594892(-)
Zm00001d045534::9:25741867-25743868(+)
Zm00001d003600::2:49390792-49392793(+)
Zm00001d010714::8:125363001-125365002(-)
Zm00001d051512::4:161025642-161027643(+)
Zm00001d045844::9:43308175-43310176(+)
Zm00001d028181::1:25713584-25715585(+)
Zm00001d021681::7:159844671-159846672(+)
Zm00001d032600::1:231643830-231645831(-)
Zm00001d036777::6:100490475-100492476(+)
Zm00001d010711::8:125263361-125265362(+)
Zm00001d045448::9:22514650-22516651(+)
Zm00001d053834::4:242109655-242111656(+)
Zm00001d014787::5:63040233-63042234(-)
Zm00001d034996::6:1300665-1302666(+)
Zm00001d028786::1:46379796-46381797(+)
Zm00001d048404::9:155668561-155670562(+)
Zm00001d032760::1:237514249-237516250(-)
Zm00001d052941::4:205574675-205576676(-)
Zm00001d014500::5:50467965-50469966(-)
Zm00001d024894::10:93454227-93456228(+)
Zm00001d004689::2:131243410-131245411(-)
Zm00001d003917::2:67658604-67660605(+)
Zm00001d033168::1:252673409-252675410(-)
Zm00001d013521::5:13521614-13523615(-)
Zm00001d053196::4:219323203-219325204(+)
Zm00001d006410::2:206977756-206979757(-)
Zm00001d049933::4:53890669-53892670(-)
Zm00001d052101::4:179535212-179537213(+)
Zm00001d052983::4:207296879-207298880(-)
Zm00001d018938::7:9827560-9829561(-)
Zm00001d025413::10:117926174-117928175(+)
Zm00001d037603::6:131343663-131345664(+)
Zm00001d019039::7:13824634-13826635(+)
Zm00001d002189::2:7644958-7646959(+)
Zm00001d036447::6:88838392-88840393(+)
Zm00001d040475::3:45712843-45714844(+)
Zm00001d013951::5:26013744-26015745(+)
Zm00001d005348::2:170424442-170426443(+)
Zm00001d008224::8:1668909-1670910(-)
Zm00001d005899::2:192212608-192214609(+)
Zm00001d036131::6:73846182-73848183(+)
Zm00001d025418::10:118047666-118049667(+)
Zm00001d031041::1:174746745-174748746(+)
Zm00001d007786::2:239628491-239630492(-)
Zm00001d037675::6:133722001-133724002(+)
Zm00001d045683::9:33178842-33180843(+)
Zm00001d050970::4:134317861-134319862(-)
Zm00001d049790::4:44842120-44844121(+)
Zm00001d015829::5:124549332-124551333(-)
Zm00001d041450::3:120561486-120563487(-)
Zm00001d048799::4:5693983-5695984(-)
Zm00001d049359::4:27805383-27807384(+)
Zm00001d012196::8:169918469-169920470(+)
Zm00001d013618::5:15622322-15624323(+)
Zm00001d010026::8:95745677-95747678(-)
Zm00001d048927::4:8252726-8254727(-)
Zm00001d037393::6:124237436-124239437(-)
Zm00001d045490::9:24408857-24410858(-)
Zm00001d045607::9:28661748-28663749(+)
Zm00001d038525::6:159265341-159267342(+)
Zm00001d037438::6:125422929-125424930(-)
Zm00001d045938::9:47971267-47973268(-)
Zm00001d033602::1:268306736-268308737(+)
Zm00001d051441::4:158735597-158737598(-)
Zm00001d048546::9:158464066-158466067(-)
Zm00001d017985::5:211405363-211407364(-)
Zm00001d006108::2:198338447-198340448(+)
Zm00001d038189::6:150943434-150945435(-)
Zm00001d005983::2:194678658-194680659(-)
Zm00001d041453::3:120946117-120948118(+)
Zm00001d030984::1:172057974-172059975(-)
Zm00001d015301::5:83432920-83434921(+)
Zm00001d025981::10:135278304-135280305(+)
Zm00001d017251::5:190360217-190362218(-)
Zm00001d034108::1:284175278-284177279(-)
Zm00001d039263::3:766397-768398(-)
Zm00001d041290::3:110645624-110647625(+)
Zm00001d035519::6:30811244-30813245(-)
Zm00001d033147::1:252106494-252108495(+)
Zm00001d042955::3:184752895-184754896(+)
Zm00001d020340::7:107531913-107533914(-)
Zm00001d048672::4:3088992-3090993(+)
Zm00001d028622::1:41161689-41163690(-)
Zm00001d040829::3:68284548-68286549(+)
Zm00001d013962::5:26408568-26410569(+)
Zm00001d048204::9:152403240-152405241(+)
Zm00001d051169::4:147008363-147010364(-)
Zm00001d052964::4:206414798-206416799(-)
Zm00001d014742::5:61157156-61159157(+)
Zm00001d036077::6:70917609-70919610(+)
Zm00001d013249::5:7105640-7107641(+)
Zm00001d011130::8:139918803-139920804(+)
Zm00001d018291::5:218046925-218048926(-)
Zm00001d042582::3:172729277-172731278(+)
Zm00001d012794::5:35120-37121(-)
Zm00001d006231::2:202413815-202415816(-)
Zm00001d050967::4:134076760-134078761(-)
Zm00001d044255::3:223097774-223099775(+)
Zm00001d004576::2:118981886-118983887(-)
Zm00001d043069::3:188282094-188284095(-)
Zm00001d036214::6:77321279-77323280(+)
Zm00001d031688::1:198648077-198650078(+)
Zm00001d045199::9:15851283-15853284(+)
Zm00001d013056::5:3925135-3927136(+)
Zm00001d009236::8:45789939-45791940(-)
Zm00001d039188::6:172190068-172192069(-)
Zm00001d049199::4:20196762-20198763(-)
Zm00001d023801::10:22204929-22206930(-)
Zm00001d045528::9:25548918-25550919(-)
Zm00001d046190::9:71031748-71033749(-)
Zm00001d015747::5:115889202-115891203(-)
Zm00001d040796::3:66379251-66381252(-)
Zm00001d043223::3:192364341-192366342(-)
Zm00001d045684::9:33189010-33191011(+)
Zm00001d032098::1:212614396-212616397(-)
Zm00001d025221::10:109830925-109832926(-)
Zm00001d035198::6:9591316-9593317(+)
```
