## Supplementary material for "A comprehensive map of preferentially located motifs reveals distinct proximal *cis*-regulatory elements in plants": CCCTAT_containing_gene_set.txt

```
#Occurences of CCCTAT between -37 and -34 (positions relative to the transcription start site)
#146 sequences with CCCTAT in this interval
#0.56% of the sequences in promoter set with CCCTAT (set with 25847 sequences)
Zm00001d049525::4:33184909-33186910(+)
Zm00001d016493::5:164630810-164632811(-)
Zm00001d017799::5:207114274-207116275(+)
Zm00001d048178::9:151712822-151714823(-)
Zm00001d039662::3:11020897-11022898(+)
Zm00001d051219::4:148980469-148982470(-)
Zm00001d026431::10:145721708-145723709(-)
Zm00001d004315::2:102692875-102694876(-)
Zm00001d018298::5:218095388-218097389(+)
Zm00001d031288::1:185177017-185179018(-)
Zm00001d052938::4:205503951-205505952(+)
Zm00001d043906::3:213462296-213464297(+)
Zm00001d011966::8:165290735-165292736(+)
Zm00001d002409::2:12117739-12119740(-)
Zm00001d017455::5:196315656-196317657(-)
Zm00001d018254::5:217440380-217442381(-)
Zm00001d011421::8:150033668-150035669(+)
Zm00001d008248::8:2560918-2562919(+)
Zm00001d001923::2:2985845-2987846(+)
Zm00001d019527::7:40267357-40269358(-)
Zm00001d014513::5:51112697-51114698(+)
Zm00001d011393::8:149454712-149456713(-)
Zm00001d049480::4:31741099-31743100(-)
Zm00001d035337::6:22135533-22137534(-)
Zm00001d018037::5:212578740-212580741(+)
Zm00001d052971::4:206734121-206736122(+)
Zm00001d011123::8:139677121-139679122(-)
Zm00001d021653::7:159157202-159159203(-)
Zm00001d041691::3:133500932-133502933(-)
Zm00001d053211::4:220337702-220339703(+)
Zm00001d049204::4:20549437-20551438(+)
Zm00001d047147::9:120086506-120088507(-)
Zm00001d003037::2:30054508-30056509(+)
Zm00001d040089::3:27067837-27069838(-)
Zm00001d052996::4:208002405-208004406(-)
Zm00001d035960::6:62645685-62647686(+)
Zm00001d035087::6:4637910-4639911(+)
Zm00001d005355::2:170851129-170853130(+)
Zm00001d047135::9:119576564-119578565(+)
Zm00001d030614::1:148691670-148693671(-)
Zm00001d046474::9:91601218-91603219(-)
Zm00001d051478::4:160007766-160009767(-)
Zm00001d038554::6:159782204-159784205(+)
Zm00001d021357::7:149770000-149772001(+)
Zm00001d003112::2:32660529-32662530(+)
Zm00001d033764::1:272996104-272998105(+)
Zm00001d008305::8:4711918-4713919(+)
Zm00001d030091::1:105040736-105042737(-)
Zm00001d038675::6:162373801-162375802(+)
Zm00001d020395::7:111176518-111178519(+)
Zm00001d022104::7:170389409-170391410(-)
Zm00001d033892::1:277639946-277641947(+)
Zm00001d031666::1:198116472-198118473(-)
Zm00001d031655::1:197544130-197546131(+)
Zm00001d001927::2:3062257-3064258(-)
Zm00001d007161::2:223600401-223602402(+)
Zm00001d044723::9:319516-321517(+)
Zm00001d048770::4:5255524-5257525(+)
Zm00001d011314::8:146488549-146490550(+)
Zm00001d003264::2:38334918-38336919(-)
Zm00001d028721::1:44341236-44343237(-)
Zm00001d021775::7:162847983-162849984(-)
Zm00001d026091::10:138159193-138161194(+)
Zm00001d030678::1:152668868-152670869(-)
Zm00001d020392::7:111022896-111024897(-)
Zm00001d003190::2:35064561-35066562(+)
Zm00001d016935::5:180419650-180421651(+)
Zm00001d033656::1:269800237-269802238(+)
Zm00001d053123::4:214602257-214604258(+)
Zm00001d046679::9:102102282-102104283(+)
Zm00001d037542::6:128781517-128783518(-)
Zm00001d019565::7:43072869-43074870(-)
Zm00001d003615::2:50419382-50421383(-)
Zm00001d023344::10:3854747-3856748(-)
Zm00001d010840::8:129743449-129745450(-)
Zm00001d003186::2:35032149-35034150(-)
Zm00001d028011::1:20292557-20294558(-)
Zm00001d025785::10:129519212-129521213(+)
Zm00001d041751::3:135905839-135907840(+)
Zm00001d048090::9:149910846-149912847(-)
Zm00001d047146::9:120061879-120063880(-)
Zm00001d004599::2:121345084-121347085(-)
Zm00001d022456::7:178097797-178099798(-)
Zm00001d035317::6:21023542-21025543(+)
Zm00001d013509::5:13026218-13028219(+)
Zm00001d008933::8:25921383-25923384(+)
Zm00001d039169::6:171664174-171666175(-)
Zm00001d018698::7:2707610-2709611(-)
Zm00001d006779::2:216466802-216468803(-)
Zm00001d050988::4:135623465-135625466(+)
Zm00001d047015::9:115396214-115398215(+)
Zm00001d024410::10:69482148-69484149(+)
Zm00001d027619::1:9118206-9120207(+)
Zm00001d036700::6:98077578-98079579(-)
Zm00001d044701::3:235254040-235256041(+)
Zm00001d022524::7:179330731-179332732(+)
Zm00001d042968::3:185333228-185335229(+)
Zm00001d042883::3:182812433-182814434(+)
Zm00001d040481::3:46134459-46136460(-)
Zm00001d030725::1:155958017-155960018(+)
Zm00001d013631::5:15871376-15873377(-)
Zm00001d001983::2:3950107-3952108(-)
Zm00001d038486::6:158505771-158507772(-)
Zm00001d046445::9:90226934-90228935(-)
Zm00001d021706::7:160892039-160894040(+)
Zm00001d034057::1:282649277-282651278(+)
Zm00001d010869::8:131444717-131446718(-)
Zm00001d008752::8:19005581-19007582(-)
Zm00001d032311::1:221830051-221832052(+)
Zm00001d030542::1:142570655-142572656(-)
Zm00001d043854::3:212110833-212112834(+)
Zm00001d049860::4:48973841-48975842(+)
Zm00001d008294::8:4373011-4375012(+)
Zm00001d024916::10:94906934-94908935(-)
Zm00001d016301::5:156276272-156278273(-)
Zm00001d019443::7:34019796-34021797(+)
Zm00001d006778::2:216447851-216449852(-)
Zm00001d041550::3:126865407-126867408(-)
Zm00001d003320::2:40124865-40126866(+)
Zm00001d027411::1:4721842-4723843(-)
Zm00001d044640::3:233815308-233817309(+)
Zm00001d015053::5:73222577-73224578(-)
Zm00001d043590::3:204496237-204498238(+)
Zm00001d027938::1:17998242-18000243(+)
Zm00001d016814::5:177041673-177043674(-)
Zm00001d041142::3:100231229-100233230(+)
Zm00001d029388::1:68567425-68569426(-)
Zm00001d021934::7:166182393-166184394(+)
Zm00001d016007::5:139008478-139010479(+)
Zm00001d041272::3:109596237-109598238(-)
Zm00001d033446::1:262973966-262975967(+)
Zm00001d016846::5:178249404-178251405(-)
Zm00001d035835::6:54257727-54259728(-)
Zm00001d029968::1:96902491-96904492(-)
Zm00001d049043::4:13727935-13729936(-)
Zm00001d006857::2:217991979-217993980(-)
Zm00001d013943::5:25540337-25542338(-)
Zm00001d031702::1:198866477-198868478(-)
Zm00001d042906::3:183576526-183578527(+)
Zm00001d037982::6:144257909-144259910(-)
Zm00001d016974::5:181719133-181721134(-)
Zm00001d033665::1:269985384-269987385(+)
Zm00001d024268::10:60224678-60226679(+)
Zm00001d048474::9:156959097-156961098(+)
Zm00001d027914::1:17381253-17383254(-)
Zm00001d020541::7:121683585-121685586(+)
```
