## Supplementary material for "A comprehensive map of preferentially located motifs reveals distinct proximal *cis*-regulatory elements in plants": CCCTCCCA_containing_gene_set.txt

```
#Occurences of CCCTCCCA between 12 and 110 (positions relative to the transcription start site)
#325 sequences with CCCTCCCA in this interval
#1.26% of the sequences in promoter set with CCCTCCCA (set with 25847 sequences)
Zm00001d050811::4:124225407-124227408(+)
Zm00001d030523::1:141150417-141152418(+)
Zm00001d012267::8:171608893-171610894(+)
Zm00001d010016::8:95240884-95242885(+)
Zm00001d039406::3:3606451-3608452(+)
Zm00001d044690::3:234985756-234987757(+)
Zm00001d032371::1:224161702-224163703(+)
Zm00001d020037::7:87652285-87654286(+)
Zm00001d010009::8:94992380-94994381(-)
Zm00001d031908::1:206408490-206410491(-)
Zm00001d041719::3:134954463-134956464(+)
Zm00001d028802::1:46831488-46833489(-)
Zm00001d052218::4:183559402-183561403(+)
Zm00001d035208::6:9910367-9912368(-)
Zm00001d046755::9:104448238-104450239(-)
Zm00001d038367::6:155627341-155629342(+)
Zm00001d038530::6:159358767-159360768(+)
Zm00001d004086::2:81415420-81417421(-)
Zm00001d029173::1:60947334-60949335(+)
Zm00001d026582::10:148374925-148376926(+)
Zm00001d028698::1:43446280-43448281(-)
Zm00001d032532::1:229808076-229810077(+)
Zm00001d033554::1:267002325-267004326(+)
Zm00001d032350::1:223444282-223446283(-)
Zm00001d024511::10:74954356-74956357(+)
Zm00001d048753::4:4950338-4952339(-)
Zm00001d035764::6:46353263-46355264(-)
Zm00001d042938::3:184558485-184560486(+)
Zm00001d010714::8:125363001-125365002(-)
Zm00001d049851::4:47819621-47821622(+)
Zm00001d032805::1:238806320-238808321(-)
Zm00001d033873::1:277026160-277028161(-)
Zm00001d032694::1:234841442-234843443(+)
Zm00001d015802::5:121330067-121332068(+)
Zm00001d016152::5:147343308-147345309(-)
Zm00001d012600::8:177055255-177057256(-)
Zm00001d041988::3:146708282-146710283(+)
Zm00001d038583::6:160509190-160511191(+)
Zm00001d007018::2:220219527-220221528(+)
Zm00001d011256::8:144696318-144698319(+)
Zm00001d040694::3:58713034-58715035(+)
Zm00001d039771::3:14421555-14423556(+)
Zm00001d021673::7:159703945-159705946(-)
Zm00001d020783::7:132520392-132522393(-)
Zm00001d012826::5:932434-934435(+)
Zm00001d043096::3:189144499-189146500(+)
Zm00001d051463::4:159591962-159593963(-)
Zm00001d006235::2:202493763-202495764(+)
Zm00001d003701::2:55229172-55231173(-)
Zm00001d013469::5:12348927-12350928(+)
Zm00001d024373::10:67655027-67657028(+)
Zm00001d035097::6:5176931-5178932(+)
Zm00001d019467::7:35261507-35263508(-)
Zm00001d037215::6:116229223-116231224(-)
Zm00001d042039::3:148147808-148149809(-)
Zm00001d044495::3:229669835-229671836(-)
Zm00001d046068::9:61127615-61129616(+)
Zm00001d007424::2:231423588-231425589(+)
Zm00001d042266::3:158050662-158052663(+)
Zm00001d017749::5:205879873-205881874(+)
Zm00001d042637::3:174791868-174793869(-)
Zm00001d005638::2:181613138-181615139(-)
Zm00001d038853::6:165892862-165894863(+)
Zm00001d027755::1:12674235-12676236(+)
Zm00001d008186::8:642090-644091(-)
Zm00001d035008::6:1592957-1594958(-)
Zm00001d046440::9:89861093-89863094(+)
Zm00001d005498::2:176005791-176007792(-)
Zm00001d052108::4:179890922-179892923(-)
Zm00001d013797::5:20417864-20419865(-)
Zm00001d021511::7:154588912-154590913(+)
Zm00001d038272::6:152939835-152941836(-)
Zm00001d032338::1:223123604-223125605(+)
Zm00001d013781::5:19952286-19954287(-)
Zm00001d032982::1:245761107-245763108(+)
Zm00001d028750::1:45289575-45291576(-)
Zm00001d045746::9:36868211-36870212(+)
Zm00001d009393::8:62094520-62096521(+)
Zm00001d045534::9:25741867-25743868(+)
Zm00001d028785::1:46380391-46382392(-)
Zm00001d031182::1:181573853-181575854(+)
Zm00001d047761::9:141192548-141194549(+)
Zm00001d024400::10:68964989-68966990(+)
Zm00001d015702::5:108881098-108883099(+)
Zm00001d047449::9:130534395-130536396(+)
Zm00001d046630::9:99668176-99670177(-)
Zm00001d048366::9:155188292-155190293(+)
Zm00001d024679::10:83442408-83444409(+)
Zm00001d052203::4:183195920-183197921(-)
Zm00001d016694::5:172819584-172821585(-)
Zm00001d052653::4:196006854-196008855(+)
Zm00001d028565::1:39234993-39236994(+)
Zm00001d034688::1:300054670-300056671(-)
Zm00001d013424::5:11120808-11122809(+)
Zm00001d020485::7:118512871-118514872(-)
Zm00001d011150::8:140741065-140743066(-)
Zm00001d026036::10:136543978-136545979(+)
Zm00001d020064::7:89650424-89652425(-)
Zm00001d019934::7:77378845-77380846(-)
Zm00001d047165::9:120509116-120511117(+)
Zm00001d029705::1:83198089-83200090(+)
Zm00001d030893::1:166140456-166142457(+)
Zm00001d008736::8:18455246-18457247(+)
Zm00001d044581::3:232469117-232471118(+)
Zm00001d042966::3:185202649-185204650(+)
Zm00001d033653::1:269690936-269692937(+)
Zm00001d002271::2:9186521-9188522(+)
Zm00001d019090::7:15831674-15833675(-)
Zm00001d031269::1:184548476-184550477(-)
Zm00001d012937::5:2226952-2228953(+)
Zm00001d005762::2:187012641-187014642(-)
Zm00001d010255::8:106241861-106243862(-)
Zm00001d025261::10:111622053-111624054(-)
Zm00001d020040::7:87965585-87967586(-)
Zm00001d013150::5:5447941-5449942(+)
Zm00001d048115::9:150392284-150394285(+)
Zm00001d023952::10:31258053-31260054(-)
Zm00001d007960::2:244114214-244116215(-)
Zm00001d045540::9:25850724-25852725(+)
Zm00001d011197::8:142731975-142733976(+)
Zm00001d047990::9:147340127-147342128(+)
Zm00001d038476::6:158315631-158317632(-)
Zm00001d004042::2:78526768-78528769(+)
Zm00001d005172::2:162268986-162270987(-)
Zm00001d036322::6:84116654-84118655(-)
Zm00001d029011::1:54826098-54828099(-)
Zm00001d016333::5:157769137-157771138(+)
Zm00001d048099::9:150156791-150158792(-)
Zm00001d031458::1:190929836-190931837(-)
Zm00001d016845::5:178235449-178237450(+)
Zm00001d029020::1:55052006-55054007(+)
Zm00001d047939::9:145773648-145775649(+)
Zm00001d043808::3:210743954-210745955(+)
Zm00001d036520::6:91151039-91153040(+)
Zm00001d017692::5:204442728-204444729(+)
Zm00001d053659::4:238364839-238366840(-)
Zm00001d052852::4:202630913-202632914(-)
Zm00001d012685::8:178633801-178635802(+)
Zm00001d037770::6:136859406-136861407(+)
Zm00001d052458::4:190415022-190417023(-)
Zm00001d022176::7:171751146-171753147(-)
Zm00001d004588::2:120482778-120484779(+)
Zm00001d047727::9:140056757-140058758(+)
Zm00001d021790::7:163068620-163070621(+)
Zm00001d007679::2:237305895-237307896(-)
Zm00001d004270::2:98316564-98318565(+)
Zm00001d045958::9:49770286-49772287(+)
Zm00001d007769::2:239288330-239290331(+)
Zm00001d009693::8:76209666-76211667(+)
Zm00001d021613::7:158094995-158096996(-)
Zm00001d025258::10:111488225-111490226(+)
Zm00001d032715::1:235882202-235884203(-)
Zm00001d039727::3:13020127-13022128(-)
Zm00001d017213::5:189100580-189102581(-)
Zm00001d010728::8:126074601-126076602(+)
Zm00001d040513::3:47629728-47631729(-)
Zm00001d012660::8:178112979-178114980(-)
Zm00001d013095::5:4684054-4686055(-)
Zm00001d026165::10:140168158-140170159(+)
Zm00001d018034::5:212542155-212544156(+)
Zm00001d013622::5:15692975-15694976(-)
Zm00001d034278::1:288357519-288359520(-)
Zm00001d034890::1:304867162-304869163(+)
Zm00001d005030::2:154834681-154836682(-)
Zm00001d048794::4:5639078-5641079(+)
Zm00001d017379::5:193884201-193886202(-)
Zm00001d028986::1:53582823-53584824(-)
Zm00001d013692::5:17659516-17661517(+)
Zm00001d017323::5:192696440-192698441(+)
Zm00001d053888::4:243033584-243035585(-)
Zm00001d007209::2:224778513-224780514(+)
Zm00001d037838::6:139291877-139293878(-)
Zm00001d031545::1:193835179-193837180(-)
Zm00001d009879::8:86962913-86964914(+)
Zm00001d009730::8:78164628-78166629(+)
Zm00001d009027::8:30674740-30676741(+)
Zm00001d047983::9:147139454-147141455(-)
Zm00001d015703::5:109258747-109260748(+)
Zm00001d048404::9:155668561-155670562(+)
Zm00001d048621::4:1518371-1520372(+)
Zm00001d049880::4:50010836-50012837(-)
Zm00001d054039::4:245460702-245462703(-)
Zm00001d003309::2:39691610-39693611(+)
Zm00001d052202::4:183195920-183197921(-)
Zm00001d014065::5:31259223-31261224(-)
Zm00001d028889::1:49801018-49803019(+)
Zm00001d031187::1:181635594-181637595(-)
Zm00001d027717::1:12041088-12043089(+)
Zm00001d002283::2:9542122-9544123(+)
Zm00001d032253::1:219088496-219090497(+)
Zm00001d028233::1:27418967-27420968(+)
Zm00001d043443::3:200301985-200303986(-)
Zm00001d011174::8:141803830-141805831(+)
Zm00001d013983::5:27297515-27299516(-)
Zm00001d038396::6:156305430-156307431(+)
Zm00001d034254::1:288023049-288025050(+)
Zm00001d026593::10:148656334-148658335(-)
Zm00001d043047::3:187347483-187349484(-)
Zm00001d019111::7:17259549-17261550(+)
Zm00001d042618::3:174082896-174084897(+)
Zm00001d034224::1:287117185-287119186(+)
Zm00001d047776::9:141487712-141489713(-)
Zm00001d026658::10:149553364-149555365(-)
Zm00001d026487::10:146902509-146904510(-)
Zm00001d051161::4:146710088-146712089(-)
Zm00001d019472::7:35444793-35446794(+)
Zm00001d036337::6:84756470-84758471(-)
Zm00001d035895::6:58702856-58704857(+)
Zm00001d005751::2:186189521-186191522(+)
Zm00001d002542::2:15059905-15061906(+)
Zm00001d033539::1:266421318-266423319(-)
Zm00001d040359::3:39849315-39851316(-)
Zm00001d051269::4:151308206-151310207(+)
Zm00001d028579::1:39754958-39756959(-)
Zm00001d049623::4:37966266-37968267(+)
Zm00001d026277::10:142705753-142707754(+)
Zm00001d027352::1:3487905-3489906(+)
Zm00001d002258::2:9083881-9085882(-)
Zm00001d002275::2:9301216-9303217(+)
Zm00001d037608::6:131625023-131627024(-)
Zm00001d026633::10:149197213-149199214(+)
Zm00001d015272::5:82357899-82359900(+)
Zm00001d041634::3:130578505-130580506(-)
Zm00001d004396::2:108761762-108763763(-)
Zm00001d041083::3:96170831-96172832(-)
Zm00001d053986::4:244607817-244609818(-)
Zm00001d020623::7:125320085-125322086(+)
Zm00001d048836::4:6154987-6156988(-)
Zm00001d023741::10:18405844-18407845(-)
Zm00001d009177::8:41085083-41087084(+)
Zm00001d004015::2:75791493-75793494(-)
Zm00001d030681::1:152752746-152754747(-)
Zm00001d007767::2:239277468-239279469(-)
Zm00001d012816::5:788452-790453(+)
Zm00001d033317::1:258848840-258850841(+)
Zm00001d021015::7:140478441-140480442(+)
Zm00001d046172::9:68908282-68910283(-)
Zm00001d042362::3:163216411-163218412(-)
Zm00001d024909::10:94432994-94434995(-)
Zm00001d035447::6:25986300-25988301(+)
Zm00001d044201::3:221790237-221792238(+)
Zm00001d049055::4:14070812-14072813(+)
Zm00001d035820::6:53197947-53199948(+)
Zm00001d040358::3:39849315-39851316(-)
Zm00001d053939::4:243889720-243891721(-)
Zm00001d039614::3:9092250-9094251(-)
Zm00001d009201::8:42325673-42327674(+)
Zm00001d041926::3:143899798-143901799(+)
Zm00001d037396::6:124341655-124343656(+)
Zm00001d048514::9:157622799-157624800(+)
Zm00001d034828::1:303242817-303244818(-)
Zm00001d050515::4:95606730-95608731(+)
Zm00001d016100::5:144537322-144539323(+)
Zm00001d027589::1:8570744-8572745(+)
Zm00001d046960::9:113233796-113235797(+)
Zm00001d036965::6:107627056-107629057(-)
Zm00001d036736::6:99404791-99406792(+)
Zm00001d037274::6:119091651-119093652(+)
Zm00001d021444::7:152347350-152349351(+)
Zm00001d025963::10:134953701-134955702(+)
Zm00001d018525::5:222480825-222482826(-)
Zm00001d023659::10:13874965-13876966(+)
Zm00001d005147::2:161042609-161044610(-)
Zm00001d012922::5:1977262-1979263(+)
Zm00001d052354::4:187995721-187997722(-)
Zm00001d042653::3:175442592-175444593(-)
Zm00001d032101::1:212863074-212865075(-)
Zm00001d030131::1:108197145-108199146(-)
Zm00001d045629::9:29277683-29279684(+)
Zm00001d010262::8:106449172-106451173(-)
Zm00001d015570::5:98826549-98828550(+)
Zm00001d005244::2:165526657-165528658(-)
Zm00001d036152::6:74732606-74734607(+)
Zm00001d006906::2:219166447-219168448(+)
Zm00001d031845::1:203916873-203918874(-)
Zm00001d024034::10:38697327-38699328(+)
Zm00001d038582::6:160509807-160511808(-)
Zm00001d009572::8:71294890-71296891(-)
Zm00001d049571::4:35619155-35621156(+)
Zm00001d014446::5:47427071-47429072(-)
Zm00001d022564::7:180084691-180086692(-)
Zm00001d030295::1:120060190-120062191(-)
Zm00001d039280::3:970229-972230(+)
Zm00001d019124::7:18101324-18103325(+)
Zm00001d027871::1:16009757-16011758(-)
Zm00001d004560::2:118136348-118138349(+)
Zm00001d027472::1:6161109-6163110(-)
Zm00001d049346::4:27244547-27246548(-)
Zm00001d020826::7:133996191-133998192(+)
Zm00001d028438::1:34969107-34971108(+)
Zm00001d050642::4:109004657-109006658(+)
Zm00001d015058::5:73775287-73777288(-)
Zm00001d043025::3:186843341-186845342(-)
Zm00001d028693::1:43344558-43346559(-)
Zm00001d048070::9:149346442-149348443(-)
Zm00001d018961::7:10793544-10795545(+)
Zm00001d038796::6:164516674-164518675(-)
Zm00001d052211::4:183368650-183370651(+)
Zm00001d041767::3:136603355-136605356(-)
Zm00001d010031::8:96224603-96226604(+)
Zm00001d017085::5:184892687-184894688(-)
Zm00001d027533::1:7562958-7564959(+)
Zm00001d004426::2:110929977-110931978(-)
Zm00001d018050::5:213165384-213167385(-)
Zm00001d033558::1:267136720-267138721(-)
Zm00001d002056::2:5047167-5049168(-)
Zm00001d001895::2:2506231-2508232(-)
Zm00001d036420::6:87687829-87689830(-)
Zm00001d020500::7:119409500-119411501(+)
Zm00001d037724::6:135238617-135240618(+)
Zm00001d040911::3:78498827-78500828(+)
Zm00001d037461::6:126009252-126011253(+)
Zm00001d005563::2:178600763-178602764(+)
Zm00001d027475::1:6161109-6163110(-)
Zm00001d006657::2:213697447-213699448(+)
Zm00001d024723::10:85132656-85134657(-)
Zm00001d027729::1:12341787-12343788(-)
Zm00001d006547::2:210773607-210775608(+)
Zm00001d047562::9:135608170-135610171(-)
Zm00001d040912::3:78585815-78587816(+)
Zm00001d016196::5:150139734-150141735(+)
Zm00001d051250::4:150567514-150569515(+)
Zm00001d051949::4:175080657-175082658(+)
Zm00001d046913::9:110231832-110233833(-)
Zm00001d019147::7:19138714-19140715(+)
```
