## Supplementary material for "A comprehensive map of preferentially located motifs reveals distinct proximal *cis*-regulatory elements in plants": CCCTCGAC_containing_gene_set.txt

```
#Occurences of CCCTCGAC between 161 and 250 (positions relative to the transcription start site)
#169 sequences with CCCTCGAC in this interval
#0.65% of the sequences in promoter set with CCCTCGAC (set with 25847 sequences)
Zm00001d018581::5:223684319-223686320(+)
Zm00001d021587::7:157214677-157216678(+)
Zm00001d051951::4:175146242-175148243(+)
Zm00001d046135::9:65844658-65846659(-)
Zm00001d015627::5:102008834-102010835(-)
Zm00001d004118::2:83748911-83750912(+)
Zm00001d043591::3:204506053-204508054(+)
Zm00001d040515::3:47729873-47731874(+)
Zm00001d048320::9:154479580-154481581(-)
Zm00001d029176::1:61007188-61009189(-)
Zm00001d003308::2:39663332-39665333(-)
Zm00001d039046::6:169220100-169222101(+)
Zm00001d012495::8:175484333-175486334(-)
Zm00001d018333::5:218600873-218602874(-)
Zm00001d026544::10:147966903-147968904(-)
Zm00001d033578::1:267643349-267645350(+)
Zm00001d051550::4:162309626-162311627(-)
Zm00001d053563::4:234361383-234363384(-)
Zm00001d033753::1:272919333-272921334(-)
Zm00001d047683::9:139198081-139200082(-)
Zm00001d042747::3:178856871-178858872(+)
Zm00001d010604::8:121655398-121657399(+)
Zm00001d008517::8:11272251-11274252(+)
Zm00001d047839::9:143010154-143012155(+)
Zm00001d003173::2:34478842-34480843(+)
Zm00001d027845::1:15012449-15014450(+)
Zm00001d027706::1:11582561-11584562(+)
Zm00001d046656::9:100694613-100696614(+)
Zm00001d053876::4:242710903-242712904(-)
Zm00001d042498::3:169636607-169638608(+)
Zm00001d014280::5:39178429-39180430(-)
Zm00001d022193::7:172488693-172490694(-)
Zm00001d025170::10:107469450-107471451(+)
Zm00001d049190::4:19775642-19777643(-)
Zm00001d015976::5:135876475-135878476(+)
Zm00001d047583::9:136357168-136359169(+)
Zm00001d052931::4:205256357-205258358(-)
Zm00001d003462::2:45034661-45036662(+)
Zm00001d018916::7:9220710-9222711(-)
Zm00001d016496::5:164801205-164803206(-)
Zm00001d053221::4:220728338-220730339(-)
Zm00001d012273::8:171682869-171684870(+)
Zm00001d034206::1:286758765-286760766(-)
Zm00001d038274::6:153038757-153040758(+)
Zm00001d012479::8:175278147-175280148(+)
Zm00001d047279::9:125382428-125384429(-)
Zm00001d008871::8:23385319-23387320(+)
Zm00001d020647::7:126457599-126459600(-)
Zm00001d022581::7:180313344-180315345(+)
Zm00001d003174::2:34500384-34502385(+)
Zm00001d050069::4:63831056-63833057(+)
Zm00001d032056::1:210964709-210966710(+)
Zm00001d019473::7:35501428-35503429(+)
Zm00001d013629::5:15855038-15857039(+)
Zm00001d015101::5:75372511-75374512(+)
Zm00001d001902::2:2631859-2633860(+)
Zm00001d047153::9:120186013-120188014(+)
Zm00001d045373::9:19996094-19998095(+)
Zm00001d022269::7:174016120-174018121(+)
Zm00001d044271::3:223460029-223462030(+)
Zm00001d044243::3:222862586-222864587(-)
Zm00001d049621::4:37863281-37865282(+)
Zm00001d023669::10:14592604-14594605(+)
Zm00001d033579::1:267653811-267655812(-)
Zm00001d049450::4:30708172-30710173(-)
Zm00001d003106::2:32425562-32427563(+)
Zm00001d008376::8:6708103-6710104(-)
Zm00001d038449::6:157425757-157427758(+)
Zm00001d005952::2:193765377-193767378(-)
Zm00001d053255::4:222640005-222642006(-)
Zm00001d013498::5:12807349-12809350(-)
Zm00001d048890::4:7207972-7209973(+)
Zm00001d009431::8:64111364-64113365(-)
Zm00001d002680::2:19120602-19122603(-)
Zm00001d021444::7:152347350-152349351(+)
Zm00001d004836::2:142524659-142526660(+)
Zm00001d021433::7:152096850-152098851(-)
Zm00001d049888::4:50692589-50694590(-)
Zm00001d031600::1:195877206-195879207(-)
Zm00001d008236::8:2196914-2198915(+)
Zm00001d022396::7:176695865-176697866(-)
Zm00001d004798::2:140006963-140008964(+)
Zm00001d007301::2:227278407-227280408(+)
Zm00001d040213::3:32151631-32153632(-)
Zm00001d003744::2:57105300-57107301(-)
Zm00001d023469::10:6641181-6643182(-)
Zm00001d045500::9:24650765-24652766(-)
Zm00001d006306::2:204112806-204114807(+)
Zm00001d004907::2:147969878-147971879(-)
Zm00001d042914::3:183829653-183831654(-)
Zm00001d014330::5:41123391-41125392(-)
Zm00001d011379::8:149104173-149106174(-)
Zm00001d015975::5:135868534-135870535(+)
Zm00001d023908::10:27505004-27507005(-)
Zm00001d002898::2:26128648-26130649(-)
Zm00001d010556::8:120213073-120215074(+)
Zm00001d022097::7:170216551-170218552(+)
Zm00001d020230::7:101293869-101295870(+)
Zm00001d009326::8:56106195-56108196(+)
Zm00001d027359::1:3660750-3662751(-)
Zm00001d027310::1:2652588-2654589(-)
Zm00001d036122::6:73248881-73250882(-)
Zm00001d012806::5:389191-391192(-)
Zm00001d028760::1:45799345-45801346(+)
Zm00001d036123::6:73403371-73405372(-)
Zm00001d029487::1:72826817-72828818(+)
Zm00001d047853::9:143474044-143476045(-)
Zm00001d007058::2:220980997-220982998(+)
Zm00001d029078::1:57269154-57271155(-)
Zm00001d003426::2:43981918-43983919(-)
Zm00001d041568::3:127513624-127515625(-)
Zm00001d038139::6:149205906-149207907(-)
Zm00001d009493::8:67175647-67177648(+)
Zm00001d034175::1:285708545-285710546(-)
Zm00001d026649::10:149383668-149385669(-)
Zm00001d004716::2:133457101-133459102(-)
Zm00001d017953::5:210783781-210785782(+)
Zm00001d004036::2:77704237-77706238(+)
Zm00001d040743::3:61380088-61382089(-)
Zm00001d031854::1:204235026-204237027(+)
Zm00001d001883::2:2343424-2345425(+)
Zm00001d050003::4:58846875-58848876(+)
Zm00001d019643::7:47835870-47837871(+)
Zm00001d011929::8:164791531-164793532(+)
Zm00001d045375::9:20006582-20008583(-)
Zm00001d048133::9:150628341-150630342(+)
Zm00001d041643::3:131244326-131246327(-)
Zm00001d036125::6:73478633-73480634(-)
Zm00001d046200::9:71543780-71545781(-)
Zm00001d031816::1:202756565-202758566(-)
Zm00001d001979::2:3826067-3828068(-)
Zm00001d034636::1:298595544-298597545(-)
Zm00001d036013::6:66083997-66085998(+)
Zm00001d011188::8:142402702-142404703(-)
Zm00001d006474::2:209343623-209345624(-)
Zm00001d006420::2:207445120-207447121(+)
Zm00001d008726::8:17933632-17935633(-)
Zm00001d003379::2:42235043-42237044(-)
Zm00001d024440::10:70864678-70866679(+)
Zm00001d043997::3:216106247-216108248(+)
Zm00001d043666::3:206542937-206544938(+)
Zm00001d029321::1:65856472-65858473(-)
Zm00001d053748::4:240405820-240407821(+)
Zm00001d011204::8:142920101-142922102(+)
Zm00001d029103::1:58169269-58171270(+)
Zm00001d003084::2:31606825-31608826(-)
Zm00001d041649::3:131638316-131640317(-)
Zm00001d048174::9:151405168-151407169(-)
Zm00001d005156::2:161499121-161501122(-)
Zm00001d049627::4:38063658-38065659(+)
Zm00001d032160::1:214974876-214976877(+)
Zm00001d030438::1:133026254-133028255(-)
Zm00001d046487::9:92059759-92061760(+)
Zm00001d028748::1:45260228-45262229(+)
Zm00001d027265::1:1010754-1012755(+)
Zm00001d025149::10:106637758-106639759(-)
Zm00001d043159::3:190367655-190369656(+)
Zm00001d005573::2:178932919-178934920(-)
Zm00001d011325::8:146693543-146695544(-)
Zm00001d005831::2:190290726-190292727(-)
Zm00001d050104::4:65818612-65820613(-)
Zm00001d027456::1:5662588-5664589(-)
Zm00001d009181::8:41307871-41309872(+)
Zm00001d024687::10:83603045-83605046(+)
Zm00001d028183::1:25731826-25733827(-)
Zm00001d038891::6:166506563-166508564(-)
Zm00001d040309::3:37106194-37108195(+)
Zm00001d042908::3:183665898-183667899(+)
Zm00001d033340::1:259600162-259602163(+)
```
