## Supplementary material for "A comprehensive map of preferentially located motifs reveals distinct proximal *cis*-regulatory elements in plants": CCCTCGTT_containing_gene_set.txt

```
#Occurences of CCCTCGTT between -40 and 34 (positions relative to the transcription start site)
#94 sequences with CCCTCGTT in this interval
#0.36% of the sequences in promoter set with CCCTCGTT (set with 25847 sequences)
Zm00001d011580::8:154897153-154899154(+)
Zm00001d030342::1:123467303-123469304(-)
Zm00001d020431::7:113768639-113770640(-)
Zm00001d011741::8:160443844-160445845(-)
Zm00001d025060::10:102182354-102184355(+)
Zm00001d039786::3:14618166-14620167(-)
Zm00001d032671::1:233742576-233744577(+)
Zm00001d004790::2:139439435-139441436(+)
Zm00001d009418::8:63660566-63662567(-)
Zm00001d003157::2:33984282-33986283(-)
Zm00001d023465::10:6431513-6433514(-)
Zm00001d021791::7:163080820-163082821(-)
Zm00001d044983::9:9314734-9316735(+)
Zm00001d002725::2:20510892-20512893(+)
Zm00001d002964::2:28240797-28242798(-)
Zm00001d022300::7:174754555-174756556(-)
Zm00001d029811::1:88032361-88034362(-)
Zm00001d011579::8:154887687-154889688(+)
Zm00001d014785::5:63014958-63016959(+)
Zm00001d019648::7:47993371-47995372(-)
Zm00001d030362::1:126245728-126247729(-)
Zm00001d027373::1:3958799-3960800(+)
Zm00001d034883::1:304653138-304655139(+)
Zm00001d007059::2:221004486-221006487(+)
Zm00001d003516::2:46382937-46384938(-)
Zm00001d048354::9:154872414-154874415(-)
Zm00001d050664::4:113003491-113005492(-)
Zm00001d036285::6:81826447-81828448(-)
Zm00001d041269::3:109534614-109536615(+)
Zm00001d009803::8:82159157-82161158(-)
Zm00001d038623::6:161123355-161125356(-)
Zm00001d048135::9:150648337-150650338(+)
Zm00001d051018::4:137142199-137144200(-)
Zm00001d016737::5:174725607-174727608(+)
Zm00001d012359::8:172992013-172994014(-)
Zm00001d017516::5:198492473-198494474(-)
Zm00001d036867::6:104871200-104873201(-)
Zm00001d020941::7:137276638-137278639(-)
Zm00001d021718::7:161352494-161354495(+)
Zm00001d045706::9:34495169-34497170(+)
Zm00001d048391::9:155409193-155411194(+)
Zm00001d031437::1:190178355-190180356(+)
Zm00001d051584::4:163369984-163371985(-)
Zm00001d010615::8:121863144-121865145(-)
Zm00001d005695::2:183658938-183660939(-)
Zm00001d016332::5:157725510-157727511(-)
Zm00001d047399::9:128751114-128753115(-)
Zm00001d013632::5:15875266-15877267(-)
Zm00001d045487::9:24296707-24298708(-)
Zm00001d005008::2:153455900-153457901(+)
Zm00001d041632::3:130483853-130485854(+)
Zm00001d027541::1:7882858-7884859(-)
Zm00001d002414::2:12236353-12238354(-)
Zm00001d029446::1:70974350-70976351(-)
Zm00001d038343::6:154897204-154899205(-)
Zm00001d019186::7:20832095-20834096(+)
Zm00001d050347::4:82703661-82705662(-)
Zm00001d010703::8:125104535-125106536(-)
Zm00001d018474::5:221424415-221426416(-)
Zm00001d017026::5:183078249-183080250(+)
Zm00001d040396::3:41249042-41251043(-)
Zm00001d032732::1:236506972-236508973(+)
Zm00001d017666::5:203489489-203491490(-)
Zm00001d014084::5:31805005-31807006(+)
Zm00001d044426::3:227711689-227713690(+)
Zm00001d035234::6:15906722-15908723(+)
Zm00001d031332::1:186380382-186382383(-)
Zm00001d035820::6:53197947-53199948(+)
Zm00001d001909::2:2777724-2779725(+)
Zm00001d034368::1:291053948-291055949(+)
Zm00001d013221::5:6713538-6715539(+)
Zm00001d026261::10:142295978-142297979(-)
Zm00001d009850::8:85070625-85072626(-)
Zm00001d003427::2:43981071-43983072(+)
Zm00001d035224::6:14930193-14932194(-)
Zm00001d032100::1:212821627-212823628(+)
Zm00001d010204::8:103922069-103924070(+)
Zm00001d004517::2:116131938-116133939(+)
Zm00001d019991::7:83411469-83413470(+)
Zm00001d045430::9:21880427-21882428(-)
Zm00001d052218::4:183559402-183561403(+)
Zm00001d027421::1:4902870-4904871(-)
Zm00001d034172::1:285665463-285667464(-)
Zm00001d014272::5:38677464-38679465(-)
Zm00001d007107::2:222400894-222402895(-)
Zm00001d017902::5:209823434-209825435(-)
Zm00001d020937::7:137156537-137158538(-)
Zm00001d038106::6:148099109-148101110(-)
Zm00001d018423::5:220522601-220524602(-)
Zm00001d049647::4:38603548-38605549(-)
Zm00001d043949::3:214565580-214567581(-)
Zm00001d027659::1:10347612-10349613(+)
Zm00001d051080::4:141100889-141102890(+)
Zm00001d017306::5:192241905-192243906(+)
```
