## Supplementary material for "A comprehensive map of preferentially located motifs reveals distinct proximal *cis*-regulatory elements in plants": CCCTGCCT_containing_gene_set.txt

```
#Occurences of CCCTGCCT between -29 and 105 (positions relative to the transcription start site)
#339 sequences with CCCTGCCT in this interval
#1.31% of the sequences in promoter set with CCCTGCCT (set with 25847 sequences)
Zm00001d028214::1:26613523-26615524(-)
Zm00001d047276::9:125268706-125270707(+)
Zm00001d027571::1:8290731-8292732(-)
Zm00001d047053::9:116758767-116760768(-)
Zm00001d034551::1:296045416-296047417(-)
Zm00001d014761::5:61863994-61865995(-)
Zm00001d013371::5:9979915-9981916(-)
Zm00001d038326::6:154557924-154559925(+)
Zm00001d033589::1:267976743-267978744(-)
Zm00001d026344::10:143886546-143888547(-)
Zm00001d002994::2:28977411-28979412(+)
Zm00001d012128::8:168570451-168572452(+)
Zm00001d033364::1:260339396-260341397(+)
Zm00001d047785::9:141760930-141762931(-)
Zm00001d026594::10:148668497-148670498(+)
Zm00001d049239::4:22370273-22372274(+)
Zm00001d006749::2:215840556-215842557(-)
Zm00001d025864::10:131916681-131918682(-)
Zm00001d045675::9:32690187-32692188(-)
Zm00001d043534::3:203068923-203070924(+)
Zm00001d029482::1:72602272-72604273(-)
Zm00001d009789::8:81397278-81399279(+)
Zm00001d004392::2:108535071-108537072(-)
Zm00001d012792::8:181084830-181086831(-)
Zm00001d017128::5:186380482-186382483(+)
Zm00001d022400::7:176812766-176814767(+)
Zm00001d038262::6:152610924-152612925(-)
Zm00001d052796::4:201215676-201217677(-)
Zm00001d029084::1:57445045-57447046(+)
Zm00001d015531::5:96223379-96225380(-)
Zm00001d004048::2:78971843-78973844(+)
Zm00001d018562::5:223258597-223260598(+)
Zm00001d025020::10:99998008-100000009(-)
Zm00001d013271::5:7531017-7533018(-)
Zm00001d020364::7:109506258-109508259(+)
Zm00001d017066::5:184307162-184309163(-)
Zm00001d026402::10:145301296-145303297(+)
Zm00001d018904::7:8851438-8853439(+)
Zm00001d026591::10:148628352-148630353(-)
Zm00001d025771::10:129059316-129061317(+)
Zm00001d021788::7:162997642-162999643(+)
Zm00001d039138::6:170945268-170947269(+)
Zm00001d036416::6:87487092-87489093(-)
Zm00001d038536::6:159536061-159538062(+)
Zm00001d029050::1:56109628-56111629(-)
Zm00001d049640::4:38546252-38548253(+)
Zm00001d022225::7:173086924-173088925(-)
Zm00001d003261::2:38256453-38258454(+)
Zm00001d052756::4:199892459-199894460(+)
Zm00001d021470::7:153079058-153081059(-)
Zm00001d022547::7:179787792-179789793(-)
Zm00001d009436::8:64433195-64435196(-)
Zm00001d033642::1:269399662-269401663(-)
Zm00001d050754::4:121059422-121061423(+)
Zm00001d016479::5:164244512-164246513(+)
Zm00001d003277::2:38571021-38573022(+)
Zm00001d010478::8:117176714-117178715(-)
Zm00001d048210::9:152565357-152567358(+)
Zm00001d003148::2:33772687-33774688(+)
Zm00001d010525::8:119255294-119257295(+)
Zm00001d047290::9:125661866-125663867(+)
Zm00001d049954::4:55311150-55313151(-)
Zm00001d045993::9:53077763-53079764(-)
Zm00001d052221::4:183592118-183594119(+)
Zm00001d038988::6:168295201-168297202(+)
Zm00001d040422::3:42670780-42672781(+)
Zm00001d040056::3:25351565-25353566(+)
Zm00001d020344::7:108006348-108008349(+)
Zm00001d013801::5:20675595-20677596(-)
Zm00001d038014::6:145192103-145194104(-)
Zm00001d016814::5:177041673-177043674(-)
Zm00001d019498::7:37888487-37890488(-)
Zm00001d020420::7:112921993-112923994(-)
Zm00001d030856::1:163639464-163641465(-)
Zm00001d029136::1:60092927-60094928(-)
Zm00001d042560::3:171823399-171825400(-)
Zm00001d034345::1:290275555-290277556(-)
Zm00001d029525::1:74658229-74660230(-)
Zm00001d032371::1:224161702-224163703(+)
Zm00001d031318::1:185914035-185916036(+)
Zm00001d047783::9:141700576-141702577(-)
Zm00001d045385::9:20250155-20252156(-)
Zm00001d003309::2:39691610-39693611(+)
Zm00001d037546::6:128893015-128895016(+)
Zm00001d012718::8:179123672-179125673(-)
Zm00001d028830::1:47988127-47990128(-)
Zm00001d003701::2:55229172-55231173(-)
Zm00001d034842::1:303640476-303642477(-)
Zm00001d035920::6:60310944-60312945(-)
Zm00001d028494::1:37046770-37048771(+)
Zm00001d026311::10:143364294-143366295(+)
Zm00001d020043::7:88468572-88470573(-)
Zm00001d001916::2:2818625-2820626(-)
Zm00001d014255::5:38315446-38317447(+)
Zm00001d040026::3:23370701-23372702(-)
Zm00001d037139::6:113734308-113736309(-)
Zm00001d004744::2:135505503-135507504(-)
Zm00001d030068::1:103200698-103202699(+)
Zm00001d049365::4:27944903-27946904(-)
Zm00001d032292::1:220642032-220644033(-)
Zm00001d044915::9:7174213-7176214(-)
Zm00001d034621::1:298056473-298058474(+)
Zm00001d026588::10:148414904-148416905(-)
Zm00001d003312::2:39758290-39760291(+)
Zm00001d003012::2:29403672-29405673(-)
Zm00001d019404::7:32443018-32445019(+)
Zm00001d035505::6:29706647-29708648(+)
Zm00001d017094::5:185235379-185237380(+)
Zm00001d051567::4:162924408-162926409(-)
Zm00001d007889::2:241880284-241882285(-)
Zm00001d036080::6:71038694-71040695(+)
Zm00001d023677::10:15028680-15030681(+)
Zm00001d003457::2:44954297-44956298(-)
Zm00001d011713::8:159578085-159580086(-)
Zm00001d034595::1:297416389-297418390(+)
Zm00001d040164::3:29857803-29859804(-)
Zm00001d016154::5:147358196-147360197(-)
Zm00001d021893::7:165542161-165544162(-)
Zm00001d002629::2:17325157-17327158(+)
Zm00001d028337::1:31113981-31115982(-)
Zm00001d049252::4:22935100-22937101(-)
Zm00001d009030::8:30789000-30791001(+)
Zm00001d021993::7:167646973-167648974(-)
Zm00001d033170::1:252775687-252777688(+)
Zm00001d005026::2:154613259-154615260(+)
Zm00001d012896::5:1723643-1725644(-)
Zm00001d041514::3:125121307-125123308(+)
Zm00001d032500::1:228446547-228448548(-)
Zm00001d001927::2:3062257-3064258(-)
Zm00001d016705::5:173177871-173179872(+)
Zm00001d012840::5:994196-996197(-)
Zm00001d023299::10:2350529-2352530(+)
Zm00001d011105::8:139097558-139099559(-)
Zm00001d004016::2:75790731-75792732(+)
Zm00001d036968::6:107785719-107787720(-)
Zm00001d038582::6:160509807-160511808(-)
Zm00001d007396::2:230698417-230700418(-)
Zm00001d003166::2:34246260-34248261(+)
Zm00001d018687::7:2639889-2641890(+)
Zm00001d008941::8:26179517-26181518(-)
Zm00001d037731::6:135519318-135521319(+)
Zm00001d032451::1:226931016-226933017(+)
Zm00001d036459::6:89228178-89230179(+)
Zm00001d039901::3:18650124-18652125(-)
Zm00001d015135::5:76821926-76823927(+)
Zm00001d041911::3:143117881-143119882(+)
Zm00001d042143::3:153384367-153386368(+)
Zm00001d029181::1:61376680-61378681(-)
Zm00001d017125::5:186170289-186172290(+)
Zm00001d030508::1:140234049-140236050(+)
Zm00001d003675::2:53668147-53670148(-)
Zm00001d020533::7:121235654-121237655(+)
Zm00001d010530::8:119421580-119423581(+)
Zm00001d018061::5:213494288-213496289(+)
Zm00001d001780::2:716776-718777(-)
Zm00001d040209::3:32075342-32077343(+)
Zm00001d014369::5:43355170-43357171(+)
Zm00001d002131::2:6429242-6431243(-)
Zm00001d051493::4:160332831-160334832(-)
Zm00001d027472::1:6161109-6163110(-)
Zm00001d027329::1:3030492-3032493(+)
Zm00001d016704::5:173178347-173180348(-)
Zm00001d026382::10:144821602-144823603(-)
Zm00001d022006::7:167848329-167850330(-)
Zm00001d045344::9:19253597-19255598(-)
Zm00001d012457::8:174856484-174858485(-)
Zm00001d021991::7:167630629-167632630(-)
Zm00001d025979::10:135123456-135125457(+)
Zm00001d037693::6:134211471-134213472(+)
Zm00001d008248::8:2560918-2562919(+)
Zm00001d052632::4:195420470-195422471(+)
Zm00001d051269::4:151308206-151310207(+)
Zm00001d026132::10:139322820-139324821(+)
Zm00001d017409::5:195096021-195098022(+)
Zm00001d024303::10:62901886-62903887(+)
Zm00001d054015::4:245186840-245188841(-)
Zm00001d028560::1:39153435-39155436(+)
Zm00001d042526::3:170859865-170861866(+)
Zm00001d015359::5:86224766-86226767(-)
Zm00001d046345::9:82057198-82059199(+)
Zm00001d036107::6:72484116-72486117(+)
Zm00001d017886::5:209620899-209622900(+)
Zm00001d037425::6:125127574-125129575(-)
Zm00001d051839::4:171795909-171797910(-)
Zm00001d033629::1:269166270-269168271(+)
Zm00001d045565::9:26891801-26893802(+)
Zm00001d002696::2:19455950-19457951(-)
Zm00001d037610::6:131676233-131678234(+)
Zm00001d032250::1:218944748-218946749(+)
Zm00001d041414::3:117919512-117921513(+)
Zm00001d023720::10:16778278-16780279(+)
Zm00001d011122::8:139571250-139573251(-)
Zm00001d011478::8:151703497-151705498(+)
Zm00001d012170::8:169432673-169434674(-)
Zm00001d013255::5:7178482-7180483(-)
Zm00001d045350::9:19285812-19287813(-)
Zm00001d032533::1:229829636-229831637(-)
Zm00001d049355::4:27736667-27738668(+)
Zm00001d013863::5:23268199-23270200(-)
Zm00001d029627::1:80559486-80561487(-)
Zm00001d033149::1:252128491-252130492(+)
Zm00001d053930::4:243753226-243755227(+)
Zm00001d015212::5:79570075-79572076(-)
Zm00001d028965::1:53176420-53178421(-)
Zm00001d013033::5:3493333-3495334(-)
Zm00001d036129::6:73778821-73780822(+)
Zm00001d014513::5:51112697-51114698(+)
Zm00001d037148::6:113943413-113945414(+)
Zm00001d044253::3:223075331-223077332(-)
Zm00001d028262::1:28391300-28393301(+)
Zm00001d027435::1:5201247-5203248(+)
Zm00001d032616::1:232178777-232180778(-)
Zm00001d044033::3:217278739-217280740(+)
Zm00001d027612::1:9012885-9014886(-)
Zm00001d014697::5:59820056-59822057(-)
Zm00001d014788::5:63153360-63155361(-)
Zm00001d007259::2:225982137-225984138(+)
Zm00001d014309::5:40500250-40502251(+)
Zm00001d029529::1:74916580-74918581(+)
Zm00001d011876::8:163612739-163614740(+)
Zm00001d021142::7:143937348-143939349(+)
Zm00001d009954::8:92229572-92231573(-)
Zm00001d011517::8:153166570-153168571(-)
Zm00001d004755::2:136498743-136500744(-)
Zm00001d005053::2:156309884-156311885(-)
Zm00001d053861::4:242510881-242512882(+)
Zm00001d050284::4:78466636-78468637(+)
Zm00001d027761::1:13025708-13027709(+)
Zm00001d026022::10:136259828-136261829(-)
Zm00001d010639::8:122779321-122781322(+)
Zm00001d046004::9:53384449-53386450(+)
Zm00001d047677::9:139086954-139088955(+)
Zm00001d041610::3:129612256-129614257(-)
Zm00001d008749::8:18953332-18955333(-)
Zm00001d012036::8:166916105-166918106(+)
Zm00001d012052::8:167252217-167254218(-)
Zm00001d022586::7:180350259-180352260(+)
Zm00001d002012::2:4335708-4337709(-)
Zm00001d037807::6:138379796-138381797(+)
Zm00001d027296::1:2112977-2114978(-)
Zm00001d019185::7:20693900-20695901(+)
Zm00001d017130::5:186475047-186477048(+)
Zm00001d011428::8:150250508-150252509(+)
Zm00001d013459::5:12106217-12108218(+)
Zm00001d002272::2:9198002-9200003(-)
Zm00001d006106::2:198197054-198199055(+)
Zm00001d029059::1:56741655-56743656(+)
Zm00001d031534::1:193347536-193349537(-)
Zm00001d033360::1:260209175-260211176(+)
Zm00001d011487::8:152077204-152079205(-)
Zm00001d007728::2:238243319-238245320(-)
Zm00001d045558::9:26667027-26669028(-)
Zm00001d047782::9:141645265-141647266(-)
Zm00001d022423::7:177359240-177361241(-)
Zm00001d033967::1:279845128-279847129(-)
Zm00001d036410::6:87199239-87201240(-)
Zm00001d020185::7:98451241-98453242(-)
Zm00001d038287::6:153411031-153413032(+)
Zm00001d032469::1:227678605-227680606(+)
Zm00001d049768::4:43895421-43897422(-)
Zm00001d032547::1:230143928-230145929(-)
Zm00001d012591::8:176957712-176959713(-)
Zm00001d041484::3:123248651-123250652(-)
Zm00001d042809::3:180806006-180808007(-)
Zm00001d019266::7:24822099-24824100(-)
Zm00001d052089::4:179112930-179114931(-)
Zm00001d007786::2:239628491-239630492(-)
Zm00001d012258::8:171226877-171228878(+)
Zm00001d013147::5:5421379-5423380(-)
Zm00001d033857::1:276047006-276049007(-)
Zm00001d018088::5:213991683-213993684(-)
Zm00001d052758::4:199901730-199903731(-)
Zm00001d010282::8:107275721-107277722(-)
Zm00001d044208::3:221911873-221913874(-)
Zm00001d008700::8:17398364-17400365(-)
Zm00001d035208::6:9910367-9912368(-)
Zm00001d005594::2:180119638-180121639(+)
Zm00001d048834::4:6141753-6143754(-)
Zm00001d041857::3:141375275-141377276(-)
Zm00001d010491::8:117738843-117740844(+)
Zm00001d014157::5:34364223-34366224(-)
Zm00001d027300::1:2240937-2242938(-)
Zm00001d008456::8:9213647-9215648(-)
Zm00001d043667::3:206707689-206709690(+)
Zm00001d018297::5:218093098-218095099(-)
Zm00001d022378::7:176431388-176433389(+)
Zm00001d051475::4:159944200-159946201(-)
Zm00001d035416::6:24679700-24681701(-)
Zm00001d042245::3:157385208-157387209(-)
Zm00001d030266::1:117618432-117620433(+)
Zm00001d041957::3:145606792-145608793(-)
Zm00001d012306::8:172153034-172155035(+)
Zm00001d054011::4:245095436-245097437(-)
Zm00001d007069::2:221369927-221371928(-)
Zm00001d042432::3:167031543-167033544(+)
Zm00001d029515::1:74093972-74095973(+)
Zm00001d031479::1:191383007-191385008(-)
Zm00001d023237::10:1100373-1102374(-)
Zm00001d001880::2:2259162-2261163(+)
Zm00001d051435::4:158472633-158474634(-)
Zm00001d016963::5:181490430-181492431(+)
Zm00001d052749::4:199663580-199665581(+)
Zm00001d022073::7:169487543-169489544(+)
Zm00001d009931::8:90448925-90450926(+)
Zm00001d038443::6:157377622-157379623(+)
Zm00001d038504::6:158801660-158803661(-)
Zm00001d026687::10:149950651-149952652(-)
Zm00001d040652::3:56438292-56440293(-)
Zm00001d048294::9:154023783-154025784(+)
Zm00001d044619::3:233475847-233477848(-)
Zm00001d039065::6:169489684-169491685(+)
Zm00001d018794::7:5358708-5360709(-)
Zm00001d042272::3:158447163-158449164(-)
Zm00001d017941::5:210496672-210498673(+)
Zm00001d002600::2:16455918-16457919(-)
Zm00001d018336::5:218717021-218719022(-)
Zm00001d005394::2:172198788-172200789(+)
Zm00001d050140::4:68709110-68711111(-)
Zm00001d034225::1:287118875-287120876(+)
Zm00001d027446::1:5489980-5491981(+)
Zm00001d046889::9:108896344-108898345(-)
Zm00001d001831::2:1615565-1617566(+)
Zm00001d032360::1:223964565-223966566(+)
Zm00001d010727::8:126051316-126053317(-)
Zm00001d024047::10:39663039-39665040(+)
Zm00001d045341::9:19223529-19225530(-)
Zm00001d035741::6:44430407-44432408(+)
Zm00001d013005::5:3000324-3002325(-)
Zm00001d015394::5:88144663-88146664(+)
Zm00001d011197::8:142731975-142733976(+)
Zm00001d013555::5:14175777-14177778(-)
Zm00001d003288::2:38816769-38818770(-)
Zm00001d033297::1:258048135-258050136(-)
Zm00001d034847::1:303728012-303730013(+)
Zm00001d023258::10:1503453-1505454(-)
Zm00001d031745::1:200649079-200651080(-)
Zm00001d027475::1:6161109-6163110(-)
Zm00001d041556::3:127118014-127120015(-)
Zm00001d033396::1:261793540-261795541(-)
```
