## Supplementary material for "A comprehensive map of preferentially located motifs reveals distinct proximal *cis*-regulatory elements in plants": CCCTGGTA_containing_gene_set.txt

```
#Occurences of CCCTGGTA between 287 and 414 (positions relative to the transcription start site)
#82 sequences with CCCTGGTA in this interval
#0.32% of the sequences in promoter set with CCCTGGTA (set with 25847 sequences)
Zm00001d033824::1:274821908-274823909(-)
Zm00001d007684::2:237388892-237390893(-)
Zm00001d051791::4:169877725-169879726(+)
Zm00001d006808::2:217124944-217126945(+)
Zm00001d053180::4:218446585-218448586(+)
Zm00001d046665::9:101211942-101213943(+)
Zm00001d026143::10:139604574-139606575(+)
Zm00001d011781::8:161470699-161472700(+)
Zm00001d048157::9:151094333-151096334(-)
Zm00001d043591::3:204506053-204508054(+)
Zm00001d050022::4:60691209-60693210(+)
Zm00001d030333::1:122965354-122967355(-)
Zm00001d010631::8:122409655-122411656(-)
Zm00001d027303::1:2293484-2295485(-)
Zm00001d050717::4:118683207-118685208(-)
Zm00001d029441::1:70617619-70619620(+)
Zm00001d028085::1:22421387-22423388(+)
Zm00001d046890::9:109051152-109053153(-)
Zm00001d008855::8:22738150-22740151(+)
Zm00001d043783::3:210146608-210148609(-)
Zm00001d034788::1:302332193-302334194(-)
Zm00001d008185::8:639507-641508(-)
Zm00001d031171::1:180494742-180496743(-)
Zm00001d041272::3:109596237-109598238(-)
Zm00001d026521::10:147486841-147488842(-)
Zm00001d052323::4:187097213-187099214(+)
Zm00001d048501::9:157418864-157420865(+)
Zm00001d021231::7:146609950-146611951(-)
Zm00001d009138::8:38825300-38827301(+)
Zm00001d039089::6:169786866-169788867(-)
Zm00001d031217::1:182492016-182494017(-)
Zm00001d041575::3:127821615-127823616(-)
Zm00001d046973::9:113653144-113655145(-)
Zm00001d005546::2:178205965-178207966(-)
Zm00001d042732::3:178484288-178486289(+)
Zm00001d005992::2:194904386-194906387(+)
Zm00001d027479::1:6250855-6252856(-)
Zm00001d013609::5:15310310-15312311(+)
Zm00001d043779::3:209986152-209988153(+)
Zm00001d049629::4:38132147-38134148(+)
Zm00001d036417::6:87638170-87640171(+)
Zm00001d009640::8:74049314-74051315(-)
Zm00001d031677::1:198452457-198454458(+)
Zm00001d006839::2:217679987-217681988(+)
Zm00001d048159::9:151144002-151146003(-)
Zm00001d049687::4:40264807-40266808(-)
Zm00001d036940::6:106868520-106870521(+)
Zm00001d045861::9:44258017-44260018(+)
Zm00001d009426::8:63978469-63980470(+)
Zm00001d048777::4:5405908-5407909(+)
Zm00001d028117::1:23324897-23326898(-)
Zm00001d017460::5:196475367-196477368(+)
Zm00001d030677::1:152627938-152629939(+)
Zm00001d052821::4:202015225-202017226(-)
Zm00001d019069::7:15122154-15124155(+)
Zm00001d049550::4:34373481-34375482(+)
Zm00001d002654::2:18319505-18321506(-)
Zm00001d046862::9:108455306-108457307(-)
Zm00001d036285::6:81826447-81828448(-)
Zm00001d027497::1:6568719-6570720(-)
Zm00001d014104::5:32667484-32669485(+)
Zm00001d047072::9:117271415-117273416(+)
Zm00001d002804::2:23175128-23177129(-)
Zm00001d044049::3:217797998-217799999(+)
Zm00001d047531::9:134012621-134014622(+)
Zm00001d045101::9:12494554-12496555(+)
Zm00001d033836::1:275361363-275363364(+)
Zm00001d002951::2:27939470-27941471(-)
Zm00001d023294::10:2264028-2266029(-)
Zm00001d008294::8:4373011-4375012(+)
Zm00001d045792::9:39401390-39403391(-)
Zm00001d051337::4:155161051-155163052(+)
Zm00001d010914::8:133300073-133302074(-)
Zm00001d035076::6:3926743-3928744(+)
Zm00001d042874::3:182594939-182596940(-)
Zm00001d035519::6:30811244-30813245(-)
Zm00001d047251::9:124080587-124082588(+)
Zm00001d053571::4:234899161-234901162(-)
Zm00001d036936::6:106822222-106824223(+)
Zm00001d034497::1:294669132-294671133(+)
Zm00001d010752::8:126881888-126883889(-)
Zm00001d024148::10:49666476-49668477(+)
```
