## Supplementary material for "A comprehensive map of preferentially located motifs reveals distinct proximal *cis*-regulatory elements in plants": CCCTGTCT_containing_gene_set.txt

```
#Occurences of CCCTGTCT between 95 and 113 (positions relative to the transcription start site)
#28 sequences with CCCTGTCT in this interval
#0.11% of the sequences in promoter set with CCCTGTCT (set with 25847 sequences)
Zm00001d014775::5:62826325-62828326(+)
Zm00001d052825::4:202035271-202037272(-)
Zm00001d012497::8:175494958-175496959(+)
Zm00001d046841::9:108250110-108252111(-)
Zm00001d029087::1:57464309-57466310(-)
Zm00001d009394::8:62167001-62169002(+)
Zm00001d046840::9:108234040-108236041(+)
Zm00001d007532::2:234155768-234157769(+)
Zm00001d018613::7:879615-881616(-)
Zm00001d013980::5:27083407-27085408(+)
Zm00001d008351::8:6137610-6139611(-)
Zm00001d006195::2:201275995-201277996(-)
Zm00001d039911::3:19171130-19173131(+)
Zm00001d005587::2:179824884-179826885(+)
Zm00001d043838::3:211447976-211449977(+)
Zm00001d025020::10:99998008-100000009(-)
Zm00001d011212::8:143081076-143083077(-)
Zm00001d033788::1:273749450-273751451(-)
Zm00001d012838::5:978942-980943(+)
Zm00001d013368::5:9964484-9966485(-)
Zm00001d043791::3:210263429-210265430(+)
Zm00001d028627::1:41304516-41306517(+)
Zm00001d017885::5:209612759-209614760(+)
Zm00001d015844::5:125774919-125776920(+)
Zm00001d039628::3:9467404-9469405(+)
Zm00001d035912::6:59865730-59867731(-)
Zm00001d029091::1:57492757-57494758(-)
Zm00001d009390::8:61814456-61816457(-)
```
