## Supplementary material for "A comprehensive map of preferentially located motifs reveals distinct proximal *cis*-regulatory elements in plants": CCCTTCCA_containing_gene_set.txt

```
#Occurences of CCCTTCCA between 39 and 129 (positions relative to the transcription start site)
#205 sequences with CCCTTCCA in this interval
#0.79% of the sequences in promoter set with CCCTTCCA (set with 25847 sequences)
Zm00001d004471::2:113979706-113981707(-)
Zm00001d013571::5:14478466-14480467(+)
Zm00001d007856::2:240991757-240993758(+)
Zm00001d035681::6:40863997-40865998(+)
Zm00001d021470::7:153079058-153081059(-)
Zm00001d003147::2:33763018-33765019(+)
Zm00001d017936::5:210383429-210385430(-)
Zm00001d014683::5:58827624-58829625(-)
Zm00001d013079::5:4426547-4428548(-)
Zm00001d030503::1:139713411-139715412(-)
Zm00001d047965::9:146539134-146541135(+)
Zm00001d011980::8:165645069-165647070(+)
Zm00001d031942::1:207635107-207637108(+)
Zm00001d020213::7:100357674-100359675(+)
Zm00001d048566::9:158875984-158877985(+)
Zm00001d039147::6:171039555-171041556(+)
Zm00001d034448::1:293313285-293315286(-)
Zm00001d006710::2:214985575-214987576(+)
Zm00001d020001::7:84159100-84161101(+)
Zm00001d017261::5:190810111-190812112(+)
Zm00001d051794::4:169920139-169922140(+)
Zm00001d018742::7:3843525-3845526(+)
Zm00001d044224::3:222408390-222410391(-)
Zm00001d043856::3:212193709-212195710(-)
Zm00001d049361::4:27893767-27895768(-)
Zm00001d012820::5:851366-853367(-)
Zm00001d014961::5:70345300-70347301(-)
Zm00001d013852::5:22710902-22712903(-)
Zm00001d036759::6:99945088-99947089(+)
Zm00001d046181::9:69839392-69841393(+)
Zm00001d044915::9:7174213-7176214(-)
Zm00001d053320::4:225976526-225978527(-)
Zm00001d014112::5:32941178-32943179(+)
Zm00001d022321::7:175375209-175377210(-)
Zm00001d009771::8:80432377-80434378(+)
Zm00001d011944::8:164889548-164891549(+)
Zm00001d028211::1:26529324-26531325(-)
Zm00001d046035::9:57471171-57473172(+)
Zm00001d042258::3:157657383-157659384(+)
Zm00001d045728::9:35556079-35558080(+)
Zm00001d031333::1:186416993-186418994(+)
Zm00001d046915::9:110359012-110361013(+)
Zm00001d052579::4:193429915-193431916(+)
Zm00001d043540::3:203316749-203318750(+)
Zm00001d006194::2:201264518-201266519(+)
Zm00001d007324::2:228475189-228477190(+)
Zm00001d045382::9:20234436-20236437(-)
Zm00001d039710::3:12750063-12752064(+)
Zm00001d001866::2:2099680-2101681(+)
Zm00001d043108::3:189331497-189333498(-)
Zm00001d036416::6:87487092-87489093(-)
Zm00001d016234::5:151511641-151513642(-)
Zm00001d041744::3:135687681-135689682(-)
Zm00001d045943::9:48369475-48371476(-)
Zm00001d039071::6:169542106-169544107(-)
Zm00001d008797::8:20667541-20669542(-)
Zm00001d038206::6:151546772-151548773(-)
Zm00001d049377::4:28236260-28238261(-)
Zm00001d026351::10:144104828-144106829(-)
Zm00001d021942::7:166608762-166610763(-)
Zm00001d042742::3:178640160-178642161(-)
Zm00001d018028::5:212371078-212373079(+)
Zm00001d027400::1:4406184-4408185(-)
Zm00001d046581::9:96896244-96898245(-)
Zm00001d041708::3:134377434-134379435(+)
Zm00001d043045::3:187257172-187259173(-)
Zm00001d004599::2:121345084-121347085(-)
Zm00001d049487::4:32027086-32029087(-)
Zm00001d021186::7:145203538-145205539(-)
Zm00001d046366::9:84496807-84498808(-)
Zm00001d053082::4:212906986-212908987(+)
Zm00001d047020::9:115520899-115522900(+)
Zm00001d049830::4:46812243-46814244(+)
Zm00001d018298::5:218095388-218097389(+)
Zm00001d015746::5:115750462-115752463(-)
Zm00001d012325::8:172453860-172455861(-)
Zm00001d032921::1:243103732-243105733(+)
Zm00001d038489::6:158522182-158524183(-)
Zm00001d010791::8:127886652-127888653(-)
Zm00001d018402::5:220008645-220010646(-)
Zm00001d038926::6:167145864-167147865(+)
Zm00001d014382::5:43779303-43781304(-)
Zm00001d011135::8:140027574-140029575(-)
Zm00001d031026::1:174113790-174115791(-)
Zm00001d017787::5:206756765-206758766(-)
Zm00001d042443::3:167616182-167618183(-)
Zm00001d029992::1:97988214-97990215(+)
Zm00001d006704::2:214782764-214784765(+)
Zm00001d036267::6:81085740-81087741(+)
Zm00001d037480::6:126666709-126668710(-)
Zm00001d036727::6:99180266-99182267(+)
Zm00001d046221::9:72852101-72854102(+)
Zm00001d044740::9:876474-878475(+)
Zm00001d046093::9:62586137-62588138(-)
Zm00001d035413::6:24622754-24624755(+)
Zm00001d009990::8:93602300-93604301(+)
Zm00001d048634::4:1845084-1847085(+)
Zm00001d031685::1:198619629-198621630(+)
Zm00001d006405::2:206809007-206811008(+)
Zm00001d024484::10:73673740-73675741(+)
Zm00001d026246::10:141788878-141790879(-)
Zm00001d002056::2:5047167-5049168(-)
Zm00001d039537::3:7529963-7531964(-)
Zm00001d052810::4:201671031-201673032(-)
Zm00001d052656::4:196038222-196040223(-)
Zm00001d043117::3:189691630-189693631(+)
Zm00001d053687::4:239040565-239042566(-)
Zm00001d007320::2:228326326-228328327(+)
Zm00001d052076::4:178755424-178757425(-)
Zm00001d044983::9:9314734-9316735(+)
Zm00001d053979::4:244559594-244561595(-)
Zm00001d038941::6:167364867-167366868(+)
Zm00001d008898::8:24388969-24390970(+)
Zm00001d014106::5:32765632-32767633(-)
Zm00001d047295::9:125812806-125814807(+)
Zm00001d018863::7:7673205-7675206(-)
Zm00001d051874::4:173005122-173007123(+)
Zm00001d039425::3:3942150-3944151(+)
Zm00001d051288::4:151825104-151827105(-)
Zm00001d004661::2:127003847-127005848(+)
Zm00001d031740::1:200315014-200317015(-)
Zm00001d042881::3:182674313-182676314(+)
Zm00001d022418::7:177230885-177232886(-)
Zm00001d018013::5:212101197-212103198(+)
Zm00001d045523::9:25391283-25393284(+)
Zm00001d053561::4:234193171-234195172(+)
Zm00001d011351::8:147717072-147719073(+)
Zm00001d010227::8:104775111-104777112(+)
Zm00001d004734::2:134689198-134691199(-)
Zm00001d036949::6:107111559-107113560(+)
Zm00001d037647::6:132785914-132787915(-)
Zm00001d005037::2:155347791-155349792(+)
Zm00001d026612::10:148931709-148933710(-)
Zm00001d019052::7:14291689-14293690(+)
Zm00001d035560::6:33141127-33143128(+)
Zm00001d020353::7:108634041-108636042(-)
Zm00001d051231::4:149356024-149358025(-)
Zm00001d034001::1:280772081-280774082(+)
Zm00001d030031::1:100834602-100836603(+)
Zm00001d054049::4:245577188-245579189(+)
Zm00001d017883::5:209544836-209546837(-)
Zm00001d018443::5:220929686-220931687(+)
Zm00001d002842::2:24285035-24287036(+)
Zm00001d035115::6:5909074-5911075(-)
Zm00001d016101::5:144571944-144573945(-)
Zm00001d034006::1:281030311-281032312(+)
Zm00001d006861::2:218048436-218050437(-)
Zm00001d033112::1:250451669-250453670(-)
Zm00001d011684::8:158587223-158589224(+)
Zm00001d050304::4:80216700-80218701(+)
Zm00001d020510::7:119791765-119793766(+)
Zm00001d002234::2:8462402-8464403(+)
Zm00001d049532::4:33444671-33446672(+)
Zm00001d012161::8:169186071-169188072(-)
Zm00001d008789::8:20265034-20267035(-)
Zm00001d028820::1:47594520-47596521(-)
Zm00001d051456::4:159320943-159322944(+)
Zm00001d021450::7:152446891-152448892(-)
Zm00001d026071::10:137686764-137688765(-)
Zm00001d047477::9:131429370-131431371(-)
Zm00001d002624::2:17087030-17089031(-)
Zm00001d017962::5:210945883-210947884(+)
Zm00001d013842::5:22199014-22201015(+)
Zm00001d038262::6:152610924-152612925(-)
Zm00001d007173::2:223822678-223824679(-)
Zm00001d010205::8:103946858-103948859(+)
Zm00001d040314::3:37616667-37618668(+)
Zm00001d048373::9:155241784-155243785(-)
Zm00001d053981::4:244571025-244573026(-)
Zm00001d002479::2:13605337-13607338(-)
Zm00001d009802::8:82154725-82156726(-)
Zm00001d045327::9:19064918-19066919(+)
Zm00001d011256::8:144696318-144698319(+)
Zm00001d025507::10:120808475-120810476(-)
Zm00001d036846::6:103647744-103649745(+)
Zm00001d005513::2:176956421-176958422(-)
Zm00001d010424::8:114437419-114439420(-)
Zm00001d005148::2:161093003-161095004(+)
Zm00001d002933::2:27102455-27104456(+)
Zm00001d024337::10:65378690-65380691(+)
Zm00001d048055::9:149062812-149064813(-)
Zm00001d048235::9:152954226-152956227(-)
Zm00001d032687::1:234440704-234442705(-)
Zm00001d030419::1:131262766-131264767(+)
Zm00001d037003::6:108769275-108771276(-)
Zm00001d020794::7:132945890-132947891(+)
Zm00001d005162::2:161900406-161902407(+)
Zm00001d044335::3:225399780-225401781(+)
Zm00001d036875::6:105408186-105410187(-)
Zm00001d021469::7:153030084-153032085(-)
Zm00001d031457::1:190909167-190911168(+)
Zm00001d038138::6:149192295-149194296(-)
Zm00001d017296::5:192041111-192043112(+)
Zm00001d008177::8:442072-444073(-)
Zm00001d009984::8:93353453-93355454(+)
Zm00001d043589::3:204485652-204487653(+)
Zm00001d002941::2:27637675-27639676(-)
Zm00001d048434::9:156310851-156312852(-)
Zm00001d006711::2:214996807-214998808(+)
Zm00001d023573::10:10562806-10564807(+)
Zm00001d032733::1:236528011-236530012(-)
Zm00001d003089::2:31846631-31848632(+)
Zm00001d028670::1:42453726-42455727(+)
Zm00001d029861::1:90936422-90938423(-)
Zm00001d036839::6:103350036-103352037(+)
```
