## Supplementary material for "A comprehensive map of preferentially located motifs reveals distinct proximal *cis*-regulatory elements in plants": CCCTTGGT_containing_gene_set.txt

```
#Occurences of CCCTTGGT between 223 and 326 (positions relative to the transcription start site)
#97 sequences with CCCTTGGT in this interval
#0.38% of the sequences in promoter set with CCCTTGGT (set with 25847 sequences)
Zm00001d025183::10:108279527-108281528(-)
Zm00001d010901::8:132595925-132597926(+)
Zm00001d016458::5:163036613-163038614(+)
Zm00001d030333::1:122965354-122967355(-)
Zm00001d005365::2:171080978-171082979(+)
Zm00001d020786::7:132646967-132648968(+)
Zm00001d028795::1:46569774-46571775(+)
Zm00001d032730::1:236465949-236467950(+)
Zm00001d010030::8:96116339-96118340(+)
Zm00001d017577::5:200294613-200296614(-)
Zm00001d038618::6:161014859-161016860(+)
Zm00001d043348::3:197330233-197332234(+)
Zm00001d005997::2:194953865-194955866(-)
Zm00001d051953::4:175185577-175187578(-)
Zm00001d037972::6:143909984-143911985(+)
Zm00001d030453::1:133432547-133434548(-)
Zm00001d047425::9:129670639-129672640(-)
Zm00001d036546::6:91579669-91581670(+)
Zm00001d003275::2:38559817-38561818(+)
Zm00001d031900::1:206063515-206065516(-)
Zm00001d041032::3:92032731-92034732(-)
Zm00001d030395::1:129145262-129147263(-)
Zm00001d020535::7:121356830-121358831(+)
Zm00001d032986::1:245819569-245821570(-)
Zm00001d013783::5:20026745-20028746(+)
Zm00001d052821::4:202015225-202017226(-)
Zm00001d025803::10:130078650-130080651(+)
Zm00001d004630::2:123640053-123642054(+)
Zm00001d044330::3:225342815-225344816(+)
Zm00001d044720::9:186428-188429(-)
Zm00001d006613::2:212610024-212612025(+)
Zm00001d038270::6:152870345-152872346(+)
Zm00001d052489::4:191192496-191194497(-)
Zm00001d019383::7:30989695-30991696(+)
Zm00001d037525::6:128127426-128129427(-)
Zm00001d029874::1:91281191-91283192(+)
Zm00001d054096::4:246452062-246454063(-)
Zm00001d014550::5:52804870-52806871(+)
Zm00001d025725::10:127604515-127606516(-)
Zm00001d043356::3:197522393-197524394(+)
Zm00001d002316::2:10164410-10166411(-)
Zm00001d044152::3:220523226-220525227(+)
Zm00001d040617::3:54062095-54064096(-)
Zm00001d041561::3:127264027-127266028(+)
Zm00001d038867::6:166101998-166103999(+)
Zm00001d035061::6:3459008-3461009(+)
Zm00001d051769::4:169019060-169021061(+)
Zm00001d013760::5:19611775-19613776(-)
Zm00001d031083::1:176421680-176423681(-)
Zm00001d022383::7:176509272-176511273(+)
Zm00001d016204::5:150393967-150395968(-)
Zm00001d027852::1:15195576-15197577(-)
Zm00001d038465::6:157802668-157804669(+)
Zm00001d019083::7:15677651-15679652(-)
Zm00001d017926::5:210201430-210203431(+)
Zm00001d020350::7:108450502-108452503(-)
Zm00001d021489::7:153860100-153862101(-)
Zm00001d041436::3:119391508-119393509(-)
Zm00001d023420::10:5100058-5102059(-)
Zm00001d022523::7:179324610-179326611(-)
Zm00001d001966::2:3611382-3613383(-)
Zm00001d028057::1:21782965-21784966(-)
Zm00001d048364::9:155138509-155140510(-)
Zm00001d029104::1:58175444-58177445(+)
Zm00001d045869::9:44792947-44794948(+)
Zm00001d011722::8:159970700-159972701(+)
Zm00001d049633::4:38174731-38176732(+)
Zm00001d003654::2:52012945-52014946(+)
Zm00001d020000::7:84054532-84056533(+)
Zm00001d011704::8:159241316-159243317(+)
Zm00001d016541::5:166691275-166693276(+)
Zm00001d034437::1:292987328-292989329(+)
Zm00001d053237::4:221573836-221575837(+)
Zm00001d050160::4:69688951-69690952(+)
Zm00001d023623::10:12554543-12556544(+)
Zm00001d046807::9:106619919-106621920(-)
Zm00001d003226::2:36781943-36783944(-)
Zm00001d028750::1:45289575-45291576(-)
Zm00001d043914::3:213720667-213722668(-)
Zm00001d036556::6:91869430-91871431(+)
Zm00001d009240::8:45901172-45903173(+)
Zm00001d013442::5:11680064-11682065(+)
Zm00001d036715::6:98450286-98452287(-)
Zm00001d052729::4:199206148-199208149(-)
Zm00001d031070::1:175967709-175969710(-)
Zm00001d038934::6:167249364-167251365(+)
Zm00001d020916::7:136515707-136517708(-)
Zm00001d013850::5:22708651-22710652(-)
Zm00001d021341::7:149328022-149330023(-)
Zm00001d020288::7:104315315-104317316(-)
Zm00001d050158::4:69688951-69690952(+)
Zm00001d005992::2:194904386-194906387(+)
Zm00001d016214::5:150598669-150600670(+)
Zm00001d024787::10:88359868-88361869(+)
Zm00001d044127::3:219921855-219923856(-)
Zm00001d007504::2:233418028-233420029(+)
Zm00001d030648::1:150692285-150694286(-)
```
