## Supplementary material for "A comprehensive map of preferentially located motifs reveals distinct proximal *cis*-regulatory elements in plants": CCCTTT_containing_gene_set.txt

```
#Occurences of CCCTTT between -59 and 46 (positions relative to the transcription start site)
#1677 sequences with CCCTTT in this interval
#6.49% of the sequences in promoter set with CCCTTT (set with 25847 sequences)
Zm00001d020512::7:119808373-119810374(-)
Zm00001d039563::3:8041261-8043262(+)
Zm00001d015186::5:78724118-78726119(+)
Zm00001d037720::6:135178179-135180180(+)
Zm00001d006331::2:204899587-204901588(+)
Zm00001d011096::8:138814881-138816882(+)
Zm00001d032552::1:230243409-230245410(-)
Zm00001d030828::1:162053864-162055865(+)
Zm00001d042258::3:157657383-157659384(+)
Zm00001d032539::1:229912461-229914462(-)
Zm00001d012604::8:177080142-177082143(-)
Zm00001d033459::1:263293416-263295417(+)
Zm00001d021765::7:162691423-162693424(+)
Zm00001d015262::5:81954048-81956049(-)
Zm00001d016835::5:177814434-177816435(+)
Zm00001d034876::1:304511276-304513277(-)
Zm00001d034777::1:302036912-302038913(+)
Zm00001d019701::7:51990873-51992874(+)
Zm00001d016332::5:157725510-157727511(-)
Zm00001d006681::2:214203643-214205644(+)
Zm00001d019306::7:26933222-26935223(+)
Zm00001d030194::1:112585584-112587585(-)
Zm00001d001914::2:2808098-2810099(-)
Zm00001d049676::4:39723194-39725195(+)
Zm00001d002658::2:18548914-18550915(+)
Zm00001d024413::10:69714965-69716966(-)
Zm00001d028718::1:44179740-44181741(-)
Zm00001d017753::5:205896469-205898470(+)
Zm00001d018511::5:222129855-222131856(-)
Zm00001d053452::4:232174853-232176854(+)
Zm00001d051553::4:162537304-162539305(-)
Zm00001d012701::8:178864703-178866704(+)
Zm00001d029403::1:69020506-69022507(+)
Zm00001d011561::8:154490165-154492166(+)
Zm00001d037233::6:117047605-117049606(+)
Zm00001d024982::10:97885367-97887368(-)
Zm00001d040972::3:86814668-86816669(-)
Zm00001d037661::6:133295384-133297385(+)
Zm00001d033717::1:272125126-272127127(-)
Zm00001d033917::1:278532415-278534416(-)
Zm00001d035608::6:36527424-36529425(+)
Zm00001d026359::10:144207941-144209942(-)
Zm00001d029918::1:94334738-94336739(+)
Zm00001d045551::9:26530298-26532299(+)
Zm00001d013013::5:3213464-3215465(-)
Zm00001d028825::1:47747141-47749142(+)
Zm00001d036262::6:80669443-80671444(+)
Zm00001d028211::1:26529324-26531325(-)
Zm00001d021423::7:151792432-151794433(-)
Zm00001d021607::7:157925702-157927703(+)
Zm00001d048204::9:152403240-152405241(+)
Zm00001d031173::1:180740254-180742255(+)
Zm00001d005456::2:174868549-174870550(-)
Zm00001d051815::4:170384003-170386004(-)
Zm00001d015450::5:90968090-90970091(-)
Zm00001d028647::1:41725567-41727568(-)
Zm00001d021700::7:160733849-160735850(+)
Zm00001d007394::2:230642687-230644688(-)
Zm00001d006642::2:213271361-213273362(+)
Zm00001d030099::1:105645513-105647514(+)
Zm00001d008820::8:21654023-21656024(-)
Zm00001d038672::6:162347897-162349898(+)
Zm00001d053718::4:239820300-239822301(-)
Zm00001d033300::1:258064953-258066954(-)
Zm00001d008957::8:27194848-27196849(-)
Zm00001d043915::3:213755787-213757788(-)
Zm00001d028020::1:20531770-20533771(+)
Zm00001d016702::5:173126634-173128635(-)
Zm00001d021643::7:158946976-158948977(-)
Zm00001d023452::10:6049677-6051678(-)
Zm00001d033830::1:275164899-275166900(-)
Zm00001d033121::1:250987871-250989872(-)
Zm00001d032728::1:236343584-236345585(-)
Zm00001d020160::7:96513522-96515523(+)
Zm00001d043380::3:198237418-198239419(-)
Zm00001d015714::5:110415843-110417844(+)
Zm00001d031669::1:198136081-198138082(+)
Zm00001d030659::1:151462802-151464803(+)
Zm00001d018957::7:10572278-10574279(+)
Zm00001d049647::4:38603548-38605549(-)
Zm00001d034207::1:286821327-286823328(-)
Zm00001d015497::5:93779754-93781755(-)
Zm00001d024763::10:87100819-87102820(+)
Zm00001d028463::1:35710909-35712910(+)
Zm00001d031860::1:204432476-204434477(+)
Zm00001d006153::2:199938173-199940174(+)
Zm00001d051260::4:151011277-151013278(-)
Zm00001d046838::9:108224562-108226563(+)
Zm00001d005248::2:165632496-165634497(+)
Zm00001d010919::8:133395634-133397635(-)
Zm00001d034360::1:290677314-290679315(-)
Zm00001d040005::3:22636487-22638488(+)
Zm00001d001971::2:3711493-3713494(+)
Zm00001d029597::1:78377998-78379999(+)
Zm00001d033711::1:271958118-271960119(-)
Zm00001d023976::10:33382662-33384663(-)
Zm00001d010241::8:105684100-105686101(+)
Zm00001d033870::1:276815038-276817039(-)
Zm00001d032588::1:231401412-231403413(-)
Zm00001d021719::7:161363311-161365312(-)
Zm00001d028568::1:39392497-39394498(+)
Zm00001d052948::4:205899416-205901417(-)
Zm00001d020291::7:104351342-104353343(-)
Zm00001d025182::10:108126502-108128503(+)
Zm00001d038239::6:152181136-152183137(+)
Zm00001d003250::2:37944567-37946568(+)
Zm00001d012619::8:177290233-177292234(+)
Zm00001d049499::4:32584266-32586267(-)
Zm00001d051316::4:153366115-153368116(-)
Zm00001d041548::3:126576293-126578294(+)
Zm00001d021799::7:163130265-163132266(+)
Zm00001d002416::2:12273391-12275392(+)
Zm00001d037268::6:118876464-118878465(+)
Zm00001d003958::2:72210921-72212922(-)
Zm00001d052029::4:176876888-176878889(-)
Zm00001d033265::1:256496969-256498970(+)
Zm00001d048267::9:153478807-153480808(+)
Zm00001d053761::4:240631905-240633906(+)
Zm00001d027755::1:12674235-12676236(+)
Zm00001d011511::8:152920924-152922925(+)
Zm00001d040191::3:31625893-31627894(-)
Zm00001d020879::7:135268396-135270397(-)
Zm00001d033158::1:252434681-252436682(+)
Zm00001d047893::9:144510009-144512010(+)
Zm00001d021842::7:164333204-164335205(+)
Zm00001d045761::9:37447876-37449877(+)
Zm00001d008805::8:21002723-21004724(+)
Zm00001d004099::2:82715037-82717038(-)
Zm00001d047153::9:120186013-120188014(+)
Zm00001d004438::2:111775105-111777106(-)
Zm00001d008545::8:12511539-12513540(+)
Zm00001d020528::7:120944273-120946274(-)
Zm00001d042454::3:168344875-168346876(-)
Zm00001d026612::10:148931709-148933710(-)
Zm00001d024036::10:38793859-38795860(+)
Zm00001d014702::5:59911524-59913525(-)
Zm00001d019339::7:28582103-28584104(-)
Zm00001d048198::9:152253919-152255920(-)
Zm00001d017780::5:206551908-206553909(-)
Zm00001d039951::3:20367423-20369424(-)
Zm00001d024819::10:89563753-89565754(+)
Zm00001d016080::5:143349058-143351059(+)
Zm00001d003214::2:36251089-36253090(-)
Zm00001d015037::5:72939375-72941376(-)
Zm00001d021241::7:146755770-146757771(-)
Zm00001d032570::1:230854882-230856883(-)
Zm00001d013999::5:28085415-28087416(+)
Zm00001d010586::8:121034462-121036463(-)
Zm00001d018610::7:844229-846230(-)
Zm00001d022428::7:177464615-177466616(-)
Zm00001d010512::8:118591072-118593073(-)
Zm00001d009749::8:79540245-79542246(+)
Zm00001d014183::5:35283372-35285373(-)
Zm00001d022518::7:179278893-179280894(+)
Zm00001d042622::3:174106309-174108310(-)
Zm00001d046126::9:65018360-65020361(-)
Zm00001d010659::8:123185298-123187299(+)
Zm00001d034990::6:1285385-1287386(-)
Zm00001d025696::10:126530504-126532505(+)
Zm00001d011450::8:150851203-150853204(-)
Zm00001d018896::7:8607069-8609070(-)
Zm00001d036641::6:95979966-95981967(+)
Zm00001d031900::1:206063515-206065516(-)
Zm00001d033993::1:280604769-280606770(-)
Zm00001d027719::1:12102274-12104275(+)
Zm00001d007604::2:236078946-236080947(-)
Zm00001d031503::1:192154040-192156041(+)
Zm00001d027991::1:19583055-19585056(+)
Zm00001d010868::8:131405467-131407468(-)
Zm00001d034380::1:291354913-291356914(+)
Zm00001d045059::9:11297541-11299542(+)
Zm00001d034789::1:302353544-302355545(-)
Zm00001d019563::7:42954360-42956361(-)
Zm00001d013886::5:23784143-23786144(-)
Zm00001d027879::1:16415317-16417318(-)
Zm00001d015291::5:82966716-82968717(-)
Zm00001d010159::8:102417139-102419140(-)
Zm00001d011237::8:144154722-144156723(-)
Zm00001d024760::10:86573565-86575566(+)
Zm00001d043959::3:214835012-214837013(+)
Zm00001d044479::3:229346192-229348193(+)
Zm00001d020772::7:131854050-131856051(+)
Zm00001d030801::1:160338024-160340025(-)
Zm00001d046273::9:77370112-77372113(+)
Zm00001d047250::9:124046460-124048461(+)
Zm00001d027969::1:18595534-18597535(+)
Zm00001d021438::7:152290297-152292298(+)
Zm00001d019045::7:14091700-14093701(+)
Zm00001d024339::10:65532390-65534391(-)
Zm00001d031940::1:207529091-207531092(-)
Zm00001d010416::8:113886504-113888505(+)
Zm00001d029979::1:97321257-97323258(+)
Zm00001d029211::1:62488886-62490887(+)
Zm00001d022550::7:179804780-179806781(-)
Zm00001d025275::10:112188243-112190244(-)
Zm00001d002530::2:14788273-14790274(+)
Zm00001d045146::9:14234169-14236170(-)
Zm00001d008528::8:11884879-11886880(-)
Zm00001d024588::10:79477902-79479903(-)
Zm00001d013367::5:9837584-9839585(-)
Zm00001d002778::2:22327701-22329702(-)
Zm00001d032165::1:215249498-215251499(-)
Zm00001d044110::3:219544851-219546852(-)
Zm00001d006578::2:211378215-211380216(-)
Zm00001d016768::5:175330916-175332917(-)
Zm00001d035605::6:36428453-36430454(-)
Zm00001d008524::8:11640657-11642658(+)
Zm00001d045962::9:50242270-50244271(+)
Zm00001d013109::5:4784219-4786220(-)
Zm00001d054038::4:245453704-245455705(+)
Zm00001d053710::4:239667537-239669538(+)
Zm00001d029129::1:59405303-59407304(+)
Zm00001d039207::6:172512895-172514896(-)
Zm00001d028231::1:27405834-27407835(+)
Zm00001d024700::10:84022957-84024958(-)
Zm00001d039252::3:561996-563997(+)
Zm00001d050664::4:113003491-113005492(-)
Zm00001d038648::6:161700710-161702711(+)
Zm00001d047961::9:146324893-146326894(-)
Zm00001d029200::1:62031058-62033059(-)
Zm00001d002451::2:12957011-12959012(+)
Zm00001d009669::8:75151931-75153932(-)
Zm00001d004817::2:140981986-140983987(-)
Zm00001d005137::2:160580468-160582469(-)
Zm00001d044575::3:232185249-232187250(-)
Zm00001d027762::1:13027454-13029455(+)
Zm00001d032313::1:221889827-221891828(+)
Zm00001d002625::2:17148110-17150111(+)
Zm00001d019039::7:13824634-13826635(+)
Zm00001d044593::3:232905738-232907739(-)
Zm00001d043175::3:190634039-190636040(-)
Zm00001d005473::2:175400656-175402657(-)
Zm00001d011366::8:148710826-148712827(-)
Zm00001d018415::5:220295624-220297625(+)
Zm00001d038104::6:148042809-148044810(+)
Zm00001d024528::10:76464304-76466305(+)
Zm00001d021590::7:157355957-157357958(+)
Zm00001d048210::9:152565357-152567358(+)
Zm00001d047094::9:118433470-118435471(+)
Zm00001d001913::2:2798360-2800361(+)
Zm00001d028529::1:38258069-38260070(-)
Zm00001d018076::5:213818157-213820158(+)
Zm00001d024486::10:73712202-73714203(-)
Zm00001d036433::6:88293793-88295794(-)
Zm00001d019325::7:27935922-27937923(+)
Zm00001d013052::5:3880066-3882067(+)
Zm00001d004512::2:115909020-115911021(+)
Zm00001d012140::8:168725818-168727819(+)
Zm00001d050116::4:66966867-66968868(+)
Zm00001d027874::1:16041501-16043502(-)
Zm00001d011269::8:145255771-145257772(+)
Zm00001d028687::1:43088351-43090352(-)
Zm00001d053206::4:219889274-219891275(+)
Zm00001d010162::8:102492905-102494906(-)
Zm00001d044186::3:221396171-221398172(+)
Zm00001d037769::6:136801095-136803096(+)
Zm00001d015127::5:76606796-76608797(-)
Zm00001d031632::1:196893335-196895336(+)
Zm00001d026335::10:143750217-143752218(-)
Zm00001d043950::3:214607530-214609531(+)
Zm00001d047854::9:143511367-143513368(+)
Zm00001d005006::2:153443367-153445368(+)
Zm00001d002511::2:14408417-14410418(+)
Zm00001d018722::7:3096852-3098853(+)
Zm00001d046487::9:92059759-92061760(+)
Zm00001d017204::5:188796130-188798131(+)
Zm00001d040147::3:29193988-29195989(-)
Zm00001d038301::6:153931542-153933543(+)
Zm00001d007858::2:241032797-241034798(+)
Zm00001d049563::4:35307711-35309712(-)
Zm00001d029674::1:82233016-82235017(+)
Zm00001d029531::1:75100659-75102660(-)
Zm00001d002823::2:23777396-23779397(-)
Zm00001d052618::4:195016672-195018673(-)
Zm00001d032104::1:213132170-213134171(-)
Zm00001d012360::8:172998871-173000872(-)
Zm00001d016577::5:167998432-168000433(+)
Zm00001d022302::7:174779247-174781248(+)
Zm00001d041243::3:107815534-107817535(+)
Zm00001d038007::6:144999154-145001155(+)
Zm00001d006710::2:214985575-214987576(+)
Zm00001d034232::1:287353658-287355659(-)
Zm00001d017308::5:192383515-192385516(-)
Zm00001d043548::3:203550023-203552024(-)
Zm00001d015990::5:137504723-137506724(+)
Zm00001d039041::6:169127163-169129164(+)
Zm00001d012719::8:179167668-179169669(-)
Zm00001d045113::9:13154400-13156401(-)
Zm00001d014419::5:45787478-45789479(-)
Zm00001d039036::6:168998299-169000300(+)
Zm00001d028076::1:22094871-22096872(-)
Zm00001d028397::1:33439464-33441465(+)
Zm00001d026621::10:149096556-149098557(-)
Zm00001d023273::10:1814833-1816834(-)
Zm00001d035897::6:58724724-58726725(-)
Zm00001d049273::4:23996739-23998740(+)
Zm00001d033975::1:279917310-279919311(+)
Zm00001d026691::10:150061207-150063208(-)
Zm00001d016364::5:159328279-159330280(-)
Zm00001d012382::8:173267988-173269989(+)
Zm00001d005756::2:186574171-186576172(+)
Zm00001d037593::6:130781227-130783228(-)
Zm00001d007045::2:220803086-220805087(-)
Zm00001d042478::3:169007334-169009335(-)
Zm00001d052323::4:187097213-187099214(+)
Zm00001d032440::1:226437532-226439533(-)
Zm00001d007840::2:240623033-240625034(+)
Zm00001d016877::5:179229188-179231189(+)
Zm00001d014140::5:34020938-34022939(-)
Zm00001d039422::3:3903035-3905036(+)
Zm00001d022071::7:169433558-169435559(-)
Zm00001d034872::1:304431850-304433851(-)
Zm00001d050794::4:123434979-123436980(-)
Zm00001d023823::10:23483341-23485342(+)
Zm00001d027322::1:2893274-2895275(+)
Zm00001d013708::5:18218516-18220517(+)
Zm00001d031447::1:190291448-190293449(-)
Zm00001d046506::9:92955167-92957168(+)
Zm00001d005666::2:182754297-182756298(+)
Zm00001d008704::8:17456028-17458029(-)
Zm00001d022114::7:170603760-170605761(-)
Zm00001d022629::7:181745554-181747555(-)
Zm00001d038065::6:146731918-146733919(-)
Zm00001d032567::1:230732051-230734052(-)
Zm00001d050584::4:102549660-102551661(+)
Zm00001d026541::10:147935031-147937032(+)
Zm00001d024951::10:96576476-96578477(+)
Zm00001d039716::3:12836100-12838101(-)
Zm00001d034867::1:304252633-304254634(-)
Zm00001d020002::7:84825505-84827506(+)
Zm00001d006358::2:205686410-205688411(+)
Zm00001d046613::9:98837759-98839760(+)
Zm00001d010305::8:108616802-108618803(-)
Zm00001d010679::8:124097735-124099736(+)
Zm00001d015699::5:108850899-108852900(+)
Zm00001d037961::6:143607454-143609455(+)
Zm00001d025407::10:117686382-117688383(-)
Zm00001d003911::2:66814187-66816188(+)
Zm00001d034503::1:294744658-294746659(-)
Zm00001d021739::7:161899840-161901841(-)
Zm00001d038266::6:152700732-152702733(-)
Zm00001d042357::3:163187183-163189184(+)
Zm00001d010456::8:116073796-116075797(-)
Zm00001d047554::9:135222414-135224415(+)
Zm00001d029008::1:54580432-54582433(-)
Zm00001d033019::1:247130429-247132430(+)
Zm00001d022085::7:169767892-169769893(+)
Zm00001d021170::7:144838993-144840994(-)
Zm00001d034841::1:303633292-303635293(-)
Zm00001d029938::1:95640544-95642545(+)
Zm00001d012561::8:176656806-176658807(-)
Zm00001d030640::1:150286114-150288115(+)
Zm00001d013283::5:7810243-7812244(+)
Zm00001d024583::10:79173978-79175979(+)
Zm00001d013284::5:7860939-7862940(-)
Zm00001d034597::1:297449083-297451084(-)
Zm00001d017096::5:185270192-185272193(-)
Zm00001d046621::9:99137063-99139064(+)
Zm00001d032375::1:224459431-224461432(+)
Zm00001d028963::1:53140924-53142925(+)
Zm00001d015851::5:126266324-126268325(+)
Zm00001d012033::8:166837400-166839401(+)
Zm00001d042851::3:182069161-182071162(-)
Zm00001d015474::5:92118694-92120695(-)
Zm00001d021942::7:166608762-166610763(-)
Zm00001d030817::1:161682290-161684291(-)
Zm00001d009787::8:81147259-81149260(+)
Zm00001d040374::3:40749089-40751090(-)
Zm00001d043312::3:196044661-196046662(+)
Zm00001d045683::9:33178842-33180843(+)
Zm00001d026676::10:149750684-149752685(-)
Zm00001d033585::1:267904263-267906264(+)
Zm00001d025461::10:119231747-119233748(-)
Zm00001d017293::5:192001920-192003921(+)
Zm00001d018574::5:223577499-223579500(-)
Zm00001d036353::6:85352881-85354882(-)
Zm00001d012892::5:1641482-1643483(+)
Zm00001d016063::5:142443371-142445372(-)
Zm00001d002739::2:21113077-21115078(-)
Zm00001d047995::9:147603576-147605577(+)
Zm00001d023411::10:5022184-5024185(+)
Zm00001d036313::6:83935699-83937700(+)
Zm00001d038476::6:158315631-158317632(-)
Zm00001d027802::1:13866601-13868602(-)
Zm00001d017821::5:207746173-207748174(-)
Zm00001d026500::10:147237993-147239994(+)
Zm00001d022082::7:169732389-169734390(-)
Zm00001d032901::1:242212472-242214473(-)
Zm00001d040541::3:48774177-48776178(+)
Zm00001d018144::5:215396075-215398076(-)
Zm00001d013559::5:14322862-14324863(+)
Zm00001d013076::5:4377837-4379838(+)
Zm00001d045199::9:15851283-15853284(+)
Zm00001d041063::3:94049995-94051996(-)
Zm00001d014369::5:43355170-43357171(+)
Zm00001d012679::8:178497950-178499951(+)
Zm00001d023370::10:4188408-4190409(+)
Zm00001d032170::1:215425273-215427274(-)
Zm00001d031946::1:207699652-207701653(+)
Zm00001d043149::3:190161824-190163825(-)
Zm00001d053785::4:241015098-241017099(-)
Zm00001d038470::6:157956763-157958764(-)
Zm00001d044038::3:217466848-217468849(-)
Zm00001d004604::2:121418397-121420398(+)
Zm00001d038218::6:151835243-151837244(+)
Zm00001d049597::4:36829052-36831053(+)
Zm00001d037148::6:113943413-113945414(+)
Zm00001d008411::8:8045521-8047522(+)
Zm00001d010104::8:99263596-99265597(+)
Zm00001d021269::7:147360520-147362521(-)
Zm00001d033848::1:275706877-275708878(-)
Zm00001d036711::6:98379930-98381931(+)
Zm00001d020510::7:119791765-119793766(+)
Zm00001d039255::3:622117-624118(+)
Zm00001d018119::5:214695477-214697478(-)
Zm00001d043192::3:191171402-191173403(+)
Zm00001d045567::9:26905028-26907029(-)
Zm00001d004782::2:138898708-138900709(-)
Zm00001d029516::1:74163781-74165782(-)
Zm00001d041963::3:145910320-145912321(-)
Zm00001d033180::1:253160990-253162991(+)
Zm00001d032849::1:239983477-239985478(+)
Zm00001d012428::8:174329858-174331859(-)
Zm00001d034840::1:303624652-303626653(+)
Zm00001d039726::3:13011398-13013399(+)
Zm00001d035298::6:20156656-20158657(-)
Zm00001d047727::9:140056757-140058758(+)
Zm00001d013771::5:19858713-19860714(-)
Zm00001d006094::2:197964089-197966090(+)
Zm00001d028482::1:36510425-36512426(-)
Zm00001d018374::5:219466337-219468338(+)
Zm00001d007363::2:229722058-229724059(+)
Zm00001d025362::10:115707352-115709353(+)
Zm00001d032467::1:227646794-227648795(+)
Zm00001d031241::1:183286477-183288478(+)
Zm00001d002056::2:5047167-5049168(-)
Zm00001d043361::3:197705376-197707377(+)
Zm00001d041550::3:126865407-126867408(-)
Zm00001d054065::4:245796004-245798005(-)
Zm00001d037813::6:138593209-138595210(+)
Zm00001d010118::8:99976453-99978454(+)
Zm00001d019985::7:82802593-82804594(+)
Zm00001d047732::9:140183284-140185285(-)
Zm00001d033768::1:273093719-273095720(-)
Zm00001d034629::1:298421358-298423359(+)
Zm00001d044614::3:233441313-233443314(+)
Zm00001d044465::3:228902335-228904336(+)
Zm00001d021683::7:159948706-159950707(+)
Zm00001d048902::4:7414170-7416171(-)
Zm00001d042549::3:171518012-171520013(-)
Zm00001d051328::4:154589109-154591110(-)
Zm00001d018859::7:7554364-7556365(-)
Zm00001d007795::2:239820276-239822277(+)
Zm00001d048998::4:12008680-12010681(+)
Zm00001d006387::2:206362748-206364749(+)
Zm00001d046400::9:87389591-87391592(+)
Zm00001d007578::2:235119766-235121767(-)
Zm00001d030851::1:163240589-163242590(-)
Zm00001d022465::7:178205567-178207568(+)
Zm00001d052677::4:197014205-197016206(-)
Zm00001d039044::6:169165537-169167538(+)
Zm00001d026477::10:146704261-146706262(+)
Zm00001d048034::9:148460892-148462893(-)
Zm00001d045676::9:32725622-32727623(+)
Zm00001d027581::1:8370649-8372650(+)
Zm00001d048477::9:156987126-156989127(-)
Zm00001d033246::1:255862802-255864803(+)
Zm00001d053979::4:244559594-244561595(-)
Zm00001d003022::2:29675266-29677267(+)
Zm00001d009070::8:34253783-34255784(-)
Zm00001d047788::9:141790358-141792359(-)
Zm00001d038868::6:166148589-166150590(+)
Zm00001d047857::9:143578972-143580973(-)
Zm00001d044696::3:235104677-235106678(+)
Zm00001d045421::9:21572314-21574315(-)
Zm00001d047908::9:144955236-144957237(+)
Zm00001d022209::7:172899465-172901466(+)
Zm00001d037258::6:118392689-118394690(-)
Zm00001d047989::9:147321256-147323257(+)
Zm00001d006079::2:197550975-197552976(-)
Zm00001d017134::5:186528537-186530538(-)
Zm00001d001798::2:1080126-1082127(+)
Zm00001d017142::5:186725105-186727106(-)
Zm00001d014817::5:64427552-64429553(-)
Zm00001d044663::3:234336115-234338116(+)
Zm00001d019775::7:59465261-59467262(+)
Zm00001d014286::5:39516859-39518860(-)
Zm00001d007175::2:223831133-223833134(-)
Zm00001d018419::5:220379039-220381040(-)
Zm00001d014202::5:36413941-36415942(+)
Zm00001d048419::9:155945672-155947673(+)
Zm00001d035478::6:28684193-28686194(+)
Zm00001d029785::1:86768799-86770800(+)
Zm00001d045622::9:29073400-29075401(-)
Zm00001d046654::9:100656570-100658571(+)
Zm00001d044393::3:226944324-226946325(+)
Zm00001d010436::8:115027591-115029592(+)
Zm00001d042039::3:148147808-148149809(-)
Zm00001d020983::7:139017343-139019344(+)
Zm00001d011298::8:146107264-146109265(+)
Zm00001d049788::4:44689461-44691462(-)
Zm00001d031954::1:207944763-207946764(+)
Zm00001d049694::4:40522797-40524798(+)
Zm00001d031655::1:197544130-197546131(+)
Zm00001d046737::9:103923302-103925303(+)
Zm00001d013232::5:6805805-6807806(-)
Zm00001d005803::2:189211635-189213636(-)
Zm00001d052750::4:199666051-199668052(+)
Zm00001d003670::2:53329232-53331233(-)
Zm00001d016255::5:153718774-153720775(-)
Zm00001d044839::9:4690543-4692544(-)
Zm00001d018133::5:215033160-215035161(+)
Zm00001d050643::4:109042403-109044404(+)
Zm00001d052709::4:198299455-198301456(+)
Zm00001d009649::8:74348935-74350936(-)
Zm00001d035702::6:41782622-41784623(-)
Zm00001d005902::2:192255470-192257471(+)
Zm00001d048076::9:149406028-149408029(-)
Zm00001d046354::9:83392589-83394590(+)
Zm00001d053911::4:243529418-243531419(-)
Zm00001d053342::4:226830535-226832536(-)
Zm00001d001959::2:3542269-3544270(+)
Zm00001d006184::2:200970919-200972920(+)
Zm00001d049797::4:44985133-44987134(-)
Zm00001d021538::7:155393465-155395466(+)
Zm00001d015730::5:114128348-114130349(-)
Zm00001d047980::9:147003540-147005541(+)
Zm00001d001885::2:2463635-2465636(+)
Zm00001d012121::8:168476239-168478240(+)
Zm00001d034726::1:300806919-300808920(+)
Zm00001d026244::10:141742914-141744915(-)
Zm00001d008800::8:20784855-20786856(-)
Zm00001d027732::1:12371490-12373491(-)
Zm00001d021444::7:152347350-152349351(+)
Zm00001d047807::9:142294966-142296967(-)
Zm00001d014716::5:60306544-60308545(-)
Zm00001d018461::5:221214951-221216952(-)
Zm00001d006194::2:201264518-201266519(+)
Zm00001d020695::7:128806587-128808588(-)
Zm00001d029970::1:97043120-97045121(+)
Zm00001d029144::1:60430701-60432702(-)
Zm00001d049707::4:40954607-40956608(+)
Zm00001d037113::6:112718410-112720411(+)
Zm00001d027361::1:3740238-3742239(+)
Zm00001d019933::7:77374216-77376217(+)
Zm00001d012027::8:166744474-166746475(+)
Zm00001d007701::2:237657414-237659415(+)
Zm00001d011964::8:165278879-165280880(+)
Zm00001d053003::4:208579400-208581401(+)
Zm00001d031676::1:198290205-198292206(+)
Zm00001d002026::2:4637493-4639494(+)
Zm00001d038148::6:149405992-149407993(-)
Zm00001d036318::6:83981252-83983253(+)
Zm00001d001895::2:2506231-2508232(-)
Zm00001d020769::7:131700042-131702043(-)
Zm00001d027318::1:2829335-2831336(-)
Zm00001d037774::6:137229548-137231549(+)
Zm00001d040279::3:35519776-35521777(-)
Zm00001d043841::3:211613190-211615191(-)
Zm00001d029529::1:74916580-74918581(+)
Zm00001d031442::1:190254478-190256479(-)
Zm00001d029227::1:63141993-63143994(-)
Zm00001d010292::8:107894885-107896886(-)
Zm00001d032944::1:244265922-244267923(+)
Zm00001d026079::10:137924427-137926428(+)
Zm00001d034751::1:301299499-301301500(+)
Zm00001d011289::8:145986732-145988733(-)
Zm00001d012792::8:181084830-181086831(-)
Zm00001d016200::5:150356421-150358422(-)
Zm00001d019804::7:63166947-63168948(-)
Zm00001d045520::9:25266736-25268737(-)
Zm00001d032003::1:209210701-209212702(-)
Zm00001d029141::1:60325518-60327519(-)
Zm00001d013182::5:6083239-6085240(-)
Zm00001d043082::3:188684558-188686559(-)
Zm00001d052543::4:192664091-192666092(-)
Zm00001d010976::8:135655822-135657823(-)
Zm00001d022155::7:171389591-171391592(+)
Zm00001d039142::6:170982369-170984370(-)
Zm00001d013519::5:13438956-13440957(+)
Zm00001d007187::2:224119489-224121490(+)
Zm00001d047594::9:136611618-136613619(+)
Zm00001d002420::2:12303016-12305017(+)
Zm00001d051245::4:150308947-150310948(+)
Zm00001d036214::6:77321279-77323280(+)
Zm00001d048962::4:10901741-10903742(-)
Zm00001d031443::1:190262814-190264815(+)
Zm00001d043721::3:208297867-208299868(-)
Zm00001d021883::7:165345877-165347878(-)
Zm00001d038227::6:151999705-152001706(-)
Zm00001d045505::9:24928564-24930565(+)
Zm00001d002080::2:5514470-5516471(-)
Zm00001d025668::10:125579486-125581487(-)
Zm00001d034893::1:304955750-304957751(-)
Zm00001d044917::9:7204258-7206259(+)
Zm00001d005858::2:190972107-190974108(+)
Zm00001d003663::2:53136482-53138483(+)
Zm00001d044729::9:642232-644233(-)
Zm00001d007411::2:231128286-231130287(+)
Zm00001d008693::8:17303750-17305751(-)
Zm00001d053754::4:240515866-240517867(+)
Zm00001d020614::7:125135326-125137327(-)
Zm00001d046739::9:103949389-103951390(-)
Zm00001d003076::2:31279203-31281204(+)
Zm00001d021748::7:162169880-162171881(-)
Zm00001d007183::2:224002520-224004521(+)
Zm00001d050178::4:71004084-71006085(+)
Zm00001d039597::3:8667742-8669743(+)
Zm00001d046939::9:111948435-111950436(-)
Zm00001d003712::2:55893318-55895319(+)
Zm00001d010315::8:109287845-109289846(-)
Zm00001d042925::3:184028009-184030010(+)
Zm00001d034366::1:290947321-290949322(-)
Zm00001d040455::3:44147849-44149850(+)
Zm00001d022525::7:179341445-179343446(-)
Zm00001d006103::2:198176077-198178078(+)
Zm00001d036749::6:99748164-99750165(+)
Zm00001d036995::6:108564267-108566268(-)
Zm00001d054005::4:245030230-245032231(+)
Zm00001d037463::6:126051118-126053119(-)
Zm00001d031149::1:179743177-179745178(+)
Zm00001d022603::7:180890009-180892010(+)
Zm00001d052237::4:184292135-184294136(-)
Zm00001d009592::8:72089327-72091328(-)
Zm00001d049055::4:14070812-14072813(+)
Zm00001d051219::4:148980469-148982470(-)
Zm00001d001870::2:2120122-2122123(-)
Zm00001d042045::3:148459856-148461857(-)
Zm00001d050293::4:79154676-79156677(+)
Zm00001d031301::1:185621916-185623917(+)
Zm00001d009598::8:72401693-72403694(-)
Zm00001d003866::2:63975791-63977792(-)
Zm00001d038520::6:159132531-159134532(+)
Zm00001d031454::1:190653220-190655221(-)
Zm00001d038463::6:157758936-157760937(+)
Zm00001d053130::4:215059154-215061155(+)
Zm00001d023785::10:20080070-20082071(+)
Zm00001d034011::1:281128512-281130513(+)
Zm00001d032239::1:218498654-218500655(+)
Zm00001d015451::5:91104666-91106667(+)
Zm00001d053757::4:240542865-240544866(+)
Zm00001d025371::10:115922346-115924347(-)
Zm00001d016044::5:141285952-141287953(-)
Zm00001d016298::5:156111955-156113956(-)
Zm00001d041914::3:143320099-143322100(-)
Zm00001d009840::8:84650234-84652235(+)
Zm00001d011157::8:141122456-141124457(+)
Zm00001d050833::4:125338608-125340609(-)
Zm00001d051848::4:172177399-172179400(+)
Zm00001d044445::3:228251961-228253962(+)
Zm00001d040245::3:33489294-33491295(+)
Zm00001d041383::3:115230461-115232462(-)
Zm00001d036475::6:89534770-89536771(+)
Zm00001d006942::2:219962888-219964889(-)
Zm00001d014207::5:36646732-36648733(-)
Zm00001d028752::1:45536383-45538384(+)
Zm00001d019579::7:44296446-44298447(-)
Zm00001d018939::7:9872932-9874933(+)
Zm00001d039358::3:2493817-2495818(+)
Zm00001d026463::10:146322519-146324520(+)
Zm00001d023242::10:1293871-1295872(-)
Zm00001d013542::5:13952390-13954391(+)
Zm00001d039190::6:172212089-172214090(-)
Zm00001d014158::5:34483780-34485781(-)
Zm00001d017006::5:182539751-182541752(+)
Zm00001d042846::3:181892468-181894469(+)
Zm00001d031561::1:194338193-194340194(+)
Zm00001d028563::1:39217334-39219335(+)
Zm00001d009811::8:82520045-82522046(+)
Zm00001d014046::5:30557589-30559590(+)
Zm00001d032380::1:224683916-224685917(-)
Zm00001d011546::8:154182657-154184658(-)
Zm00001d040564::3:50413377-50415378(-)
Zm00001d006538::2:210695103-210697104(+)
Zm00001d015975::5:135868534-135870535(+)
Zm00001d012395::8:173529715-173531716(-)
Zm00001d008686::8:17170117-17172118(+)
Zm00001d020978::7:138455410-138457411(-)
Zm00001d009123::8:37793647-37795648(-)
Zm00001d044290::3:224361085-224363086(+)
Zm00001d031486::1:191638259-191640260(+)
Zm00001d025900::10:133322573-133324574(-)
Zm00001d045191::9:15656973-15658974(+)
Zm00001d047941::9:145889318-145891319(+)
Zm00001d012301::8:172075642-172077643(-)
Zm00001d037779::6:137395306-137397307(+)
Zm00001d016287::5:155679464-155681465(+)
Zm00001d021019::7:140535129-140537130(-)
Zm00001d049984::4:56942379-56944380(-)
Zm00001d028443::1:35135499-35137500(-)
Zm00001d042455::3:168348864-168350865(-)
Zm00001d033291::1:257753436-257755437(+)
Zm00001d015180::5:78499333-78501334(+)
Zm00001d009465::8:65744728-65746729(+)
Zm00001d005503::2:176561352-176563353(+)
Zm00001d013573::5:14540239-14542240(-)
Zm00001d035405::6:24549504-24551505(-)
Zm00001d015559::5:97474046-97476047(-)
Zm00001d044940::9:7833791-7835792(-)
Zm00001d013477::5:12475678-12477679(+)
Zm00001d053563::4:234361383-234363384(-)
Zm00001d045379::9:20182676-20184677(-)
Zm00001d051549::4:162290821-162292822(+)
Zm00001d035050::6:3222765-3224766(-)
Zm00001d043280::3:194285436-194287437(+)
Zm00001d013702::5:17941345-17943346(+)
Zm00001d053377::4:228373043-228375044(+)
Zm00001d040769::3:64644431-64646432(-)
Zm00001d021452::7:152572812-152574813(-)
Zm00001d002331::2:10470512-10472513(+)
Zm00001d052562::4:193210330-193212331(-)
Zm00001d035666::6:40033183-40035184(-)
Zm00001d044733::9:697999-700000(+)
Zm00001d012590::8:176951531-176953532(-)
Zm00001d004353::2:105748341-105750342(+)
Zm00001d014358::5:42621332-42623333(-)
Zm00001d033764::1:272996104-272998105(+)
Zm00001d037590::6:130720798-130722799(+)
Zm00001d036905::6:106068636-106070637(+)
Zm00001d017473::5:196997249-196999250(-)
Zm00001d017012::5:182689056-182691057(-)
Zm00001d052792::4:201123461-201125462(+)
Zm00001d014212::5:36780517-36782518(-)
Zm00001d033991::1:280550663-280552664(+)
Zm00001d047752::9:140899621-140901622(+)
Zm00001d006443::2:208319020-208321021(+)
Zm00001d016695::5:172821650-172823651(+)
Zm00001d018481::5:221568051-221570052(+)
Zm00001d019944::7:78415094-78417095(+)
Zm00001d047965::9:146539134-146541135(+)
Zm00001d051016::4:137046060-137048061(-)
Zm00001d049360::4:27873356-27875357(+)
Zm00001d015030::5:72785843-72787844(-)
Zm00001d025869::10:132097864-132099865(+)
Zm00001d023738::10:18098189-18100190(-)
Zm00001d022126::7:170884831-170886832(+)
Zm00001d027383::1:4108510-4110511(+)
Zm00001d052038::4:177042937-177044938(-)
Zm00001d029734::1:84454989-84456990(-)
Zm00001d037545::6:128883195-128885196(+)
Zm00001d037024::6:109436073-109438074(+)
Zm00001d046537::9:94661457-94663458(-)
Zm00001d044185::3:221313320-221315321(-)
Zm00001d023368::10:4190090-4192091(-)
Zm00001d034000::1:280705833-280707834(-)
Zm00001d049602::4:36984401-36986402(+)
Zm00001d052212::4:183379149-183381150(-)
Zm00001d005378::2:171591849-171593850(+)
Zm00001d003190::2:35064561-35066562(+)
Zm00001d035993::6:65160201-65162202(+)
Zm00001d048083::9:149632015-149634016(-)
Zm00001d032192::1:216389380-216391381(+)
Zm00001d025178::10:107856770-107858771(-)
Zm00001d002845::2:24436839-24438840(-)
Zm00001d011223::8:143494823-143496824(+)
Zm00001d051733::4:168460045-168462046(+)
Zm00001d041225::3:106395924-106397925(+)
Zm00001d045973::9:51049384-51051385(-)
Zm00001d036161::6:75152776-75154777(-)
Zm00001d036006::6:65372940-65374941(+)
Zm00001d047534::9:134036845-134038846(-)
Zm00001d012320::8:172369412-172371413(-)
Zm00001d002654::2:18319505-18321506(-)
Zm00001d005627::2:181164485-181166486(+)
Zm00001d018043::5:212719761-212721762(-)
Zm00001d036108::6:72490375-72492376(-)
Zm00001d018203::5:216528432-216530433(+)
Zm00001d031850::1:204133134-204135135(-)
Zm00001d019476::7:35831800-35833801(-)
Zm00001d002131::2:6429242-6431243(-)
Zm00001d012962::5:2393996-2395997(+)
Zm00001d038784::6:164331416-164333417(+)
Zm00001d049487::4:32027086-32029087(-)
Zm00001d006314::2:204308373-204310374(-)
Zm00001d011944::8:164889548-164891549(+)
Zm00001d003311::2:39750626-39752627(+)
Zm00001d033648::1:269564842-269566843(+)
Zm00001d015399::5:88370790-88372791(+)
Zm00001d052254::4:184818899-184820900(+)
Zm00001d047173::9:120952392-120954393(+)
Zm00001d031028::1:174125984-174127985(+)
Zm00001d009425::8:63827933-63829934(-)
Zm00001d016356::5:158937962-158939963(+)
Zm00001d050618::4:105015634-105017635(+)
Zm00001d022406::7:176975857-176977858(+)
Zm00001d019503::7:37970546-37972547(+)
Zm00001d017829::5:207952494-207954495(+)
Zm00001d028013::1:20310339-20312340(-)
Zm00001d006152::2:199864389-199866390(+)
Zm00001d028813::1:47397077-47399078(+)
Zm00001d023249::10:1463859-1465860(-)
Zm00001d018151::5:215587699-215589700(-)
Zm00001d028114::1:23263704-23265705(+)
Zm00001d034688::1:300054670-300056671(-)
Zm00001d015545::5:96696790-96698791(+)
Zm00001d016659::5:171611803-171613804(+)
Zm00001d043216::3:192135158-192137159(-)
Zm00001d022485::7:178564632-178566633(+)
Zm00001d013644::5:16109717-16111718(-)
Zm00001d003546::2:47681690-47683691(-)
Zm00001d044657::3:234222631-234224632(+)
Zm00001d029118::1:58539500-58541501(-)
Zm00001d022230::7:173264703-173266704(+)
Zm00001d005344::2:170206903-170208904(-)
Zm00001d035036::6:2732365-2734366(+)
Zm00001d005402::2:172686824-172688825(+)
Zm00001d010353::8:110722487-110724488(+)
Zm00001d030169::1:110060062-110062063(+)
Zm00001d034429::1:292811788-292813789(+)
Zm00001d048028::9:148360131-148362132(-)
Zm00001d045087::9:12093469-12095470(-)
Zm00001d024466::10:72134647-72136648(-)
Zm00001d051504::4:160586271-160588272(+)
Zm00001d039688::3:11909691-11911692(-)
Zm00001d015499::5:93925854-93927855(+)
Zm00001d009454::8:65305493-65307494(+)
Zm00001d003751::2:57532752-57534753(+)
Zm00001d016490::5:164549188-164551189(+)
Zm00001d049511::4:32893609-32895610(-)
Zm00001d005136::2:160518113-160520114(-)
Zm00001d038378::6:155921995-155923996(-)
Zm00001d013914::5:24675736-24677737(+)
Zm00001d045582::9:27264746-27266747(+)
Zm00001d007842::2:240671363-240673364(+)
Zm00001d030159::1:109472697-109474698(-)
Zm00001d022364::7:176159999-176162000(-)
Zm00001d013841::5:22113246-22115247(-)
Zm00001d048046::9:148723788-148725789(-)
Zm00001d043364::3:197722315-197724316(+)
Zm00001d026173::10:140303534-140305535(+)
Zm00001d029243::1:63572726-63574727(+)
Zm00001d014885::5:67006771-67008772(-)
Zm00001d027757::1:12712564-12714565(+)
Zm00001d048496::9:157232763-157234764(+)
Zm00001d034890::1:304867162-304869163(+)
Zm00001d044768::9:1930757-1932758(+)
Zm00001d047583::9:136357168-136359169(+)
Zm00001d029976::1:97208068-97210069(+)
Zm00001d034133::1:284750824-284752825(+)
Zm00001d041810::3:138991444-138993445(+)
Zm00001d047518::9:133277660-133279661(-)
Zm00001d051569::4:162993707-162995708(-)
Zm00001d028185::1:25740707-25742708(-)
Zm00001d025971::10:135001989-135003990(+)
Zm00001d006480::2:209648166-209650167(-)
Zm00001d007537::2:234268775-234270776(-)
Zm00001d053307::4:225276277-225278278(-)
Zm00001d052226::4:183786487-183788488(+)
Zm00001d010033::8:96358254-96360255(+)
Zm00001d022435::7:177664462-177666463(+)
Zm00001d043298::3:194976909-194978910(+)
Zm00001d011955::8:165134940-165136941(+)
Zm00001d009383::8:61548199-61550200(+)
Zm00001d024423::10:70398373-70400374(+)
Zm00001d034431::1:292891677-292893678(-)
Zm00001d053532::4:233187642-233189643(+)
Zm00001d051561::4:162766462-162768463(+)
Zm00001d027523::1:7393483-7395484(+)
Zm00001d003435::2:44314224-44316225(+)
Zm00001d034502::1:294740870-294742871(-)
Zm00001d044040::3:217480258-217482259(-)
Zm00001d012764::8:180336114-180338115(-)
Zm00001d034786::1:302258921-302260922(+)
Zm00001d013780::5:19945586-19947587(+)
Zm00001d032370::1:224162333-224164334(-)
Zm00001d016308::5:156572116-156574117(-)
Zm00001d021566::7:156221316-156223317(-)
Zm00001d046679::9:102102282-102104283(+)
Zm00001d008255::8:3116812-3118813(-)
Zm00001d032722::1:236117648-236119649(-)
Zm00001d015464::5:91778346-91780347(-)
Zm00001d044412::3:227447071-227449072(-)
Zm00001d002366::2:10971642-10973643(-)
Zm00001d005489::2:175793626-175795627(+)
Zm00001d015356::5:86086254-86088255(-)
Zm00001d041234::3:107223105-107225106(-)
Zm00001d007195::2:224453196-224455197(-)
Zm00001d014164::5:34756019-34758020(-)
Zm00001d031952::1:207854493-207856494(+)
Zm00001d048981::4:11422048-11424049(+)
Zm00001d040405::3:41583963-41585964(+)
Zm00001d043511::3:202353508-202355509(+)
Zm00001d032999::1:246353566-246355567(+)
Zm00001d003539::2:47407682-47409683(+)
Zm00001d028265::1:28607778-28609779(+)
Zm00001d017946::5:210580959-210582960(-)
Zm00001d052715::4:198517446-198519447(+)
Zm00001d042470::3:168686945-168688946(+)
Zm00001d037737::6:135892104-135894105(+)
Zm00001d016061::5:142157880-142159881(+)
Zm00001d039251::3:560802-562803(+)
Zm00001d002084::2:5709804-5711805(+)
Zm00001d026239::10:141709780-141711781(-)
Zm00001d024858::10:90996776-90998777(+)
Zm00001d033490::1:264081570-264083571(+)
Zm00001d042250::3:157438451-157440452(+)
Zm00001d047091::9:118282055-118284056(+)
Zm00001d037582::6:130517606-130519607(+)
Zm00001d022265::7:173957083-173959084(-)
Zm00001d031736::1:200198988-200200989(-)
Zm00001d016606::5:169940259-169942260(+)
Zm00001d002631::2:17550971-17552972(+)
Zm00001d013797::5:20417864-20419865(-)
Zm00001d009359::8:59317616-59319617(+)
Zm00001d012440::8:174530137-174532138(+)
Zm00001d051249::4:150502774-150504775(-)
Zm00001d028191::1:25790134-25792135(+)
Zm00001d024312::10:63550971-63552972(-)
Zm00001d015059::5:73775537-73777538(+)
Zm00001d043432::3:199641421-199643422(-)
Zm00001d006481::2:209647222-209649223(+)
Zm00001d020643::7:126235729-126237730(+)
Zm00001d047290::9:125661866-125663867(+)
Zm00001d013112::5:4869102-4871103(+)
Zm00001d010152::8:101636846-101638847(+)
Zm00001d049080::4:15137297-15139298(-)
Zm00001d051483::4:160081959-160083960(+)
Zm00001d003432::2:44209194-44211195(-)
Zm00001d011413::8:149843418-149845419(+)
Zm00001d024943::10:96105575-96107576(-)
Zm00001d026414::10:145393100-145395101(+)
Zm00001d044364::3:226145344-226147345(+)
Zm00001d031064::1:175378787-175380788(-)
Zm00001d052855::4:202675291-202677292(-)
Zm00001d019987::7:82850386-82852387(+)
Zm00001d012128::8:168570451-168572452(+)
Zm00001d047133::9:119497981-119499982(+)
Zm00001d011874::8:163449095-163451096(-)
Zm00001d029387::1:68550586-68552587(-)
Zm00001d021362::7:149909893-149911894(+)
Zm00001d011067::8:138003286-138005287(-)
Zm00001d002996::2:29022724-29024725(-)
Zm00001d049383::4:28542866-28544867(+)
Zm00001d028053::1:21760458-21762459(+)
Zm00001d001765::2:116742-118743(-)
Zm00001d045579::9:27182189-27184190(-)
Zm00001d006158::2:200054375-200056376(-)
Zm00001d006717::2:215047967-215049968(+)
Zm00001d045735::9:36007834-36009835(+)
Zm00001d020804::7:133410278-133412279(+)
Zm00001d046441::9:89990906-89992907(+)
Zm00001d018609::7:837720-839721(-)
Zm00001d014889::5:67034857-67036858(+)
Zm00001d026381::10:144808739-144810740(+)
Zm00001d016002::5:138879244-138881245(+)
Zm00001d011458::8:150983218-150985219(+)
Zm00001d025676::10:126004350-126006351(+)
Zm00001d008497::8:10447482-10449483(-)
Zm00001d043383::3:198350193-198352194(-)
Zm00001d012850::5:1087151-1089152(-)
Zm00001d024813::10:89232457-89234458(+)
Zm00001d008744::8:18860945-18862946(-)
Zm00001d015788::5:119712020-119714021(+)
Zm00001d011066::8:137996432-137998433(+)
Zm00001d022631::7:181812226-181814227(-)
Zm00001d047073::9:117285992-117287993(+)
Zm00001d035266::6:18672236-18674237(+)
Zm00001d024094::10:44108804-44110805(+)
Zm00001d027314::1:2808250-2810251(+)
Zm00001d020443::7:114655794-114657795(+)
Zm00001d040011::3:22861776-22863777(+)
Zm00001d007135::2:223107200-223109201(+)
Zm00001d009753::8:79795300-79797301(-)
Zm00001d013614::5:15421248-15423249(+)
Zm00001d041880::3:142131375-142133376(+)
Zm00001d023402::10:4742178-4744179(-)
Zm00001d029289::1:64915555-64917556(+)
Zm00001d003179::2:34708890-34710891(+)
Zm00001d046667::9:101396697-101398698(+)
Zm00001d039071::6:169542106-169544107(-)
Zm00001d004546::2:117282317-117284318(-)
Zm00001d002184::2:7536453-7538454(+)
Zm00001d007692::2:237524987-237526988(+)
Zm00001d038522::6:159145704-159147705(-)
Zm00001d003851::2:62507204-62509205(-)
Zm00001d038156::6:149730946-149732947(-)
Zm00001d023724::10:17276588-17278589(-)
Zm00001d002186::2:7608021-7610022(+)
Zm00001d022294::7:174688583-174690584(+)
Zm00001d039416::3:3824770-3826771(-)
Zm00001d025291::10:112918309-112920310(+)
Zm00001d028143::1:23999329-24001330(+)
Zm00001d017831::5:208062583-208064584(-)
Zm00001d039708::3:12742618-12744619(-)
Zm00001d022187::7:172214086-172216087(+)
Zm00001d034444::1:293189946-293191947(+)
Zm00001d031846::1:203933147-203935148(+)
Zm00001d041378::3:114800546-114802547(-)
Zm00001d052951::4:206112997-206114998(-)
Zm00001d020289::7:104316495-104318496(+)
Zm00001d042494::3:169450580-169452581(+)
Zm00001d006470::2:209229034-209231035(+)
Zm00001d013447::5:11826140-11828141(+)
Zm00001d042371::3:163552970-163554971(+)
Zm00001d009349::8:57883374-57885375(+)
Zm00001d023869::10:25661933-25663934(-)
Zm00001d035731::6:43836889-43838890(+)
Zm00001d040515::3:47729873-47731874(+)
Zm00001d007438::2:231741193-231743194(+)
Zm00001d052977::4:206922944-206924945(-)
Zm00001d017961::5:210932243-210934244(+)
Zm00001d035898::6:58724747-58726748(+)
Zm00001d005407::2:173089364-173091365(-)
Zm00001d018428::5:220583063-220585064(-)
Zm00001d035960::6:62645685-62647686(+)
Zm00001d012917::5:1932707-1934708(+)
Zm00001d016621::5:170398483-170400484(+)
Zm00001d005485::2:175612552-175614553(-)
Zm00001d013005::5:3000324-3002325(-)
Zm00001d027637::1:9643667-9645668(-)
Zm00001d047640::9:137871407-137873408(+)
Zm00001d047354::9:127350490-127352491(-)
Zm00001d040752::3:63577968-63579969(+)
Zm00001d002810::2:23323848-23325849(+)
Zm00001d005105::2:158409766-158411767(+)
Zm00001d018444::5:220936408-220938409(+)
Zm00001d026084::10:138075729-138077730(+)
Zm00001d044201::3:221790237-221792238(+)
Zm00001d013857::5:22851624-22853625(-)
Zm00001d003630::2:51046304-51048305(+)
Zm00001d023922::10:28386522-28388523(+)
Zm00001d008766::8:19533582-19535583(+)
Zm00001d033831::1:275188006-275190007(-)
Zm00001d041746::3:135771466-135773467(+)
Zm00001d048050::9:148901654-148903655(+)
Zm00001d011560::8:154455760-154457761(+)
Zm00001d010975::8:135643597-135645598(-)
Zm00001d025955::10:134656769-134658770(-)
Zm00001d026017::10:136075223-136077224(-)
Zm00001d034537::1:295853326-295855327(+)
Zm00001d045001::9:9721630-9723631(-)
Zm00001d026402::10:145301296-145303297(+)
Zm00001d022251::7:173628839-173630840(+)
Zm00001d033787::1:273741139-273743140(+)
Zm00001d021122::7:143279319-143281320(+)
Zm00001d039860::3:16979610-16981611(-)
Zm00001d037406::6:124644696-124646697(-)
Zm00001d014425::5:46335959-46337960(+)
Zm00001d052089::4:179112930-179114931(-)
Zm00001d012127::8:168510371-168512372(-)
Zm00001d007445::2:231912090-231914091(+)
Zm00001d026706::10:150562129-150564130(-)
Zm00001d044564::3:231753972-231755973(-)
Zm00001d048054::9:148993870-148995871(-)
Zm00001d013006::5:3131062-3133063(+)
Zm00001d045215::9:16401464-16403465(+)
Zm00001d038276::6:153100023-153102024(+)
Zm00001d031296::1:185536150-185538151(-)
Zm00001d048400::9:155604507-155606508(-)
Zm00001d018042::5:212710799-212712800(+)
Zm00001d028471::1:35958940-35960941(+)
Zm00001d038126::6:148787709-148789710(-)
Zm00001d043240::3:192829776-192831777(+)
Zm00001d037614::6:131769179-131771180(+)
Zm00001d017849::5:208736861-208738862(-)
Zm00001d026281::10:142755580-142757581(-)
Zm00001d049133::4:17068618-17070619(+)
Zm00001d032678::1:233889379-233891380(-)
Zm00001d002429::2:12490915-12492916(+)
Zm00001d023897::10:26982600-26984601(+)
Zm00001d038838::6:165586857-165588858(+)
Zm00001d011321::8:146617890-146619891(+)
Zm00001d018227::5:217020994-217022995(-)
Zm00001d029348::1:66841248-66843249(-)
Zm00001d015653::5:103233366-103235367(-)
Zm00001d046660::9:100856456-100858457(-)
Zm00001d028225::1:27254787-27256788(+)
Zm00001d034338::1:290202842-290204843(+)
Zm00001d006582::2:211515636-211517637(-)
Zm00001d045624::9:29080445-29082446(+)
Zm00001d021310::7:148464534-148466535(-)
Zm00001d053643::4:238103165-238105166(-)
Zm00001d021894::7:165556157-165558158(-)
Zm00001d043376::3:198095001-198097002(-)
Zm00001d025610::10:123857562-123859563(+)
Zm00001d009212::8:43479770-43481771(-)
Zm00001d044379::3:226472458-226474459(+)
Zm00001d015368::5:86541297-86543298(-)
Zm00001d022297::7:174720661-174722662(-)
Zm00001d039437::3:4315026-4317027(+)
Zm00001d019077::7:15483008-15485009(+)
Zm00001d053976::4:244549689-244551690(-)
Zm00001d038820::6:165214061-165216062(+)
Zm00001d040266::3:35092854-35094855(+)
Zm00001d031540::1:193697134-193699135(+)
Zm00001d032100::1:212821627-212823628(+)
Zm00001d034467::1:293832922-293834923(-)
Zm00001d029639::1:80882448-80884449(-)
Zm00001d008690::8:17238800-17240801(+)
Zm00001d017850::5:208744061-208746062(-)
Zm00001d037859::6:140000445-140002446(+)
Zm00001d048583::4:224394-226395(-)
Zm00001d032422::1:225973244-225975245(+)
Zm00001d050386::4:85168152-85170153(-)
Zm00001d049762::4:43595876-43597877(-)
Zm00001d047679::9:139128404-139130405(+)
Zm00001d015006::5:72016594-72018595(+)
Zm00001d040315::3:37692103-37694104(+)
Zm00001d025075::10:102774118-102776119(-)
Zm00001d023564::10:10301767-10303768(+)
Zm00001d044472::3:229107722-229109723(-)
Zm00001d037396::6:124341655-124343656(+)
Zm00001d012383::8:173274558-173276559(-)
Zm00001d003024::2:29732648-29734649(+)
Zm00001d007902::2:242053399-242055400(+)
Zm00001d002428::2:12419070-12421071(+)
Zm00001d038958::6:167643405-167645406(+)
Zm00001d002422::2:12318101-12320102(-)
Zm00001d029112::1:58369465-58371466(-)
Zm00001d052198::4:183150465-183152466(+)
Zm00001d005004::2:153293594-153295595(+)
Zm00001d041669::3:132744130-132746131(-)
Zm00001d052408::4:189243474-189245475(-)
Zm00001d052955::4:206257651-206259652(+)
Zm00001d028669::1:42439387-42441388(+)
Zm00001d023741::10:18405844-18407845(-)
Zm00001d016770::5:175419467-175421468(-)
Zm00001d051839::4:171795909-171797910(-)
Zm00001d007103::2:222355238-222357239(+)
Zm00001d036308::6:83754786-83756787(+)
Zm00001d039499::3:6013520-6015521(-)
Zm00001d037329::6:121593059-121595060(+)
Zm00001d053228::4:220895326-220897327(+)
Zm00001d049746::4:42776466-42778467(+)
Zm00001d050960::4:133592713-133594714(-)
Zm00001d054066::4:245800477-245802478(-)
Zm00001d012953::5:2332526-2334527(-)
Zm00001d014268::5:38593280-38595281(+)
Zm00001d022225::7:173086924-173088925(-)
Zm00001d046590::9:97462955-97464956(-)
Zm00001d007213::2:224808758-224810759(+)
Zm00001d012688::8:178681962-178683963(+)
Zm00001d011831::8:162259857-162261858(-)
Zm00001d025690::10:126323116-126325117(-)
Zm00001d005229::2:164674616-164676617(+)
Zm00001d035191::6:8700391-8702392(-)
Zm00001d025712::10:127005540-127007541(-)
Zm00001d030134::1:108359400-108361401(+)
Zm00001d036624::6:95233027-95235028(+)
Zm00001d012211::8:170108526-170110527(+)
Zm00001d032139::1:214258662-214260663(-)
Zm00001d034750::1:301299775-301301776(-)
Zm00001d014998::5:71508938-71510939(-)
Zm00001d050103::4:65735666-65737667(-)
Zm00001d017292::5:192001917-192003918(+)
Zm00001d010783::8:127619946-127621947(-)
Zm00001d012718::8:179123672-179125673(-)
Zm00001d014989::5:71263935-71265936(-)
Zm00001d042427::3:166935302-166937303(-)
Zm00001d005995::2:194922652-194924653(+)
Zm00001d037871::6:140514626-140516627(-)
Zm00001d033605::1:268440888-268442889(+)
Zm00001d010099::8:99178641-99180642(-)
Zm00001d032304::1:221390693-221392694(+)
Zm00001d043270::3:193916039-193918040(+)
Zm00001d007881::2:241666029-241668030(+)
Zm00001d032114::1:213507293-213509294(+)
Zm00001d017808::5:207407943-207409944(+)
Zm00001d037974::6:143922666-143924667(+)
Zm00001d017391::5:194319428-194321429(-)
Zm00001d008393::8:7164007-7166008(+)
Zm00001d008338::8:5735041-5737042(+)
Zm00001d025082::10:102923822-102925823(+)
Zm00001d039004::6:168634736-168636737(+)
Zm00001d041776::3:137253911-137255912(-)
Zm00001d042276::3:158609154-158611155(+)
Zm00001d018307::5:218232759-218234760(+)
Zm00001d037359::6:122794789-122796790(-)
Zm00001d046898::9:109490931-109492932(-)
Zm00001d028012::1:20298848-20300849(+)
Zm00001d031182::1:181573853-181575854(+)
Zm00001d004962::2:150767121-150769122(-)
Zm00001d028151::1:24298122-24300123(-)
Zm00001d023991::10:34953943-34955944(+)
Zm00001d048919::4:7977438-7979439(-)
Zm00001d053151::4:216322171-216324172(-)
Zm00001d006441::2:208270042-208272043(-)
Zm00001d006098::2:198136766-198138767(+)
Zm00001d005937::2:193437892-193439893(-)
Zm00001d038992::6:168338021-168340022(+)
Zm00001d027470::1:6032481-6034482(-)
Zm00001d042918::3:183918813-183920814(-)
Zm00001d019666::7:49117649-49119650(+)
Zm00001d012420::8:174182685-174184686(-)
Zm00001d037951::6:143352481-143354482(-)
Zm00001d031008::1:173139951-173141952(-)
Zm00001d029754::1:85560337-85562338(-)
Zm00001d034682::1:299668682-299670683(+)
Zm00001d026026::10:136308671-136310672(-)
Zm00001d024684::10:83545388-83547389(+)
Zm00001d024698::10:83965852-83967853(-)
Zm00001d038361::6:155382308-155384309(-)
Zm00001d026231::10:141560361-141562362(+)
Zm00001d040759::3:63853195-63855196(+)
Zm00001d040721::3:59869030-59871031(-)
Zm00001d041108::3:97772478-97774479(+)
Zm00001d034595::1:297416389-297418390(+)
Zm00001d028649::1:41791255-41793256(+)
Zm00001d034965::6:292955-294956(-)
Zm00001d042017::3:147533357-147535358(-)
Zm00001d037537::6:128607791-128609792(+)
Zm00001d044667::3:234426150-234428151(+)
Zm00001d031764::1:201111297-201113298(-)
Zm00001d049286::4:24426045-24428046(-)
Zm00001d014756::5:61640575-61642576(-)
Zm00001d002784::2:22586278-22588279(-)
Zm00001d021654::7:159174207-159176208(+)
Zm00001d049163::4:18569260-18571261(-)
Zm00001d011527::8:153568404-153570405(-)
Zm00001d037311::6:120278290-120280291(+)
Zm00001d015005::5:71997252-71999253(+)
Zm00001d011592::8:155291848-155293849(+)
Zm00001d046564::9:96084489-96086490(+)
Zm00001d048141::9:150724463-150726464(+)
Zm00001d028709::1:43899679-43901680(+)
Zm00001d042994::3:186182843-186184844(-)
Zm00001d013113::5:4875256-4877257(+)
Zm00001d032423::1:225973247-225975248(+)
Zm00001d016866::5:178645927-178647928(-)
Zm00001d006679::2:214116970-214118971(-)
Zm00001d033404::1:262055599-262057600(+)
Zm00001d009554::8:70014963-70016964(-)
Zm00001d039884::3:17597524-17599525(+)
Zm00001d047975::9:146831871-146833872(-)
Zm00001d022046::7:168696768-168698769(+)
Zm00001d011720::8:159834047-159836048(+)
Zm00001d033982::1:280039906-280041907(-)
Zm00001d010492::8:117763717-117765718(+)
Zm00001d011855::8:162949517-162951518(-)
Zm00001d047273::9:125018704-125020705(-)
Zm00001d026194::10:140688506-140690507(-)
Zm00001d017144::5:186775303-186777304(-)
Zm00001d028260::1:28171416-28173417(-)
Zm00001d001884::2:2348015-2350016(+)
Zm00001d049651::4:38760862-38762863(+)
Zm00001d033235::1:255316005-255318006(-)
Zm00001d028176::1:25503501-25505502(-)
Zm00001d025659::10:125279162-125281163(-)
Zm00001d005769::2:187452050-187454051(-)
Zm00001d047244::9:123875958-123877959(+)
Zm00001d053197::4:219369178-219371179(+)
Zm00001d024527::10:76460460-76462461(+)
Zm00001d025822::10:130716741-130718742(+)
Zm00001d044212::3:221940740-221942741(+)
Zm00001d027325::1:2972757-2974758(+)
Zm00001d027458::1:5703554-5705555(-)
Zm00001d017641::5:202865549-202867550(+)
Zm00001d049911::4:52096644-52098645(+)
Zm00001d015251::5:81359356-81361357(+)
Zm00001d038760::6:163969156-163971157(+)
Zm00001d050446::4:88786771-88788772(+)
Zm00001d032127::1:213894460-213896461(+)
Zm00001d024430::10:70586618-70588619(-)
Zm00001d002801::2:23081301-23083302(+)
Zm00001d035922::6:60330772-60332773(-)
Zm00001d033503::1:264686956-264688957(+)
Zm00001d033492::1:264207075-264209076(+)
Zm00001d016999::5:182346229-182348230(-)
Zm00001d024301::10:62893559-62895560(+)
Zm00001d002040::2:4911947-4913948(-)
Zm00001d026039::10:136637720-136639721(+)
Zm00001d053345::4:227001944-227003945(+)
Zm00001d029035::1:55556912-55558913(+)
Zm00001d044061::3:218241291-218243292(-)
Zm00001d020083::7:90822017-90824018(+)
Zm00001d002917::2:26417249-26419250(+)
Zm00001d002032::2:4792671-4794672(+)
Zm00001d033775::1:273300121-273302122(-)
Zm00001d034886::1:304713555-304715556(+)
Zm00001d033983::1:280121613-280123614(-)
Zm00001d013164::5:5672127-5674128(+)
Zm00001d021579::7:156771694-156773695(+)
Zm00001d039998::3:22428865-22430866(-)
Zm00001d034949::1:306502309-306504310(-)
Zm00001d016155::5:147503059-147505060(-)
Zm00001d052904::4:204237406-204239407(+)
Zm00001d027799::1:13757430-13759431(+)
Zm00001d020506::7:119728079-119730080(-)
Zm00001d042810::3:180850921-180852922(-)
Zm00001d043378::3:198204732-198206733(+)
Zm00001d023321::10:3239469-3241470(-)
Zm00001d027267::1:1030285-1032286(+)
Zm00001d008530::8:11931020-11933021(-)
Zm00001d025513::10:120953674-120955675(+)
Zm00001d010866::8:131151094-131153095(-)
Zm00001d051609::4:164474649-164476650(+)
Zm00001d047964::9:146536558-146538559(+)
Zm00001d050889::4:128499610-128501611(-)
Zm00001d045511::9:25057696-25059697(+)
Zm00001d008654::8:16005085-16007086(+)
Zm00001d052921::4:204931674-204933675(+)
Zm00001d036535::6:91337445-91339446(+)
Zm00001d050089::4:65077451-65079452(+)
Zm00001d005193::2:163078119-163080120(+)
Zm00001d023379::10:4297708-4299709(-)
Zm00001d037818::6:138774534-138776535(-)
Zm00001d025542::10:121762216-121764217(-)
Zm00001d036929::6:106702540-106704541(+)
Zm00001d023391::10:4469146-4471147(+)
Zm00001d018941::7:9995012-9997013(-)
Zm00001d032905::1:242412636-242414637(-)
Zm00001d011805::8:161839232-161841233(-)
Zm00001d029109::1:58299117-58301118(-)
Zm00001d014961::5:70345300-70347301(-)
Zm00001d012803::5:267945-269946(-)
Zm00001d002713::2:20011696-20013697(+)
Zm00001d052756::4:199892459-199894460(+)
Zm00001d009211::8:43209528-43211529(-)
Zm00001d017755::5:205950674-205952675(-)
Zm00001d039387::3:3141240-3143241(+)
Zm00001d047085::9:117778378-117780379(+)
Zm00001d004554::2:117607067-117609068(-)
Zm00001d037941::6:142910754-142912755(-)
Zm00001d035030::6:2400989-2402990(+)
Zm00001d031750::1:200705768-200707769(+)
Zm00001d050171::4:70420088-70422089(+)
Zm00001d024320::10:64372842-64374843(+)
Zm00001d025740::10:128077955-128079956(+)
Zm00001d037255::6:118324544-118326545(+)
Zm00001d034894::1:304954815-304956816(+)
Zm00001d042833::3:181430451-181432452(-)
Zm00001d048663::4:2978697-2980698(-)
Zm00001d033130::1:251644709-251646710(-)
Zm00001d006301::2:204068948-204070949(+)
Zm00001d039737::3:13448047-13450048(+)
Zm00001d011405::8:149592037-149594038(+)
Zm00001d024135::10:48707113-48709114(-)
Zm00001d053272::4:223438557-223440558(+)
Zm00001d017614::5:201739695-201741696(+)
Zm00001d009398::8:62426374-62428375(+)
Zm00001d009075::8:34793966-34795967(+)
Zm00001d012155::8:169048760-169050761(-)
Zm00001d042834::3:181539591-181541592(+)
Zm00001d011091::8:138671964-138673965(-)
Zm00001d031488::1:191776444-191778445(-)
Zm00001d005578::2:179317209-179319210(-)
Zm00001d020009::7:85295756-85297757(+)
Zm00001d009525::8:68959017-68961018(-)
Zm00001d014447::5:47595906-47597907(-)
Zm00001d022250::7:173625981-173627982(-)
Zm00001d048428::9:156043350-156045351(+)
Zm00001d029907::1:93605925-93607926(+)
Zm00001d015026::5:72701034-72703035(-)
Zm00001d028050::1:21679196-21681197(+)
Zm00001d034509::1:294987477-294989478(-)
Zm00001d020679::7:127831870-127833871(+)
Zm00001d021537::7:155327172-155329173(+)
Zm00001d006677::2:214087842-214089843(-)
Zm00001d009556::8:70022121-70024122(-)
Zm00001d013432::5:11293455-11295456(-)
Zm00001d029196::1:61789217-61791218(-)
Zm00001d045845::9:43388573-43390574(-)
Zm00001d048546::9:158464066-158466067(-)
Zm00001d037338::6:122052011-122054012(+)
Zm00001d009548::8:69754139-69756140(+)
Zm00001d011503::8:152693666-152695667(-)
Zm00001d012418::8:174170762-174172763(-)
Zm00001d053739::4:240116438-240118439(+)
Zm00001d023479::10:6922946-6924947(+)
Zm00001d019343::7:28783536-28785537(+)
Zm00001d042500::3:169647882-169649883(+)
Zm00001d024810::10:88888599-88890600(-)
Zm00001d012752::8:179796847-179798848(+)
Zm00001d025717::10:127363531-127365532(-)
Zm00001d040960::3:83498014-83500015(-)
Zm00001d005383::2:171798097-171800098(+)
Zm00001d024849::10:90559543-90561544(-)
Zm00001d015400::5:88441805-88443806(+)
Zm00001d024544::10:77536805-77538806(+)
Zm00001d033297::1:258048135-258050136(-)
Zm00001d037340::6:122064510-122066511(-)
Zm00001d013588::5:14945958-14947959(-)
Zm00001d006726::2:215371539-215373540(+)
Zm00001d020640::7:125977332-125979333(+)
Zm00001d030008::1:98942479-98944480(-)
Zm00001d053259::4:222859193-222861194(+)
Zm00001d016961::5:181292788-181294789(-)
Zm00001d020454::7:115411762-115413763(-)
Zm00001d019091::7:15906559-15908560(+)
Zm00001d010656::8:123105930-123107931(-)
Zm00001d044648::3:233949331-233951332(-)
Zm00001d016664::5:171901770-171903771(+)
Zm00001d049856::4:48419129-48421130(+)
Zm00001d014986::5:71091885-71093886(-)
Zm00001d015654::5:103263913-103265914(-)
Zm00001d046683::9:102306907-102308908(+)
Zm00001d020588::7:123763049-123765050(+)
Zm00001d007153::2:223377833-223379834(+)
Zm00001d004812::2:140807751-140809752(+)
Zm00001d037194::6:115258992-115260993(+)
Zm00001d047195::9:121646912-121648913(-)
Zm00001d013139::5:5344170-5346171(-)
Zm00001d048664::4:2978365-2980366(+)
Zm00001d045457::9:23010756-23012757(-)
Zm00001d013944::5:25543294-25545295(+)
Zm00001d024028::10:37893408-37895409(+)
Zm00001d012338::8:172711850-172713851(-)
Zm00001d020441::7:114583964-114585965(-)
Zm00001d012787::8:180932189-180934190(+)
Zm00001d022096::7:170208981-170210982(+)
Zm00001d016099::5:144519944-144521945(+)
Zm00001d015887::5:129133117-129135118(+)
Zm00001d021672::7:159689491-159691492(+)
Zm00001d047769::9:141361813-141363814(+)
Zm00001d019147::7:19138714-19140715(+)
Zm00001d054106::4:246780464-246782465(-)
Zm00001d021582::7:156881115-156883116(-)
Zm00001d045445::9:22320909-22322910(-)
Zm00001d003277::2:38571021-38573022(+)
Zm00001d046236::9:74511400-74513401(+)
Zm00001d002200::2:8143578-8145579(+)
Zm00001d045353::9:19415379-19417380(+)
Zm00001d035381::6:23825549-23827550(-)
Zm00001d016935::5:180419650-180421651(+)
Zm00001d008819::8:21640226-21642227(-)
Zm00001d011272::8:145368166-145370167(+)
Zm00001d049390::4:28769446-28771447(-)
Zm00001d018050::5:213165384-213167385(-)
Zm00001d016825::5:177537299-177539300(-)
Zm00001d008227::8:1967499-1969500(+)
Zm00001d046519::9:93490483-93492484(-)
Zm00001d015096::5:75295811-75297812(-)
Zm00001d004400::2:109237240-109239241(-)
Zm00001d032664::1:233551261-233553262(-)
Zm00001d020040::7:87965585-87967586(-)
Zm00001d021949::7:166837263-166839264(+)
Zm00001d028549::1:38967213-38969214(+)
Zm00001d029696::1:82925511-82927512(-)
Zm00001d039000::6:168517823-168519824(-)
Zm00001d010109::8:99423253-99425254(-)
Zm00001d022075::7:169510416-169512417(+)
Zm00001d024967::10:97278850-97280851(-)
Zm00001d005140::2:160690079-160692080(+)
Zm00001d015912::5:130785529-130787530(+)
Zm00001d036063::6:69687458-69689459(-)
Zm00001d045655::9:31242802-31244803(-)
Zm00001d022185::7:172189924-172191925(-)
Zm00001d043911::3:213664929-213666930(-)
Zm00001d043152::3:190263923-190265924(-)
Zm00001d043490::3:201679127-201681128(-)
Zm00001d008596::8:13972322-13974323(-)
Zm00001d011087::8:138473955-138475956(+)
Zm00001d014830::5:64712921-64714922(+)
Zm00001d008611::8:14457481-14459482(-)
Zm00001d021384::7:150592895-150594896(-)
Zm00001d045684::9:33189010-33191011(+)
Zm00001d030199::1:112976407-112978408(+)
Zm00001d042120::3:151577756-151579757(+)
Zm00001d003635::2:51166992-51168993(-)
Zm00001d004841::2:143649972-143651973(+)
Zm00001d018523::5:222466679-222468680(-)
Zm00001d042140::3:153223234-153225235(+)
Zm00001d032485::1:228143205-228145206(-)
Zm00001d013276::5:7624323-7626324(-)
Zm00001d030558::1:143987801-143989802(-)
Zm00001d048841::4:6222110-6224111(+)
Zm00001d043639::3:205800920-205802921(+)
Zm00001d021878::7:165280799-165282800(+)
Zm00001d031672::1:198162867-198164868(+)
Zm00001d015410::5:89048093-89050094(+)
Zm00001d016456::5:162969951-162971952(-)
Zm00001d014867::5:66266658-66268659(-)
Zm00001d010723::8:125893522-125895523(-)
Zm00001d028695::1:43354476-43356477(+)
Zm00001d043708::3:207960096-207962097(-)
Zm00001d007455::2:232058493-232060494(+)
Zm00001d012646::8:177777811-177779812(-)
Zm00001d026041::10:136764873-136766874(-)
Zm00001d016782::5:175729165-175731166(+)
Zm00001d029238::1:63323814-63325815(+)
Zm00001d007878::2:241573894-241575895(-)
Zm00001d038893::6:166564908-166566909(+)
Zm00001d011585::8:155016027-155018028(+)
Zm00001d029916::1:94179260-94181261(+)
Zm00001d044016::3:216697758-216699759(-)
Zm00001d047184::9:121270160-121272161(-)
Zm00001d004966::2:150960718-150962719(+)
Zm00001d012274::8:171716875-171718876(+)
Zm00001d019164::7:19782425-19784426(-)
Zm00001d035902::6:58859362-58861363(-)
Zm00001d041623::3:129814513-129816514(-)
Zm00001d023351::10:3951738-3953739(-)
Zm00001d005450::2:174562317-174564318(+)
Zm00001d021812::7:163526374-163528375(-)
Zm00001d037029::6:109568452-109570453(-)
Zm00001d016737::5:174725607-174727608(+)
Zm00001d024768::10:87227671-87229672(-)
Zm00001d021614::7:158106101-158108102(+)
Zm00001d033954::1:279576618-279578619(+)
Zm00001d003297::2:39115233-39117234(-)
Zm00001d046278::9:77857435-77859436(+)
Zm00001d028010::1:20268412-20270413(-)
Zm00001d036573::6:93290836-93292837(+)
Zm00001d010907::8:132969521-132971522(+)
Zm00001d026353::10:144155980-144157981(-)
Zm00001d052316::4:186978046-186980047(-)
Zm00001d047757::9:141019115-141021116(+)
Zm00001d038682::6:162454847-162456848(+)
Zm00001d006926::2:219481772-219483773(-)
Zm00001d044878::9:6326919-6328920(+)
Zm00001d019234::7:23326889-23328890(-)
Zm00001d053286::4:224115463-224117464(-)
Zm00001d046681::9:102115414-102117415(-)
Zm00001d038297::6:153654322-153656323(+)
Zm00001d050440::4:88243190-88245191(-)
Zm00001d002523::2:14723360-14725361(+)
Zm00001d008318::8:5002781-5004782(+)
Zm00001d048156::9:151080091-151082092(+)
Zm00001d040351::3:39391604-39393605(+)
Zm00001d036131::6:73846182-73848183(+)
Zm00001d044717::9:66530-68531(-)
Zm00001d016193::5:149855631-149857632(-)
Zm00001d028197::1:25935824-25937825(-)
Zm00001d013411::5:10560272-10562273(-)
Zm00001d019479::7:36177888-36179889(-)
Zm00001d006176::2:200731133-200733134(-)
Zm00001d009946::8:91666222-91668223(+)
Zm00001d027729::1:12341787-12343788(-)
Zm00001d036360::6:85711334-85713335(+)
Zm00001d049240::4:22430956-22432957(-)
Zm00001d031647::1:197311290-197313291(-)
Zm00001d035920::6:60310944-60312945(-)
Zm00001d012611::8:177170884-177172885(+)
Zm00001d031288::1:185177017-185179018(-)
Zm00001d015129::5:76650506-76652507(-)
Zm00001d045848::9:43458755-43460756(-)
Zm00001d013625::5:15734718-15736719(-)
Zm00001d022176::7:171751146-171753147(-)
Zm00001d005916::2:192668687-192670688(+)
Zm00001d010325::8:109749596-109751597(-)
Zm00001d045786::9:39087889-39089890(-)
Zm00001d035254::6:17431243-17433244(+)
Zm00001d008672::8:16789640-16791641(+)
Zm00001d007085::2:221920054-221922055(-)
Zm00001d045482::9:24097359-24099360(-)
Zm00001d010135::8:100960275-100962276(+)
Zm00001d014321::5:40902840-40904841(-)
Zm00001d031979::1:208400900-208402901(-)
Zm00001d005535::2:177674948-177676949(-)
Zm00001d037199::6:115492736-115494737(+)
Zm00001d026643::10:149286748-149288749(+)
Zm00001d034220::1:287007350-287009351(-)
Zm00001d014577::5:54083568-54085569(-)
Zm00001d049192::4:19876039-19878040(-)
Zm00001d010131::8:100731171-100733172(-)
Zm00001d013443::5:11711987-11713988(-)
Zm00001d005928::2:193089983-193091984(+)
Zm00001d009735::8:78595790-78597791(+)
Zm00001d011541::8:153971108-153973109(-)
Zm00001d021761::7:162528558-162530559(-)
Zm00001d012306::8:172153034-172155035(+)
Zm00001d018624::7:1253240-1255241(-)
Zm00001d010928::8:133860986-133862987(-)
Zm00001d038734::6:163546286-163548287(-)
Zm00001d046897::9:109483941-109485942(+)
Zm00001d021123::7:143284296-143286297(+)
Zm00001d045025::9:10470874-10472875(-)
Zm00001d050834::4:125422873-125424874(-)
Zm00001d042343::3:162171138-162173139(+)
Zm00001d033394::1:261730025-261732026(-)
Zm00001d049872::4:49837534-49839535(-)
Zm00001d051049::4:138717276-138719277(-)
Zm00001d021535::7:155277213-155279214(+)
Zm00001d051981::4:175845669-175847670(-)
Zm00001d022586::7:180350259-180352260(+)
Zm00001d027519::1:7338414-7340415(+)
Zm00001d048245::9:153123944-153125945(-)
Zm00001d002790::2:22707831-22709832(-)
Zm00001d014239::5:37680887-37682888(+)
Zm00001d031702::1:198866477-198868478(-)
Zm00001d023877::10:26071310-26073311(+)
Zm00001d004001::2:74647171-74649172(-)
Zm00001d016518::5:165895434-165897435(-)
Zm00001d037988::6:144428008-144430009(-)
Zm00001d042270::3:158425699-158427700(+)
Zm00001d009874::8:86636011-86638012(+)
Zm00001d008747::8:18877656-18879657(-)
Zm00001d049211::4:20819035-20821036(-)
Zm00001d051315::4:153335297-153337298(+)
Zm00001d047780::9:141566091-141568092(+)
Zm00001d044846::9:5054866-5056867(-)
Zm00001d043975::3:215477703-215479704(-)
Zm00001d028518::1:37966508-37968509(+)
Zm00001d049916::4:52467047-52469048(-)
Zm00001d024761::10:86600986-86602987(-)
Zm00001d013493::5:12705655-12707656(-)
Zm00001d014235::5:37520371-37522372(+)
Zm00001d050614::4:104563349-104565350(-)
Zm00001d025036::10:100774777-100776778(-)
Zm00001d033588::1:267932932-267934933(-)
Zm00001d029173::1:60947334-60949335(+)
Zm00001d014482::5:49762124-49764125(-)
Zm00001d019586::7:44683949-44685950(+)
Zm00001d051347::4:155305630-155307631(-)
Zm00001d018565::5:223298187-223300188(+)
Zm00001d035072::6:3826951-3828952(+)
Zm00001d003039::2:30081361-30083362(-)
Zm00001d008922::8:25301976-25303977(+)
Zm00001d020326::7:106769581-106771582(+)
Zm00001d049692::4:40463804-40465805(-)
Zm00001d022613::7:181090214-181092215(-)
Zm00001d013834::5:21904913-21906914(+)
Zm00001d015183::5:78670522-78672523(+)
Zm00001d021952::7:166933266-166935267(+)
Zm00001d047006::9:115020109-115022110(+)
Zm00001d011093::8:138779362-138781363(-)
Zm00001d040066::3:25590912-25592913(+)
Zm00001d012591::8:176957712-176959713(-)
Zm00001d021573::7:156466480-156468481(-)
Zm00001d038321::6:154396293-154398294(-)
Zm00001d032362::1:224022054-224024055(+)
Zm00001d019988::7:83023221-83025222(-)
Zm00001d023896::10:26770879-26772880(+)
Zm00001d018105::5:214438394-214440395(-)
Zm00001d039989::3:21879220-21881221(-)
Zm00001d042948::3:184681295-184683296(+)
Zm00001d021705::7:160790669-160792670(+)
Zm00001d022164::7:171497667-171499668(-)
Zm00001d025389::10:116721588-116723589(-)
Zm00001d010862::8:130838325-130840326(-)
Zm00001d037209::6:115851901-115853902(-)
Zm00001d046929::9:111337568-111339569(+)
Zm00001d053354::4:227336441-227338442(-)
Zm00001d011009::8:136545844-136547845(+)
Zm00001d039673::3:11566806-11568807(+)
Zm00001d037861::6:140077184-140079185(+)
Zm00001d008386::8:6903928-6905929(+)
Zm00001d011330::8:146956181-146958182(+)
Zm00001d005952::2:193765377-193767378(-)
Zm00001d041145::3:100311039-100313040(+)
Zm00001d046972::9:113645496-113647497(-)
Zm00001d052268::4:185309532-185311533(-)
Zm00001d016077::5:143204935-143206936(-)
Zm00001d040497::3:46815667-46817668(-)
Zm00001d045314::9:18799700-18801701(+)
Zm00001d001968::2:3657522-3659523(+)
Zm00001d016445::5:162598516-162600517(+)
Zm00001d036418::6:87643523-87645524(+)
Zm00001d020714::7:129796397-129798398(+)
Zm00001d030939::1:168404086-168406087(-)
Zm00001d030333::1:122965354-122967355(-)
Zm00001d008430::8:8613456-8615457(-)
Zm00001d042437::3:167216668-167218669(+)
Zm00001d030710::1:154950100-154952101(+)
Zm00001d008352::8:6137072-6139073(+)
Zm00001d029946::1:95960994-95962995(+)
Zm00001d014332::5:41134035-41136036(+)
Zm00001d043872::3:212615037-212617038(-)
Zm00001d039630::3:9557742-9559743(+)
Zm00001d038704::6:163075270-163077271(+)
Zm00001d011111::8:139302007-139304008(+)
Zm00001d020609::7:124924403-124926404(+)
Zm00001d049359::4:27805383-27807384(+)
Zm00001d015280::5:82595975-82597976(-)
Zm00001d003540::2:47416810-47418811(-)
Zm00001d021072::7:142150106-142152107(+)
Zm00001d004997::2:153086701-153088702(-)
Zm00001d006088::2:197831943-197833944(+)
Zm00001d035161::6:7393430-7395431(+)
Zm00001d039956::3:20570933-20572934(-)
Zm00001d036382::6:86303201-86305202(-)
Zm00001d045237::9:16772646-16774647(-)
Zm00001d010828::8:129179634-129181635(-)
Zm00001d036371::6:86006439-86008440(+)
Zm00001d045739::9:36168551-36170552(-)
Zm00001d019968::7:81059868-81061869(-)
Zm00001d049028::4:13011546-13013547(-)
Zm00001d043052::3:187591347-187593348(+)
Zm00001d021057::7:141715453-141717454(+)
Zm00001d023797::10:21894715-21896716(+)
Zm00001d027425::1:4994349-4996350(-)
Zm00001d029488::1:72869083-72871084(+)
Zm00001d015976::5:135876475-135878476(+)
Zm00001d042341::3:162113772-162115773(-)
Zm00001d010731::8:126267865-126269866(-)
Zm00001d011121::8:139538891-139540892(+)
Zm00001d003411::2:43578826-43580827(-)
```
