## Supplementary material for "A comprehensive map of preferentially located motifs reveals distinct proximal *cis*-regulatory elements in plants": CCCTTTT_containing_gene_set.txt

```
#Occurences of CCCTTTT between -30 and -22 (positions relative to the transcription start site)
#88 sequences with CCCTTTT in this interval
#0.34% of the sequences in promoter set with CCCTTTT (set with 25847 sequences)
Zm00001d020454::7:115411762-115413763(-)
Zm00001d019479::7:36177888-36179889(-)
Zm00001d019775::7:59465261-59467262(+)
Zm00001d021438::7:152290297-152292298(+)
Zm00001d022518::7:179278893-179280894(+)
Zm00001d030199::1:112976407-112978408(+)
Zm00001d034595::1:297416389-297418390(+)
Zm00001d010292::8:107894885-107896886(-)
Zm00001d037737::6:135892104-135894105(+)
Zm00001d012590::8:176951531-176953532(-)
Zm00001d047752::9:140899621-140901622(+)
Zm00001d045511::9:25057696-25059697(+)
Zm00001d021537::7:155327172-155329173(+)
Zm00001d031028::1:174125984-174127985(+)
Zm00001d009070::8:34253783-34255784(-)
Zm00001d008922::8:25301976-25303977(+)
Zm00001d005928::2:193089983-193091984(+)
Zm00001d022406::7:176975857-176977858(+)
Zm00001d015030::5:72785843-72787844(-)
Zm00001d019586::7:44683949-44685950(+)
Zm00001d007213::2:224808758-224810759(+)
Zm00001d042851::3:182069161-182071162(-)
Zm00001d032114::1:213507293-213509294(+)
Zm00001d028013::1:20310339-20312340(-)
Zm00001d035702::6:41782622-41784623(-)
Zm00001d013013::5:3213464-3215465(-)
Zm00001d021683::7:159948706-159950707(+)
Zm00001d044614::3:233441313-233443314(+)
Zm00001d012688::8:178681962-178683963(+)
Zm00001d018119::5:214695477-214697478(-)
Zm00001d049055::4:14070812-14072813(+)
Zm00001d037813::6:138593209-138595210(+)
Zm00001d031241::1:183286477-183288478(+)
Zm00001d017308::5:192383515-192385516(-)
Zm00001d053228::4:220895326-220897327(+)
Zm00001d007881::2:241666029-241668030(+)
Zm00001d018511::5:222129855-222131856(-)
Zm00001d011096::8:138814881-138816882(+)
Zm00001d046519::9:93490483-93492484(-)
Zm00001d022428::7:177464615-177466616(-)
Zm00001d014419::5:45787478-45789479(-)
Zm00001d012719::8:179167668-179169669(-)
Zm00001d042500::3:169647882-169649883(+)
Zm00001d026359::10:144207941-144209942(-)
Zm00001d034509::1:294987477-294989478(-)
Zm00001d028151::1:24298122-24300123(-)
Zm00001d028549::1:38967213-38969214(+)
Zm00001d044364::3:226145344-226147345(+)
Zm00001d016308::5:156572116-156574117(-)
Zm00001d053452::4:232174853-232176854(+)
Zm00001d042341::3:162113772-162115773(-)
Zm00001d011091::8:138671964-138673965(-)
Zm00001d024810::10:88888599-88890600(-)
Zm00001d024982::10:97885367-97887368(-)
Zm00001d023976::10:33382662-33384663(-)
Zm00001d046613::9:98837759-98839760(+)
Zm00001d032849::1:239983477-239985478(+)
Zm00001d052977::4:206922944-206924945(-)
Zm00001d033975::1:279917310-279919311(+)
Zm00001d010928::8:133860986-133862987(-)
Zm00001d015400::5:88441805-88443806(+)
Zm00001d011458::8:150983218-150985219(+)
Zm00001d027361::1:3740238-3742239(+)
Zm00001d028143::1:23999329-24001330(+)
Zm00001d031655::1:197544130-197546131(+)
Zm00001d012418::8:174170762-174172763(-)
Zm00001d045505::9:24928564-24930565(+)
Zm00001d031561::1:194338193-194340194(+)
Zm00001d020512::7:119808373-119810374(-)
Zm00001d044061::3:218241291-218243292(-)
Zm00001d043149::3:190161824-190163825(-)
Zm00001d017614::5:201739695-201741696(+)
Zm00001d046621::9:99137063-99139064(+)
Zm00001d034207::1:286821327-286823328(-)
Zm00001d009075::8:34793966-34795967(+)
Zm00001d043708::3:207960096-207962097(-)
Zm00001d042470::3:168686945-168688946(+)
Zm00001d021579::7:156771694-156773695(+)
Zm00001d048400::9:155604507-155606508(-)
Zm00001d046564::9:96084489-96086490(+)
Zm00001d034338::1:290202842-290204843(+)
Zm00001d042549::3:171518012-171520013(-)
Zm00001d043270::3:193916039-193918040(+)
Zm00001d047732::9:140183284-140185285(-)
Zm00001d028647::1:41725567-41727568(-)
Zm00001d052268::4:185309532-185311533(-)
Zm00001d022071::7:169433558-169435559(-)
Zm00001d037988::6:144428008-144430009(-)
```
