## Supplementary material for "A comprehensive map of preferentially located motifs reveals distinct proximal *cis*-regulatory elements in plants": CCCTTTTT_containing_gene_set.txt

```
#Occurences of CCCTTTTT between -62 and 1 (positions relative to the transcription start site)
#153 sequences with CCCTTTTT in this interval
#0.59% of the sequences in promoter set with CCCTTTTT (set with 25847 sequences)
Zm00001d002323::2:10216750-10218751(-)
Zm00001d010928::8:133860986-133862987(-)
Zm00001d021842::7:164333204-164335205(+)
Zm00001d016287::5:155679464-155681465(+)
Zm00001d008654::8:16005085-16007086(+)
Zm00001d052955::4:206257651-206259652(+)
Zm00001d011805::8:161839232-161841233(-)
Zm00001d032114::1:213507293-213509294(+)
Zm00001d032422::1:225973244-225975245(+)
Zm00001d010152::8:101636846-101638847(+)
Zm00001d022155::7:171389591-171391592(+)
Zm00001d034467::1:293832922-293834923(-)
Zm00001d049055::4:14070812-14072813(+)
Zm00001d049133::4:17068618-17070619(+)
Zm00001d024430::10:70586618-70588619(-)
Zm00001d042500::3:169647882-169649883(+)
Zm00001d033459::1:263293416-263295417(+)
Zm00001d023249::10:1463859-1465860(-)
Zm00001d002184::2:7536453-7538454(+)
Zm00001d038893::6:166564908-166566909(+)
Zm00001d029696::1:82925511-82927512(-)
Zm00001d041963::3:145910320-145912321(-)
Zm00001d015059::5:73775537-73777538(+)
Zm00001d020443::7:114655794-114657795(+)
Zm00001d034429::1:292811788-292813789(+)
Zm00001d042851::3:182069161-182071162(-)
Zm00001d022230::7:173264703-173266704(+)
Zm00001d010292::8:107894885-107896886(-)
Zm00001d052709::4:198299455-198301456(+)
Zm00001d022518::7:179278893-179280894(+)
Zm00001d041880::3:142131375-142133376(+)
Zm00001d027314::1:2808250-2810251(+)
Zm00001d053003::4:208579400-208581401(+)
Zm00001d014756::5:61640575-61642576(-)
Zm00001d042470::3:168686945-168688946(+)
Zm00001d021452::7:152572812-152574813(-)
Zm00001d037311::6:120278290-120280291(+)
Zm00001d022603::7:180890009-180892010(+)
Zm00001d010866::8:131151094-131153095(-)
Zm00001d021672::7:159689491-159691492(+)
Zm00001d015030::5:72785843-72787844(-)
Zm00001d036308::6:83754786-83756787(+)
Zm00001d051561::4:162766462-162768463(+)
Zm00001d051016::4:137046060-137048061(-)
Zm00001d037737::6:135892104-135894105(+)
Zm00001d040405::3:41583963-41585964(+)
Zm00001d046519::9:93490483-93492484(-)
Zm00001d007085::2:221920054-221922055(-)
Zm00001d035702::6:41782622-41784623(-)
Zm00001d037582::6:130517606-130519607(+)
Zm00001d047975::9:146831871-146833872(-)
Zm00001d007881::2:241666029-241668030(+)
Zm00001d011237::8:144154722-144156723(-)
Zm00001d044324::3:225202771-225204772(-)
Zm00001d038838::6:165586857-165588858(+)
Zm00001d034949::1:306502309-306504310(-)
Zm00001d044614::3:233441313-233443314(+)
Zm00001d033300::1:258064953-258066954(-)
Zm00001d031447::1:190291448-190293449(-)
Zm00001d043082::3:188684558-188686559(-)
Zm00001d030659::1:151462802-151464803(+)
Zm00001d022428::7:177464615-177466616(-)
Zm00001d039998::3:22428865-22430866(-)
Zm00001d028649::1:41791255-41793256(+)
Zm00001d013411::5:10560272-10562273(-)
Zm00001d012701::8:178864703-178866704(+)
Zm00001d014885::5:67006771-67008772(-)
Zm00001d010162::8:102492905-102494906(-)
Zm00001d032423::1:225973247-225975248(+)
Zm00001d013112::5:4869102-4871103(+)
Zm00001d035902::6:58859362-58861363(-)
Zm00001d044016::3:216697758-216699759(-)
Zm00001d014235::5:37520371-37522372(+)
Zm00001d022629::7:181745554-181747555(-)
Zm00001d046441::9:89990906-89992907(+)
Zm00001d049911::4:52096644-52098645(+)
Zm00001d035666::6:40033183-40035184(-)
Zm00001d026017::10:136075223-136077224(-)
Zm00001d042341::3:162113772-162115773(-)
Zm00001d053130::4:215059154-215061155(+)
Zm00001d023877::10:26071310-26073311(+)
Zm00001d053452::4:232174853-232176854(+)
Zm00001d021438::7:152290297-152292298(+)
Zm00001d053307::4:225276277-225278278(-)
Zm00001d011157::8:141122456-141124457(+)
Zm00001d047788::9:141790358-141792359(-)
Zm00001d003851::2:62507204-62509205(-)
Zm00001d011269::8:145255771-145257772(+)
Zm00001d023897::10:26982600-26984601(+)
Zm00001d022185::7:172189924-172191925(-)
Zm00001d008611::8:14457481-14459482(-)
Zm00001d040721::3:59869030-59871031(-)
Zm00001d022071::7:169433558-169435559(-)
Zm00001d024943::10:96105575-96107576(-)
Zm00001d039860::3:16979610-16981611(-)
Zm00001d052089::4:179112930-179114931(-)
Zm00001d034338::1:290202842-290204843(+)
Zm00001d003751::2:57532752-57534753(+)
Zm00001d024761::10:86600986-86602987(-)
Zm00001d034366::1:290947321-290949322(-)
Zm00001d008693::8:17303750-17305751(-)
Zm00001d011592::8:155291848-155293849(+)
Zm00001d028549::1:38967213-38969214(+)
Zm00001d017755::5:205950674-205952675(-)
Zm00001d023797::10:21894715-21896716(+)
Zm00001d025371::10:115922346-115924347(-)
Zm00001d037329::6:121593059-121595060(+)
Zm00001d043380::3:198237418-198239419(-)
Zm00001d019306::7:26933222-26935223(+)
Zm00001d016052::5:141694925-141696926(-)
Zm00001d015654::5:103263913-103265914(-)
Zm00001d018227::5:217020994-217022995(-)
Zm00001d034595::1:297416389-297418390(+)
Zm00001d001884::2:2348015-2350016(+)
Zm00001d011096::8:138814881-138816882(+)
Zm00001d018076::5:213818157-213820158(+)
Zm00001d031900::1:206063515-206065516(-)
Zm00001d043915::3:213755787-213757788(-)
Zm00001d034431::1:292891677-292893678(-)
Zm00001d032375::1:224459431-224461432(+)
Zm00001d046613::9:98837759-98839760(+)
Zm00001d044878::9:6326919-6328920(+)
Zm00001d047094::9:118433470-118435471(+)
Zm00001d048173::9:151399613-151401614(-)
Zm00001d008411::8:8045521-8047522(+)
Zm00001d028143::1:23999329-24001330(+)
Zm00001d015451::5:91104666-91106667(+)
Zm00001d029118::1:58539500-58541501(-)
Zm00001d043192::3:191171402-191173403(+)
Zm00001d007213::2:224808758-224810759(+)
Zm00001d043845::3:211900263-211902264(+)
Zm00001d020772::7:131854050-131856051(+)
Zm00001d024760::10:86573565-86575566(+)
Zm00001d053739::4:240116438-240118439(+)
Zm00001d045739::9:36168551-36170552(-)
Zm00001d046400::9:87389591-87391592(+)
Zm00001d011458::8:150983218-150985219(+)
Zm00001d033711::1:271958118-271960119(-)
Zm00001d035097::6:5176931-5178932(+)
Zm00001d030199::1:112976407-112978408(+)
Zm00001d020679::7:127831870-127833871(+)
Zm00001d018511::5:222129855-222131856(-)
Zm00001d031846::1:203933147-203935148(+)
Zm00001d014358::5:42621332-42623333(-)
Zm00001d044648::3:233949331-233951332(-)
Zm00001d005503::2:176561352-176563353(+)
Zm00001d017808::5:207407943-207409944(+)
Zm00001d014321::5:40902840-40904841(-)
Zm00001d031028::1:174125984-174127985(+)
Zm00001d011405::8:149592037-149594038(+)
Zm00001d031736::1:200198988-200200989(-)
Zm00001d040046::3:24647393-24649394(-)
Zm00001d016364::5:159328279-159330280(-)
```
