## Supplementary material for "A comprehensive map of preferentially located motifs reveals distinct proximal *cis*-regulatory elements in plants": CCGAAAGC_containing_gene_set.txt

```
#Occurences of CCGAAAGC between 19 and 47 (positions relative to the transcription start site)
#37 sequences with CCGAAAGC in this interval
#0.14% of the sequences in promoter set with CCGAAAGC (set with 25847 sequences)
Zm00001d047428::9:129737569-129739570(-)
Zm00001d004933::2:149547054-149549055(+)
Zm00001d048437::9:156328580-156330581(-)
Zm00001d020442::7:114645327-114647328(-)
Zm00001d047497::9:132670931-132672932(-)
Zm00001d014641::5:57057260-57059261(-)
Zm00001d046221::9:72852101-72854102(+)
Zm00001d027743::1:12501275-12503276(+)
Zm00001d022527::7:179369876-179371877(-)
Zm00001d037736::6:135770799-135772800(-)
Zm00001d032937::1:244097659-244099660(-)
Zm00001d023916::10:28179037-28181038(+)
Zm00001d029064::1:56909929-56911930(+)
Zm00001d046166::9:68743476-68745477(+)
Zm00001d038235::6:152164823-152166824(-)
Zm00001d012017::8:166557681-166559682(-)
Zm00001d028661::1:42129489-42131490(-)
Zm00001d034777::1:302036912-302038913(+)
Zm00001d042618::3:174082896-174084897(+)
Zm00001d029297::1:65307157-65309158(+)
Zm00001d020727::7:130344304-130346305(+)
Zm00001d023270::10:1778105-1780106(+)
Zm00001d026291::10:142989865-142991866(-)
Zm00001d011319::8:146553703-146555704(-)
Zm00001d038859::6:165985535-165987536(+)
Zm00001d031098::1:177162595-177164596(-)
Zm00001d048430::9:156094631-156096632(+)
Zm00001d037770::6:136859406-136861407(+)
Zm00001d038599::6:160733231-160735232(+)
Zm00001d014040::5:30342219-30344220(-)
Zm00001d014268::5:38593280-38595281(+)
Zm00001d044443::3:228242923-228244924(-)
Zm00001d047519::9:133382596-133384597(-)
Zm00001d014606::5:55055428-55057429(+)
Zm00001d024193::10:54921575-54923576(-)
Zm00001d008794::8:20547059-20549060(-)
Zm00001d045764::9:37788025-37790026(+)
```
