## Supplementary material for "A comprehensive map of preferentially located motifs reveals distinct proximal *cis*-regulatory elements in plants": CCGAACAT_containing_gene_set.txt

```
#Occurences of CCGAACAT between -377 and -296 (positions relative to the transcription start site)
#53 sequences with CCGAACAT in this interval
#0.21% of the sequences in promoter set with CCGAACAT (set with 25847 sequences)
Zm00001d010109::8:99423253-99425254(-)
Zm00001d029133::1:59758432-59760433(+)
Zm00001d006339::2:205001161-205003162(+)
Zm00001d015822::5:123921863-123923864(+)
Zm00001d019733::7:54459066-54461067(-)
Zm00001d035995::6:65188821-65190822(-)
Zm00001d006128::2:199361005-199363006(-)
Zm00001d038170::6:150421930-150423931(-)
Zm00001d053612::4:236481302-236483303(-)
Zm00001d035632::6:37850277-37852278(-)
Zm00001d042098::3:150673021-150675022(-)
Zm00001d005876::2:191470963-191472964(-)
Zm00001d012770::8:180493312-180495313(-)
Zm00001d013827::5:21503750-21505751(+)
Zm00001d039051::6:169292484-169294485(+)
Zm00001d034433::1:292903592-292905593(+)
Zm00001d016455::5:162957475-162959476(+)
Zm00001d032772::1:237781946-237783947(+)
Zm00001d030146::1:108665593-108667594(-)
Zm00001d017987::5:211415816-211417817(-)
Zm00001d041867::3:141614725-141616726(-)
Zm00001d009863::8:85720086-85722087(+)
Zm00001d014649::5:57192892-57194893(-)
Zm00001d040816::3:67779424-67781425(+)
Zm00001d044929::9:7557340-7559341(+)
Zm00001d037530::6:128242796-128244797(-)
Zm00001d021536::7:155287161-155289162(-)
Zm00001d033259::1:256325868-256327869(-)
Zm00001d011180::8:142168498-142170499(-)
Zm00001d025160::10:106962802-106964803(+)
Zm00001d045171::9:15040871-15042872(-)
Zm00001d038107::6:148212765-148214766(+)
Zm00001d013999::5:28085415-28087416(+)
Zm00001d015272::5:82357899-82359900(+)
Zm00001d004135::2:85516206-85518207(+)
Zm00001d003147::2:33763018-33765019(+)
Zm00001d023521::10:8652074-8654075(+)
Zm00001d034826::1:303107149-303109150(-)
Zm00001d043442::3:200062028-200064029(-)
Zm00001d042567::3:172182689-172184690(+)
Zm00001d020386::7:110674964-110676965(+)
Zm00001d013272::5:7533938-7535939(+)
Zm00001d032025::1:209768124-209770125(-)
Zm00001d020876::7:135222055-135224056(+)
Zm00001d029288::1:64854865-64856866(+)
Zm00001d052029::4:176876888-176878889(-)
Zm00001d020664::7:127262446-127264447(+)
Zm00001d031817::1:202883155-202885156(+)
Zm00001d014479::5:49670623-49672624(+)
Zm00001d049640::4:38546252-38548253(+)
Zm00001d048256::9:153318052-153320053(-)
Zm00001d046737::9:103923302-103925303(+)
Zm00001d002050::2:4957702-4959703(+)
```
