## Supplementary material for "A comprehensive map of preferentially located motifs reveals distinct proximal *cis*-regulatory elements in plants": CCGAATCC_containing_gene_set.txt

```
#Occurences of CCGAATCC between 65 and 115 (positions relative to the transcription start site)
#76 sequences with CCGAATCC in this interval
#0.29% of the sequences in promoter set with CCGAATCC (set with 25847 sequences)
Zm00001d046016::9:55161230-55163231(-)
Zm00001d029129::1:59405303-59407304(+)
Zm00001d051627::4:165048065-165050066(+)
Zm00001d041831::3:139604235-139606236(+)
Zm00001d018533::5:222573438-222575439(-)
Zm00001d038579::6:160395936-160397937(-)
Zm00001d013283::5:7810243-7812244(+)
Zm00001d009182::8:41439579-41441580(-)
Zm00001d024787::10:88359868-88361869(+)
Zm00001d044312::3:224970554-224972555(+)
Zm00001d027941::1:18017603-18019604(+)
Zm00001d025098::10:103767171-103769172(+)
Zm00001d015449::5:90916609-90918610(+)
Zm00001d049631::4:38150206-38152207(+)
Zm00001d027276::1:1235726-1237727(-)
Zm00001d015148::5:76964142-76966143(-)
Zm00001d036342::6:85010124-85012125(-)
Zm00001d019249::7:23915396-23917397(+)
Zm00001d050915::4:130728408-130730409(+)
Zm00001d007905::2:242195708-242197709(-)
Zm00001d024647::10:82036995-82038996(+)
Zm00001d041414::3:117919512-117921513(+)
Zm00001d017187::5:188283522-188285523(-)
Zm00001d053875::4:242700574-242702575(+)
Zm00001d007468::2:232362417-232364418(-)
Zm00001d007158::2:223461479-223463480(+)
Zm00001d049577::4:35899791-35901792(-)
Zm00001d018419::5:220379039-220381040(-)
Zm00001d012153::8:169020157-169022158(-)
Zm00001d023226::10:845975-847976(-)
Zm00001d012275::8:171739294-171741295(-)
Zm00001d039043::6:169158319-169160320(+)
Zm00001d002585::2:16098001-16100002(-)
Zm00001d013713::5:18282979-18284980(-)
Zm00001d053826::4:241890270-241892271(+)
Zm00001d011817::8:162018007-162020008(-)
Zm00001d049759::4:43383868-43385869(+)
Zm00001d018060::5:213524073-213526074(-)
Zm00001d008716::8:17627882-17629883(-)
Zm00001d036001::6:65311738-65313739(+)
Zm00001d005453::2:174667014-174669015(-)
Zm00001d033504::1:264698627-264700628(-)
Zm00001d017026::5:183078249-183080250(+)
Zm00001d013249::5:7105640-7107641(+)
Zm00001d051946::4:174995724-174997725(-)
Zm00001d013015::5:3232541-3234542(-)
Zm00001d033655::1:269798767-269800768(-)
Zm00001d031953::1:207935139-207937140(-)
Zm00001d038644::6:161621242-161623243(+)
Zm00001d024540::10:77149359-77151360(-)
Zm00001d047714::9:139843159-139845160(-)
Zm00001d031948::1:207756964-207758965(-)
Zm00001d031945::1:207700518-207702519(-)
Zm00001d002936::2:27302352-27304353(+)
Zm00001d019495::7:37484233-37486234(+)
Zm00001d036480::6:89892406-89894407(+)
Zm00001d023795::10:21208953-21210954(-)
Zm00001d053109::4:214218076-214220077(-)
Zm00001d017946::5:210580959-210582960(-)
Zm00001d027619::1:9118206-9120207(+)
Zm00001d029454::1:71427250-71429251(+)
Zm00001d044740::9:876474-878475(+)
Zm00001d049199::4:20196762-20198763(-)
Zm00001d031951::1:207854222-207856223(-)
Zm00001d016665::5:171912429-171914430(-)
Zm00001d028820::1:47594520-47596521(-)
Zm00001d033632::1:269306996-269308997(+)
Zm00001d008758::8:19233795-19235796(+)
Zm00001d026696::10:150178499-150180500(+)
Zm00001d039052::6:169319292-169321293(+)
Zm00001d020057::7:89272986-89274987(-)
Zm00001d043565::3:204175363-204177364(+)
Zm00001d031979::1:208400900-208402901(-)
Zm00001d042128::3:152244171-152246172(-)
Zm00001d015256::5:81456199-81458200(+)
Zm00001d014901::5:67367329-67369330(-)
```
