## Supplementary material for "A comprehensive map of preferentially located motifs reveals distinct proximal *cis*-regulatory elements in plants": CCGAGCT_containing_gene_set.txt

```
#Occurences of CCGAGCT between 205 and 210 (positions relative to the transcription start site)
#99 sequences with CCGAGCT in this interval
#0.38% of the sequences in promoter set with CCGAGCT (set with 25847 sequences)
Zm00001d015683::5:107120251-107122252(-)
Zm00001d010145::8:101315097-101317098(+)
Zm00001d015244::5:80935137-80937138(+)
Zm00001d026482::10:146768570-146770571(-)
Zm00001d008748::8:18878548-18880549(+)
Zm00001d048134::9:150641657-150643658(-)
Zm00001d008765::8:19525889-19527890(+)
Zm00001d036682::6:97482012-97484013(-)
Zm00001d023747::10:18440248-18442249(+)
Zm00001d015822::5:123921863-123923864(+)
Zm00001d027370::1:3848039-3850040(+)
Zm00001d045263::9:17429731-17431732(+)
Zm00001d009242::8:46230625-46232626(-)
Zm00001d015354::5:85944639-85946640(+)
Zm00001d044865::9:5838914-5840915(+)
Zm00001d043853::3:212105033-212107034(+)
Zm00001d004372::2:106902646-106904647(+)
Zm00001d024459::10:71758541-71760542(+)
Zm00001d048386::9:155337896-155339897(-)
Zm00001d046852::9:108408292-108410293(-)
Zm00001d013509::5:13026218-13028219(+)
Zm00001d048606::4:1117571-1119572(+)
Zm00001d003100::2:32062442-32064443(+)
Zm00001d027784::1:13437298-13439299(+)
Zm00001d035065::6:3652499-3654500(-)
Zm00001d023497::10:7361288-7363289(-)
Zm00001d024209::10:56567177-56569178(+)
Zm00001d032534::1:229831668-229833669(-)
Zm00001d005024::2:154435772-154437773(-)
Zm00001d050217::4:74114075-74116076(+)
Zm00001d039890::3:18010953-18012954(-)
Zm00001d037853::6:139797215-139799216(+)
Zm00001d050934::4:132599859-132601860(-)
Zm00001d024795::10:88556405-88558406(+)
Zm00001d020003::7:84900961-84902962(+)
Zm00001d018952::7:10370372-10372373(+)
Zm00001d046638::9:100058886-100060887(+)
Zm00001d026304::10:143264422-143266423(-)
Zm00001d051755::4:168934746-168936747(+)
Zm00001d044180::3:221250420-221252421(-)
Zm00001d017712::5:204964093-204966094(+)
Zm00001d033396::1:261793540-261795541(-)
Zm00001d015500::5:94102683-94104684(+)
Zm00001d026637::10:149252503-149254504(-)
Zm00001d045424::9:21656810-21658811(+)
Zm00001d005744::2:185664254-185666255(-)
Zm00001d007332::2:228913328-228915329(+)
Zm00001d051510::4:160975548-160977549(-)
Zm00001d046511::9:93193009-93195010(+)
Zm00001d019105::7:16888389-16890390(-)
Zm00001d043688::3:207418561-207420562(-)
Zm00001d045153::9:14542189-14544190(-)
Zm00001d047605::9:136919887-136921888(+)
Zm00001d006375::2:206065338-206067339(+)
Zm00001d052674::4:196902870-196904871(+)
Zm00001d030777::1:159290163-159292164(+)
Zm00001d005419::2:173367074-173369075(-)
Zm00001d043473::3:201238822-201240823(+)
Zm00001d047811::9:142370593-142372594(-)
Zm00001d019562::7:42851259-42853260(+)
Zm00001d047077::9:117526132-117528133(+)
Zm00001d014413::5:45149301-45151302(-)
Zm00001d020806::7:133444299-133446300(-)
Zm00001d048448::9:156608107-156610108(+)
Zm00001d033454::1:263066416-263068417(+)
Zm00001d029709::1:83412848-83414849(-)
Zm00001d007289::2:226917414-226919415(+)
Zm00001d037870::6:140469084-140471085(+)
Zm00001d010520::8:118975141-118977142(+)
Zm00001d018332::5:218587058-218589059(+)
Zm00001d037099::6:112124642-112126643(-)
Zm00001d024278::10:61397693-61399694(-)
Zm00001d015622::5:101915008-101917009(-)
Zm00001d030764::1:158951514-158953515(+)
Zm00001d037521::6:128038237-128040238(+)
Zm00001d033203::1:253924342-253926343(-)
Zm00001d030703::1:154502524-154504525(+)
Zm00001d051539::4:161857951-161859952(+)
Zm00001d013851::5:22708902-22710903(+)
Zm00001d052980::4:207106063-207108064(+)
Zm00001d024227::10:58341053-58343054(+)
Zm00001d012070::8:167600499-167602500(-)
Zm00001d025509::10:120876368-120878369(-)
Zm00001d040577::3:50991632-50993633(+)
Zm00001d024910::10:94436593-94438594(-)
Zm00001d021535::7:155277213-155279214(+)
Zm00001d010923::8:133671132-133673133(+)
Zm00001d034544::1:295926000-295928001(-)
Zm00001d043587::3:204446386-204448387(-)
Zm00001d039296::3:1222779-1224780(-)
Zm00001d034222::1:287046765-287048766(-)
Zm00001d046803::9:106508397-106510398(-)
Zm00001d025309::10:113728172-113730173(+)
Zm00001d003671::2:53370476-53372477(+)
Zm00001d006869::2:218300886-218302887(-)
Zm00001d022150::7:171312059-171314060(-)
Zm00001d010939::8:134231222-134233223(+)
Zm00001d052830::4:202076604-202078605(+)
Zm00001d031411::1:189276583-189278584(+)
```
