## Supplementary material for "A comprehensive map of preferentially located motifs reveals distinct proximal *cis*-regulatory elements in plants": CCGCAAT_containing_gene_set.txt

```
#Occurences of CCGCAAT between -13 and 106 (positions relative to the transcription start site)
#279 sequences with CCGCAAT in this interval
#1.08% of the sequences in promoter set with CCGCAAT (set with 25847 sequences)
Zm00001d012308::8:172194242-172196243(-)
Zm00001d040878::3:74727948-74729949(+)
Zm00001d025664::10:125370970-125372971(-)
Zm00001d010790::8:127860274-127862275(-)
Zm00001d010753::8:126888072-126890073(-)
Zm00001d002320::2:10186995-10188996(+)
Zm00001d008240::8:2335572-2337573(+)
Zm00001d016130::5:145806047-145808048(-)
Zm00001d010990::8:136104509-136106510(+)
Zm00001d036747::6:99736982-99738983(+)
Zm00001d035505::6:29706647-29708648(+)
Zm00001d039937::3:19991144-19993145(+)
Zm00001d007063::2:221070731-221072732(+)
Zm00001d009512::8:68444232-68446233(-)
Zm00001d006738::2:215633818-215635819(+)
Zm00001d036764::6:100078381-100080382(-)
Zm00001d019724::7:53792449-53794450(+)
Zm00001d035321::6:21255144-21257145(+)
Zm00001d032162::1:215113106-215115107(-)
Zm00001d020442::7:114645327-114647328(-)
Zm00001d016707::5:173186609-173188610(-)
Zm00001d026200::10:140834005-140836006(+)
Zm00001d038292::6:153568886-153570887(-)
Zm00001d038582::6:160509807-160511808(-)
Zm00001d032768::1:237681084-237683085(+)
Zm00001d053718::4:239820300-239822301(-)
Zm00001d032016::1:209547515-209549516(+)
Zm00001d008518::8:11308355-11310356(+)
Zm00001d015822::5:123921863-123923864(+)
Zm00001d045645::9:30793825-30795826(+)
Zm00001d042378::3:163838891-163840892(-)
Zm00001d012822::5:917622-919623(+)
Zm00001d008406::8:7835420-7837421(-)
Zm00001d044226::3:222434276-222436277(-)
Zm00001d025830::10:131236503-131238504(-)
Zm00001d038794::6:164494920-164496921(-)
Zm00001d040535::3:48585856-48587857(+)
Zm00001d002993::2:28976916-28978917(-)
Zm00001d048524::9:157771028-157773029(+)
Zm00001d041280::3:110170707-110172708(-)
Zm00001d032338::1:223123604-223125605(+)
Zm00001d024348::10:65974663-65976664(+)
Zm00001d020172::7:97250444-97252445(+)
Zm00001d046136::9:65973711-65975712(-)
Zm00001d018325::5:218483826-218485827(+)
Zm00001d024704::10:84211784-84213785(-)
Zm00001d029968::1:96902491-96904492(-)
Zm00001d048434::9:156310851-156312852(-)
Zm00001d030426::1:131876821-131878822(-)
Zm00001d049346::4:27244547-27246548(-)
Zm00001d025821::10:130677808-130679809(-)
Zm00001d032441::1:226567844-226569845(-)
Zm00001d014261::5:38491076-38493077(+)
Zm00001d045398::9:20633270-20635271(-)
Zm00001d053813::4:241590652-241592653(+)
Zm00001d047019::9:115433777-115435778(+)
Zm00001d042218::3:156525549-156527550(+)
Zm00001d009054::8:33468637-33470638(-)
Zm00001d028965::1:53176420-53178421(-)
Zm00001d037898::6:141450039-141452040(-)
Zm00001d018981::7:11771724-11773725(+)
Zm00001d040193::3:31641224-31643225(-)
Zm00001d016128::5:145730552-145732553(+)
Zm00001d002781::2:22562240-22564241(+)
Zm00001d002865::2:25004467-25006468(-)
Zm00001d047434::9:129866639-129868640(-)
Zm00001d038057::6:146566852-146568853(-)
Zm00001d005270::2:166561535-166563536(-)
Zm00001d043145::3:190107429-190109430(-)
Zm00001d002234::2:8462402-8464403(+)
Zm00001d036738::6:99509197-99511198(+)
Zm00001d053425::4:230961324-230963325(-)
Zm00001d022615::7:181111956-181113957(+)
Zm00001d031211::1:182339720-182341721(-)
Zm00001d051557::4:162761405-162763406(-)
Zm00001d017943::5:210527006-210529007(+)
Zm00001d017177::5:188090690-188092691(-)
Zm00001d003539::2:47407682-47409683(+)
Zm00001d037739::6:135959336-135961337(+)
Zm00001d013892::5:24017370-24019371(-)
Zm00001d002857::2:24832712-24834713(+)
Zm00001d052419::4:189606464-189608465(-)
Zm00001d016533::5:166588588-166590589(-)
Zm00001d045044::9:10944587-10946588(-)
Zm00001d036131::6:73846182-73848183(+)
Zm00001d017525::5:198720404-198722405(-)
Zm00001d026012::10:135967189-135969190(-)
Zm00001d027469::1:6019278-6021279(+)
Zm00001d044479::3:229346192-229348193(+)
Zm00001d017038::5:183355999-183358000(+)
Zm00001d009890::8:87548700-87550701(+)
Zm00001d018012::5:211977196-211979197(+)
Zm00001d020609::7:124924403-124926404(+)
Zm00001d002674::2:18928263-18930264(+)
Zm00001d031264::1:184283752-184285753(+)
Zm00001d019375::7:30723491-30725492(-)
Zm00001d038204::6:151482416-151484417(-)
Zm00001d034739::1:301036031-301038032(+)
Zm00001d053524::4:233022415-233024416(-)
Zm00001d014272::5:38677464-38679465(-)
Zm00001d009175::8:41009461-41011462(+)
Zm00001d021232::7:146618229-146620230(+)
Zm00001d020792::7:132839198-132841199(-)
Zm00001d010271::8:106922272-106924273(+)
Zm00001d012102::8:168281707-168283708(+)
Zm00001d044931::9:7599406-7601407(+)
Zm00001d032716::1:235904884-235906885(-)
Zm00001d041147::3:100318657-100320658(+)
Zm00001d049380::4:28420556-28422557(+)
Zm00001d010350::8:110701565-110703566(+)
Zm00001d036210::6:77191212-77193213(-)
Zm00001d039901::3:18650124-18652125(-)
Zm00001d029189::1:61574294-61576295(-)
Zm00001d019576::7:43882344-43884345(-)
Zm00001d053680::4:238936166-238938167(+)
Zm00001d002950::2:27927834-27929835(+)
Zm00001d008974::8:27987293-27989294(-)
Zm00001d006396::2:206580085-206582086(+)
Zm00001d002356::2:10763901-10765902(+)
Zm00001d048073::9:149384794-149386795(+)
Zm00001d024661::10:82545672-82547673(-)
Zm00001d012869::5:1374410-1376411(+)
Zm00001d046915::9:110359012-110361013(+)
Zm00001d039784::3:14599292-14601293(+)
Zm00001d029948::1:96086882-96088883(-)
Zm00001d029092::1:57579037-57581038(+)
Zm00001d022312::7:174948666-174950667(-)
Zm00001d008564::8:13131897-13133898(+)
Zm00001d017625::5:202093392-202095393(+)
Zm00001d037362::6:122880564-122882565(-)
Zm00001d008758::8:19233795-19235796(+)
Zm00001d018411::5:220245865-220247866(+)
Zm00001d029380::1:68396128-68398129(-)
Zm00001d038011::6:145088906-145090907(-)
Zm00001d051813::4:170332903-170334904(+)
Zm00001d012098::8:168225632-168227633(-)
Zm00001d023449::10:5896489-5898490(+)
Zm00001d034840::1:303624652-303626653(+)
Zm00001d050865::4:127527197-127529198(-)
Zm00001d034437::1:292987328-292989329(+)
Zm00001d007719::2:238190449-238192450(+)
Zm00001d010592::8:121233326-121235327(+)
Zm00001d017655::5:203250429-203252430(+)
Zm00001d038146::6:149355811-149357812(-)
Zm00001d016101::5:144571944-144573945(-)
Zm00001d026103::10:138504339-138506340(+)
Zm00001d028992::1:53885406-53887407(-)
Zm00001d047732::9:140183284-140185285(-)
Zm00001d007054::2:220966018-220968019(+)
Zm00001d021759::7:162466770-162468771(+)
Zm00001d001872::2:2207525-2209526(-)
Zm00001d032144::1:214380072-214382073(-)
Zm00001d014693::5:59626110-59628111(+)
Zm00001d043428::3:199523841-199525842(+)
Zm00001d042624::3:174358311-174360312(+)
Zm00001d033312::1:258657434-258659435(+)
Zm00001d043429::3:199573464-199575465(-)
Zm00001d033685::1:271179363-271181364(+)
Zm00001d036988::6:108408570-108410571(-)
Zm00001d042719::3:178126638-178128639(-)
Zm00001d008890::8:24128592-24130593(-)
Zm00001d051065::4:140075901-140077902(-)
Zm00001d049651::4:38760862-38762863(+)
Zm00001d035645::6:38129903-38131904(-)
Zm00001d012495::8:175484333-175486334(-)
Zm00001d048034::9:148460892-148462893(-)
Zm00001d038184::6:150827331-150829332(-)
Zm00001d018833::7:6812150-6814151(-)
Zm00001d039045::6:169172257-169174258(+)
Zm00001d015175::5:78402493-78404494(-)
Zm00001d047779::9:141540635-141542636(-)
Zm00001d045954::9:49568125-49570126(+)
Zm00001d005992::2:194904386-194906387(+)
Zm00001d031894::1:205692207-205694208(+)
Zm00001d007114::2:222496079-222498080(+)
Zm00001d027876::1:16226032-16228033(+)
Zm00001d012870::5:1407662-1409663(+)
Zm00001d045425::9:21677773-21679774(+)
Zm00001d009514::8:68469252-68471253(+)
Zm00001d018241::5:217266497-217268498(-)
Zm00001d012729::8:179417073-179419074(-)
Zm00001d012801::5:254336-256337(-)
Zm00001d006771::2:216362407-216364408(+)
Zm00001d050073::4:64143984-64145985(+)
Zm00001d040952::3:82340300-82342301(-)
Zm00001d040637::3:55363615-55365616(+)
Zm00001d025855::10:131553969-131555970(-)
Zm00001d047780::9:141566091-141568092(+)
Zm00001d014973::5:70718511-70720512(+)
Zm00001d007144::2:223317291-223319292(+)
Zm00001d052670::4:196847334-196849335(+)
Zm00001d010353::8:110722487-110724488(+)
Zm00001d021054::7:141614232-141616233(+)
Zm00001d012806::5:389191-391192(-)
Zm00001d043539::3:203314767-203316768(-)
Zm00001d041727::3:135396639-135398640(-)
Zm00001d029539::1:75378994-75380995(-)
Zm00001d049470::4:31444964-31446965(+)
Zm00001d012239::8:170755647-170757648(-)
Zm00001d003310::2:39702301-39704302(-)
Zm00001d013680::5:17205497-17207498(+)
Zm00001d013760::5:19611775-19613776(-)
Zm00001d025765::10:128936305-128938306(-)
Zm00001d022258::7:173806243-173808244(+)
Zm00001d048420::9:155958998-155960999(+)
Zm00001d017503::5:197735033-197737034(-)
Zm00001d009060::8:33881709-33883710(+)
Zm00001d006861::2:218048436-218050437(-)
Zm00001d007569::2:235039296-235041297(+)
Zm00001d017593::5:201044634-201046635(+)
Zm00001d047555::9:135293091-135295092(+)
Zm00001d050339::4:82298632-82300633(+)
Zm00001d015741::5:115208866-115210867(-)
Zm00001d009802::8:82154725-82156726(-)
Zm00001d027441::1:5429758-5431759(+)
Zm00001d014122::5:33178796-33180797(-)
Zm00001d011253::8:144628202-144630203(-)
Zm00001d041975::3:146342806-146344807(+)
Zm00001d002190::2:7648143-7650144(+)
Zm00001d030870::1:164364088-164366089(+)
Zm00001d046020::9:55689728-55691729(-)
Zm00001d046593::9:97673081-97675082(+)
Zm00001d026555::10:148045374-148047375(+)
Zm00001d020261::7:102774312-102776313(-)
Zm00001d011210::8:143019194-143021195(+)
Zm00001d041096::3:97126298-97128299(-)
Zm00001d024701::10:84122538-84124539(+)
Zm00001d021395::7:150898593-150900594(+)
Zm00001d038363::6:155600689-155602690(+)
Zm00001d024712::10:84559153-84561154(-)
Zm00001d012852::5:1101328-1103329(-)
Zm00001d041976::3:146342781-146344782(+)
Zm00001d027416::1:4842183-4844184(-)
Zm00001d020227::7:101009335-101011336(-)
Zm00001d012052::8:167252217-167254218(-)
Zm00001d042128::3:152244171-152246172(-)
Zm00001d030859::1:163873685-163875686(+)
Zm00001d036057::6:69409044-69411045(-)
Zm00001d017905::5:209874942-209876943(+)
Zm00001d044088::3:218710524-218712525(-)
Zm00001d052821::4:202015225-202017226(-)
Zm00001d010428::8:114565537-114567538(+)
Zm00001d006828::2:217462357-217464358(-)
Zm00001d034036::1:281959509-281961510(+)
Zm00001d031844::1:203698605-203700606(-)
Zm00001d030076::1:103899151-103901152(+)
Zm00001d013296::5:7992743-7994744(+)
Zm00001d044982::9:9199608-9201609(+)
Zm00001d027430::1:5109746-5111747(+)
Zm00001d035225::6:15042563-15044564(+)
Zm00001d009793::8:81739866-81741867(-)
Zm00001d032707::1:235474259-235476260(-)
Zm00001d046635::9:99969698-99971699(-)
Zm00001d004498::2:115233305-115235306(-)
Zm00001d014913::5:67954246-67956247(+)
Zm00001d034604::1:297613325-297615326(+)
Zm00001d022072::7:169442212-169444213(-)
Zm00001d011197::8:142731975-142733976(+)
Zm00001d012357::8:172968655-172970656(+)
Zm00001d029123::1:59027297-59029298(-)
Zm00001d033150::1:252137218-252139219(+)
Zm00001d040589::3:51738961-51740962(+)
Zm00001d037867::6:140346648-140348649(+)
Zm00001d006845::2:217768886-217770887(+)
Zm00001d008708::8:17554274-17556275(-)
Zm00001d023472::10:6827729-6829730(-)
Zm00001d046261::9:77148912-77150913(+)
Zm00001d044876::9:6181901-6183902(+)
Zm00001d037920::6:142002029-142004030(-)
Zm00001d042642::3:175095495-175097496(-)
Zm00001d020804::7:133410278-133412279(+)
Zm00001d006307::2:204175279-204177280(-)
Zm00001d014864::5:66133424-66135425(+)
Zm00001d038358::6:155285023-155287024(-)
Zm00001d012270::8:171654065-171656066(-)
Zm00001d005365::2:171080978-171082979(+)
Zm00001d011762::8:161009178-161011179(-)
Zm00001d002068::2:5312816-5314817(+)
Zm00001d045054::9:11186592-11188593(+)
```
