## Supplementary material for "A comprehensive map of preferentially located motifs reveals distinct proximal *cis*-regulatory elements in plants": CCGCACA_containing_gene_set.txt

```
#Occurences of CCGCACA between -25 and 94 (positions relative to the transcription start site)
#450 sequences with CCGCACA in this interval
#1.74% of the sequences in promoter set with CCGCACA (set with 25847 sequences)
Zm00001d007042::2:220734131-220736132(+)
Zm00001d043405::3:198919771-198921772(+)
Zm00001d039211::6:172595716-172597717(+)
Zm00001d041267::3:109163073-109165074(-)
Zm00001d021140::7:143870579-143872580(+)
Zm00001d032587::1:231346915-231348916(+)
Zm00001d033829::1:275156552-275158553(+)
Zm00001d012173::8:169514595-169516596(+)
Zm00001d051211::4:148715129-148717130(+)
Zm00001d002052::2:5020842-5022843(-)
Zm00001d011941::8:164864177-164866178(-)
Zm00001d032925::1:243314579-243316580(-)
Zm00001d031514::1:192436956-192438957(-)
Zm00001d024889::10:93007310-93009311(+)
Zm00001d044321::3:225115497-225117498(-)
Zm00001d034388::1:291669587-291671588(-)
Zm00001d048329::9:154561041-154563042(-)
Zm00001d053179::4:218419895-218421896(+)
Zm00001d011902::8:164253370-164255371(-)
Zm00001d042274::3:158533765-158535766(-)
Zm00001d010131::8:100731171-100733172(-)
Zm00001d003193::2:35242116-35244117(+)
Zm00001d043984::3:215622396-215624397(-)
Zm00001d024071::10:41458018-41460019(-)
Zm00001d035063::6:3471036-3473037(-)
Zm00001d047430::9:129739732-129741733(+)
Zm00001d045667::9:32538109-32540110(+)
Zm00001d027714::1:11879751-11881752(+)
Zm00001d053828::4:241950024-241952025(-)
Zm00001d023239::10:1235458-1237459(+)
Zm00001d029208::1:62417976-62419977(+)
Zm00001d033312::1:258657434-258659435(+)
Zm00001d002614::2:16776671-16778672(-)
Zm00001d032101::1:212863074-212865075(-)
Zm00001d025274::10:112164302-112166303(+)
Zm00001d044274::3:223591134-223593135(-)
Zm00001d040082::3:26342996-26344997(-)
Zm00001d042840::3:181642699-181644700(-)
Zm00001d032662::1:233442122-233444123(-)
Zm00001d028528::1:38232907-38234908(+)
Zm00001d040807::3:67157262-67159263(-)
Zm00001d025821::10:130677808-130679809(-)
Zm00001d009702::8:76428375-76430376(-)
Zm00001d025036::10:100774777-100776778(-)
Zm00001d006409::2:206942962-206944963(-)
Zm00001d032284::1:220402361-220404362(-)
Zm00001d018082::5:213919798-213921799(+)
Zm00001d036875::6:105408186-105410187(-)
Zm00001d042283::3:158782645-158784646(+)
Zm00001d019463::7:35178687-35180688(+)
Zm00001d032543::1:230039557-230041558(-)
Zm00001d021558::7:156001361-156003362(-)
Zm00001d037275::6:119097564-119099565(-)
Zm00001d026204::10:140873739-140875740(-)
Zm00001d027934::1:17944335-17946336(+)
Zm00001d038818::6:165185522-165187523(-)
Zm00001d042442::3:167603638-167605639(+)
Zm00001d010727::8:126051316-126053317(-)
Zm00001d030902::1:166629264-166631265(+)
Zm00001d034077::1:283422969-283424970(-)
Zm00001d024141::10:49071149-49073150(+)
Zm00001d036345::6:85059794-85061795(+)
Zm00001d002558::2:15316302-15318303(+)
Zm00001d003500::2:46122263-46124264(-)
Zm00001d052758::4:199901730-199903731(-)
Zm00001d028714::1:44015755-44017756(-)
Zm00001d014526::5:51650361-51652362(-)
Zm00001d049692::4:40463804-40465805(-)
Zm00001d013300::5:8018014-8020015(-)
Zm00001d015730::5:114128348-114130349(-)
Zm00001d033426::1:262666212-262668213(+)
Zm00001d025619::10:124228506-124230507(-)
Zm00001d003667::2:53265368-53267369(+)
Zm00001d014391::5:44424122-44426123(+)
Zm00001d025297::10:113210622-113212623(+)
Zm00001d029288::1:64854865-64856866(+)
Zm00001d019591::7:45125969-45127970(-)
Zm00001d041969::3:146064299-146066300(-)
Zm00001d045639::9:30351118-30353119(+)
Zm00001d036611::6:94250729-94252730(-)
Zm00001d037951::6:143352481-143354482(-)
Zm00001d032729::1:236403939-236405940(+)
Zm00001d020476::7:117753121-117755122(-)
Zm00001d050157::4:69669117-69671118(-)
Zm00001d042453::3:168339003-168341004(+)
Zm00001d050781::4:122466388-122468389(-)
Zm00001d006099::2:198155010-198157011(-)
Zm00001d003264::2:38334918-38336919(-)
Zm00001d021127::7:143326154-143328155(+)
Zm00001d051600::4:164100218-164102219(-)
Zm00001d008284::8:3997470-3999471(-)
Zm00001d040317::3:37800578-37802579(+)
Zm00001d021417::7:151556561-151558562(-)
Zm00001d046136::9:65973711-65975712(-)
Zm00001d043503::3:202109639-202111640(-)
Zm00001d052945::4:205814102-205816103(+)
Zm00001d045685::9:33208780-33210781(-)
Zm00001d049761::4:43546806-43548807(-)
Zm00001d020647::7:126457599-126459600(-)
Zm00001d003334::2:40563301-40565302(+)
Zm00001d034880::1:304584857-304586858(+)
Zm00001d052316::4:186978046-186980047(-)
Zm00001d040569::3:50560311-50562312(-)
Zm00001d029138::1:60181123-60183124(+)
Zm00001d002631::2:17550971-17552972(+)
Zm00001d045026::9:10517023-10519024(-)
Zm00001d043851::3:212033474-212035475(+)
Zm00001d041346::3:113865246-113867247(-)
Zm00001d048244::9:153117852-153119853(+)
Zm00001d047637::9:137804060-137806061(-)
Zm00001d004357::2:105974189-105976190(+)
Zm00001d039653::3:10750706-10752707(+)
Zm00001d007445::2:231912090-231914091(+)
Zm00001d049736::4:42109893-42111894(-)
Zm00001d013912::5:24514575-24516576(+)
Zm00001d041315::3:111767721-111769722(-)
Zm00001d027502::1:6824333-6826334(+)
Zm00001d027392::1:4219351-4221352(+)
Zm00001d019075::7:15377335-15379336(+)
Zm00001d043428::3:199523841-199525842(+)
Zm00001d028375::1:32606149-32608150(-)
Zm00001d048686::4:3252091-3254092(-)
Zm00001d042699::3:177348223-177350224(-)
Zm00001d048205::9:152412150-152414151(-)
Zm00001d052227::4:183822399-183824400(-)
Zm00001d048364::9:155138509-155140510(-)
Zm00001d039658::3:10932297-10934298(+)
Zm00001d005794::2:188907450-188909451(-)
Zm00001d034609::1:297758248-297760249(+)
Zm00001d007114::2:222496079-222498080(+)
Zm00001d026589::10:148510792-148512793(-)
Zm00001d042024::3:147722205-147724206(+)
Zm00001d014027::5:29099863-29101864(-)
Zm00001d018549::5:222821456-222823457(+)
Zm00001d031902::1:206145264-206147265(+)
Zm00001d025533::10:121565955-121567956(+)
Zm00001d046533::9:94354998-94356999(+)
Zm00001d043921::3:213843581-213845582(+)
Zm00001d031558::1:194175888-194177889(-)
Zm00001d029598::1:78405010-78407011(-)
Zm00001d026649::10:149383668-149385669(-)
Zm00001d020557::7:122227304-122229305(+)
Zm00001d037203::6:115608108-115610109(-)
Zm00001d034727::1:300816334-300818335(-)
Zm00001d048014::9:148008271-148010272(-)
Zm00001d005400::2:172640280-172642281(-)
Zm00001d052788::4:200895196-200897197(+)
Zm00001d017019::5:182804635-182806636(-)
Zm00001d045400::9:20678902-20680903(-)
Zm00001d043971::3:215387930-215389931(+)
Zm00001d025830::10:131236503-131238504(-)
Zm00001d002370::2:11178853-11180854(-)
Zm00001d031529::1:192971615-192973616(-)
Zm00001d006012::2:195245670-195247671(+)
Zm00001d010838::8:129540524-129542525(-)
Zm00001d022553::7:179904170-179906171(-)
Zm00001d042165::3:154384716-154386717(+)
Zm00001d004440::2:112114235-112116236(+)
Zm00001d009619::8:73562016-73564017(+)
Zm00001d026070::10:137670983-137672984(-)
Zm00001d048207::9:152503680-152505681(-)
Zm00001d035854::6:56304021-56306022(-)
Zm00001d027924::1:17776843-17778844(-)
Zm00001d043600::3:204847789-204849790(-)
Zm00001d003155::2:33954756-33956757(+)
Zm00001d051800::4:169989999-169992000(+)
Zm00001d025671::10:125814533-125816534(-)
Zm00001d047140::9:119772802-119774803(-)
Zm00001d020664::7:127262446-127264447(+)
Zm00001d025760::10:128641989-128643990(-)
Zm00001d052769::4:200155641-200157642(+)
Zm00001d049018::4:12733053-12735054(+)
Zm00001d007839::2:240605189-240607190(+)
Zm00001d003678::2:53859573-53861574(-)
Zm00001d014423::5:46044976-46046977(-)
Zm00001d044049::3:217797998-217799999(+)
Zm00001d030051::1:102214186-102216187(+)
Zm00001d002476::2:13589365-13591366(+)
Zm00001d023694::10:15873649-15875650(+)
Zm00001d047780::9:141566091-141568092(+)
Zm00001d021065::7:141960484-141962485(-)
Zm00001d003153::2:33914955-33916956(+)
Zm00001d039331::3:2012464-2014465(+)
Zm00001d031349::1:187057437-187059438(+)
Zm00001d027851::1:15177391-15179392(-)
Zm00001d034126::1:284603505-284605506(-)
Zm00001d047537::9:134252154-134254155(+)
Zm00001d014897::5:67138943-67140944(-)
Zm00001d018902::7:8762349-8764350(-)
Zm00001d034962::1:306920859-306922860(-)
Zm00001d002611::2:16722216-16724217(-)
Zm00001d033922::1:278617057-278619058(+)
Zm00001d017826::5:207865463-207867464(-)
Zm00001d011459::8:150992325-150994326(+)
Zm00001d031373::1:187625465-187627466(-)
Zm00001d012308::8:172194242-172196243(-)
Zm00001d024587::10:79464454-79466455(+)
Zm00001d025785::10:129519212-129521213(+)
Zm00001d017486::5:197360800-197362801(-)
Zm00001d014427::5:46495545-46497546(+)
Zm00001d001880::2:2259162-2261163(+)
Zm00001d017751::5:205888440-205890441(+)
Zm00001d049406::4:29556429-29558430(-)
Zm00001d052791::4:201053360-201055361(+)
Zm00001d052992::4:207928831-207930832(-)
Zm00001d051626::4:164956720-164958721(-)
Zm00001d030401::1:129740864-129742865(-)
Zm00001d023439::10:5627082-5629083(+)
Zm00001d043062::3:187856582-187858583(+)
Zm00001d028349::1:31557165-31559166(-)
Zm00001d020541::7:121683585-121685586(+)
Zm00001d034528::1:295705724-295707725(+)
Zm00001d007446::2:231921081-231923082(-)
Zm00001d020411::7:112200185-112202186(-)
Zm00001d032644::1:233003195-233005196(-)
Zm00001d003175::2:34559520-34561521(-)
Zm00001d043762::3:209234844-209236845(-)
Zm00001d050921::4:131332046-131334047(-)
Zm00001d013509::5:13026218-13028219(+)
Zm00001d002380::2:11526744-11528745(+)
Zm00001d034818::1:302870970-302872971(-)
Zm00001d051305::4:152548861-152550862(+)
Zm00001d040023::3:23312456-23314457(-)
Zm00001d006251::2:202851506-202853507(-)
Zm00001d052959::4:206311018-206313019(-)
Zm00001d002773::2:22211989-22213990(+)
Zm00001d008633::8:15285117-15287118(-)
Zm00001d015581::5:99288085-99290086(-)
Zm00001d043270::3:193916039-193918040(+)
Zm00001d031408::1:189263851-189265852(-)
Zm00001d014088::5:31962957-31964958(+)
Zm00001d008933::8:25921383-25923384(+)
Zm00001d043155::3:190312003-190314004(+)
Zm00001d035689::6:41140956-41142957(-)
Zm00001d051725::4:168144557-168146558(+)
Zm00001d028664::1:42283670-42285671(-)
Zm00001d053953::4:244170914-244172915(+)
Zm00001d004125::2:84494386-84496387(+)
Zm00001d040545::3:48943982-48945983(-)
Zm00001d037735::6:135625095-135627096(-)
Zm00001d037412::6:124826213-124828214(-)
Zm00001d034761::1:301516794-301518795(-)
Zm00001d003331::2:40360160-40362161(+)
Zm00001d002616::2:16823867-16825868(-)
Zm00001d032453::1:227154445-227156446(+)
Zm00001d024463::10:71965553-71967554(-)
Zm00001d002251::2:8978480-8980481(+)
Zm00001d009940::8:90900188-90902189(-)
Zm00001d042281::3:158678571-158680572(+)
Zm00001d029626::1:80258522-80260523(-)
Zm00001d035631::6:37814120-37816121(-)
Zm00001d024079::10:42160878-42162879(-)
Zm00001d053682::4:238945301-238947302(-)
Zm00001d010698::8:124959400-124961401(-)
Zm00001d031264::1:184283752-184285753(+)
Zm00001d032741::1:237006499-237008500(+)
Zm00001d017399::5:194920829-194922830(-)
Zm00001d005934::2:193310520-193312521(-)
Zm00001d011253::8:144628202-144630203(-)
Zm00001d002198::2:7831847-7833848(+)
Zm00001d043307::3:195681488-195683489(-)
Zm00001d002054::2:5038736-5040737(-)
Zm00001d022312::7:174948666-174950667(-)
Zm00001d034032::1:281630158-281632159(-)
Zm00001d042267::3:158103159-158105160(-)
Zm00001d016838::5:177885534-177887535(-)
Zm00001d049186::4:19701284-19703285(+)
Zm00001d004986::2:152290609-152292610(-)
Zm00001d022316::7:175111739-175113740(+)
Zm00001d017318::5:192530853-192532854(-)
Zm00001d032183::1:216041985-216043986(-)
Zm00001d025834::10:131398705-131400706(-)
Zm00001d049649::4:38704843-38706844(+)
Zm00001d043235::3:192720793-192722794(-)
Zm00001d029289::1:64915555-64917556(+)
Zm00001d041522::3:125846114-125848115(-)
Zm00001d046582::9:97157925-97159926(-)
Zm00001d046616::9:98851056-98853057(-)
Zm00001d045326::9:19058952-19060953(+)
Zm00001d009341::8:57436529-57438530(+)
Zm00001d005065::2:156947167-156949168(+)
Zm00001d050151::4:69443421-69445422(-)
Zm00001d053851::4:242206040-242208041(+)
Zm00001d042293::3:159524149-159526150(-)
Zm00001d033895::1:277648483-277650484(+)
Zm00001d044469::3:229014560-229016561(-)
Zm00001d014719::5:60375916-60377917(-)
Zm00001d029023::1:55114520-55116521(-)
Zm00001d002430::2:12496774-12498775(+)
Zm00001d011953::8:164995748-164997749(-)
Zm00001d030370::1:126796018-126798019(+)
Zm00001d019510::7:38450080-38452081(-)
Zm00001d006844::2:217766937-217768938(-)
Zm00001d035019::6:1972887-1974888(+)
Zm00001d023699::10:16079884-16081885(+)
Zm00001d030697::1:154092126-154094127(-)
Zm00001d024464::10:71964547-71966548(+)
Zm00001d006601::2:211824478-211826479(-)
Zm00001d032854::1:240355164-240357165(+)
Zm00001d033853::1:275851495-275853496(+)
Zm00001d047345::9:127013718-127015719(-)
Zm00001d032567::1:230732051-230734052(-)
Zm00001d022445::7:177902960-177904961(-)
Zm00001d024544::10:77536805-77538806(+)
Zm00001d021525::7:155153065-155155066(-)
Zm00001d052869::4:203036577-203038578(-)
Zm00001d005501::2:176331166-176333167(+)
Zm00001d036122::6:73248881-73250882(-)
Zm00001d011636::8:156960894-156962895(-)
Zm00001d014693::5:59626110-59628111(+)
Zm00001d006789::2:216694798-216696799(-)
Zm00001d017047::5:183748869-183750870(-)
Zm00001d013065::5:4128088-4130089(-)
Zm00001d032736::1:236835778-236837779(-)
Zm00001d009472::8:66129124-66131125(+)
Zm00001d053453::4:232253320-232255321(-)
Zm00001d044434::3:227919076-227921077(-)
Zm00001d050018::4:60010122-60012123(+)
Zm00001d013083::5:4476067-4478068(-)
Zm00001d036933::6:106775767-106777768(+)
Zm00001d032301::1:221131434-221133435(-)
Zm00001d021511::7:154588912-154590913(+)
Zm00001d029534::1:75289236-75291237(-)
Zm00001d038623::6:161123355-161125356(-)
Zm00001d012646::8:177777811-177779812(-)
Zm00001d023400::10:4733226-4735227(-)
Zm00001d013033::5:3493333-3495334(-)
Zm00001d021796::7:163103142-163105143(+)
Zm00001d045505::9:24928564-24930565(+)
Zm00001d049557::4:35016185-35018186(-)
Zm00001d048065::9:149246648-149248649(+)
Zm00001d002283::2:9542122-9544123(+)
Zm00001d050920::4:131272985-131274986(-)
Zm00001d003151::2:33843578-33845579(+)
Zm00001d028868::1:49092532-49094533(-)
Zm00001d038239::6:152181136-152183137(+)
Zm00001d001825::2:1534556-1536557(-)
Zm00001d036631::6:95655278-95657279(-)
Zm00001d034049::1:282399043-282401044(-)
Zm00001d036045::6:68230161-68232162(+)
Zm00001d027761::1:13025708-13027709(+)
Zm00001d014446::5:47427071-47429072(-)
Zm00001d022005::7:167828272-167830273(-)
Zm00001d052361::4:188295898-188297899(-)
Zm00001d021278::7:147631275-147633276(+)
Zm00001d036601::6:94186023-94188024(-)
Zm00001d021508::7:154480340-154482341(+)
Zm00001d012884::5:1586405-1588406(+)
Zm00001d029736::1:84586576-84588577(-)
Zm00001d005657::2:182380904-182382905(+)
Zm00001d037962::6:143656038-143658039(+)
Zm00001d039481::3:5484351-5486352(+)
Zm00001d049831::4:46816324-46818325(+)
Zm00001d045398::9:20633270-20635271(-)
Zm00001d042039::3:148147808-148149809(-)
Zm00001d013139::5:5344170-5346171(-)
Zm00001d047848::9:143214735-143216736(-)
Zm00001d027844::1:15013395-15015396(-)
Zm00001d025431::10:118606045-118608046(-)
Zm00001d050757::4:121107793-121109794(-)
Zm00001d017389::5:194201112-194203113(-)
Zm00001d025862::10:131800811-131802812(+)
Zm00001d051512::4:161025642-161027643(+)
Zm00001d014119::5:33045031-33047032(-)
Zm00001d006089::2:197836672-197838673(+)
Zm00001d050020::4:60145376-60147377(+)
Zm00001d048901::4:7399412-7401413(+)
Zm00001d048105::9:150292483-150294484(-)
Zm00001d027699::1:11357325-11359326(+)
Zm00001d024539::10:77079122-77081123(+)
Zm00001d012349::8:172809848-172811849(+)
Zm00001d008174::8:254794-256795(+)
Zm00001d013211::5:6623649-6625650(-)
Zm00001d012885::5:1594487-1596488(-)
Zm00001d029457::1:71669463-71671464(+)
Zm00001d052653::4:196006854-196008855(+)
Zm00001d034204::1:286724871-286726872(+)
Zm00001d024047::10:39663039-39665040(+)
Zm00001d033751::1:272897183-272899184(+)
Zm00001d013197::5:6196104-6198105(+)
Zm00001d005756::2:186574171-186576172(+)
Zm00001d053090::4:213263563-213265564(+)
Zm00001d038407::6:156458540-156460541(-)
Zm00001d029721::1:84039568-84041569(-)
Zm00001d032882::1:241342504-241344505(-)
Zm00001d039899::3:18639143-18641144(-)
Zm00001d011525::8:153515086-153517087(+)
Zm00001d024016::10:37076236-37078237(+)
Zm00001d009090::8:35628808-35630809(-)
Zm00001d054078::4:245973500-245975501(-)
Zm00001d024489::10:73936764-73938765(+)
Zm00001d032728::1:236343584-236345585(-)
Zm00001d008237::8:2225760-2227761(-)
Zm00001d035913::6:59902018-59904019(+)
Zm00001d019627::7:46611000-46613001(+)
Zm00001d010327::8:109904005-109906006(-)
Zm00001d050434::4:87639052-87641053(-)
Zm00001d037003::6:108769275-108771276(-)
Zm00001d002876::2:25322617-25324618(-)
Zm00001d043609::3:205100194-205102195(+)
Zm00001d030955::1:168913703-168915704(+)
Zm00001d045366::9:19830653-19832654(-)
Zm00001d030554::1:143510407-143512408(-)
Zm00001d024723::10:85132656-85134657(-)
Zm00001d051629::4:165084016-165086017(-)
Zm00001d025211::10:109338808-109340809(-)
Zm00001d033487::1:264048933-264050934(-)
Zm00001d052040::4:177076512-177078513(+)
Zm00001d053957::4:244195674-244197675(-)
Zm00001d006494::2:209825746-209827747(+)
Zm00001d051225::4:149091190-149093191(-)
Zm00001d014463::5:48442830-48444831(-)
Zm00001d021285::7:147854362-147856363(-)
Zm00001d014587::5:54422531-54424532(+)
Zm00001d002199::2:8126036-8128037(+)
Zm00001d037961::6:143607454-143609455(+)
Zm00001d012521::8:176024316-176026317(-)
Zm00001d052977::4:206922944-206924945(-)
Zm00001d019468::7:35263845-35265846(+)
Zm00001d022017::7:168162103-168164104(-)
Zm00001d028543::1:38732578-38734579(+)
Zm00001d044990::9:9469711-9471712(+)
Zm00001d022551::7:179883174-179885175(+)
Zm00001d041436::3:119391508-119393509(-)
Zm00001d051427::4:158188250-158190251(+)
Zm00001d021545::7:155506484-155508485(+)
Zm00001d050905::4:129478308-129480309(-)
Zm00001d033764::1:272996104-272998105(+)
Zm00001d034886::1:304713555-304715556(+)
Zm00001d012270::8:171654065-171656066(-)
Zm00001d028753::1:45570370-45572371(+)
Zm00001d029582::1:77814827-77816828(-)
Zm00001d030710::1:154950100-154952101(+)
Zm00001d041650::3:131647319-131649320(-)
Zm00001d043534::3:203068923-203070924(+)
Zm00001d042658::3:175716370-175718371(-)
Zm00001d039952::3:20514647-20516648(-)
Zm00001d003086::2:31753160-31755161(-)
Zm00001d026431::10:145721708-145723709(-)
Zm00001d009125::8:38256969-38258970(+)
Zm00001d019699::7:51747341-51749342(+)
Zm00001d045454::9:22859654-22861655(-)
Zm00001d009903::8:88663594-88665595(-)
Zm00001d007464::2:232271813-232273814(+)
Zm00001d047373::9:128050120-128052121(+)
Zm00001d003669::2:53282924-53284925(-)
Zm00001d021958::7:167123735-167125736(-)
Zm00001d024507::10:74836083-74838084(-)
Zm00001d025673::10:125891514-125893515(+)
Zm00001d027925::1:17808142-17810143(-)
```
