## Supplementary material for "A comprehensive map of preferentially located motifs reveals distinct proximal *cis*-regulatory elements in plants": CCGCCTCA_containing_gene_set.txt

```
#Occurences of CCGCCTCA between 195 and 281 (positions relative to the transcription start site)
#269 sequences with CCGCCTCA in this interval
#1.04% of the sequences in promoter set with CCGCCTCA (set with 25847 sequences)
Zm00001d026556::10:148056945-148058946(-)
Zm00001d028208::1:26426904-26428905(+)
Zm00001d028556::1:39084793-39086794(-)
Zm00001d019075::7:15377335-15379336(+)
Zm00001d044043::3:217613934-217615935(+)
Zm00001d029709::1:83412848-83414849(-)
Zm00001d044285::3:224211351-224213352(+)
Zm00001d004505::2:115437967-115439968(-)
Zm00001d026307::10:143306988-143308989(-)
Zm00001d030764::1:158951514-158953515(+)
Zm00001d010835::8:129358001-129360002(-)
Zm00001d001765::2:116742-118743(-)
Zm00001d018758::7:4401077-4403078(+)
Zm00001d023495::10:7346001-7348002(+)
Zm00001d015683::5:107120251-107122252(-)
Zm00001d017881::5:209506833-209508834(-)
Zm00001d036688::6:97593443-97595444(-)
Zm00001d024459::10:71758541-71760542(+)
Zm00001d005419::2:173367074-173369075(-)
Zm00001d050934::4:132599859-132601860(-)
Zm00001d025309::10:113728172-113730173(+)
Zm00001d018386::5:219772450-219774451(+)
Zm00001d028954::1:52835163-52837164(+)
Zm00001d052230::4:184112855-184114856(+)
Zm00001d014391::5:44424122-44426123(+)
Zm00001d022309::7:174903831-174905832(+)
Zm00001d044180::3:221250420-221252421(-)
Zm00001d018535::5:222630620-222632621(-)
Zm00001d015500::5:94102683-94104684(+)
Zm00001d019165::7:19788849-19790850(-)
Zm00001d036668::6:97140897-97142898(+)
Zm00001d024411::10:69498331-69500332(-)
Zm00001d016619::5:170321775-170323776(+)
Zm00001d036682::6:97482012-97484013(-)
Zm00001d025085::10:103045548-103047549(+)
Zm00001d052263::4:185227333-185229334(+)
Zm00001d018903::7:8799520-8801521(-)
Zm00001d023497::10:7361288-7363289(-)
Zm00001d009276::8:50547481-50549482(-)
Zm00001d020506::7:119728079-119730080(-)
Zm00001d052314::4:186828425-186830426(-)
Zm00001d003685::2:54346497-54348498(+)
Zm00001d009480::8:66823307-66825308(+)
Zm00001d027932::1:17930068-17932069(-)
Zm00001d051065::4:140075901-140077902(-)
Zm00001d034012::1:281140417-281142418(-)
Zm00001d019680::7:50563229-50565230(-)
Zm00001d031971::1:208253821-208255822(-)
Zm00001d004521::2:116480252-116482253(-)
Zm00001d010823::8:128850854-128852855(-)
Zm00001d002812::2:23396257-23398258(+)
Zm00001d040563::3:50104228-50106229(-)
Zm00001d052971::4:206734121-206736122(+)
Zm00001d025433::10:118615482-118617483(-)
Zm00001d027784::1:13437298-13439299(+)
Zm00001d044479::3:229346192-229348193(+)
Zm00001d026482::10:146768570-146770571(-)
Zm00001d009904::8:88702733-88704734(-)
Zm00001d036669::6:97156571-97158572(+)
Zm00001d004088::2:81497590-81499591(+)
Zm00001d045138::9:14004264-14006265(+)
Zm00001d052980::4:207106063-207108064(+)
Zm00001d033206::1:254171278-254173279(+)
Zm00001d005785::2:188373752-188375753(+)
Zm00001d049623::4:37966266-37968267(+)
Zm00001d026676::10:149750684-149752685(-)
Zm00001d042024::3:147722205-147724206(+)
Zm00001d022536::7:179669626-179671627(+)
Zm00001d016846::5:178249404-178251405(-)
Zm00001d027429::1:5105317-5107318(+)
Zm00001d050666::4:113567635-113569636(+)
Zm00001d014173::5:34985629-34987630(-)
Zm00001d053561::4:234193171-234195172(+)
Zm00001d018274::5:217742212-217744213(+)
Zm00001d015886::5:129024402-129026403(+)
Zm00001d041353::3:114013418-114015419(-)
Zm00001d011420::8:150001795-150003796(+)
Zm00001d050208::4:73554873-73556874(-)
Zm00001d045563::9:26825179-26827180(-)
Zm00001d049416::4:29866412-29868413(+)
Zm00001d029827::1:89016082-89018083(-)
Zm00001d047811::9:142370593-142372594(-)
Zm00001d015777::5:118462213-118464214(+)
Zm00001d019584::7:44551220-44553221(-)
Zm00001d034062::1:282853910-282855911(-)
Zm00001d024209::10:56567177-56569178(+)
Zm00001d005824::2:189867356-189869357(+)
Zm00001d029002::1:54345019-54347020(+)
Zm00001d011588::8:155127052-155129053(+)
Zm00001d043112::3:189492178-189494179(+)
Zm00001d028313::1:30340835-30342836(+)
Zm00001d051864::4:172706557-172708558(+)
Zm00001d041714::3:134683949-134685950(+)
Zm00001d012820::5:851366-853367(-)
Zm00001d024408::10:69371519-69373520(-)
Zm00001d008725::8:17927951-17929952(-)
Zm00001d032955::1:244545991-244547992(-)
Zm00001d051360::4:155959720-155961721(-)
Zm00001d018194::5:216145393-216147394(-)
Zm00001d011222::8:143427593-143429594(+)
Zm00001d012536::8:176309991-176311992(+)
Zm00001d006153::2:199938173-199940174(+)
Zm00001d012050::8:167241389-167243390(-)
Zm00001d011352::8:147818473-147820474(+)
Zm00001d030703::1:154502524-154504525(+)
Zm00001d050616::4:104900996-104902997(-)
Zm00001d020629::7:125591747-125593748(+)
Zm00001d044267::3:223385660-223387661(-)
Zm00001d009242::8:46230625-46232626(-)
Zm00001d044330::3:225342815-225344816(+)
Zm00001d041595::3:129151269-129153270(+)
Zm00001d010231::8:104892136-104894137(-)
Zm00001d041582::3:128248138-128250139(-)
Zm00001d020751::7:131209306-131211307(-)
Zm00001d021291::7:148070731-148072732(-)
Zm00001d026394::10:145132161-145134162(+)
Zm00001d045424::9:21656810-21658811(+)
Zm00001d007332::2:228913328-228915329(+)
Zm00001d002593::2:16315931-16317932(+)
Zm00001d022312::7:174948666-174950667(-)
Zm00001d052963::4:206409115-206411116(+)
Zm00001d045993::9:53077763-53079764(-)
Zm00001d023222::10:712389-714390(-)
Zm00001d019374::7:30597799-30599800(-)
Zm00001d005744::2:185664254-185666255(-)
Zm00001d051755::4:168934746-168936747(+)
Zm00001d052674::4:196902870-196904871(+)
Zm00001d005024::2:154435772-154437773(-)
Zm00001d018749::7:4085927-4087928(-)
Zm00001d046900::9:109556318-109558319(-)
Zm00001d036909::6:106150244-106152245(-)
Zm00001d026344::10:143886546-143888547(-)
Zm00001d023908::10:27505004-27507005(-)
Zm00001d019678::7:50538914-50540915(-)
Zm00001d033558::1:267136720-267138721(-)
Zm00001d019521::7:39602387-39604388(+)
Zm00001d026231::10:141560361-141562362(+)
Zm00001d054069::4:245855544-245857545(+)
Zm00001d005099::2:158133365-158135366(+)
Zm00001d007295::2:226999887-227001888(-)
Zm00001d018552::5:222833731-222835732(-)
Zm00001d039890::3:18010953-18012954(-)
Zm00001d047677::9:139086954-139088955(+)
Zm00001d010145::8:101315097-101317098(+)
Zm00001d043254::3:193424827-193426828(-)
Zm00001d024278::10:61397693-61399694(-)
Zm00001d034222::1:287046765-287048766(-)
Zm00001d047025::9:115707467-115709468(+)
Zm00001d050217::4:74114075-74116076(+)
Zm00001d018952::7:10370372-10372373(+)
Zm00001d005013::2:153753847-153755848(+)
Zm00001d016001::5:138746333-138748334(-)
Zm00001d038272::6:152939835-152941836(-)
Zm00001d012833::5:956742-958743(+)
Zm00001d033040::1:248302497-248304498(+)
Zm00001d047194::9:121580787-121582788(-)
Zm00001d017566::5:199760499-199762500(+)
Zm00001d022405::7:176884017-176886018(-)
Zm00001d009161::8:40271948-40273949(-)
Zm00001d051135::4:145464233-145466234(+)
Zm00001d038923::6:167104589-167106590(+)
Zm00001d044156::3:220680244-220682245(-)
Zm00001d010828::8:129179634-129181635(-)
Zm00001d021150::7:144131747-144133748(-)
Zm00001d002149::2:6827039-6829040(-)
Zm00001d030305::1:121210310-121212311(+)
Zm00001d024327::10:64876732-64878733(-)
Zm00001d010923::8:133671132-133673133(+)
Zm00001d044463::3:228862893-228864894(+)
Zm00001d031411::1:189276583-189278584(+)
Zm00001d044450::3:228360788-228362789(-)
Zm00001d034919::1:305602127-305604128(-)
Zm00001d049136::4:17315171-17317172(-)
Zm00001d029144::1:60430701-60432702(-)
Zm00001d016838::5:177885534-177887535(-)
Zm00001d007289::2:226917414-226919415(+)
Zm00001d015059::5:73775537-73777538(+)
Zm00001d034544::1:295926000-295928001(-)
Zm00001d035737::6:44303714-44305715(-)
Zm00001d049724::4:41539976-41541977(-)
Zm00001d015244::5:80935137-80937138(+)
Zm00001d011075::8:138092184-138094185(+)
Zm00001d014924::5:68747841-68749842(-)
Zm00001d016061::5:142157880-142159881(+)
Zm00001d045018::9:10334796-10336797(-)
Zm00001d038362::6:155592560-155594561(+)
Zm00001d022265::7:173957083-173959084(-)
Zm00001d051510::4:160975548-160977549(-)
Zm00001d020140::7:95445254-95447255(-)
Zm00001d039647::3:10277928-10279929(+)
Zm00001d021033::7:140981576-140983577(+)
Zm00001d013752::5:19333893-19335894(+)
Zm00001d035229::6:15535922-15537923(-)
Zm00001d039143::6:170981005-170983006(+)
Zm00001d037781::6:137501564-137503565(+)
Zm00001d046511::9:93193009-93195010(+)
Zm00001d037853::6:139797215-139799216(+)
Zm00001d010476::8:117145339-117147340(+)
Zm00001d026637::10:149252503-149254504(-)
Zm00001d033670::1:270259121-270261122(-)
Zm00001d020418::7:112716514-112718515(-)
Zm00001d006496::2:209836616-209838617(+)
Zm00001d006869::2:218300886-218302887(-)
Zm00001d019518::7:39336331-39338332(+)
Zm00001d052668::4:196537438-196539439(-)
Zm00001d008455::8:9193566-9195567(-)
Zm00001d018636::7:1399656-1401657(+)
Zm00001d013267::5:7485929-7487930(+)
Zm00001d022150::7:171312059-171314060(-)
Zm00001d038815::6:165178688-165180689(-)
Zm00001d045556::9:26653441-26655442(-)
Zm00001d042724::3:178239616-178241617(-)
Zm00001d028205::1:26186529-26188530(-)
Zm00001d002428::2:12419070-12421071(+)
Zm00001d014569::5:53735331-53737332(+)
Zm00001d046638::9:100058886-100060887(+)
Zm00001d019035::7:13729123-13731124(-)
Zm00001d014693::5:59626110-59628111(+)
Zm00001d045566::9:26898363-26900364(-)
Zm00001d008398::8:7244995-7246996(+)
Zm00001d044865::9:5838914-5840915(+)
Zm00001d052830::4:202076604-202078605(+)
Zm00001d040107::3:27838559-27840560(+)
Zm00001d005729::2:185056135-185058136(-)
Zm00001d003100::2:32062442-32064443(+)
Zm00001d045487::9:24296707-24298708(-)
Zm00001d038297::6:153654322-153656323(+)
Zm00001d020806::7:133444299-133446300(-)
Zm00001d031643::1:197131506-197133507(+)
Zm00001d008765::8:19525889-19527890(+)
Zm00001d041647::3:131545715-131547716(+)
Zm00001d022407::7:176992218-176994219(-)
Zm00001d034382::1:291403340-291405341(-)
Zm00001d039975::3:21326953-21328954(-)
Zm00001d032534::1:229831668-229833669(-)
Zm00001d014449::5:47756415-47758416(-)
Zm00001d007849::2:240876561-240878562(+)
Zm00001d009482::8:66863296-66865297(-)
Zm00001d040577::3:50991632-50993633(+)
Zm00001d021508::7:154480340-154482341(+)
Zm00001d010143::8:101192186-101194187(+)
Zm00001d046381::9:85605208-85607209(-)
Zm00001d037874::6:140670004-140672005(+)
Zm00001d015622::5:101915008-101917009(-)
Zm00001d022510::7:179113105-179115106(-)
Zm00001d023747::10:18440248-18442249(+)
Zm00001d050526::4:96800457-96802458(+)
Zm00001d030742::1:157495629-157497630(+)
Zm00001d011253::8:144628202-144630203(-)
Zm00001d018189::5:216091553-216093554(+)
Zm00001d042281::3:158678571-158680572(+)
Zm00001d047605::9:136919887-136921888(+)
Zm00001d012732::8:179487325-179489326(+)
Zm00001d007966::2:244316435-244318436(-)
Zm00001d003329::2:40272458-40274459(-)
Zm00001d004876::2:145766096-145768097(+)
Zm00001d012100::8:168249088-168251089(-)
Zm00001d042437::3:167216668-167218669(+)
Zm00001d048140::9:150715374-150717375(-)
Zm00001d024910::10:94436593-94438594(-)
Zm00001d030032::1:101086218-101088219(+)
Zm00001d039633::3:9622590-9624591(+)
Zm00001d017258::5:190744965-190746966(+)
Zm00001d047192::9:121529257-121531258(+)
Zm00001d010452::8:115785588-115787589(-)
Zm00001d014926::5:68755888-68757889(-)
Zm00001d019105::7:16888389-16890390(-)
Zm00001d052758::4:199901730-199903731(-)
Zm00001d037935::6:142627758-142629759(-)
```
