## Supplementary material for "A comprehensive map of preferentially located motifs reveals distinct proximal *cis*-regulatory elements in plants": CCGCCTGT_containing_gene_set.txt

```
#Occurences of CCGCCTGT between 8 and 60 (positions relative to the transcription start site)
#53 sequences with CCGCCTGT in this interval
#0.21% of the sequences in promoter set with CCGCCTGT (set with 25847 sequences)
Zm00001d008619::8:14789545-14791546(-)
Zm00001d053260::4:222929769-222931770(+)
Zm00001d014418::5:45730007-45732008(+)
Zm00001d037305::6:120189184-120191185(+)
Zm00001d033422::1:262598231-262600232(-)
Zm00001d018437::5:220882433-220884434(-)
Zm00001d012911::5:1890549-1892550(-)
Zm00001d013348::5:9180980-9182981(+)
Zm00001d002961::2:28157377-28159378(-)
Zm00001d009946::8:91666222-91668223(+)
Zm00001d002595::2:16388537-16390538(+)
Zm00001d031132::1:178997387-178999388(-)
Zm00001d038395::6:156304747-156306748(-)
Zm00001d022470::7:178314619-178316620(-)
Zm00001d045533::9:25737812-25739813(+)
Zm00001d038087::6:147377663-147379664(+)
Zm00001d040204::3:32001729-32003730(+)
Zm00001d032987::1:245833788-245835789(-)
Zm00001d010428::8:114565537-114567538(+)
Zm00001d046751::9:104373606-104375607(+)
Zm00001d029625::1:80180574-80182575(-)
Zm00001d013254::5:7157896-7159897(-)
Zm00001d017242::5:190098890-190100891(-)
Zm00001d014723::5:60602966-60604967(-)
Zm00001d047293::9:125768672-125770673(-)
Zm00001d018464::5:221326524-221328525(+)
Zm00001d006454::2:208725222-208727223(+)
Zm00001d036148::6:74550075-74552076(-)
Zm00001d025697::10:126608610-126610611(-)
Zm00001d018061::5:213494288-213496289(+)
Zm00001d051337::4:155161051-155163052(+)
Zm00001d003648::2:51939537-51941538(+)
Zm00001d013082::5:4453561-4455562(+)
Zm00001d014658::5:57811194-57813195(+)
Zm00001d003372::2:41977801-41979802(+)
Zm00001d042084::3:150170475-150172476(-)
Zm00001d043800::3:210459897-210461898(+)
Zm00001d012706::8:179028484-179030485(-)
Zm00001d029371::1:67925888-67927889(+)
Zm00001d017643::5:202959728-202961729(-)
Zm00001d033310::1:258524375-258526376(-)
Zm00001d035468::6:28124385-28126386(-)
Zm00001d029318::1:65785674-65787675(-)
Zm00001d051529::4:161598437-161600438(-)
Zm00001d037251::6:118047930-118049931(+)
Zm00001d041356::3:114080347-114082348(-)
Zm00001d042098::3:150673021-150675022(-)
Zm00001d022489::7:178613559-178615560(-)
Zm00001d021215::7:146380166-146382167(-)
Zm00001d036637::6:95866675-95868676(-)
Zm00001d047186::9:121313286-121315287(+)
Zm00001d041471::3:122353168-122355169(+)
Zm00001d021846::7:164417497-164419498(-)
```
