## Supplementary material for "A comprehensive map of preferentially located motifs reveals distinct proximal *cis*-regulatory elements in plants": CCGCTATA_containing_gene_set.txt

```
#Occurences of CCGCTATA between -47 and -35 (positions relative to the transcription start site)
#35 sequences with CCGCTATA in this interval
#0.14% of the sequences in promoter set with CCGCTATA (set with 25847 sequences)
Zm00001d002860::2:24854382-24856383(-)
Zm00001d012993::5:2873374-2875375(+)
Zm00001d002402::2:11992966-11994967(+)
Zm00001d020670::7:127457506-127459507(-)
Zm00001d028744::1:45105594-45107595(+)
Zm00001d006509::2:210194353-210196354(+)
Zm00001d041268::3:109254461-109256462(-)
Zm00001d038023::6:145531125-145533126(-)
Zm00001d043049::3:187418003-187420004(+)
Zm00001d052537::4:192554487-192556488(-)
Zm00001d021649::7:159060764-159062765(+)
Zm00001d029418::1:69734323-69736324(-)
Zm00001d024393::10:68594247-68596248(-)
Zm00001d043600::3:204847789-204849790(-)
Zm00001d020544::7:121752666-121754667(-)
Zm00001d003403::2:43279989-43281990(+)
Zm00001d022036::7:168372967-168374968(-)
Zm00001d040560::3:49805408-49807409(-)
Zm00001d021948::7:166827049-166829050(+)
Zm00001d002399::2:11966207-11968208(+)
Zm00001d031727::1:199714257-199716258(+)
Zm00001d021075::7:142284999-142287000(+)
Zm00001d026231::10:141560361-141562362(+)
Zm00001d050375::4:84715733-84717734(-)
Zm00001d034601::1:297600445-297602446(+)
Zm00001d011614::8:155949382-155951383(+)
Zm00001d032069::1:211228316-211230317(+)
Zm00001d013003::5:2978600-2980601(-)
Zm00001d029744::1:85066568-85068569(+)
Zm00001d032231::1:218060516-218062517(-)
Zm00001d043350::3:197412967-197414968(-)
Zm00001d054065::4:245796004-245798005(-)
Zm00001d049680::4:39886847-39888848(-)
Zm00001d021123::7:143284296-143286297(+)
Zm00001d022035::7:168351855-168353856(-)
```
