## Supplementary material for "A comprehensive map of preferentially located motifs reveals distinct proximal *cis*-regulatory elements in plants": CCGGAGAT_containing_gene_set.txt

```
#Occurences of CCGGAGAT between 77 and 121 (positions relative to the transcription start site)
#72 sequences with CCGGAGAT in this interval
#0.28% of the sequences in promoter set with CCGGAGAT (set with 25847 sequences)
Zm00001d041701::3:133893850-133895851(-)
Zm00001d053177::4:218289029-218291030(+)
Zm00001d044475::3:229136596-229138597(-)
Zm00001d049785::4:44632075-44634076(+)
Zm00001d022043::7:168533101-168535102(+)
Zm00001d021830::7:164033730-164035731(-)
Zm00001d053876::4:242710903-242712904(-)
Zm00001d047766::9:141350630-141352631(-)
Zm00001d028762::1:45867262-45869263(+)
Zm00001d007313::2:227535919-227537920(+)
Zm00001d012915::5:1903803-1905804(+)
Zm00001d048789::4:5573617-5575618(+)
Zm00001d018506::5:222067260-222069261(-)
Zm00001d008757::8:19084440-19086441(-)
Zm00001d048562::9:158812704-158814705(-)
Zm00001d045574::9:27068309-27070310(+)
Zm00001d048285::9:153888642-153890643(-)
Zm00001d038017::6:145296174-145298175(-)
Zm00001d005781::2:188134257-188136258(-)
Zm00001d016787::5:175973417-175975418(-)
Zm00001d008679::8:16972985-16974986(-)
Zm00001d029093::1:57593276-57595277(+)
Zm00001d031970::1:208247078-208249079(-)
Zm00001d018157::5:215694787-215696788(-)
Zm00001d012670::8:178334175-178336176(+)
Zm00001d047290::9:125661866-125663867(+)
Zm00001d018962::7:10830065-10832066(+)
Zm00001d027537::1:7716105-7718106(-)
Zm00001d037608::6:131625023-131627024(-)
Zm00001d024467::10:72223790-72225791(+)
Zm00001d036790::6:100947892-100949893(-)
Zm00001d005627::2:181164485-181166486(+)
Zm00001d050224::4:74612690-74614691(+)
Zm00001d033345::1:259757847-259759848(+)
Zm00001d012338::8:172711850-172713851(-)
Zm00001d028302::1:29768918-29770919(+)
Zm00001d018669::7:2257009-2259010(-)
Zm00001d047419::9:129494976-129496977(+)
Zm00001d007192::2:224423512-224425513(+)
Zm00001d025763::10:128657392-128659393(-)
Zm00001d039007::6:168673924-168675925(-)
Zm00001d025657::10:125215195-125217196(-)
Zm00001d052810::4:201671031-201673032(-)
Zm00001d053350::4:227151709-227153710(+)
Zm00001d046719::9:103329025-103331026(-)
Zm00001d032538::1:229898928-229900929(+)
Zm00001d003646::2:51776756-51778757(+)
Zm00001d048079::9:149451662-149453663(-)
Zm00001d019587::7:44884044-44886045(+)
Zm00001d038684::6:162561058-162563059(+)
Zm00001d013331::5:8807564-8809565(-)
Zm00001d029461::1:71828921-71830922(+)
Zm00001d002124::2:6271024-6273025(-)
Zm00001d028472::1:35970150-35972151(-)
Zm00001d025180::10:108002927-108004928(-)
Zm00001d052325::4:187129898-187131899(-)
Zm00001d033191::1:253352054-253354055(-)
Zm00001d028904::1:50354365-50356366(+)
Zm00001d047498::9:132744296-132746297(-)
Zm00001d014732::5:61075223-61077224(+)
Zm00001d054054::4:245623193-245625194(+)
Zm00001d011848::8:162675642-162677643(+)
Zm00001d051890::4:173808254-173810255(+)
Zm00001d040974::3:87051985-87053986(-)
Zm00001d045580::9:27185656-27187657(-)
Zm00001d045121::9:13440980-13442981(+)
Zm00001d002542::2:15059905-15061906(+)
Zm00001d034118::1:284440014-284442015(+)
Zm00001d003788::2:59380750-59382751(+)
Zm00001d037067::6:111309982-111311983(-)
Zm00001d049498::4:32472548-32474549(+)
Zm00001d032200::1:216905043-216907044(+)
```
