## Supplementary material for "A comprehensive map of preferentially located motifs reveals distinct proximal *cis*-regulatory elements in plants": CCGGAGTT_containing_gene_set.txt

```
#Occurences of CCGGAGTT between 46 and 153 (positions relative to the transcription start site)
#75 sequences with CCGGAGTT in this interval
#0.29% of the sequences in promoter set with CCGGAGTT (set with 25847 sequences)
Zm00001d039084::6:169715402-169717403(-)
Zm00001d045169::9:14894866-14896867(-)
Zm00001d053237::4:221573836-221575837(+)
Zm00001d028457::1:35506916-35508917(+)
Zm00001d042182::3:155269983-155271984(+)
Zm00001d050509::4:94928486-94930487(-)
Zm00001d048252::9:153248994-153250995(+)
Zm00001d051546::4:162066108-162068109(-)
Zm00001d006430::2:207778240-207780241(-)
Zm00001d018927::7:9498641-9500642(-)
Zm00001d017456::5:196420099-196422100(+)
Zm00001d039826::3:15960751-15962752(-)
Zm00001d048466::9:156824489-156826490(+)
Zm00001d004709::2:132766207-132768208(-)
Zm00001d014874::5:66664445-66666446(-)
Zm00001d009481::8:66854356-66856357(+)
Zm00001d033020::1:247310408-247312409(+)
Zm00001d023788::10:20304949-20306950(-)
Zm00001d003277::2:38571021-38573022(+)
Zm00001d028475::1:36210448-36212449(+)
Zm00001d035401::6:24416829-24418830(-)
Zm00001d024053::10:40248981-40250982(+)
Zm00001d048335::9:154622153-154624154(-)
Zm00001d038307::6:154153939-154155940(+)
Zm00001d017717::5:205081474-205083475(+)
Zm00001d022405::7:176884017-176886018(-)
Zm00001d034446::1:293280575-293282576(+)
Zm00001d026253::10:142080321-142082322(-)
Zm00001d048019::9:148170593-148172594(+)
Zm00001d050146::4:69098775-69100776(+)
Zm00001d010920::8:133485739-133487740(-)
Zm00001d040061::3:25513271-25515272(+)
Zm00001d016922::5:180075553-180077554(-)
Zm00001d006210::2:201911043-201913044(-)
Zm00001d029408::1:69294359-69296360(+)
Zm00001d017651::5:203213400-203215401(+)
Zm00001d035543::6:31736338-31738339(-)
Zm00001d040422::3:42670780-42672781(+)
Zm00001d036657::6:96578981-96580982(+)
Zm00001d038021::6:145398482-145400483(-)
Zm00001d012223::8:170386365-170388366(+)
Zm00001d048233::9:152881489-152883490(+)
Zm00001d024729::10:85511545-85513546(-)
Zm00001d028205::1:26186529-26188530(-)
Zm00001d040256::3:34249599-34251600(+)
Zm00001d008622::8:15004951-15006952(-)
Zm00001d027859::1:15498725-15500726(+)
Zm00001d045735::9:36007834-36009835(+)
Zm00001d023995::10:35306362-35308363(-)
Zm00001d047934::9:145671347-145673348(+)
Zm00001d033879::1:277224180-277226181(-)
Zm00001d020636::7:125835991-125837992(+)
Zm00001d039395::3:3338358-3340359(-)
Zm00001d013561::5:14350347-14352348(-)
Zm00001d032652::1:233137865-233139866(-)
Zm00001d035186::6:8572489-8574490(-)
Zm00001d025931::10:134028523-134030524(-)
Zm00001d019560::7:42573246-42575247(-)
Zm00001d022386::7:176536924-176538925(-)
Zm00001d021285::7:147854362-147856363(-)
Zm00001d049095::4:15930545-15932546(+)
Zm00001d018946::7:10195781-10197782(-)
Zm00001d014019::5:28903789-28905790(+)
Zm00001d027922::1:17725654-17727655(-)
Zm00001d044922::9:7298204-7300205(-)
Zm00001d029525::1:74658229-74660230(-)
Zm00001d011680::8:158526735-158528736(-)
Zm00001d053113::4:214317300-214319301(+)
Zm00001d038451::6:157442373-157444374(-)
Zm00001d038925::6:167140615-167142616(+)
Zm00001d010282::8:107275721-107277722(-)
Zm00001d028712::1:43997610-43999611(+)
Zm00001d021719::7:161363311-161365312(-)
Zm00001d044443::3:228242923-228244924(-)
Zm00001d045152::9:14493724-14495725(-)
```
