## Supplementary material for "A comprehensive map of preferentially located motifs reveals distinct proximal *cis*-regulatory elements in plants": CCGGAT_containing_gene_set.txt

```
#Occurences of CCGGAT between 208 and 223 (positions relative to the transcription start site)
#243 sequences with CCGGAT in this interval
#0.94% of the sequences in promoter set with CCGGAT (set with 25847 sequences)
Zm00001d046511::9:93193009-93195010(+)
Zm00001d045009::9:10005634-10007635(-)
Zm00001d013421::5:11016304-11018305(+)
Zm00001d052730::4:199205704-199207705(+)
Zm00001d040831::3:68544744-68546745(-)
Zm00001d007200::2:224482613-224484614(+)
Zm00001d010424::8:114437419-114439420(-)
Zm00001d025193::10:108466886-108468887(+)
Zm00001d028295::1:29495741-29497742(+)
Zm00001d033503::1:264686956-264688957(+)
Zm00001d033174::1:252799303-252801304(-)
Zm00001d007320::2:228326326-228328327(+)
Zm00001d034531::1:295749031-295751032(+)
Zm00001d052097::4:179493620-179495621(-)
Zm00001d017860::5:209063969-209065970(+)
Zm00001d020234::7:101504049-101506050(-)
Zm00001d052525::4:192084466-192086467(-)
Zm00001d051650::4:165696718-165698719(+)
Zm00001d017646::5:202983852-202985853(-)
Zm00001d015500::5:94102683-94104684(+)
Zm00001d032534::1:229831668-229833669(-)
Zm00001d018952::7:10370372-10372373(+)
Zm00001d019105::7:16888389-16890390(-)
Zm00001d029595::1:78347452-78349453(+)
Zm00001d024910::10:94436593-94438594(-)
Zm00001d039696::3:12335710-12337711(-)
Zm00001d020943::7:137369995-137371996(-)
Zm00001d028314::1:30347297-30349298(+)
Zm00001d033524::1:265551035-265553036(+)
Zm00001d008765::8:19525889-19527890(+)
Zm00001d003100::2:32062442-32064443(+)
Zm00001d020664::7:127262446-127264447(+)
Zm00001d010145::8:101315097-101317098(+)
Zm00001d038113::6:148380889-148382890(+)
Zm00001d022150::7:171312059-171314060(-)
Zm00001d028771::1:46023536-46025537(-)
Zm00001d011536::8:153755989-153757990(-)
Zm00001d040577::3:50991632-50993633(+)
Zm00001d043764::3:209297688-209299689(-)
Zm00001d018987::7:12163190-12165191(+)
Zm00001d047605::9:136919887-136921888(+)
Zm00001d052777::4:200558069-200560070(-)
Zm00001d032991::1:246030071-246032072(+)
Zm00001d004924::2:149028595-149030596(-)
Zm00001d012557::8:176580200-176582201(+)
Zm00001d026331::10:143630750-143632751(+)
Zm00001d023636::10:13164585-13166586(-)
Zm00001d003220::2:36510836-36512837(-)
Zm00001d042357::3:163187183-163189184(+)
Zm00001d050000::4:58836809-58838810(-)
Zm00001d043784::3:210168195-210170196(+)
Zm00001d046638::9:100058886-100060887(+)
Zm00001d052200::4:183164839-183166840(-)
Zm00001d031411::1:189276583-189278584(+)
Zm00001d030703::1:154502524-154504525(+)
Zm00001d047882::9:144139498-144141499(-)
Zm00001d016846::5:178249404-178251405(-)
Zm00001d002272::2:9198002-9200003(-)
Zm00001d015683::5:107120251-107122252(-)
Zm00001d017060::5:184139616-184141617(+)
Zm00001d028438::1:34969107-34971108(+)
Zm00001d037446::6:125604815-125606816(+)
Zm00001d020963::7:138055876-138057877(+)
Zm00001d026608::10:148911729-148913730(+)
Zm00001d028615::1:40884564-40886565(+)
Zm00001d053558::4:234053814-234055815(-)
Zm00001d044865::9:5838914-5840915(+)
Zm00001d048162::9:151218236-151220237(-)
Zm00001d029262::1:63994366-63996367(-)
Zm00001d009676::8:75405220-75407221(+)
Zm00001d012601::8:177055146-177057147(+)
Zm00001d018375::5:219489502-219491503(-)
Zm00001d019600::7:45975699-45977700(+)
Zm00001d021006::7:140182125-140184126(-)
Zm00001d029387::1:68550586-68552587(-)
Zm00001d049480::4:31741099-31743100(-)
Zm00001d037633::6:132486980-132488981(-)
Zm00001d028572::1:39464072-39466073(-)
Zm00001d036789::6:100927485-100929486(+)
Zm00001d038989::6:168302553-168304554(-)
Zm00001d042619::3:174090243-174092244(+)
Zm00001d052994::4:207994734-207996735(+)
Zm00001d007772::2:239361724-239363725(+)
Zm00001d021295::7:148138111-148140112(+)
Zm00001d024278::10:61397693-61399694(-)
Zm00001d037853::6:139797215-139799216(+)
Zm00001d046279::9:77861664-77863665(-)
Zm00001d024088::10:43220965-43222966(+)
Zm00001d048386::9:155337896-155339897(-)
Zm00001d011708::8:159400082-159402083(+)
Zm00001d006731::2:215407793-215409794(+)
Zm00001d050217::4:74114075-74116076(+)
Zm00001d050353::4:83019608-83021609(+)
Zm00001d046120::9:64628730-64630731(+)
Zm00001d011750::8:160742567-160744568(+)
Zm00001d026482::10:146768570-146770571(-)
Zm00001d025071::10:102504930-102506931(+)
Zm00001d024459::10:71758541-71760542(+)
Zm00001d049717::4:41319807-41321808(+)
Zm00001d048552::9:158552797-158554798(-)
Zm00001d007332::2:228913328-228915329(+)
Zm00001d051219::4:148980469-148982470(-)
Zm00001d023747::10:18440248-18442249(+)
Zm00001d044503::3:230012144-230014145(-)
Zm00001d015658::5:103854787-103856788(-)
Zm00001d046912::9:110200668-110202669(+)
Zm00001d032604::1:231819408-231821409(-)
Zm00001d041759::3:136192138-136194139(+)
Zm00001d045213::9:16248301-16250302(+)
Zm00001d018560::5:223224768-223226769(+)
Zm00001d049729::4:41727822-41729823(+)
Zm00001d024209::10:56567177-56569178(+)
Zm00001d025228::10:110192655-110194656(+)
Zm00001d026165::10:140168158-140170159(+)
Zm00001d011477::8:151685402-151687403(+)
Zm00001d048362::9:155110975-155112976(+)
Zm00001d051674::4:166306001-166308002(-)
Zm00001d048194::9:152175724-152177725(-)
Zm00001d007745::2:238612992-238614993(-)
Zm00001d049801::4:45073434-45075435(+)
Zm00001d011229::8:143876880-143878881(+)
Zm00001d053738::4:240106548-240108549(+)
Zm00001d045424::9:21656810-21658811(+)
Zm00001d041635::3:130626334-130628335(-)
Zm00001d007920::2:242691326-242693327(+)
Zm00001d019084::7:15691907-15693908(+)
Zm00001d049491::4:32249564-32251565(-)
Zm00001d012240::8:170776308-170778309(+)
Zm00001d014414::5:45255501-45257502(-)
Zm00001d053553::4:233818047-233820048(-)
Zm00001d038292::6:153568886-153570887(-)
Zm00001d017932::5:210272258-210274259(+)
Zm00001d050934::4:132599859-132601860(-)
Zm00001d027784::1:13437298-13439299(+)
Zm00001d009148::8:39627177-39629178(-)
Zm00001d009500::8:67553395-67555396(+)
Zm00001d010294::8:108099883-108101884(+)
Zm00001d015244::5:80935137-80937138(+)
Zm00001d043156::3:190354463-190356464(+)
Zm00001d041548::3:126576293-126578294(+)
Zm00001d011776::8:161320131-161322132(-)
Zm00001d035920::6:60310944-60312945(-)
Zm00001d033203::1:253924342-253926343(-)
Zm00001d005024::2:154435772-154437773(-)
Zm00001d020974::7:138258585-138260586(+)
Zm00001d027630::1:9486499-9488500(+)
Zm00001d050357::4:83392327-83394328(-)
Zm00001d045121::9:13440980-13442981(+)
Zm00001d014183::5:35283372-35285373(-)
Zm00001d043726::3:208450184-208452185(-)
Zm00001d009311::8:54144723-54146724(+)
Zm00001d040256::3:34249599-34251600(+)
Zm00001d007289::2:226917414-226919415(+)
Zm00001d047811::9:142370593-142372594(-)
Zm00001d043728::3:208558020-208560021(-)
Zm00001d025160::10:106962802-106964803(+)
Zm00001d007302::2:227320016-227322017(-)
Zm00001d008242::8:2423063-2425064(+)
Zm00001d043380::3:198237418-198239419(-)
Zm00001d008930::8:25825392-25827393(-)
Zm00001d047207::9:121977996-121979997(-)
Zm00001d009776::8:80601703-80603704(-)
Zm00001d029709::1:83412848-83414849(-)
Zm00001d019951::7:79625499-79627500(-)
Zm00001d034222::1:287046765-287048766(-)
Zm00001d035598::6:35986262-35988263(+)
Zm00001d010599::8:121510467-121512468(-)
Zm00001d020946::7:137471036-137473037(+)
Zm00001d023497::10:7361288-7363289(-)
Zm00001d044180::3:221250420-221252421(-)
Zm00001d051510::4:160975548-160977549(-)
Zm00001d006347::2:205251993-205253994(+)
Zm00001d038329::6:154633949-154635950(-)
Zm00001d052927::4:205144944-205146945(-)
Zm00001d009242::8:46230625-46232626(-)
Zm00001d045395::9:20531111-20533112(+)
Zm00001d015221::5:80019238-80021239(-)
Zm00001d025309::10:113728172-113730173(+)
Zm00001d052830::4:202076604-202078605(+)
Zm00001d033643::1:269435972-269437973(-)
Zm00001d040449::3:43828351-43830352(-)
Zm00001d042520::3:170395005-170397006(-)
Zm00001d020806::7:133444299-133446300(-)
Zm00001d036682::6:97482012-97484013(-)
Zm00001d052674::4:196902870-196904871(+)
Zm00001d010967::8:135267192-135269193(+)
Zm00001d026637::10:149252503-149254504(-)
Zm00001d052784::4:200744068-200746069(+)
Zm00001d010852::8:130473965-130475966(+)
Zm00001d005497::2:175976142-175978143(-)
Zm00001d051572::4:163134116-163136117(+)
Zm00001d005419::2:173367074-173369075(-)
Zm00001d010135::8:100960275-100962276(+)
Zm00001d034544::1:295926000-295928001(-)
Zm00001d021584::7:157108475-157110476(-)
Zm00001d047429::9:129737077-129739078(+)
Zm00001d024043::10:39113205-39115206(-)
Zm00001d018842::7:6973469-6975470(-)
Zm00001d046629::9:99654069-99656070(+)
Zm00001d011256::8:144696318-144698319(+)
Zm00001d011474::8:151596395-151598396(-)
Zm00001d008215::8:1465080-1467081(-)
Zm00001d044366::3:226305649-226307650(-)
Zm00001d024729::10:85511545-85513546(-)
Zm00001d015622::5:101915008-101917009(-)
Zm00001d048575::9:159514919-159516920(-)
Zm00001d048686::4:3252091-3254092(-)
Zm00001d018544::5:222696046-222698047(-)
Zm00001d019451::7:34379085-34381086(-)
Zm00001d044838::9:4680421-4682422(+)
Zm00001d030764::1:158951514-158953515(+)
Zm00001d026263::10:142345604-142347605(+)
Zm00001d008430::8:8613456-8615457(-)
Zm00001d008206::8:1107201-1109202(+)
Zm00001d041175::3:102200245-102202246(+)
Zm00001d005744::2:185664254-185666255(-)
Zm00001d003127::2:33156510-33158511(-)
Zm00001d001864::2:2065089-2067090(+)
Zm00001d003273::2:38556340-38558341(+)
Zm00001d035270::6:18833883-18835884(+)
Zm00001d049544::4:34205410-34207411(+)
Zm00001d044849::9:5069173-5071174(+)
Zm00001d007692::2:237524987-237526988(+)
Zm00001d028312::1:30245072-30247073(+)
Zm00001d044554::3:231665471-231667472(+)
Zm00001d026149::10:139809292-139811293(-)
Zm00001d051755::4:168934746-168936747(+)
Zm00001d034017::1:281245756-281247757(+)
Zm00001d037385::6:123964875-123966876(+)
Zm00001d004894::2:147268260-147270261(+)
Zm00001d052980::4:207106063-207108064(+)
Zm00001d021018::7:140505058-140507059(+)
Zm00001d010923::8:133671132-133673133(+)
Zm00001d020003::7:84900961-84902962(+)
Zm00001d040004::3:22563697-22565698(-)
Zm00001d008739::8:18572546-18574547(-)
Zm00001d041445::3:120203784-120205785(-)
Zm00001d006869::2:218300886-218302887(-)
Zm00001d039890::3:18010953-18012954(-)
Zm00001d049490::4:32212044-32214045(-)
Zm00001d014615::5:55727072-55729073(+)
Zm00001d032333::1:222803524-222805525(-)
Zm00001d043688::3:207418561-207420562(-)
```
