## Supplementary material for "A comprehensive map of preferentially located motifs reveals distinct proximal *cis*-regulatory elements in plants": CCGGATC_containing_gene_set.txt

```
#Occurences of CCGGATC between 184 and 314 (positions relative to the transcription start site)
#844 sequences with CCGGATC in this interval
#3.27% of the sequences in promoter set with CCGGATC (set with 25847 sequences)
Zm00001d024043::10:39113205-39115206(-)
Zm00001d019451::7:34379085-34381086(-)
Zm00001d029266::1:64352532-64354533(+)
Zm00001d015804::5:121514976-121516977(-)
Zm00001d044180::3:221250420-221252421(-)
Zm00001d041627::3:130034296-130036297(-)
Zm00001d013473::5:12409821-12411822(-)
Zm00001d016877::5:179229188-179231189(+)
Zm00001d015258::5:81745379-81747380(+)
Zm00001d025772::10:129101051-129103052(-)
Zm00001d035595::6:35974115-35976116(+)
Zm00001d005348::2:170424442-170426443(+)
Zm00001d042084::3:150170475-150172476(-)
Zm00001d023220::10:702672-704673(-)
Zm00001d031684::1:198607563-198609564(+)
Zm00001d008544::8:12500891-12502892(-)
Zm00001d037119::6:112988088-112990089(-)
Zm00001d006422::2:207484087-207486088(-)
Zm00001d027333::1:3102658-3104659(+)
Zm00001d004794::2:139751366-139753367(-)
Zm00001d024732::10:85587758-85589759(+)
Zm00001d006869::2:218300886-218302887(-)
Zm00001d013083::5:4476067-4478068(-)
Zm00001d052777::4:200558069-200560070(-)
Zm00001d023497::10:7361288-7363289(-)
Zm00001d035838::6:54310136-54312137(+)
Zm00001d015383::5:87516359-87518360(+)
Zm00001d017872::5:209279992-209281993(-)
Zm00001d035234::6:15906722-15908723(+)
Zm00001d053841::4:242149181-242151182(-)
Zm00001d011441::8:150502466-150504467(-)
Zm00001d010209::8:104124580-104126581(+)
Zm00001d023706::10:16398882-16400883(+)
Zm00001d024209::10:56567177-56569178(+)
Zm00001d018332::5:218587058-218589059(+)
Zm00001d038854::6:165896565-165898566(+)
Zm00001d028687::1:43088351-43090352(-)
Zm00001d028295::1:29495741-29497742(+)
Zm00001d022088::7:169842560-169844561(+)
Zm00001d052221::4:183592118-183594119(+)
Zm00001d053983::4:244585236-244587237(-)
Zm00001d019496::7:37778311-37780312(+)
Zm00001d028657::1:42054299-42056300(+)
Zm00001d038543::6:159658731-159660732(-)
Zm00001d018246::5:217351762-217353763(-)
Zm00001d001855::2:1965710-1967711(-)
Zm00001d015473::5:92106082-92108083(+)
Zm00001d043067::3:188231506-188233507(+)
Zm00001d010967::8:135267192-135269193(+)
Zm00001d013327::5:8698890-8700891(+)
Zm00001d036682::6:97482012-97484013(-)
Zm00001d049370::4:28023028-28025029(-)
Zm00001d046440::9:89861093-89863094(+)
Zm00001d011352::8:147818473-147820474(+)
Zm00001d016370::5:159619962-159621963(-)
Zm00001d048204::9:152403240-152405241(+)
Zm00001d020776::7:132122145-132124146(-)
Zm00001d048511::9:157592007-157594008(-)
Zm00001d053308::4:225429492-225431493(-)
Zm00001d053610::4:236308928-236310929(-)
Zm00001d047687::9:139352121-139354122(+)
Zm00001d028647::1:41725567-41727568(-)
Zm00001d045274::9:17732492-17734493(+)
Zm00001d046912::9:110200668-110202669(+)
Zm00001d029212::1:62506806-62508807(-)
Zm00001d030703::1:154502524-154504525(+)
Zm00001d033892::1:277639946-277641947(+)
Zm00001d025241::10:110752298-110754299(+)
Zm00001d017197::5:188627257-188629258(-)
Zm00001d053450::4:232065798-232067799(+)
Zm00001d033174::1:252799303-252801304(-)
Zm00001d047767::9:141349783-141351784(+)
Zm00001d017060::5:184139616-184141617(+)
Zm00001d051650::4:165696718-165698719(+)
Zm00001d038625::6:161166931-161168932(-)
Zm00001d007302::2:227320016-227322017(-)
Zm00001d039881::3:17539394-17541395(+)
Zm00001d045381::9:20208471-20210472(+)
Zm00001d038525::6:159265341-159267342(+)
Zm00001d041323::3:112348789-112350790(+)
Zm00001d004021::2:76076154-76078155(+)
Zm00001d010230::8:104876960-104878961(+)
Zm00001d044746::9:1049754-1051755(+)
Zm00001d027701::1:11438180-11440181(-)
Zm00001d004887::2:146641869-146643870(+)
Zm00001d043649::3:205979609-205981610(-)
Zm00001d047273::9:125018704-125020705(-)
Zm00001d004298::2:101437244-101439245(-)
Zm00001d028180::1:25631014-25633015(+)
Zm00001d048396::9:155584559-155586560(-)
Zm00001d053731::4:240023308-240025309(+)
Zm00001d046600::9:98186442-98188443(+)
Zm00001d009127::8:38442916-38444917(+)
Zm00001d021512::7:154607685-154609686(+)
Zm00001d024729::10:85511545-85513546(-)
Zm00001d047605::9:136919887-136921888(+)
Zm00001d049155::4:18225092-18227093(+)
Zm00001d022045::7:168600963-168602964(+)
Zm00001d038489::6:158522182-158524183(-)
Zm00001d022099::7:170257179-170259180(-)
Zm00001d014756::5:61640575-61642576(-)
Zm00001d034165::1:285595273-285597274(-)
Zm00001d003409::2:43569181-43571182(-)
Zm00001d048166::9:151251698-151253699(-)
Zm00001d052980::4:207106063-207108064(+)
Zm00001d020806::7:133444299-133446300(-)
Zm00001d003100::2:32062442-32064443(+)
Zm00001d011619::8:156246028-156248029(+)
Zm00001d024709::10:84538851-84540852(+)
Zm00001d003220::2:36510836-36512837(-)
Zm00001d011092::8:138774796-138776797(+)
Zm00001d014519::5:51449116-51451117(-)
Zm00001d005102::2:158277323-158279324(-)
Zm00001d030694::1:153741403-153743404(+)
Zm00001d011717::8:159814211-159816212(-)
Zm00001d028698::1:43446280-43448281(-)
Zm00001d040577::3:50991632-50993633(+)
Zm00001d043312::3:196044661-196046662(+)
Zm00001d010603::8:121648763-121650764(+)
Zm00001d037220::6:116369259-116371260(-)
Zm00001d044849::9:5069173-5071174(+)
Zm00001d046828::9:107490372-107492373(-)
Zm00001d030126::1:107685828-107687829(-)
Zm00001d022134::7:170975933-170977934(-)
Zm00001d050664::4:113003491-113005492(-)
Zm00001d044775::9:2065697-2067698(+)
Zm00001d046831::9:107717879-107719880(-)
Zm00001d008360::8:6303116-6305117(-)
Zm00001d010782::8:127606831-127608832(-)
Zm00001d009242::8:46230625-46232626(-)
Zm00001d043159::3:190367655-190369656(+)
Zm00001d023646::10:13498783-13500784(+)
Zm00001d011474::8:151596395-151598396(-)
Zm00001d046214::9:72391310-72393311(-)
Zm00001d025837::10:131424648-131426649(-)
Zm00001d049679::4:39836443-39838444(-)
Zm00001d013389::5:10252145-10254146(+)
Zm00001d051219::4:148980469-148982470(-)
Zm00001d013048::5:3770587-3772588(-)
Zm00001d021820::7:163679678-163681679(-)
Zm00001d013201::5:6395004-6397005(+)
Zm00001d018952::7:10370372-10372373(+)
Zm00001d035598::6:35986262-35988263(+)
Zm00001d041803::3:138822190-138824191(+)
Zm00001d003069::2:31111045-31113046(-)
Zm00001d022350::7:175993483-175995484(+)
Zm00001d011089::8:138644678-138646679(+)
Zm00001d004466::2:113660664-113662665(-)
Zm00001d022303::7:174796399-174798400(-)
Zm00001d032333::1:222803524-222805525(-)
Zm00001d020311::7:105591870-105593871(+)
Zm00001d053987::4:244612253-244614254(-)
Zm00001d004135::2:85516206-85518207(+)
Zm00001d024459::10:71758541-71760542(+)
Zm00001d051187::4:147804577-147806578(+)
Zm00001d014954::5:69767622-69769623(-)
Zm00001d025721::10:127520225-127522226(-)
Zm00001d042535::3:171057659-171059660(-)
Zm00001d048402::9:155632804-155634805(-)
Zm00001d004543::2:117219920-117221921(+)
Zm00001d038838::6:165586857-165588858(+)
Zm00001d003903::2:66487005-66489006(-)
Zm00001d042799::3:180206775-180208776(+)
Zm00001d043341::3:197034168-197036169(-)
Zm00001d030357::1:125678067-125680068(-)
Zm00001d005672::2:182913121-182915122(-)
Zm00001d017371::5:193730276-193732277(+)
Zm00001d026149::10:139809292-139811293(-)
Zm00001d036977::6:108076015-108078016(-)
Zm00001d011396::8:149472466-149474467(+)
Zm00001d029328::1:66125999-66128000(-)
Zm00001d022150::7:171312059-171314060(-)
Zm00001d017890::5:209670575-209672576(-)
Zm00001d013920::5:24853439-24855440(-)
Zm00001d051870::4:172953260-172955261(-)
Zm00001d051328::4:154589109-154591110(-)
Zm00001d033039::1:248271186-248273187(-)
Zm00001d037291::6:119618703-119620704(-)
Zm00001d041548::3:126576293-126578294(+)
Zm00001d053334::4:226590163-226592164(-)
Zm00001d021991::7:167630629-167632630(-)
Zm00001d025985::10:135308500-135310501(-)
Zm00001d023784::10:20025591-20027592(-)
Zm00001d038879::6:166308666-166310667(-)
Zm00001d039660::3:10943750-10945751(+)
Zm00001d047128::9:119413306-119415307(+)
Zm00001d038113::6:148380889-148382890(+)
Zm00001d019138::7:18721129-18723130(-)
Zm00001d008611::8:14457481-14459482(-)
Zm00001d030157::1:109413168-109415169(-)
Zm00001d036688::6:97593443-97595444(-)
Zm00001d008242::8:2423063-2425064(+)
Zm00001d050658::4:112867635-112869636(+)
Zm00001d009776::8:80601703-80603704(-)
Zm00001d051129::4:144986065-144988066(+)
Zm00001d007692::2:237524987-237526988(+)
Zm00001d015005::5:71997252-71999253(+)
Zm00001d029529::1:74916580-74918581(+)
Zm00001d033666::1:269987506-269989507(+)
Zm00001d033203::1:253924342-253926343(-)
Zm00001d053738::4:240106548-240108549(+)
Zm00001d018383::5:219687533-219689534(+)
Zm00001d050615::4:104781108-104783109(+)
Zm00001d037325::6:121211858-121213859(-)
Zm00001d002272::2:9198002-9200003(-)
Zm00001d040831::3:68544744-68546745(-)
Zm00001d031634::1:196929207-196931208(+)
Zm00001d005980::2:194586416-194588417(+)
Zm00001d014862::5:66013576-66015577(+)
Zm00001d048386::9:155337896-155339897(-)
Zm00001d034581::1:297038053-297040054(+)
Zm00001d005419::2:173367074-173369075(-)
Zm00001d015683::5:107120251-107122252(-)
Zm00001d013746::5:19170412-19172413(+)
Zm00001d051608::4:164422480-164424481(+)
Zm00001d043895::3:213248020-213250021(+)
Zm00001d019048::7:14102391-14104392(+)
Zm00001d014508::5:50799189-50801190(+)
Zm00001d010392::8:112613186-112615187(-)
Zm00001d047373::9:128050120-128052121(+)
Zm00001d048899::4:7357996-7359997(-)
Zm00001d006079::2:197550975-197552976(-)
Zm00001d007434::2:231635154-231637155(-)
Zm00001d018549::5:222821456-222823457(+)
Zm00001d038779::6:164283827-164285828(+)
Zm00001d004576::2:118981886-118983887(-)
Zm00001d007332::2:228913328-228915329(+)
Zm00001d050104::4:65818612-65820613(-)
Zm00001d033524::1:265551035-265553036(+)
Zm00001d053155::4:216759706-216761707(-)
Zm00001d011636::8:156960894-156962895(-)
Zm00001d048127::9:150520109-150522110(-)
Zm00001d019084::7:15691907-15693908(+)
Zm00001d035040::6:2920609-2922610(+)
Zm00001d014005::5:28296125-28298126(+)
Zm00001d018659::7:2083929-2085930(-)
Zm00001d002917::2:26417249-26419250(+)
Zm00001d026600::10:148720605-148722606(+)
Zm00001d037760::6:136612507-136614508(-)
Zm00001d045133::9:13841691-13843692(-)
Zm00001d023747::10:18440248-18442249(+)
Zm00001d044428::3:227736920-227738921(+)
Zm00001d026283::10:142765375-142767376(-)
Zm00001d039091::6:169866793-169868794(-)
Zm00001d017714::5:205054708-205056709(+)
Zm00001d050313::4:80520022-80522023(+)
Zm00001d007801::2:239876479-239878480(-)
Zm00001d039890::3:18010953-18012954(-)
Zm00001d040449::3:43828351-43830352(-)
Zm00001d040572::3:50774497-50776498(+)
Zm00001d038999::6:168514079-168516080(-)
Zm00001d023713::10:16575948-16577949(+)
Zm00001d038989::6:168302553-168304554(-)
Zm00001d040691::3:58478595-58480596(+)
Zm00001d019317::7:27565510-27567511(+)
Zm00001d024338::10:65516889-65518890(+)
Zm00001d050612::4:104299641-104301642(+)
Zm00001d011427::8:150234439-150236440(+)
Zm00001d007772::2:239361724-239363725(+)
Zm00001d042357::3:163187183-163189184(+)
Zm00001d031411::1:189276583-189278584(+)
Zm00001d014693::5:59626110-59628111(+)
Zm00001d022386::7:176536924-176538925(-)
Zm00001d023998::10:35448338-35450339(-)
Zm00001d012557::8:176580200-176582201(+)
Zm00001d048575::9:159514919-159516920(-)
Zm00001d016077::5:143204935-143206936(-)
Zm00001d053296::4:224799662-224801663(+)
Zm00001d015148::5:76964142-76966143(-)
Zm00001d050285::4:78792180-78794181(-)
Zm00001d013112::5:4869102-4871103(+)
Zm00001d034616::1:297861775-297863776(+)
Zm00001d046837::9:108071460-108073461(-)
Zm00001d012382::8:173267988-173269989(+)
Zm00001d032040::1:210205008-210207009(+)
Zm00001d035224::6:14930193-14932194(-)
Zm00001d034485::1:294246051-294248052(+)
Zm00001d005944::2:193500131-193502132(+)
Zm00001d019186::7:20832095-20834096(+)
Zm00001d049598::4:36840291-36842292(-)
Zm00001d052314::4:186828425-186830426(-)
Zm00001d031648::1:197354923-197356924(-)
Zm00001d018134::5:215051514-215053515(-)
Zm00001d048201::9:152367765-152369766(+)
Zm00001d049651::4:38760862-38762863(+)
Zm00001d030661::1:151626085-151628086(+)
Zm00001d009910::8:89036229-89038230(-)
Zm00001d046545::9:95195058-95197059(-)
Zm00001d026358::10:144196979-144198980(-)
Zm00001d018927::7:9498641-9500642(-)
Zm00001d008728::8:17969104-17971105(-)
Zm00001d042022::3:147650406-147652407(-)
Zm00001d039733::3:13212327-13214328(-)
Zm00001d053977::4:244553998-244555999(-)
Zm00001d027848::1:15125344-15127345(-)
Zm00001d017126::5:186225784-186227785(-)
Zm00001d053558::4:234053814-234055815(-)
Zm00001d010216::8:104482431-104484432(+)
Zm00001d032939::1:244124771-244126772(-)
Zm00001d012892::5:1641482-1643483(+)
Zm00001d025939::10:134163968-134165969(-)
Zm00001d018529::5:222525538-222527539(+)
Zm00001d010135::8:100960275-100962276(+)
Zm00001d043726::3:208450184-208452185(-)
Zm00001d047811::9:142370593-142372594(-)
Zm00001d052697::4:197820015-197822016(+)
Zm00001d010923::8:133671132-133673133(+)
Zm00001d028820::1:47594520-47596521(-)
Zm00001d021796::7:163103142-163105143(+)
Zm00001d037833::6:139177364-139179365(-)
Zm00001d047809::9:142345215-142347216(-)
Zm00001d037333::6:121824446-121826447(-)
Zm00001d013426::5:11134772-11136773(-)
Zm00001d037453::6:125868607-125870608(+)
Zm00001d013609::5:15310310-15312311(+)
Zm00001d049729::4:41727822-41729823(+)
Zm00001d029483::1:72601427-72603428(+)
Zm00001d005185::2:162909942-162911943(+)
Zm00001d052061::4:178172831-178174832(-)
Zm00001d029486::1:72779160-72781161(+)
Zm00001d038944::6:167396929-167398930(+)
Zm00001d052188::4:182614600-182616601(-)
Zm00001d026518::10:147473168-147475169(+)
Zm00001d007821::2:240310225-240312226(+)
Zm00001d049544::4:34205410-34207411(+)
Zm00001d042329::3:161492700-161494701(-)
Zm00001d003090::2:31860184-31862185(-)
Zm00001d047594::9:136611618-136613619(+)
Zm00001d047165::9:120509116-120511117(+)
Zm00001d033028::1:247757519-247759520(-)
Zm00001d038351::6:155007648-155009649(+)
Zm00001d010556::8:120213073-120215074(+)
Zm00001d014391::5:44424122-44426123(+)
Zm00001d022324::7:175463716-175465717(-)
Zm00001d035701::6:41702536-41704537(-)
Zm00001d037601::6:131166533-131168534(+)
Zm00001d044600::3:233088444-233090445(+)
Zm00001d030657::1:151234094-151236095(-)
Zm00001d039138::6:170945268-170947269(+)
Zm00001d023241::10:1285810-1287811(+)
Zm00001d015622::5:101915008-101917009(-)
Zm00001d015364::5:86328864-86330865(-)
Zm00001d031168::1:180447636-180449637(-)
Zm00001d037853::6:139797215-139799216(+)
Zm00001d040515::3:47729873-47731874(+)
Zm00001d025310::10:113839369-113841370(-)
Zm00001d014548::5:52712789-52714790(-)
Zm00001d043307::3:195681488-195683489(-)
Zm00001d003621::2:50694919-50696920(+)
Zm00001d005160::2:161883954-161885955(-)
Zm00001d050395::4:85839386-85841387(-)
Zm00001d021784::7:162967579-162969580(+)
Zm00001d053245::4:221832715-221834716(-)
Zm00001d036480::6:89892406-89894407(+)
Zm00001d009183::8:41571323-41573324(-)
Zm00001d004052::2:79609444-79611445(+)
Zm00001d049833::4:47004152-47006153(-)
Zm00001d042621::3:174104866-174106867(-)
Zm00001d024827::10:89851835-89853836(-)
Zm00001d034151::1:285172972-285174973(-)
Zm00001d034996::6:1300665-1302666(+)
Zm00001d009719::8:77727900-77729901(-)
Zm00001d027904::1:17184975-17186976(+)
Zm00001d052927::4:205144944-205146945(-)
Zm00001d002591::2:16304634-16306635(-)
Zm00001d027676::1:10852795-10854796(+)
Zm00001d048194::9:152175724-152177725(-)
Zm00001d032324::1:222452988-222454989(+)
Zm00001d031587::1:195532650-195534651(-)
Zm00001d033794::1:273844146-273846147(-)
Zm00001d030764::1:158951514-158953515(+)
Zm00001d040252::3:34108029-34110030(+)
Zm00001d043691::3:207539794-207541795(+)
Zm00001d006040::2:196140702-196142703(+)
Zm00001d047801::9:142135562-142137563(+)
Zm00001d019299::7:26629740-26631741(-)
Zm00001d045121::9:13440980-13442981(+)
Zm00001d051884::4:173457607-173459608(-)
Zm00001d021295::7:148138111-148140112(+)
Zm00001d039521::3:6776537-6778538(-)
Zm00001d050217::4:74114075-74116076(+)
Zm00001d050935::4:132602847-132604848(+)
Zm00001d015204::5:79243002-79245003(-)
Zm00001d019148::7:19184072-19186073(-)
Zm00001d009403::8:63091745-63093746(+)
Zm00001d015123::5:76478422-76480423(-)
Zm00001d037836::6:139237030-139239031(+)
Zm00001d037156::6:114081065-114083066(-)
Zm00001d012199::8:170003026-170005027(+)
Zm00001d036531::6:91285767-91287768(+)
Zm00001d043614::3:205239683-205241684(+)
Zm00001d001945::2:3365771-3367772(+)
Zm00001d025397::10:116917561-116919562(-)
Zm00001d047392::9:128628344-128630345(-)
Zm00001d029709::1:83412848-83414849(-)
Zm00001d004070::2:80074196-80076197(+)
Zm00001d004790::2:139439435-139441436(+)
Zm00001d011465::8:151229365-151231366(-)
Zm00001d026482::10:146768570-146770571(-)
Zm00001d047417::9:129475420-129477421(-)
Zm00001d032450::1:226916941-226918942(+)
Zm00001d024910::10:94436593-94438594(-)
Zm00001d038131::6:148928303-148930304(+)
Zm00001d031545::1:193835179-193837180(-)
Zm00001d004779::2:138656755-138658756(-)
Zm00001d023514::10:8365916-8367917(-)
Zm00001d017847::5:208644300-208646301(+)
Zm00001d045646::9:30796520-30798521(+)
Zm00001d051674::4:166306001-166308002(-)
Zm00001d043994::3:215950089-215952090(-)
Zm00001d020003::7:84900961-84902962(+)
Zm00001d013041::5:3617912-3619913(-)
Zm00001d025309::10:113728172-113730173(+)
Zm00001d040317::3:37800578-37802579(+)
Zm00001d049768::4:43895421-43897422(-)
Zm00001d007403::2:230956569-230958570(-)
Zm00001d052595::4:194258361-194260362(-)
Zm00001d050157::4:69669117-69671118(-)
Zm00001d012591::8:176957712-176959713(-)
Zm00001d039090::6:169790753-169792754(-)
Zm00001d007541::2:234293979-234295980(+)
Zm00001d001787::2:921535-923536(+)
Zm00001d047823::9:142605708-142607709(-)
Zm00001d004986::2:152290609-152292610(-)
Zm00001d044391::3:226846705-226848706(-)
Zm00001d006059::2:196802227-196804228(-)
Zm00001d004960::2:150757199-150759200(-)
Zm00001d017646::5:202983852-202985853(-)
Zm00001d050353::4:83019608-83021609(+)
Zm00001d010294::8:108099883-108101884(+)
Zm00001d045783::9:38813090-38815091(-)
Zm00001d035312::6:20660921-20662922(-)
Zm00001d006457::2:208854278-208856279(-)
Zm00001d024935::10:95668575-95670576(-)
Zm00001d042793::3:179873966-179875967(+)
Zm00001d033287::1:257634996-257636997(+)
Zm00001d028186::1:25740702-25742703(+)
Zm00001d034917::1:305583262-305585263(-)
Zm00001d036543::6:91524859-91526860(-)
Zm00001d019579::7:44296446-44298447(-)
Zm00001d054017::4:245205841-245207842(-)
Zm00001d039696::3:12335710-12337711(-)
Zm00001d024943::10:96105575-96107576(-)
Zm00001d026637::10:149252503-149254504(-)
Zm00001d052830::4:202076604-202078605(+)
Zm00001d015430::5:89676760-89678761(-)
Zm00001d009844::8:84729997-84731998(+)
Zm00001d037647::6:132785914-132787915(-)
Zm00001d013644::5:16109717-16111718(-)
Zm00001d039717::3:12895703-12897704(+)
Zm00001d029658::1:81677922-81679923(-)
Zm00001d020963::7:138055876-138057877(+)
Zm00001d036565::6:92669470-92671471(-)
Zm00001d003646::2:51776756-51778757(+)
Zm00001d047429::9:129737077-129739078(+)
Zm00001d025784::10:129515198-129517199(+)
Zm00001d004473::2:114088922-114090923(-)
Zm00001d025419::10:118104418-118106419(+)
Zm00001d014292::5:39730181-39732182(-)
Zm00001d005707::2:184026673-184028674(-)
Zm00001d002784::2:22586278-22588279(-)
Zm00001d009761::8:80076598-80078599(+)
Zm00001d021191::7:145444134-145446135(+)
Zm00001d028779::1:46197430-46199431(-)
Zm00001d045009::9:10005634-10007635(-)
Zm00001d045885::9:45583007-45585008(+)
Zm00001d022251::7:173628839-173630840(+)
Zm00001d024088::10:43220965-43222966(+)
Zm00001d005024::2:154435772-154437773(-)
Zm00001d030777::1:159290163-159292164(+)
Zm00001d012532::8:176202319-176204320(+)
Zm00001d043137::3:189992648-189994649(-)
Zm00001d013141::5:5371741-5373742(+)
Zm00001d018041::5:212691083-212693084(+)
Zm00001d027630::1:9486499-9488500(+)
Zm00001d032534::1:229831668-229833669(-)
Zm00001d042520::3:170395005-170397006(-)
Zm00001d003159::2:33996132-33998133(+)
Zm00001d052674::4:196902870-196904871(+)
Zm00001d041525::3:125904786-125906787(-)
Zm00001d017444::5:196014267-196016268(-)
Zm00001d044865::9:5838914-5840915(+)
Zm00001d028511::1:37593979-37595980(-)
Zm00001d041064::3:94313958-94315959(+)
Zm00001d029262::1:63994366-63996367(-)
Zm00001d033368::1:260618247-260620248(+)
Zm00001d035256::6:17765345-17767346(-)
Zm00001d029144::1:60430701-60432702(-)
Zm00001d037504::6:127596941-127598942(-)
Zm00001d051761::4:168964006-168966007(-)
Zm00001d011676::8:158307774-158309775(+)
Zm00001d032213::1:217291759-217293760(+)
Zm00001d013627::5:15747811-15749812(+)
Zm00001d043126::3:189791991-189793992(-)
Zm00001d015102::5:75378158-75380159(+)
Zm00001d032461::1:227447815-227449816(+)
Zm00001d014348::5:42141977-42143978(+)
Zm00001d043784::3:210168195-210170196(+)
Zm00001d013219::5:6700955-6702956(+)
Zm00001d050225::4:74665135-74667136(+)
Zm00001d047859::9:143632030-143634031(+)
Zm00001d016659::5:171611803-171613804(+)
Zm00001d034222::1:287046765-287048766(-)
Zm00001d006288::2:203645961-203647962(+)
Zm00001d052200::4:183164839-183166840(-)
Zm00001d008215::8:1465080-1467081(-)
Zm00001d053616::4:236543923-236545924(+)
Zm00001d002546::2:15132963-15134964(+)
Zm00001d032536::1:229867611-229869612(-)
Zm00001d046344::9:82000893-82002894(-)
Zm00001d038396::6:156305430-156307431(+)
Zm00001d042267::3:158103159-158105160(-)
Zm00001d051549::4:162290821-162292822(+)
Zm00001d019079::7:15566252-15568253(-)
Zm00001d052700::4:198052136-198054137(+)
Zm00001d031040::1:174747198-174749199(-)
Zm00001d012233::8:170596647-170598648(-)
Zm00001d006461::2:208891020-208893021(-)
Zm00001d053917::4:243639223-243641224(-)
Zm00001d007599::2:235976262-235978263(+)
Zm00001d051671::4:166260494-166262495(-)
Zm00001d015399::5:88370790-88372791(+)
Zm00001d046511::9:93193009-93195010(+)
Zm00001d048702::4:3576029-3578030(-)
Zm00001d010406::8:113208224-113210225(-)
Zm00001d033375::1:261031210-261033211(-)
Zm00001d005478::2:175504665-175506666(+)
Zm00001d028514::1:37846074-37848075(-)
Zm00001d021993::7:167646973-167648974(-)
Zm00001d036425::6:87896098-87898099(+)
Zm00001d018873::7:7920463-7922464(-)
Zm00001d028187::1:25753779-25755780(+)
Zm00001d032448::1:226864213-226866214(+)
Zm00001d051998::4:176205726-176207727(+)
Zm00001d038691::6:162622648-162624649(+)
Zm00001d040213::3:32151631-32153632(-)
Zm00001d033503::1:264686956-264688957(+)
Zm00001d010728::8:126074601-126076602(+)
Zm00001d025160::10:106962802-106964803(+)
Zm00001d042640::3:174981047-174983048(+)
Zm00001d009311::8:54144723-54146724(+)
Zm00001d025573::10:122710177-122712178(-)
Zm00001d009671::8:75374452-75376453(+)
Zm00001d045424::9:21656810-21658811(+)
Zm00001d044838::9:4680421-4682422(+)
Zm00001d019105::7:16888389-16890390(-)
Zm00001d037422::6:125047731-125049732(+)
Zm00001d021070::7:142131550-142133551(+)
Zm00001d004796::2:139871409-139873410(-)
Zm00001d021347::7:149588682-149590683(-)
Zm00001d029595::1:78347452-78349453(+)
Zm00001d032076::1:211710626-211712627(-)
Zm00001d014742::5:61157156-61159157(+)
Zm00001d009707::8:77009334-77011335(+)
Zm00001d011953::8:164995748-164997749(-)
Zm00001d017914::5:210055267-210057268(-)
Zm00001d052939::4:205513746-205515747(+)
Zm00001d011912::8:164357385-164359386(+)
Zm00001d052027::4:176839503-176841504(+)
Zm00001d018105::5:214438394-214440395(-)
Zm00001d025680::10:126095464-126097465(+)
Zm00001d004740::2:135153930-135155931(-)
Zm00001d052566::4:193334482-193336483(-)
Zm00001d052225::4:183716583-183718584(-)
Zm00001d004924::2:149028595-149030596(-)
Zm00001d007241::2:225530886-225532887(-)
Zm00001d038329::6:154633949-154635950(-)
Zm00001d018049::5:213150470-213152471(+)
Zm00001d034525::1:295631672-295633673(+)
Zm00001d052097::4:179493620-179495621(-)
Zm00001d041831::3:139604235-139606236(+)
Zm00001d003127::2:33156510-33158511(-)
Zm00001d011138::8:140118263-140120264(-)
Zm00001d032455::1:227288107-227290108(-)
Zm00001d038600::6:160740839-160742840(-)
Zm00001d045213::9:16248301-16250302(+)
Zm00001d049831::4:46816324-46818325(+)
Zm00001d053627::4:237222126-237224127(-)
Zm00001d004359::2:106094023-106096024(-)
Zm00001d048335::9:154622153-154624154(-)
Zm00001d036031::6:67347718-67349719(+)
Zm00001d043360::3:197686400-197688401(-)
Zm00001d048234::9:152920724-152922725(-)
Zm00001d035702::6:41782622-41784623(-)
Zm00001d021879::7:165313933-165315934(+)
Zm00001d044554::3:231665471-231667472(+)
Zm00001d012887::5:1611361-1613362(-)
Zm00001d049361::4:27893767-27895768(-)
Zm00001d011611::8:155858694-155860695(+)
Zm00001d012546::8:176439603-176441604(-)
Zm00001d016553::5:167130894-167132895(-)
Zm00001d048627::4:1741119-1743120(-)
Zm00001d043569::3:204198071-204200072(+)
Zm00001d008882::8:23714425-23716426(-)
Zm00001d016496::5:164801205-164803206(-)
Zm00001d034161::1:285415946-285417947(+)
Zm00001d018214::5:216734828-216736829(-)
Zm00001d024600::10:79996884-79998885(-)
Zm00001d012144::8:168866631-168868632(-)
Zm00001d053688::4:239043308-239045309(+)
Zm00001d049354::4:27738295-27740296(-)
Zm00001d012511::8:175844550-175846551(+)
Zm00001d030732::1:156421142-156423143(-)
Zm00001d036285::6:81826447-81828448(-)
Zm00001d006221::2:202191675-202193676(-)
Zm00001d040593::3:52123927-52125928(+)
Zm00001d053041::4:210316441-210318442(+)
Zm00001d006433::2:207977394-207979395(+)
Zm00001d032604::1:231819408-231821409(-)
Zm00001d007355::2:229563690-229565691(+)
Zm00001d039931::3:19817097-19819098(+)
Zm00001d004894::2:147268260-147270261(+)
Zm00001d016165::5:148098321-148100322(+)
Zm00001d052258::4:185026442-185028443(-)
Zm00001d019900::7:73768993-73770994(+)
Zm00001d012728::8:179389579-179391580(+)
Zm00001d018391::5:219931961-219933962(-)
Zm00001d002896::2:26116308-26118309(+)
Zm00001d043156::3:190354463-190356464(+)
Zm00001d034531::1:295749031-295751032(+)
Zm00001d034544::1:295926000-295928001(-)
Zm00001d010327::8:109904005-109906006(-)
Zm00001d048988::4:11644981-11646982(+)
Zm00001d045972::9:50992214-50994215(+)
Zm00001d015244::5:80935137-80937138(+)
Zm00001d002489::2:13848662-13850663(+)
Zm00001d011325::8:146693543-146695544(-)
Zm00001d050256::4:76975132-76977133(+)
Zm00001d008236::8:2196914-2198915(+)
Zm00001d053234::4:221212967-221214968(-)
Zm00001d029516::1:74163781-74165782(-)
Zm00001d043861::3:212419900-212421901(+)
Zm00001d038682::6:162454847-162456848(+)
Zm00001d035031::6:2453026-2455027(-)
Zm00001d038892::6:166537851-166539852(-)
Zm00001d003833::2:61456311-61458312(+)
Zm00001d053316::4:225867711-225869712(-)
Zm00001d013568::5:14451479-14453480(-)
Zm00001d034784::1:302255025-302257026(-)
Zm00001d040459::3:44575373-44577374(+)
Zm00001d013659::5:16559793-16561794(-)
Zm00001d032430::1:226176844-226178845(-)
Zm00001d007200::2:224482613-224484614(+)
Zm00001d034522::1:295617197-295619198(-)
Zm00001d004193::2:90160610-90162611(-)
Zm00001d028762::1:45867262-45869263(+)
Zm00001d014524::5:51596942-51598943(-)
Zm00001d021613::7:158094995-158096996(-)
Zm00001d052239::4:184362368-184364369(+)
Zm00001d021287::7:147964756-147966757(-)
Zm00001d029733::1:84359345-84361346(-)
Zm00001d007018::2:220219527-220221528(+)
Zm00001d022198::7:172634836-172636837(+)
Zm00001d034366::1:290947321-290949322(-)
Zm00001d038292::6:153568886-153570887(-)
Zm00001d036262::6:80669443-80671444(+)
Zm00001d040123::3:28454482-28456483(-)
Zm00001d043735::3:208694004-208696005(-)
Zm00001d007121::2:222780420-222782421(+)
Zm00001d051632::4:165125612-165127613(-)
Zm00001d006503::2:210095067-210097068(+)
Zm00001d051510::4:160975548-160977549(-)
Zm00001d038217::6:151822008-151824009(+)
Zm00001d002658::2:18548914-18550915(+)
Zm00001d003157::2:33984282-33986283(-)
Zm00001d027430::1:5109746-5111747(+)
Zm00001d051430::4:158329790-158331791(+)
Zm00001d023755::10:18806007-18808008(-)
Zm00001d003004::2:29243656-29245657(-)
Zm00001d048863::4:6623634-6625635(-)
Zm00001d031175::1:181155868-181157869(-)
Zm00001d009148::8:39627177-39629178(-)
Zm00001d016737::5:174725607-174727608(+)
Zm00001d012679::8:178497950-178499951(+)
Zm00001d018809::7:5837990-5839991(-)
Zm00001d038891::6:166506563-166508564(-)
Zm00001d047810::9:142358136-142360137(+)
Zm00001d028438::1:34969107-34971108(+)
Zm00001d028720::1:44246424-44248425(-)
Zm00001d011854::8:162925429-162927430(-)
Zm00001d053295::4:224779806-224781807(+)
Zm00001d042619::3:174090243-174092244(+)
Zm00001d028656::1:42054100-42056101(-)
Zm00001d023929::10:29153673-29155674(-)
Zm00001d015045::5:73081785-73083786(+)
Zm00001d026548::10:148002701-148004702(-)
Zm00001d043403::3:198910143-198912144(+)
Zm00001d035084::6:4343373-4345374(+)
Zm00001d048576::9:159535275-159537276(-)
Zm00001d009010::8:30108028-30110029(-)
Zm00001d031210::1:182328060-182330061(+)
Zm00001d029254::1:63863651-63865652(-)
Zm00001d036756::6:99933239-99935240(+)
Zm00001d032224::1:217876423-217878424(+)
Zm00001d030766::1:159016872-159018873(+)
Zm00001d052453::4:190320743-190322744(+)
Zm00001d028075::1:22069604-22071605(-)
Zm00001d053283::4:223932079-223934080(+)
Zm00001d017748::5:205849990-205851991(+)
Zm00001d031090::1:176660625-176662626(-)
Zm00001d008765::8:19525889-19527890(+)
Zm00001d029104::1:58175444-58177445(+)
Zm00001d006357::2:205656634-205658635(+)
Zm00001d011776::8:161320131-161322132(-)
Zm00001d010482::8:117398872-117400873(+)
Zm00001d043879::3:212718364-212720365(+)
Zm00001d015006::5:72016594-72018595(+)
Zm00001d044327::3:225307914-225309915(-)
Zm00001d018096::5:214118144-214120145(+)
Zm00001d051572::4:163134116-163136117(+)
Zm00001d045639::9:30351118-30353119(+)
Zm00001d033994::1:280603876-280605877(+)
Zm00001d023610::10:11913271-11915272(+)
Zm00001d047882::9:144139498-144141499(-)
Zm00001d041601::3:129399670-129401671(+)
Zm00001d045247::9:16980304-16982305(-)
Zm00001d032671::1:233742576-233744577(+)
Zm00001d003273::2:38556340-38558341(+)
Zm00001d030087::1:104673546-104675547(-)
Zm00001d036018::6:66391448-66393449(+)
Zm00001d045774::9:38443090-38445091(-)
Zm00001d027784::1:13437298-13439299(+)
Zm00001d007496::2:233246910-233248911(+)
Zm00001d048137::9:150674403-150676404(+)
Zm00001d043688::3:207418561-207420562(-)
Zm00001d038087::6:147377663-147379664(+)
Zm00001d005742::2:185586862-185588863(+)
Zm00001d041593::3:129043134-129045135(+)
Zm00001d052730::4:199205704-199207705(+)
Zm00001d029673::1:82099745-82101746(+)
Zm00001d037446::6:125604815-125606816(+)
Zm00001d018303::5:218168368-218170369(+)
Zm00001d009926::8:89588345-89590346(+)
Zm00001d018472::5:221374924-221376925(-)
Zm00001d009267::8:49296995-49298996(+)
Zm00001d018001::5:211702844-211704845(-)
Zm00001d019394::7:31623713-31625714(+)
Zm00001d003824::2:61089808-61091809(+)
Zm00001d014414::5:45255501-45257502(-)
Zm00001d048789::4:5573617-5575618(+)
Zm00001d032293::1:220709902-220711903(+)
Zm00001d013043::5:3628544-3630545(-)
Zm00001d013107::5:4766408-4768409(+)
Zm00001d033003::1:246636087-246638088(-)
Zm00001d035270::6:18833883-18835884(+)
Zm00001d016977::5:181792384-181794385(-)
Zm00001d036422::6:87790550-87792551(+)
Zm00001d040197::3:31706557-31708558(-)
Zm00001d026165::10:140168158-140170159(+)
Zm00001d026331::10:143630750-143632751(+)
Zm00001d034448::1:293313285-293315286(-)
Zm00001d013421::5:11016304-11018305(+)
Zm00001d041136::3:99756060-99758061(+)
Zm00001d047395::9:128658115-128660116(-)
Zm00001d012647::8:177795694-177797695(+)
Zm00001d023735::10:17917768-17919769(+)
Zm00001d034528::1:295705724-295707725(+)
Zm00001d038021::6:145398482-145400483(-)
Zm00001d052928::4:205226274-205228275(+)
Zm00001d010145::8:101315097-101317098(+)
Zm00001d002146::2:6776193-6778194(-)
Zm00001d037633::6:132486980-132488981(-)
Zm00001d050934::4:132599859-132601860(-)
Zm00001d033669::1:270218761-270220762(+)
Zm00001d041958::3:145659616-145661617(+)
Zm00001d051629::4:165084016-165086017(-)
Zm00001d019951::7:79625499-79627500(-)
Zm00001d014003::5:28272277-28274278(+)
Zm00001d041647::3:131545715-131547716(+)
Zm00001d015500::5:94102683-94104684(+)
Zm00001d008374::8:6697638-6699639(+)
Zm00001d002313::2:10109969-10111970(+)
Zm00001d015201::5:78987265-78989266(-)
Zm00001d048472::9:156922085-156924086(-)
Zm00001d043512::3:202365446-202367447(-)
Zm00001d007745::2:238612992-238614993(-)
Zm00001d009676::8:75405220-75407221(+)
Zm00001d010620::8:122056826-122058827(-)
Zm00001d033941::1:279274447-279276448(+)
Zm00001d013842::5:22199014-22201015(+)
Zm00001d038730::6:163426475-163428476(-)
Zm00001d008642::8:15544941-15546942(+)
Zm00001d041635::3:130626334-130628335(-)
Zm00001d046638::9:100058886-100060887(+)
Zm00001d001928::2:3066204-3068205(+)
Zm00001d013985::5:27473657-27475658(+)
Zm00001d049491::4:32249564-32251565(-)
Zm00001d019039::7:13824634-13826635(+)
Zm00001d010599::8:121510467-121512468(-)
Zm00001d041142::3:100231229-100233230(+)
Zm00001d047707::9:139672129-139674130(-)
Zm00001d051755::4:168934746-168936747(+)
Zm00001d043278::3:194241612-194243613(-)
Zm00001d010901::8:132595925-132597926(+)
Zm00001d045334::9:19127610-19129611(+)
Zm00001d034125::1:284550891-284552892(-)
Zm00001d020501::7:119462768-119464769(+)
Zm00001d042993::3:186056053-186058054(-)
Zm00001d044479::3:229346192-229348193(+)
Zm00001d021006::7:140182125-140184126(-)
Zm00001d007289::2:226917414-226919415(+)
Zm00001d010174::8:102995382-102997383(-)
Zm00001d016531::5:166567490-166569491(-)
Zm00001d033643::1:269435972-269437973(-)
Zm00001d052811::4:201671288-201673289(+)
Zm00001d015961::5:134443156-134445157(-)
Zm00001d049860::4:48973841-48975842(+)
Zm00001d021584::7:157108475-157110476(-)
Zm00001d013346::5:9062609-9064610(-)
Zm00001d013196::5:6194441-6196442(-)
Zm00001d050359::4:83489942-83491943(+)
Zm00001d049789::4:44703441-44705442(+)
Zm00001d005744::2:185664254-185666255(-)
Zm00001d002386::2:11645939-11647940(-)
Zm00001d028493::1:36899145-36901146(-)
Zm00001d009500::8:67553395-67555396(+)
Zm00001d048804::4:5795258-5797259(+)
Zm00001d047258::9:124553598-124555599(-)
Zm00001d053798::4:241321895-241323896(-)
Zm00001d045559::9:26670968-26672969(+)
Zm00001d043391::3:198592891-198594892(-)
Zm00001d006760::2:216129801-216131802(-)
Zm00001d006107::2:198317091-198319092(+)
Zm00001d008429::8:8474883-8476884(-)
Zm00001d022260::7:173858273-173860274(-)
Zm00001d049480::4:31741099-31743100(-)
Zm00001d026588::10:148414904-148416905(-)
Zm00001d017049::5:183890729-183892730(-)
Zm00001d024318::10:64145487-64147488(+)
Zm00001d037590::6:130720798-130722799(+)
Zm00001d034497::1:294669132-294671133(+)
Zm00001d006250::2:202847330-202849331(-)
Zm00001d036481::6:90062491-90064492(-)
Zm00001d038166::6:150262494-150264495(-)
Zm00001d052216::4:183516080-183518081(-)
Zm00001d024278::10:61397693-61399694(-)
Zm00001d032350::1:223444282-223446283(-)
Zm00001d005269::2:166450034-166452035(+)
Zm00001d025071::10:102504930-102506931(+)
Zm00001d009171::8:40752248-40754249(-)
Zm00001d028279::1:28995198-28997199(+)
Zm00001d008559::8:12960523-12962524(+)
Zm00001d001780::2:716776-718777(-)
Zm00001d040256::3:34249599-34251600(+)
```
