## Supplementary material for "A comprehensive map of preferentially located motifs reveals distinct proximal *cis*-regulatory elements in plants": CCGGATG_containing_gene_set.txt

```
#Occurences of CCGGATG between 215 and 220 (positions relative to the transcription start site)
#44 sequences with CCGGATG in this interval
#0.17% of the sequences in promoter set with CCGGATG (set with 25847 sequences)
Zm00001d028312::1:30245072-30247073(+)
Zm00001d033203::1:253924342-253926343(-)
Zm00001d015683::5:107120251-107122252(-)
Zm00001d034017::1:281245756-281247757(+)
Zm00001d025309::10:113728172-113730173(+)
Zm00001d029709::1:83412848-83414849(-)
Zm00001d027784::1:13437298-13439299(+)
Zm00001d018987::7:12163190-12165191(+)
Zm00001d007289::2:226917414-226919415(+)
Zm00001d044180::3:221250420-221252421(-)
Zm00001d052830::4:202076604-202078605(+)
Zm00001d005744::2:185664254-185666255(-)
Zm00001d040577::3:50991632-50993633(+)
Zm00001d034222::1:287046765-287048766(-)
Zm00001d018560::5:223224768-223226769(+)
Zm00001d050934::4:132599859-132601860(-)
Zm00001d024910::10:94436593-94438594(-)
Zm00001d051755::4:168934746-168936747(+)
Zm00001d048386::9:155337896-155339897(-)
Zm00001d047811::9:142370593-142372594(-)
Zm00001d005024::2:154435772-154437773(-)
Zm00001d015622::5:101915008-101917009(-)
Zm00001d023747::10:18440248-18442249(+)
Zm00001d051510::4:160975548-160977549(-)
Zm00001d023636::10:13164585-13166586(-)
Zm00001d008739::8:18572546-18574547(-)
Zm00001d052784::4:200744068-200746069(+)
Zm00001d043764::3:209297688-209299689(-)
Zm00001d047605::9:136919887-136921888(+)
Zm00001d008765::8:19525889-19527890(+)
Zm00001d043728::3:208558020-208560021(-)
Zm00001d044865::9:5838914-5840915(+)
Zm00001d003100::2:32062442-32064443(+)
Zm00001d048686::4:3252091-3254092(-)
Zm00001d011229::8:143876880-143878881(+)
Zm00001d015500::5:94102683-94104684(+)
Zm00001d046511::9:93193009-93195010(+)
Zm00001d010145::8:101315097-101317098(+)
Zm00001d026482::10:146768570-146770571(-)
Zm00001d008930::8:25825392-25827393(-)
Zm00001d010923::8:133671132-133673133(+)
Zm00001d011477::8:151685402-151687403(+)
Zm00001d018952::7:10370372-10372373(+)
Zm00001d043688::3:207418561-207420562(-)
```
