## Supplementary material for "A comprehensive map of preferentially located motifs reveals distinct proximal *cis*-regulatory elements in plants": CCGGATGC_containing_gene_set.txt

```
#Occurences of CCGGATGC between 198 and 221 (positions relative to the transcription start site)
#53 sequences with CCGGATGC in this interval
#0.21% of the sequences in promoter set with CCGGATGC (set with 25847 sequences)
Zm00001d042661::3:175814634-175816635(-)
Zm00001d024910::10:94436593-94438594(-)
Zm00001d025309::10:113728172-113730173(+)
Zm00001d048386::9:155337896-155339897(-)
Zm00001d046511::9:93193009-93195010(+)
Zm00001d018987::7:12163190-12165191(+)
Zm00001d027784::1:13437298-13439299(+)
Zm00001d023747::10:18440248-18442249(+)
Zm00001d023636::10:13164585-13166586(-)
Zm00001d029709::1:83412848-83414849(-)
Zm00001d051755::4:168934746-168936747(+)
Zm00001d029387::1:68550586-68552587(-)
Zm00001d003100::2:32062442-32064443(+)
Zm00001d005744::2:185664254-185666255(-)
Zm00001d044180::3:221250420-221252421(-)
Zm00001d010145::8:101315097-101317098(+)
Zm00001d025228::10:110192655-110194656(+)
Zm00001d010923::8:133671132-133673133(+)
Zm00001d051510::4:160975548-160977549(-)
Zm00001d029388::1:68567425-68569426(-)
Zm00001d033203::1:253924342-253926343(-)
Zm00001d010424::8:114437419-114439420(-)
Zm00001d040577::3:50991632-50993633(+)
Zm00001d015622::5:101915008-101917009(-)
Zm00001d001843::2:1711920-1713921(-)
Zm00001d007289::2:226917414-226919415(+)
Zm00001d020974::7:138258585-138260586(+)
Zm00001d046629::9:99654069-99656070(+)
Zm00001d015683::5:107120251-107122252(-)
Zm00001d015500::5:94102683-94104684(+)
Zm00001d052830::4:202076604-202078605(+)
Zm00001d026608::10:148911729-148913730(+)
Zm00001d048686::4:3252091-3254092(-)
Zm00001d018952::7:10370372-10372373(+)
Zm00001d014183::5:35283372-35285373(-)
Zm00001d024337::10:65378690-65380691(+)
Zm00001d005024::2:154435772-154437773(-)
Zm00001d044865::9:5838914-5840915(+)
Zm00001d047811::9:142370593-142372594(-)
Zm00001d018842::7:6973469-6975470(-)
Zm00001d049687::4:40264807-40266808(-)
Zm00001d008765::8:19525889-19527890(+)
Zm00001d034222::1:287046765-287048766(-)
Zm00001d038200::6:151403490-151405491(-)
Zm00001d047605::9:136919887-136921888(+)
Zm00001d038329::6:154633949-154635950(-)
Zm00001d028314::1:30347297-30349298(+)
Zm00001d026482::10:146768570-146770571(-)
Zm00001d043688::3:207418561-207420562(-)
Zm00001d028771::1:46023536-46025537(-)
Zm00001d049490::4:32212044-32214045(-)
Zm00001d028312::1:30245072-30247073(+)
Zm00001d050934::4:132599859-132601860(-)
```
