## Supplementary material for "A comprehensive map of preferentially located motifs reveals distinct proximal *cis*-regulatory elements in plants": CCGGCCTA_containing_gene_set.txt

```
#Occurences of CCGGCCTA between -85 and -6 (positions relative to the transcription start site)
#70 sequences with CCGGCCTA in this interval
#0.27% of the sequences in promoter set with CCGGCCTA (set with 25847 sequences)
Zm00001d040027::3:23377733-23379734(-)
Zm00001d053028::4:209947274-209949275(-)
Zm00001d036827::6:102942426-102944427(-)
Zm00001d038582::6:160509807-160511808(-)
Zm00001d037910::6:141724036-141726037(-)
Zm00001d015557::5:97435618-97437619(+)
Zm00001d029164::1:60873072-60875073(+)
Zm00001d009868::8:86008734-86010735(-)
Zm00001d029154::1:60795233-60797234(+)
Zm00001d038594::6:160661172-160663173(+)
Zm00001d018557::5:223002454-223004455(-)
Zm00001d042982::3:185776700-185778701(+)
Zm00001d038547::6:159738102-159740103(-)
Zm00001d028898::1:50138848-50140849(+)
Zm00001d025021::10:100007743-100009744(-)
Zm00001d033968::1:279872989-279874990(+)
Zm00001d039062::6:169464090-169466091(-)
Zm00001d030157::1:109413168-109415169(-)
Zm00001d040029::3:23586731-23588732(-)
Zm00001d035076::6:3926743-3928744(+)
Zm00001d024277::10:61388772-61390773(+)
Zm00001d033651::1:269682173-269684174(-)
Zm00001d011969::8:165321595-165323596(-)
Zm00001d003004::2:29243656-29245657(-)
Zm00001d009870::8:86255635-86257636(+)
Zm00001d028733::1:44552894-44554895(+)
Zm00001d044156::3:220680244-220682245(-)
Zm00001d030110::1:106383114-106385115(-)
Zm00001d019348::7:29122126-29124127(+)
Zm00001d040028::3:23433725-23435726(-)
Zm00001d010915::8:133304941-133306942(-)
Zm00001d039064::6:169463243-169465244(+)
Zm00001d013032::5:3487865-3489866(+)
Zm00001d010137::8:101130576-101132577(-)
Zm00001d053151::4:216322171-216324172(-)
Zm00001d043515::3:202398606-202400607(-)
Zm00001d052978::4:207026760-207028761(+)
Zm00001d009652::8:74456484-74458485(+)
Zm00001d038622::6:161068712-161070713(-)
Zm00001d029778::1:86528193-86530194(+)
Zm00001d042694::3:177264568-177266569(+)
Zm00001d008332::8:5541555-5543556(+)
Zm00001d026636::10:149251040-149253041(-)
Zm00001d028062::1:21860073-21862074(-)
Zm00001d019595::7:45544582-45546583(+)
Zm00001d024403::10:68998623-69000624(+)
Zm00001d028129::1:23624300-23626301(+)
Zm00001d045792::9:39401390-39403391(-)
Zm00001d014742::5:61157156-61159157(+)
Zm00001d029194::1:61732797-61734798(-)
Zm00001d011653::8:157573557-157575558(-)
Zm00001d014853::5:65592774-65594775(-)
Zm00001d036092::6:71922901-71924902(+)
Zm00001d013845::5:22414477-22416478(-)
Zm00001d012457::8:174856484-174858485(-)
Zm00001d034479::1:294116891-294118892(+)
Zm00001d051420::4:157873161-157875162(-)
Zm00001d037905::6:141651063-141653064(+)
Zm00001d045844::9:43308175-43310176(+)
Zm00001d018287::5:217950456-217952457(-)
Zm00001d004099::2:82715037-82717038(-)
Zm00001d050992::4:135840816-135842817(-)
Zm00001d029183::1:61468314-61470315(+)
Zm00001d024158::10:51132537-51134538(-)
Zm00001d027908::1:17360674-17362675(+)
Zm00001d033019::1:247130429-247132430(+)
Zm00001d053968::4:244424656-244426657(-)
Zm00001d039695::3:12280865-12282866(-)
Zm00001d008549::8:12679527-12681528(+)
Zm00001d044850::9:5090519-5092520(-)
```
