## Supplementary material for "A comprehensive map of preferentially located motifs reveals distinct proximal *cis*-regulatory elements in plants": CCGGCTAT_containing_gene_set.txt

```
#Occurences of CCGGCTAT between -61 and -22 (positions relative to the transcription start site)
#40 sequences with CCGGCTAT in this interval
#0.15% of the sequences in promoter set with CCGGCTAT (set with 25847 sequences)
Zm00001d023529::10:8781717-8783718(-)
Zm00001d042192::3:155539393-155541394(+)
Zm00001d028528::1:38232907-38234908(+)
Zm00001d002479::2:13605337-13607338(-)
Zm00001d045792::9:39401390-39403391(-)
Zm00001d008956::8:26971110-26973111(-)
Zm00001d009112::8:37144375-37146376(-)
Zm00001d022283::7:174420002-174422003(+)
Zm00001d025864::10:131916681-131918682(-)
Zm00001d032501::1:228552654-228554655(-)
Zm00001d018638::7:1412562-1414563(-)
Zm00001d005149::2:161146290-161148291(-)
Zm00001d028931::1:51976338-51978339(+)
Zm00001d037856::6:139896177-139898178(+)
Zm00001d014055::5:30843832-30845833(+)
Zm00001d001932::2:3096157-3098158(-)
Zm00001d017110::5:185762595-185764596(+)
Zm00001d014526::5:51650361-51652362(-)
Zm00001d023617::10:12277611-12279612(-)
Zm00001d019219::7:22319819-22321820(-)
Zm00001d021329::7:149023377-149025378(+)
Zm00001d039448::3:4609408-4611409(-)
Zm00001d032379::1:224579108-224581109(+)
Zm00001d035266::6:18672236-18674237(+)
Zm00001d044940::9:7833791-7835792(-)
Zm00001d027511::1:7146167-7148168(-)
Zm00001d048472::9:156922085-156924086(-)
Zm00001d047582::9:136349421-136351422(+)
Zm00001d024718::10:84952524-84954525(-)
Zm00001d031647::1:197311290-197313291(-)
Zm00001d043386::3:198370138-198372139(-)
Zm00001d028398::1:33449981-33451982(+)
Zm00001d032467::1:227646794-227648795(+)
Zm00001d045861::9:44258017-44260018(+)
Zm00001d023664::10:14447033-14449034(+)
Zm00001d026532::10:147795158-147797159(+)
Zm00001d022280::7:174356331-174358332(+)
Zm00001d015347::5:85615861-85617862(-)
Zm00001d013862::5:23178968-23180969(+)
Zm00001d012681::8:178530502-178532503(-)
```
