## Supplementary material for "A comprehensive map of preferentially located motifs reveals distinct proximal *cis*-regulatory elements in plants": CCGGGAAG_containing_gene_set.txt

```
#Occurences of CCGGGAAG between 173 and 318 (positions relative to the transcription start site)
#252 sequences with CCGGGAAG in this interval
#0.97% of the sequences in promoter set with CCGGGAAG (set with 25847 sequences)
Zm00001d009494::8:67183875-67185876(+)
Zm00001d021368::7:150078150-150080151(+)
Zm00001d033554::1:267002325-267004326(+)
Zm00001d049917::4:52715281-52717282(+)
Zm00001d045940::9:48272350-48274351(-)
Zm00001d048689::4:3333217-3335218(+)
Zm00001d005812::2:189466762-189468763(-)
Zm00001d031203::1:181979431-181981432(-)
Zm00001d030270::1:118125212-118127213(-)
Zm00001d013392::5:10305095-10307096(-)
Zm00001d046456::9:90836235-90838236(-)
Zm00001d043762::3:209234844-209236845(-)
Zm00001d039425::3:3942150-3944151(+)
Zm00001d037562::6:129547829-129549830(-)
Zm00001d047228::9:123046638-123048639(-)
Zm00001d003406::2:43298284-43300285(+)
Zm00001d044156::3:220680244-220682245(-)
Zm00001d027347::1:3385022-3387023(-)
Zm00001d010584::8:120905865-120907866(-)
Zm00001d036714::6:98439457-98441458(+)
Zm00001d027749::1:12551608-12553609(-)
Zm00001d026189::10:140555384-140557385(+)
Zm00001d038409::6:156613577-156615578(-)
Zm00001d016837::5:177874903-177876904(+)
Zm00001d024890::10:93060059-93062060(-)
Zm00001d008587::8:13679935-13681936(+)
Zm00001d011202::8:142845527-142847528(-)
Zm00001d034740::1:301051977-301053978(-)
Zm00001d026137::10:139481055-139483056(-)
Zm00001d045898::9:46373896-46375897(+)
Zm00001d053022::4:209734076-209736077(-)
Zm00001d020205::7:99147457-99149458(+)
Zm00001d015085::5:74826672-74828673(+)
Zm00001d018227::5:217020994-217022995(-)
Zm00001d037332::6:121762189-121764190(+)
Zm00001d010054::8:97425096-97427097(+)
Zm00001d009638::8:73992605-73994606(-)
Zm00001d007567::2:235019174-235021175(-)
Zm00001d002649::2:18095238-18097239(-)
Zm00001d030250::1:116772491-116774492(+)
Zm00001d015462::5:91661069-91663070(+)
Zm00001d030231::1:114869770-114871771(+)
Zm00001d037313::6:120407326-120409327(-)
Zm00001d007933::2:243386793-243388794(+)
Zm00001d006419::2:207352152-207354153(-)
Zm00001d040289::3:35908434-35910435(-)
Zm00001d021961::7:167204502-167206503(-)
Zm00001d028257::1:28101533-28103534(+)
Zm00001d013858::5:22861884-22863885(+)
Zm00001d049581::4:36061133-36063134(+)
Zm00001d033827::1:275019646-275021647(+)
Zm00001d050259::4:77085586-77087587(+)
Zm00001d013597::5:15094406-15096407(+)
Zm00001d038290::6:153558066-153560067(-)
Zm00001d039284::3:1007858-1009859(+)
Zm00001d033044::1:248432436-248434437(-)
Zm00001d033689::1:271315635-271317636(-)
Zm00001d052773::4:200387269-200389270(-)
Zm00001d042329::3:161492700-161494701(-)
Zm00001d036741::6:99540650-99542651(-)
Zm00001d021622::7:158204569-158206570(+)
Zm00001d023796::10:21486810-21488811(+)
Zm00001d041298::3:110796469-110798470(-)
Zm00001d006778::2:216447851-216449852(-)
Zm00001d010731::8:126267865-126269866(-)
Zm00001d021006::7:140182125-140184126(-)
Zm00001d018444::5:220936408-220938409(+)
Zm00001d040159::3:29656630-29658631(-)
Zm00001d043108::3:189331497-189333498(-)
Zm00001d022560::7:180053677-180055678(+)
Zm00001d046581::9:96896244-96898245(-)
Zm00001d053453::4:232253320-232255321(-)
Zm00001d001896::2:2510913-2512914(-)
Zm00001d034782::1:302187138-302189139(+)
Zm00001d007850::2:240884324-240886325(+)
Zm00001d004790::2:139439435-139441436(+)
Zm00001d038143::6:149265886-149267887(+)
Zm00001d030323::1:122202391-122204392(-)
Zm00001d011334::8:147198064-147200065(+)
Zm00001d053822::4:241798859-241800860(-)
Zm00001d008261::8:3370525-3372526(+)
Zm00001d038013::6:145148782-145150783(-)
Zm00001d043262::3:193690199-193692200(+)
Zm00001d051360::4:155959720-155961721(-)
Zm00001d017823::5:207763039-207765040(-)
Zm00001d016166::5:148215424-148217425(-)
Zm00001d008625::8:15168797-15170798(+)
Zm00001d023874::10:25942471-25944472(-)
Zm00001d050403::4:86238739-86240740(+)
Zm00001d028895::1:49995874-49997875(-)
Zm00001d019308::7:26973373-26975374(+)
Zm00001d006885::2:218543206-218545207(-)
Zm00001d035140::6:6803005-6805006(-)
Zm00001d027339::1:3233333-3235334(-)
Zm00001d019855::7:70559713-70561714(-)
Zm00001d015636::5:102365741-102367742(+)
Zm00001d009488::8:67046425-67048426(-)
Zm00001d006438::2:208169353-208171354(+)
Zm00001d036824::6:102773288-102775289(-)
Zm00001d020003::7:84900961-84902962(+)
Zm00001d005890::2:191850545-191852546(+)
Zm00001d046591::9:97605311-97607312(-)
Zm00001d044250::3:223044044-223046045(+)
Zm00001d028687::1:43088351-43090352(-)
Zm00001d039471::3:5156286-5158287(+)
Zm00001d002736::2:20729782-20731783(+)
Zm00001d030578::1:145680199-145682200(-)
Zm00001d007553::2:234648995-234650996(-)
Zm00001d009260::8:47912751-47914752(-)
Zm00001d021486::7:153557426-153559427(-)
Zm00001d037627::6:132316196-132318197(+)
Zm00001d018414::5:220282785-220284786(+)
Zm00001d019223::7:22573120-22575121(-)
Zm00001d044301::3:224582449-224584450(+)
Zm00001d047483::9:131739973-131741974(+)
Zm00001d032736::1:236835778-236837779(-)
Zm00001d029473::1:72292985-72294986(+)
Zm00001d038777::6:164220594-164222595(-)
Zm00001d009016::8:30230678-30232679(+)
Zm00001d053674::4:238697992-238699993(+)
Zm00001d003288::2:38816769-38818770(-)
Zm00001d042864::3:182382270-182384271(+)
Zm00001d016512::5:165523056-165525057(-)
Zm00001d014817::5:64427552-64429553(-)
Zm00001d052852::4:202630913-202632914(-)
Zm00001d052405::4:189194307-189196308(-)
Zm00001d016248::5:152960545-152962546(-)
Zm00001d011874::8:163449095-163451096(-)
Zm00001d039746::3:13653903-13655904(+)
Zm00001d031634::1:196929207-196931208(+)
Zm00001d039530::3:7376139-7378140(+)
Zm00001d010579::8:120810943-120812944(-)
Zm00001d017791::5:206954707-206956708(+)
Zm00001d023301::10:2365845-2367846(+)
Zm00001d037479::6:126614941-126616942(+)
Zm00001d002757::2:21807826-21809827(+)
Zm00001d006235::2:202493763-202495764(+)
Zm00001d048695::4:3428345-3430346(+)
Zm00001d005645::2:181817130-181819131(+)
Zm00001d005095::2:158035111-158037112(+)
Zm00001d021726::7:161514014-161516015(-)
Zm00001d050330::4:81872201-81874202(+)
Zm00001d006779::2:216466802-216468803(-)
Zm00001d045300::9:18401771-18403772(-)
Zm00001d033201::1:253760787-253762788(-)
Zm00001d011880::8:163864704-163866705(-)
Zm00001d038877::6:166216213-166218214(+)
Zm00001d029625::1:80180574-80182575(-)
Zm00001d047919::9:145366409-145368410(-)
Zm00001d044506::3:230162676-230164677(+)
Zm00001d039717::3:12895703-12897704(+)
Zm00001d018001::5:211702844-211704845(-)
Zm00001d042441::3:167522393-167524394(+)
Zm00001d033068::1:249403002-249405003(-)
Zm00001d014712::5:60146874-60148875(-)
Zm00001d018279::5:217826347-217828348(+)
Zm00001d005019::2:154118451-154120452(-)
Zm00001d037212::6:116058463-116060464(+)
Zm00001d002675::2:19010393-19012394(+)
Zm00001d031903::1:206154595-206156596(-)
Zm00001d012528::8:176107641-176109642(-)
Zm00001d012611::8:177170884-177172885(+)
Zm00001d015851::5:126266324-126268325(+)
Zm00001d001949::2:3421677-3423678(-)
Zm00001d029143::1:60344231-60346232(-)
Zm00001d021718::7:161352494-161354495(+)
Zm00001d028358::1:31886601-31888602(+)
Zm00001d034270::1:288303708-288305709(+)
Zm00001d021304::7:148352724-148354725(-)
Zm00001d026605::10:148898282-148900283(-)
Zm00001d013416::5:10760830-10762831(+)
Zm00001d037340::6:122064510-122066511(-)
Zm00001d003070::2:31115941-31117942(-)
Zm00001d019521::7:39602387-39604388(+)
Zm00001d029794::1:87313478-87315479(+)
Zm00001d013335::5:8853322-8855323(+)
Zm00001d035308::6:20484301-20486302(-)
Zm00001d012085::8:167853904-167855905(-)
Zm00001d038929::6:167168067-167170068(-)
Zm00001d045564::9:26889256-26891257(+)
Zm00001d018756::7:4288551-4290552(+)
Zm00001d049605::4:37184669-37186670(+)
Zm00001d016691::5:172642438-172644439(+)
Zm00001d006059::2:196802227-196804228(-)
Zm00001d013595::5:15087994-15089995(+)
Zm00001d034851::1:303805984-303807985(+)
Zm00001d051946::4:174995724-174997725(-)
Zm00001d046793::9:106301338-106303339(-)
Zm00001d045299::9:18337320-18339321(-)
Zm00001d006561::2:210942309-210944310(+)
Zm00001d045784::9:38913212-38915213(+)
Zm00001d021242::7:146764686-146766687(-)
Zm00001d011395::8:149471201-149473202(-)
Zm00001d013644::5:16109717-16111718(-)
Zm00001d011821::8:162131823-162133824(+)
Zm00001d031308::1:185837654-185839655(+)
Zm00001d003717::2:56265121-56267122(-)
Zm00001d028568::1:39392497-39394498(+)
Zm00001d018493::5:221781414-221783415(+)
Zm00001d049094::4:15849326-15851327(-)
Zm00001d046948::9:112327824-112329825(+)
Zm00001d011614::8:155949382-155951383(+)
Zm00001d007302::2:227320016-227322017(-)
Zm00001d008360::8:6303116-6305117(-)
Zm00001d053805::4:241443115-241445116(-)
Zm00001d051511::4:160985653-160987654(-)
Zm00001d017353::5:193511132-193513133(-)
Zm00001d006274::2:203402256-203404257(-)
Zm00001d020163::7:96650874-96652875(-)
Zm00001d047482::9:131691546-131693547(+)
Zm00001d035561::6:33194649-33196650(-)
Zm00001d007383::2:230344137-230346138(+)
Zm00001d044147::3:220488229-220490230(-)
Zm00001d019985::7:82802593-82804594(+)
Zm00001d049935::4:53912176-53914177(-)
Zm00001d022469::7:178258859-178260860(-)
Zm00001d031473::1:191331718-191333719(-)
Zm00001d015509::5:94543057-94545058(-)
Zm00001d023904::10:27315774-27317775(-)
Zm00001d038411::6:156635568-156637569(-)
Zm00001d033922::1:278617057-278619058(+)
Zm00001d020947::7:137484953-137486954(-)
Zm00001d020923::7:136682304-136684305(+)
Zm00001d044465::3:228902335-228904336(+)
Zm00001d011269::8:145255771-145257772(+)
Zm00001d054014::4:245169924-245171925(-)
Zm00001d034932::1:306079342-306081343(-)
Zm00001d032894::1:241892832-241894833(+)
Zm00001d039926::3:19723162-19725163(+)
Zm00001d005127::2:159739028-159741029(+)
Zm00001d011779::8:161453334-161455335(+)
Zm00001d025572::10:122644632-122646633(-)
Zm00001d034817::1:302862804-302864805(+)
Zm00001d022102::7:170349990-170351991(-)
Zm00001d043244::3:193002685-193004686(-)
Zm00001d032101::1:212863074-212865075(-)
Zm00001d006183::2:200913087-200915088(+)
Zm00001d036820::6:102180192-102182193(-)
Zm00001d033906::1:278185320-278187321(-)
Zm00001d007978::2:244412783-244414784(-)
Zm00001d030613::1:148634895-148636896(-)
Zm00001d014898::5:67322692-67324693(+)
Zm00001d053118::4:214486442-214488443(-)
Zm00001d038794::6:164494920-164496921(-)
Zm00001d022166::7:171508747-171510748(-)
Zm00001d038022::6:145418873-145420874(-)
Zm00001d049095::4:15930545-15932546(+)
Zm00001d019357::7:29510290-29512291(-)
Zm00001d006193::2:201256776-201258777(-)
Zm00001d014714::5:60219714-60221715(-)
Zm00001d019314::7:27322130-27324131(-)
Zm00001d039013::6:168704547-168706548(+)
```
