## Supplementary material for "A comprehensive map of preferentially located motifs reveals distinct proximal *cis*-regulatory elements in plants": CCGGTATT_containing_gene_set.txt

```
#Occurences of CCGGTATT between -565 and -480 (positions relative to the transcription start site)
#30 sequences with CCGGTATT in this interval
#0.12% of the sequences in promoter set with CCGGTATT (set with 25847 sequences)
Zm00001d003492::2:45891862-45893863(+)
Zm00001d021841::7:164331799-164333800(-)
Zm00001d012601::8:177055146-177057147(+)
Zm00001d046875::9:108657169-108659170(+)
Zm00001d038115::6:148482850-148484851(+)
Zm00001d029448::1:71163714-71165715(-)
Zm00001d042591::3:173003227-173005228(-)
Zm00001d037737::6:135892104-135894105(+)
Zm00001d024874::10:91763845-91765846(-)
Zm00001d013809::5:21119846-21121847(+)
Zm00001d032373::1:224256553-224258554(-)
Zm00001d045072::9:11561819-11563820(-)
Zm00001d043911::3:213664929-213666930(-)
Zm00001d007500::2:233343761-233345762(+)
Zm00001d053079::4:212660701-212662702(-)
Zm00001d028983::1:53463384-53465385(-)
Zm00001d020593::7:123992562-123994563(-)
Zm00001d008962::8:27582506-27584507(+)
Zm00001d001871::2:2124428-2126429(+)
Zm00001d030937::1:168389519-168391520(+)
Zm00001d010526::8:119260411-119262412(+)
Zm00001d042719::3:178126638-178128639(-)
Zm00001d034431::1:292891677-292893678(-)
Zm00001d017333::5:193206453-193208454(+)
Zm00001d024353::10:66258892-66260893(+)
Zm00001d021169::7:144825665-144827666(+)
Zm00001d018156::5:215687964-215689965(+)
Zm00001d015579::5:99074009-99076010(+)
Zm00001d040831::3:68544744-68546745(-)
Zm00001d046060::9:60504711-60506712(-)
```
