## Supplementary material for "A comprehensive map of preferentially located motifs reveals distinct proximal *cis*-regulatory elements in plants": CCGTA_containing_gene_set.txt

```
#Occurences of CCGTA between -944 and -941 (positions relative to the transcription start site)
#134 sequences with CCGTA in this interval
#0.52% of the sequences in promoter set with CCGTA (set with 25847 sequences)
Zm00001d002824::2:23886416-23888417(+)
Zm00001d035223::6:14841349-14843350(-)
Zm00001d013706::5:18186466-18188467(+)
Zm00001d026540::10:147925054-147927055(-)
Zm00001d014525::5:51643769-51645770(-)
Zm00001d023497::10:7361288-7363289(-)
Zm00001d015622::5:101915008-101917009(-)
Zm00001d010783::8:127619946-127621947(-)
Zm00001d021481::7:153358450-153360451(+)
Zm00001d018952::7:10370372-10372373(+)
Zm00001d013228::5:6768864-6770865(+)
Zm00001d048946::4:10448758-10450759(+)
Zm00001d021817::7:163567083-163569084(-)
Zm00001d004067::2:80068966-80070967(-)
Zm00001d047430::9:129739732-129741733(+)
Zm00001d013778::5:19928559-19930560(+)
Zm00001d026482::10:146768570-146770571(-)
Zm00001d020806::7:133444299-133446300(-)
Zm00001d019339::7:28582103-28584104(-)
Zm00001d041883::3:142278254-142280255(-)
Zm00001d013211::5:6623649-6625650(-)
Zm00001d013225::5:6754598-6756599(+)
Zm00001d048552::9:158552797-158554798(-)
Zm00001d006262::2:203181871-203183872(+)
Zm00001d046638::9:100058886-100060887(+)
Zm00001d005169::2:162169564-162171565(-)
Zm00001d007289::2:226917414-226919415(+)
Zm00001d042575::3:172360560-172362561(+)
Zm00001d048661::4:2960298-2962299(-)
Zm00001d045424::9:21656810-21658811(+)
Zm00001d029709::1:83412848-83414849(-)
Zm00001d022434::7:177649175-177651176(-)
Zm00001d013510::5:13089031-13091032(-)
Zm00001d037875::6:140725374-140727375(-)
Zm00001d043497::3:201862820-201864821(-)
Zm00001d048386::9:155337896-155339897(-)
Zm00001d044180::3:221250420-221252421(-)
Zm00001d038952::6:167575711-167577712(-)
Zm00001d024459::10:71758541-71760542(+)
Zm00001d020685::7:128264155-128266156(-)
Zm00001d006869::2:218300886-218302887(-)
Zm00001d020405::7:111818829-111820830(+)
Zm00001d023592::10:11122175-11124176(+)
Zm00001d023749::10:18626799-18628800(-)
Zm00001d016237::5:151834325-151836326(+)
Zm00001d034779::1:302130398-302132399(+)
Zm00001d030703::1:154502524-154504525(+)
Zm00001d024278::10:61397693-61399694(-)
Zm00001d053867::4:242566583-242568584(+)
Zm00001d007332::2:228913328-228915329(+)
Zm00001d007102::2:222326107-222328108(-)
Zm00001d005744::2:185664254-185666255(-)
Zm00001d010352::8:110718606-110720607(+)
Zm00001d021683::7:159948706-159950707(+)
Zm00001d009383::8:61548199-61550200(+)
Zm00001d012259::8:171235730-171237731(-)
Zm00001d047969::9:146645916-146647917(-)
Zm00001d002340::2:10596820-10598821(+)
Zm00001d010145::8:101315097-101317098(+)
Zm00001d036682::6:97482012-97484013(-)
Zm00001d044877::9:6280344-6282345(+)
Zm00001d014732::5:61075223-61077224(+)
Zm00001d022195::7:172629127-172631128(-)
Zm00001d049383::4:28542866-28544867(+)
Zm00001d023792::10:20843113-20845114(+)
Zm00001d047951::9:146060576-146062577(+)
Zm00001d015683::5:107120251-107122252(-)
Zm00001d018382::5:219616944-219618945(-)
Zm00001d047749::9:140827961-140829962(-)
Zm00001d031893::1:205616322-205618323(+)
Zm00001d034544::1:295926000-295928001(-)
Zm00001d021172::7:144962371-144964372(+)
Zm00001d040577::3:50991632-50993633(+)
Zm00001d033557::1:267116277-267118278(+)
Zm00001d021574::7:156503546-156505547(-)
Zm00001d013758::5:19596121-19598122(+)
Zm00001d044183::3:221294055-221296056(-)
Zm00001d030561::1:144156075-144158076(-)
Zm00001d023747::10:18440248-18442249(+)
Zm00001d023734::10:17850265-17852266(+)
Zm00001d003695::2:54869687-54871688(-)
Zm00001d036447::6:88838392-88840393(+)
Zm00001d043688::3:207418561-207420562(-)
Zm00001d006549::2:210785468-210787469(-)
Zm00001d012007::8:166423464-166425465(-)
Zm00001d045556::9:26653441-26655442(-)
Zm00001d021562::7:156107784-156109785(-)
Zm00001d043726::3:208450184-208452185(-)
Zm00001d008814::8:21378319-21380320(-)
Zm00001d024209::10:56567177-56569178(+)
Zm00001d033203::1:253924342-253926343(-)
Zm00001d027801::1:13813866-13815867(+)
Zm00001d049423::4:29988348-29990349(+)
Zm00001d037853::6:139797215-139799216(+)
Zm00001d047086::9:117850879-117852880(-)
Zm00001d025709::10:126928257-126930258(-)
Zm00001d047991::9:147396234-147398235(+)
Zm00001d052215::4:183478272-183480273(+)
Zm00001d046465::9:91053238-91055239(-)
Zm00001d030764::1:158951514-158953515(+)
Zm00001d052195::4:182881193-182883194(+)
Zm00001d005431::2:173736462-173738463(+)
Zm00001d029033::1:55453293-55455294(-)
Zm00001d044903::9:6796170-6798171(-)
Zm00001d022107::7:170520437-170522438(+)
Zm00001d046511::9:93193009-93195010(+)
Zm00001d031411::1:189276583-189278584(+)
Zm00001d046945::9:112206854-112208855(+)
Zm00001d018286::5:217933788-217935789(+)
Zm00001d032534::1:229831668-229833669(-)
Zm00001d051755::4:168934746-168936747(+)
Zm00001d024844::10:90484009-90486010(-)
Zm00001d027784::1:13437298-13439299(+)
Zm00001d048115::9:150392284-150394285(+)
Zm00001d019450::7:34350037-34352038(-)
Zm00001d039044::6:169165537-169167538(+)
Zm00001d031231::1:182827004-182829005(-)
Zm00001d021031::7:140947603-140949604(+)
Zm00001d028558::1:39097729-39099730(+)
Zm00001d050384::4:85017865-85019866(+)
Zm00001d027810::1:14249762-14251763(-)
Zm00001d050575::4:101587896-101589897(+)
Zm00001d013100::5:4704405-4706406(+)
Zm00001d015292::5:82973738-82975739(-)
Zm00001d025733::10:127887201-127889202(-)
Zm00001d009361::8:59484988-59486989(-)
Zm00001d006657::2:213697447-213699448(+)
Zm00001d039890::3:18010953-18012954(-)
Zm00001d037004::6:108804079-108806080(+)
Zm00001d002799::2:22973378-22975379(-)
Zm00001d037240::6:117494692-117496693(-)
Zm00001d026637::10:149252503-149254504(-)
Zm00001d039041::6:169127163-169129164(+)
Zm00001d009242::8:46230625-46232626(-)
```
