## Supplementary material for "A comprehensive map of preferentially located motifs reveals distinct proximal *cis*-regulatory elements in plants": CCGTAA_containing_gene_set.txt

```
#Occurences of CCGTAA between -190 and -62 (positions relative to the transcription start site)
#619 sequences with CCGTAA in this interval
#2.39% of the sequences in promoter set with CCGTAA (set with 25847 sequences)
Zm00001d051360::4:155959720-155961721(-)
Zm00001d001843::2:1711920-1713921(-)
Zm00001d023291::10:2231955-2233956(+)
Zm00001d050947::4:133089021-133091022(+)
Zm00001d042847::3:181905099-181907100(-)
Zm00001d051854::4:172423188-172425189(-)
Zm00001d007975::2:244370770-244372771(-)
Zm00001d039471::3:5156286-5158287(+)
Zm00001d018790::7:5232059-5234060(-)
Zm00001d002415::2:12236903-12238904(+)
Zm00001d015921::5:131471053-131473054(-)
Zm00001d038453::6:157524337-157526338(-)
Zm00001d019207::7:21926232-21928233(+)
Zm00001d002842::2:24285035-24287036(+)
Zm00001d003602::2:49521736-49523737(+)
Zm00001d033102::1:250206266-250208267(-)
Zm00001d024109::10:46165046-46167047(+)
Zm00001d005453::2:174667014-174669015(-)
Zm00001d019757::7:56704119-56706120(-)
Zm00001d046369::9:84814522-84816523(+)
Zm00001d048959::4:10759890-10761891(-)
Zm00001d050272::4:77694602-77696603(-)
Zm00001d042080::3:149909789-149911790(-)
Zm00001d041995::3:146871395-146873396(-)
Zm00001d022241::7:173462836-173464837(+)
Zm00001d044993::9:9486750-9488751(+)
Zm00001d043819::3:210966368-210968369(-)
Zm00001d028235::1:27502409-27504410(-)
Zm00001d017203::5:188730549-188732550(-)
Zm00001d013343::5:8971992-8973993(-)
Zm00001d045179::9:15311093-15313094(+)
Zm00001d006268::2:203285950-203287951(-)
Zm00001d025008::10:99431759-99433760(-)
Zm00001d031265::1:184295386-184297387(-)
Zm00001d014575::5:54067449-54069450(-)
Zm00001d027956::1:18292134-18294135(+)
Zm00001d028228::1:27293262-27295263(-)
Zm00001d003228::2:36829375-36831376(-)
Zm00001d015249::5:81199737-81201738(+)
Zm00001d009828::8:84141952-84143953(-)
Zm00001d046444::9:90215232-90217233(+)
Zm00001d006324::2:204615248-204617249(-)
Zm00001d018086::5:213975175-213977176(+)
Zm00001d052027::4:176839503-176841504(+)
Zm00001d027319::1:2868206-2870207(+)
Zm00001d034847::1:303728012-303730013(+)
Zm00001d023885::10:26308487-26310488(-)
Zm00001d016801::5:176398397-176400398(-)
Zm00001d005105::2:158409766-158411767(+)
Zm00001d043074::3:188388228-188390229(-)
Zm00001d012602::8:177062426-177064427(-)
Zm00001d020731::7:130465669-130467670(+)
Zm00001d039608::3:8859578-8861579(-)
Zm00001d038502::6:158756402-158758403(+)
Zm00001d031289::1:185317706-185319707(+)
Zm00001d043997::3:216106247-216108248(+)
Zm00001d054004::4:245031044-245033045(-)
Zm00001d027954::1:18273021-18275022(+)
Zm00001d011138::8:140118263-140120264(-)
Zm00001d014074::5:31568568-31570569(-)
Zm00001d012566::8:176766796-176768797(+)
Zm00001d038104::6:148042809-148044810(+)
Zm00001d013086::5:4526924-4528925(+)
Zm00001d025764::10:128930635-128932636(+)
Zm00001d028671::1:42465415-42467416(-)
Zm00001d043607::3:205005082-205007083(-)
Zm00001d046660::9:100856456-100858457(-)
Zm00001d011258::8:144730763-144732764(+)
Zm00001d035515::6:30752412-30754413(+)
Zm00001d044307::3:224906047-224908048(+)
Zm00001d006837::2:217665976-217667977(-)
Zm00001d020052::7:88711621-88713622(-)
Zm00001d027697::1:11313119-11315120(+)
Zm00001d034345::1:290275555-290277556(-)
Zm00001d049083::4:15486389-15488390(-)
Zm00001d039155::6:171176392-171178393(+)
Zm00001d002249::2:8961437-8963438(-)
Zm00001d049469::4:31427405-31429406(+)
Zm00001d037982::6:144257909-144259910(-)
Zm00001d001912::2:2793015-2795016(+)
Zm00001d004857::2:145118867-145120868(-)
Zm00001d054017::4:245205841-245207842(-)
Zm00001d051235::4:149501714-149503715(-)
Zm00001d032728::1:236343584-236345585(-)
Zm00001d034830::1:303250057-303252058(-)
Zm00001d016837::5:177874903-177876904(+)
Zm00001d026360::10:144209969-144211970(+)
Zm00001d031291::1:185471393-185473394(+)
Zm00001d015560::5:97681369-97683370(+)
Zm00001d017071::5:184384250-184386251(+)
Zm00001d048687::4:3253297-3255298(+)
Zm00001d032689::1:234512985-234514986(-)
Zm00001d053895::4:243233133-243235134(-)
Zm00001d006063::2:197032853-197034854(+)
Zm00001d044877::9:6280344-6282345(+)
Zm00001d018838::7:6932495-6934496(-)
Zm00001d017617::5:201807215-201809216(-)
Zm00001d044136::3:220104056-220106057(-)
Zm00001d015657::5:103733336-103735337(-)
Zm00001d043838::3:211447976-211449977(+)
Zm00001d036793::6:101127516-101129517(+)
Zm00001d053885::4:242961454-242963455(+)
Zm00001d048382::9:155282324-155284325(+)
Zm00001d043449::3:200411204-200413205(+)
Zm00001d029418::1:69734323-69736324(-)
Zm00001d049718::4:41329145-41331146(-)
Zm00001d012270::8:171654065-171656066(-)
Zm00001d039816::3:15639286-15641287(+)
Zm00001d047896::9:144616208-144618209(+)
Zm00001d028409::1:33803687-33805688(-)
Zm00001d033149::1:252128491-252130492(+)
Zm00001d026195::10:140704123-140706124(-)
Zm00001d018374::5:219466337-219468338(+)
Zm00001d028050::1:21679196-21681197(+)
Zm00001d035094::6:4938196-4940197(-)
Zm00001d040014::3:22984460-22986461(+)
Zm00001d010043::8:96654038-96656039(-)
Zm00001d014347::5:42142899-42144900(-)
Zm00001d003308::2:39663332-39665333(-)
Zm00001d048962::4:10901741-10903742(-)
Zm00001d009216::8:44163760-44165761(-)
Zm00001d006307::2:204175279-204177280(-)
Zm00001d012492::8:175445658-175447659(-)
Zm00001d046357::9:83800193-83802194(+)
Zm00001d037613::6:131777359-131779360(-)
Zm00001d012591::8:176957712-176959713(-)
Zm00001d045618::9:28913401-28915402(-)
Zm00001d048596::4:1020364-1022365(+)
Zm00001d051511::4:160985653-160987654(-)
Zm00001d019087::7:15807248-15809249(+)
Zm00001d033684::1:271172999-271175000(-)
Zm00001d042639::3:174893107-174895108(-)
Zm00001d043508::3:202324838-202326839(+)
Zm00001d009794::8:81741683-81743684(-)
Zm00001d016782::5:175729165-175731166(+)
Zm00001d028475::1:36210448-36212449(+)
Zm00001d042010::3:147188184-147190185(-)
Zm00001d035818::6:52782325-52784326(+)
Zm00001d048722::4:4186481-4188482(+)
Zm00001d029046::1:56028430-56030431(+)
Zm00001d027887::1:16746365-16748366(-)
Zm00001d047554::9:135222414-135224415(+)
Zm00001d012751::8:179753987-179755988(+)
Zm00001d033647::1:269554719-269556720(+)
Zm00001d035057::6:3352396-3354397(+)
Zm00001d037492::6:127208748-127210749(+)
Zm00001d016841::5:178194437-178196438(+)
Zm00001d034336::1:290153155-290155156(+)
Zm00001d052820::4:202008935-202010936(-)
Zm00001d040764::3:64375748-64377749(-)
Zm00001d037966::6:143775849-143777850(+)
Zm00001d006079::2:197550975-197552976(-)
Zm00001d033654::1:269772609-269774610(-)
Zm00001d051659::4:165914761-165916762(-)
Zm00001d024523::10:76002411-76004412(-)
Zm00001d034620::1:298044079-298046080(+)
Zm00001d028332::1:31060252-31062253(-)
Zm00001d039267::3:842241-844242(-)
Zm00001d022190::7:172343745-172345746(-)
Zm00001d041649::3:131638316-131640317(-)
Zm00001d029850::1:89961342-89963343(-)
Zm00001d053778::4:240937747-240939748(+)
Zm00001d034927::1:305754658-305756659(-)
Zm00001d048305::9:154240246-154242247(+)
Zm00001d048373::9:155241784-155243785(-)
Zm00001d014659::5:57821225-57823226(-)
Zm00001d051245::4:150308947-150310948(+)
Zm00001d043588::3:204483656-204485657(-)
Zm00001d053571::4:234899161-234901162(-)
Zm00001d041136::3:99756060-99758061(+)
Zm00001d022027::7:168265411-168267412(-)
Zm00001d047631::9:137476856-137478857(+)
Zm00001d007369::2:229917239-229919240(-)
Zm00001d012030::8:166779197-166781198(+)
Zm00001d022518::7:179278893-179280894(+)
Zm00001d027455::1:5614448-5616449(-)
Zm00001d030713::1:155203421-155205422(-)
Zm00001d051368::4:156124671-156126672(+)
Zm00001d033525::1:265610428-265612429(-)
Zm00001d023737::10:18079672-18081673(+)
Zm00001d011510::8:152918254-152920255(+)
Zm00001d048233::9:152881489-152883490(+)
Zm00001d025624::10:124378866-124380867(+)
Zm00001d023710::10:16558447-16560448(+)
Zm00001d013176::5:5957111-5959112(+)
Zm00001d034340::1:290230540-290232541(-)
Zm00001d025981::10:135278304-135280305(+)
Zm00001d049475::4:31538882-31540883(+)
Zm00001d051879::4:173240709-173242710(-)
Zm00001d038565::6:159997600-159999601(-)
Zm00001d049338::4:27148971-27150972(-)
Zm00001d018626::7:1326296-1328297(+)
Zm00001d053553::4:233818047-233820048(-)
Zm00001d021301::7:148272952-148274953(-)
Zm00001d021438::7:152290297-152292298(+)
Zm00001d038723::6:163362039-163364040(-)
Zm00001d011297::8:146092391-146094392(+)
Zm00001d016452::5:162837683-162839684(+)
Zm00001d012670::8:178334175-178336176(+)
Zm00001d013025::5:3428562-3430563(+)
Zm00001d002189::2:7644958-7646959(+)
Zm00001d024548::10:77772377-77774378(-)
Zm00001d011606::8:155788035-155790036(+)
Zm00001d018967::7:10979927-10981928(-)
Zm00001d045352::9:19294922-19296923(-)
Zm00001d021956::7:167094738-167096739(-)
Zm00001d042812::3:180957904-180959905(-)
Zm00001d006445::2:208368055-208370056(-)
Zm00001d006195::2:201275995-201277996(-)
Zm00001d038853::6:165892862-165894863(+)
Zm00001d040850::3:71570368-71572369(+)
Zm00001d006052::2:196574324-196576325(+)
Zm00001d046958::9:113039760-113041761(-)
Zm00001d048655::4:2673612-2675613(-)
Zm00001d011075::8:138092184-138094185(+)
Zm00001d011334::8:147198064-147200065(+)
Zm00001d004095::2:82546689-82548690(-)
Zm00001d010426::8:114533096-114535097(-)
Zm00001d041480::3:122681071-122683072(-)
Zm00001d035500::6:29600856-29602857(+)
Zm00001d043821::3:210977037-210979038(-)
Zm00001d015148::5:76964142-76966143(-)
Zm00001d053660::4:238364694-238366695(+)
Zm00001d029640::1:80898663-80900664(-)
Zm00001d048943::4:10213126-10215127(+)
Zm00001d008544::8:12500891-12502892(-)
Zm00001d008882::8:23714425-23716426(-)
Zm00001d032240::1:218511466-218513467(-)
Zm00001d051065::4:140075901-140077902(-)
Zm00001d042756::3:179002691-179004692(-)
Zm00001d020364::7:109506258-109508259(+)
Zm00001d035705::6:41918629-41920630(-)
Zm00001d008642::8:15544941-15546942(+)
Zm00001d029206::1:62407209-62409210(+)
Zm00001d027315::1:2813249-2815250(-)
Zm00001d033283::1:257399111-257401112(+)
Zm00001d014765::5:62284482-62286483(-)
Zm00001d016059::5:141989786-141991787(-)
Zm00001d035915::6:60126722-60128723(+)
Zm00001d021182::7:145175388-145177389(+)
Zm00001d034667::1:299306620-299308621(+)
Zm00001d048461::9:156750899-156752900(+)
Zm00001d035267::6:18780590-18782591(-)
Zm00001d053797::4:241315725-241317726(-)
Zm00001d031883::1:205251719-205253720(+)
Zm00001d040197::3:31706557-31708558(-)
Zm00001d023366::10:4129470-4131471(-)
Zm00001d053588::4:235514795-235516796(+)
Zm00001d006470::2:209229034-209231035(+)
Zm00001d033808::1:274304674-274306675(-)
Zm00001d045576::9:27089322-27091323(-)
Zm00001d043981::3:215537093-215539094(-)
Zm00001d013988::5:27509803-27511804(-)
Zm00001d003310::2:39702301-39704302(-)
Zm00001d005863::2:191079660-191081661(+)
Zm00001d009403::8:63091745-63093746(+)
Zm00001d002843::2:24295020-24297021(-)
Zm00001d006455::2:208752276-208754277(-)
Zm00001d031099::1:177230368-177232369(+)
Zm00001d023218::10:687733-689734(+)
Zm00001d042770::3:179178296-179180297(-)
Zm00001d003403::2:43279989-43281990(+)
Zm00001d046766::9:104905738-104907739(+)
Zm00001d003600::2:49390792-49392793(+)
Zm00001d052972::4:206762523-206764524(+)
Zm00001d044245::3:222925448-222927449(-)
Zm00001d024631::10:81311502-81313503(+)
Zm00001d010732::8:126281451-126283452(+)
Zm00001d018059::5:213455836-213457837(-)
Zm00001d002972::2:28429279-28431280(-)
Zm00001d003311::2:39750626-39752627(+)
Zm00001d054005::4:245030230-245032231(+)
Zm00001d021357::7:149770000-149772001(+)
Zm00001d038486::6:158505771-158507772(-)
Zm00001d035863::6:57431997-57433998(+)
Zm00001d039250::3:555739-557740(+)
Zm00001d020770::7:131819406-131821407(+)
Zm00001d006381::2:206116633-206118634(-)
Zm00001d038006::6:144965397-144967398(-)
Zm00001d043126::3:189791991-189793992(-)
Zm00001d022049::7:168871797-168873798(+)
Zm00001d046996::9:114522343-114524344(-)
Zm00001d018409::5:220208668-220210669(-)
Zm00001d023914::10:27978117-27980118(+)
Zm00001d013252::5:7142591-7144592(-)
Zm00001d021225::7:146554738-146556739(-)
Zm00001d025455::10:119080744-119082745(-)
Zm00001d015733::5:114327629-114329630(-)
Zm00001d052286::4:185993409-185995410(-)
Zm00001d028922::1:51602511-51604512(-)
Zm00001d052327::4:187164983-187166984(-)
Zm00001d032181::1:216007935-216009936(+)
Zm00001d031764::1:201111297-201113298(-)
Zm00001d044620::3:233479060-233481061(+)
Zm00001d014595::5:54655139-54657140(+)
Zm00001d028482::1:36510425-36512426(-)
Zm00001d048154::9:151066337-151068338(-)
Zm00001d036192::6:76626764-76628765(-)
Zm00001d042154::3:153984129-153986130(+)
Zm00001d048416::9:155898510-155900511(+)
Zm00001d046654::9:100656570-100658571(+)
Zm00001d049881::4:50066803-50068804(-)
Zm00001d002679::2:19087359-19089360(-)
Zm00001d045998::9:53113245-53115246(+)
Zm00001d048119::9:150474323-150476324(+)
Zm00001d046518::9:93444370-93446371(-)
Zm00001d006633::2:213072529-213074530(+)
Zm00001d016990::5:182134094-182136095(+)
Zm00001d023797::10:21894715-21896716(+)
Zm00001d037122::6:113157779-113159780(+)
Zm00001d002621::2:16987757-16989758(-)
Zm00001d013372::5:9981208-9983209(+)
Zm00001d024528::10:76464304-76466305(+)
Zm00001d049598::4:36840291-36842292(-)
Zm00001d041104::3:97447577-97449578(+)
Zm00001d015731::5:114166749-114168750(-)
Zm00001d053997::4:244829312-244831313(-)
Zm00001d047165::9:120509116-120511117(+)
Zm00001d047699::9:139509946-139511947(+)
Zm00001d044409::3:227431797-227433798(+)
Zm00001d008206::8:1107201-1109202(+)
Zm00001d021768::7:162725623-162727624(+)
Zm00001d025926::10:133900052-133902053(-)
Zm00001d028230::1:27312845-27314846(-)
Zm00001d036215::6:77509481-77511482(+)
Zm00001d018200::5:216445504-216447505(+)
Zm00001d019306::7:26933222-26935223(+)
Zm00001d052117::4:180284065-180286066(+)
Zm00001d051442::4:158810354-158812355(-)
Zm00001d013256::5:7179561-7181562(+)
Zm00001d037322::6:121079775-121081776(-)
Zm00001d053290::4:224372927-224374928(+)
Zm00001d043352::3:197455143-197457144(-)
Zm00001d005972::2:194429142-194431143(+)
Zm00001d033711::1:271958118-271960119(-)
Zm00001d017427::5:195766954-195768955(-)
Zm00001d012794::5:35120-37121(-)
Zm00001d011550::8:154321522-154323523(-)
Zm00001d019219::7:22319819-22321820(-)
Zm00001d049913::4:52246970-52248971(+)
Zm00001d032651::1:233130958-233132959(+)
Zm00001d022200::7:172705819-172707820(+)
Zm00001d007072::2:221452111-221454112(+)
Zm00001d039421::3:3863382-3865383(-)
Zm00001d047006::9:115020109-115022110(+)
Zm00001d045511::9:25057696-25059697(+)
Zm00001d026243::10:141734010-141736011(+)
Zm00001d024511::10:74954356-74956357(+)
Zm00001d003086::2:31753160-31755161(-)
Zm00001d043528::3:202845934-202847935(-)
Zm00001d007025::2:220364243-220366244(+)
Zm00001d048358::9:154923172-154925173(-)
Zm00001d028312::1:30245072-30247073(+)
Zm00001d039883::3:17589234-17591235(+)
Zm00001d053102::4:213817757-213819758(-)
Zm00001d029626::1:80258522-80260523(-)
Zm00001d018010::5:211972549-211974550(+)
Zm00001d038862::6:166025676-166027677(+)
Zm00001d021927::7:165997837-165999838(-)
Zm00001d020618::7:125225655-125227656(-)
Zm00001d038035::6:145775347-145777348(-)
Zm00001d053886::4:242970696-242972697(+)
Zm00001d045212::9:16246782-16248783(-)
Zm00001d016968::5:181540870-181542871(+)
Zm00001d024835::10:90196630-90198631(-)
Zm00001d035228::6:15535814-15537815(-)
Zm00001d048372::9:155234401-155236402(-)
Zm00001d031844::1:203698605-203700606(-)
Zm00001d017118::5:185975954-185977955(-)
Zm00001d018657::7:2074300-2076301(-)
Zm00001d008656::8:16230301-16232302(+)
Zm00001d048338::9:154689564-154691565(-)
Zm00001d026017::10:136075223-136077224(-)
Zm00001d014423::5:46044976-46046977(-)
Zm00001d033375::1:261031210-261033211(-)
Zm00001d013628::5:15831901-15833902(+)
Zm00001d025412::10:117863358-117865359(+)
Zm00001d012667::8:178313695-178315696(-)
Zm00001d031809::1:202472112-202474113(-)
Zm00001d046916::9:110418144-110420145(-)
Zm00001d024437::10:70795830-70797831(-)
Zm00001d022428::7:177464615-177466616(-)
Zm00001d038855::6:165906156-165908157(-)
Zm00001d003129::2:33332885-33334886(-)
Zm00001d051767::4:168997244-168999245(+)
Zm00001d025201::10:108839305-108841306(+)
Zm00001d041593::3:129043134-129045135(+)
Zm00001d043145::3:190107429-190109430(-)
Zm00001d037010::6:108965014-108967015(-)
Zm00001d011021::8:136978449-136980450(-)
Zm00001d039372::3:2736394-2738395(+)
Zm00001d010648::8:122885724-122887725(+)
Zm00001d002107::2:6028028-6030029(-)
Zm00001d021075::7:142284999-142287000(+)
Zm00001d031489::1:191780519-191782520(-)
Zm00001d003428::2:44075841-44077842(+)
Zm00001d019034::7:13649320-13651321(-)
Zm00001d034566::1:296471076-296473077(+)
Zm00001d020821::7:133930170-133932171(-)
Zm00001d029603::1:78763398-78765399(-)
Zm00001d033853::1:275851495-275853496(+)
Zm00001d052419::4:189606464-189608465(-)
Zm00001d015636::5:102365741-102367742(+)
Zm00001d038300::6:153807372-153809373(+)
Zm00001d022376::7:176290482-176292483(-)
Zm00001d020107::7:92387075-92389076(+)
Zm00001d021265::7:147242746-147244747(-)
Zm00001d018609::7:837720-839721(-)
Zm00001d018025::5:212348901-212350902(+)
Zm00001d050978::4:134819167-134821168(-)
Zm00001d046517::9:93405258-93407259(-)
Zm00001d011256::8:144696318-144698319(+)
Zm00001d011197::8:142731975-142733976(+)
Zm00001d044101::3:219144363-219146364(-)
Zm00001d019186::7:20832095-20834096(+)
Zm00001d039873::3:17364496-17366497(-)
Zm00001d038543::6:159658731-159660732(-)
Zm00001d050794::4:123434979-123436980(-)
Zm00001d006942::2:219962888-219964889(-)
Zm00001d026290::10:142969215-142971216(+)
Zm00001d049242::4:22483611-22485612(+)
Zm00001d017242::5:190098890-190100891(-)
Zm00001d037163::6:114525207-114527208(+)
Zm00001d033621::1:269013550-269015551(+)
Zm00001d032573::1:230981618-230983619(-)
Zm00001d017668::5:203514792-203516793(+)
Zm00001d012229::8:170464936-170466937(+)
Zm00001d028854::1:48597084-48599085(-)
Zm00001d039106::6:170129801-170131802(-)
Zm00001d039860::3:16979610-16981611(-)
Zm00001d020511::7:119797331-119799332(+)
Zm00001d004716::2:133457101-133459102(-)
Zm00001d019132::7:18526518-18528519(-)
Zm00001d016711::5:173426227-173428228(+)
Zm00001d019552::7:42055185-42057186(-)
Zm00001d031815::1:202689771-202691772(-)
Zm00001d025494::10:120562492-120564493(+)
Zm00001d041953::3:145230054-145232055(+)
Zm00001d049415::4:29862984-29864985(-)
Zm00001d048329::9:154561041-154563042(-)
Zm00001d028862::1:48854952-48856953(-)
Zm00001d028244::1:27839403-27841404(-)
Zm00001d043686::3:207389613-207391614(-)
Zm00001d044663::3:234336115-234338116(+)
Zm00001d047865::9:143772752-143774753(+)
Zm00001d029415::1:69609116-69611117(-)
Zm00001d002285::2:9591237-9593238(-)
Zm00001d019505::7:38144628-38146629(-)
Zm00001d047752::9:140899621-140901622(+)
Zm00001d043638::3:205790226-205792227(+)
Zm00001d009717::8:77523391-77525392(+)
Zm00001d017070::5:184385056-184387057(-)
Zm00001d007826::2:240380003-240382004(-)
Zm00001d032224::1:217876423-217878424(+)
Zm00001d006358::2:205686410-205688411(+)
Zm00001d032179::1:215958279-215960280(-)
Zm00001d015927::5:131802659-131804660(-)
Zm00001d028829::1:47879244-47881245(+)
Zm00001d021006::7:140182125-140184126(-)
Zm00001d021664::7:159485733-159487734(+)
Zm00001d010207::8:104013345-104015346(-)
Zm00001d020540::7:121544124-121546125(+)
Zm00001d047220::9:122715704-122717705(+)
Zm00001d042886::3:182901147-182903148(-)
Zm00001d016219::5:150964307-150966308(-)
Zm00001d017966::5:210974476-210976477(-)
Zm00001d009138::8:38825300-38827301(+)
Zm00001d050297::4:79514444-79516445(+)
Zm00001d045954::9:49568125-49570126(+)
Zm00001d006084::2:197716771-197718772(-)
Zm00001d008952::8:26879169-26881170(-)
Zm00001d047324::9:126617055-126619056(+)
Zm00001d035574::6:34431040-34433041(-)
Zm00001d028807::1:46965396-46967397(-)
Zm00001d018522::5:222429569-222431570(-)
Zm00001d043734::3:208685074-208687075(+)
Zm00001d011121::8:139538891-139540892(+)
Zm00001d040188::3:31146876-31148877(+)
Zm00001d003334::2:40563301-40565302(+)
Zm00001d021835::7:164166257-164168258(-)
Zm00001d006591::2:211746359-211748360(-)
Zm00001d020360::7:109106057-109108058(-)
Zm00001d038877::6:166216213-166218214(+)
Zm00001d043234::3:192678691-192680692(-)
Zm00001d029149::1:60529678-60531679(+)
Zm00001d043116::3:189584603-189586604(-)
Zm00001d048368::9:155193525-155195526(+)
Zm00001d052888::4:203493189-203495190(+)
Zm00001d025501::10:120595036-120597037(+)
Zm00001d009152::8:39849491-39851492(-)
Zm00001d029041::1:55784935-55786936(-)
Zm00001d047805::9:142254103-142256104(-)
Zm00001d053676::4:238848584-238850585(-)
Zm00001d011263::8:144954434-144956435(-)
Zm00001d006758::2:216100682-216102683(-)
Zm00001d033646::1:269555563-269557564(-)
Zm00001d043266::3:193807983-193809984(-)
Zm00001d021890::7:165494214-165496215(+)
Zm00001d015672::5:105101027-105103028(-)
Zm00001d016374::5:159962173-159964174(-)
Zm00001d007594::2:235877136-235879137(-)
Zm00001d013201::5:6395004-6397005(+)
Zm00001d045548::9:26523835-26525836(-)
Zm00001d021950::7:166913231-166915232(+)
Zm00001d034040::1:282016306-282018307(+)
Zm00001d029055::1:56404477-56406478(-)
Zm00001d006751::2:215861876-215863877(-)
Zm00001d010828::8:129179634-129181635(-)
Zm00001d043512::3:202365446-202367447(-)
Zm00001d032447::1:226861716-226863717(+)
Zm00001d006051::2:196575093-196577094(-)
Zm00001d023975::10:33366555-33368556(+)
Zm00001d031542::1:193751694-193753695(+)
Zm00001d026383::10:144822341-144824342(+)
Zm00001d034326::1:289333786-289335787(+)
Zm00001d046336::9:81454806-81456807(-)
Zm00001d016164::5:147973944-147975945(+)
Zm00001d038964::6:167837951-167839952(-)
Zm00001d013595::5:15087994-15089995(+)
Zm00001d044048::3:217737253-217739254(+)
Zm00001d018325::5:218483826-218485827(+)
Zm00001d051130::4:145121863-145123864(-)
Zm00001d031854::1:204235026-204237027(+)
Zm00001d052682::4:197134757-197136758(+)
Zm00001d021342::7:149410334-149412335(+)
Zm00001d033623::1:269046316-269048317(+)
Zm00001d020755::7:131253169-131255170(+)
Zm00001d033813::1:274321740-274323741(-)
Zm00001d042281::3:158678571-158680572(+)
Zm00001d013507::5:12964407-12966408(-)
Zm00001d038806::6:164806808-164808809(+)
Zm00001d045106::9:12887896-12889897(+)
Zm00001d033795::1:273945951-273947952(-)
Zm00001d018786::7:5193279-5195280(+)
Zm00001d018383::5:219687533-219689534(+)
Zm00001d033094::1:250123003-250125004(-)
Zm00001d053091::4:213275870-213277871(-)
Zm00001d033957::1:279602283-279604284(+)
Zm00001d040752::3:63577968-63579969(+)
Zm00001d049356::4:27742442-27744443(-)
Zm00001d028238::1:27600384-27602385(-)
Zm00001d013642::5:16099499-16101500(+)
Zm00001d025713::10:127159444-127161445(-)
Zm00001d052460::4:190482230-190484231(+)
Zm00001d040980::3:87907334-87909335(-)
Zm00001d018787::7:5216199-5218200(-)
Zm00001d050350::4:82928694-82930695(+)
Zm00001d015037::5:72939375-72941376(-)
Zm00001d020970::7:138209634-138211635(-)
Zm00001d051976::4:175730029-175732030(-)
Zm00001d041956::3:145599017-145601018(+)
Zm00001d029223::1:63041575-63043576(-)
Zm00001d024678::10:83374293-83376294(+)
Zm00001d044478::3:229246295-229248296(+)
Zm00001d024355::10:66563724-66565725(-)
Zm00001d005135::2:160458863-160460864(+)
Zm00001d025497::10:120578475-120580476(+)
Zm00001d050258::4:77044415-77046416(-)
Zm00001d044159::3:220746689-220748690(+)
Zm00001d052234::4:184185526-184187527(-)
Zm00001d045479::9:23845970-23847971(-)
Zm00001d052489::4:191192496-191194497(-)
Zm00001d018219::5:216821799-216823800(+)
Zm00001d049186::4:19701284-19703285(+)
Zm00001d031049::1:174843563-174845564(-)
Zm00001d052945::4:205814102-205816103(+)
Zm00001d023400::10:4733226-4735227(-)
Zm00001d025134::10:105947210-105949211(+)
Zm00001d053897::4:243334190-243336191(+)
Zm00001d048501::9:157418864-157420865(+)
Zm00001d012347::8:172801611-172803612(-)
Zm00001d049526::4:33217877-33219878(-)
Zm00001d041083::3:96170831-96172832(-)
Zm00001d024412::10:69672539-69674540(+)
Zm00001d013300::5:8018014-8020015(-)
Zm00001d015520::5:95620341-95622342(-)
Zm00001d038880::6:166311343-166313344(+)
Zm00001d048890::4:7207972-7209973(+)
Zm00001d009572::8:71294890-71296891(-)
Zm00001d039952::3:20514647-20516648(-)
Zm00001d008386::8:6903928-6905929(+)
Zm00001d012950::5:2316678-2318679(+)
Zm00001d002318::2:10182346-10184347(+)
Zm00001d013411::5:10560272-10562273(-)
Zm00001d033669::1:270218761-270220762(+)
Zm00001d011384::8:149205834-149207835(-)
Zm00001d044791::9:2511639-2513640(-)
Zm00001d032790::1:238227385-238229386(-)
Zm00001d048445::9:156582520-156584521(-)
Zm00001d041734::3:135548873-135550874(-)
Zm00001d016130::5:145806047-145808048(-)
Zm00001d044554::3:231665471-231667472(+)
Zm00001d034606::1:297651837-297653838(+)
Zm00001d031667::1:198130284-198132285(-)
Zm00001d015992::5:137822706-137824707(-)
Zm00001d019090::7:15831674-15833675(-)
Zm00001d039041::6:169127163-169129164(+)
Zm00001d023795::10:21208953-21210954(-)
Zm00001d014030::5:29409586-29411587(-)
Zm00001d038579::6:160395936-160397937(-)
Zm00001d018926::7:9490939-9492940(+)
Zm00001d039394::3:3272806-3274807(+)
Zm00001d012552::8:176494413-176496414(-)
Zm00001d043275::3:194101621-194103622(-)
Zm00001d037576::6:130115211-130117212(+)
Zm00001d013103::5:4715088-4717089(-)
Zm00001d026687::10:149950651-149952652(-)
Zm00001d017780::5:206551908-206553909(-)
Zm00001d024788::10:88377429-88379430(-)
Zm00001d033734::1:272421430-272423431(-)
Zm00001d041690::3:133489519-133491520(+)
Zm00001d047790::9:141817488-141819489(-)
Zm00001d005393::2:172160997-172162998(-)
Zm00001d026361::10:144213875-144215876(+)
Zm00001d029924::1:94649560-94651561(+)
Zm00001d027656::1:10260005-10262006(+)
Zm00001d002035::2:4823379-4825380(-)
Zm00001d002454::2:13185622-13187623(+)
Zm00001d040567::3:50458658-50460659(+)
```
