## Supplementary material for "A comprehensive map of preferentially located motifs reveals distinct proximal *cis*-regulatory elements in plants": CCGTAGAC_containing_gene_set.txt

```
#Occurences of CCGTAGAC between 245 and 317 (positions relative to the transcription start site)
#47 sequences with CCGTAGAC in this interval
#0.18% of the sequences in promoter set with CCGTAGAC (set with 25847 sequences)
Zm00001d048480::9:156997946-156999947(+)
Zm00001d047460::9:130889979-130891980(-)
Zm00001d016845::5:178235449-178237450(+)
Zm00001d013506::5:12954704-12956705(-)
Zm00001d017460::5:196475367-196477368(+)
Zm00001d032969::1:245014063-245016064(-)
Zm00001d031666::1:198116472-198118473(-)
Zm00001d013699::5:17855363-17857364(+)
Zm00001d052378::4:188628504-188630505(-)
Zm00001d013838::5:22100819-22102820(-)
Zm00001d008417::8:8211988-8213989(-)
Zm00001d003040::2:30085874-30087875(-)
Zm00001d052106::4:179768341-179770342(-)
Zm00001d040712::3:59647747-59649748(-)
Zm00001d051337::4:155161051-155163052(+)
Zm00001d041979::3:146470513-146472514(+)
Zm00001d044606::3:233295390-233297391(-)
Zm00001d038891::6:166506563-166508564(-)
Zm00001d028739::1:44834974-44836975(+)
Zm00001d047272::9:124970330-124972331(+)
Zm00001d048046::9:148723788-148725789(-)
Zm00001d049691::4:40458773-40460774(+)
Zm00001d002811::2:23364106-23366107(-)
Zm00001d033752::1:272913918-272915919(-)
Zm00001d013186::5:6106385-6108386(-)
Zm00001d004659::2:127005481-127007482(-)
Zm00001d012918::5:1939427-1941428(+)
Zm00001d035054::6:3286268-3288269(-)
Zm00001d036913::6:106314996-106316997(-)
Zm00001d002012::2:4335708-4337709(-)
Zm00001d016212::5:150585602-150587603(+)
Zm00001d051950::4:175123278-175125279(+)
Zm00001d046487::9:92059759-92061760(+)
Zm00001d018154::5:215608380-215610381(+)
Zm00001d001884::2:2348015-2350016(+)
Zm00001d015504::5:94159201-94161202(+)
Zm00001d006233::2:202422439-202424440(+)
Zm00001d031837::1:203220477-203222478(+)
Zm00001d007972::2:244350038-244352039(+)
Zm00001d005094::2:158025179-158027180(+)
Zm00001d022075::7:169510416-169512417(+)
Zm00001d004027::2:76719396-76721397(-)
Zm00001d040144::3:29140928-29142929(-)
Zm00001d048086::9:149845975-149847976(-)
Zm00001d039007::6:168673924-168675925(-)
Zm00001d003159::2:33996132-33998133(+)
Zm00001d017601::5:201312133-201314134(+)
```
