## Supplementary material for "A comprehensive map of preferentially located motifs reveals distinct proximal *cis*-regulatory elements in plants": CCGTATAT_containing_gene_set.txt

```
#Occurences of CCGTATAT between -54 and -25 (positions relative to the transcription start site)
#44 sequences with CCGTATAT in this interval
#0.17% of the sequences in promoter set with CCGTATAT (set with 25847 sequences)
Zm00001d027892::1:16841523-16843524(+)
Zm00001d011840::8:162507741-162509742(-)
Zm00001d023592::10:11122175-11124176(+)
Zm00001d013957::5:26170487-26172488(-)
Zm00001d047732::9:140183284-140185285(-)
Zm00001d038618::6:161014859-161016860(+)
Zm00001d004839::2:143073364-143075365(+)
Zm00001d043403::3:198910143-198912144(+)
Zm00001d045950::9:49158302-49160303(+)
Zm00001d045354::9:19434849-19436850(+)
Zm00001d027582::1:8375853-8377854(-)
Zm00001d023781::10:19953881-19955882(-)
Zm00001d043737::3:208733928-208735929(-)
Zm00001d043469::3:201088075-201090076(-)
Zm00001d050701::4:116732559-116734560(+)
Zm00001d042600::3:173132341-173134342(+)
Zm00001d025551::10:122017801-122019802(+)
Zm00001d045452::9:22776514-22778515(+)
Zm00001d053284::4:224050862-224052863(-)
Zm00001d020755::7:131253169-131255170(+)
Zm00001d012713::8:179093891-179095892(+)
Zm00001d005917::2:192686405-192688406(+)
Zm00001d023973::10:32813978-32815979(+)
Zm00001d026628::10:149177886-149179887(-)
Zm00001d028920::1:51497232-51499233(-)
Zm00001d003850::2:62446754-62448755(+)
Zm00001d015420::5:89296401-89298402(+)
Zm00001d013141::5:5371741-5373742(+)
Zm00001d026298::10:143167155-143169156(+)
Zm00001d022228::7:173191312-173193313(+)
Zm00001d032383::1:224764960-224766961(+)
Zm00001d002272::2:9198002-9200003(-)
Zm00001d034422::1:292522577-292524578(-)
Zm00001d042225::3:156800549-156802550(+)
Zm00001d009097::8:35962417-35964418(+)
Zm00001d026331::10:143630750-143632751(+)
Zm00001d020438::7:114218432-114220433(-)
Zm00001d044652::3:234078452-234080453(+)
Zm00001d044481::3:229411315-229413316(-)
Zm00001d025901::10:133327547-133329548(-)
Zm00001d054055::4:245629681-245631682(+)
Zm00001d019587::7:44884044-44886045(+)
Zm00001d009638::8:73992605-73994606(-)
Zm00001d039150::6:171099272-171101273(-)
```
