## Supplementary material for "A comprehensive map of preferentially located motifs reveals distinct proximal *cis*-regulatory elements in plants": CCGTCCA_containing_gene_set.txt

```
#Occurences of CCGTCCA between 15 and 25 (positions relative to the transcription start site)
#125 sequences with CCGTCCA in this interval
#0.48% of the sequences in promoter set with CCGTCCA (set with 25847 sequences)
Zm00001d044180::3:221250420-221252421(-)
Zm00001d024459::10:71758541-71760542(+)
Zm00001d025309::10:113728172-113730173(+)
Zm00001d045424::9:21656810-21658811(+)
Zm00001d010923::8:133671132-133673133(+)
Zm00001d037853::6:139797215-139799216(+)
Zm00001d015622::5:101915008-101917009(-)
Zm00001d052980::4:207106063-207108064(+)
Zm00001d033203::1:253924342-253926343(-)
Zm00001d041884::3:142357997-142359998(+)
Zm00001d026482::10:146768570-146770571(-)
Zm00001d008765::8:19525889-19527890(+)
Zm00001d006869::2:218300886-218302887(-)
Zm00001d036682::6:97482012-97484013(-)
Zm00001d022150::7:171312059-171314060(-)
Zm00001d009908::8:88823985-88825986(-)
Zm00001d038123::6:148735997-148737998(+)
Zm00001d034553::1:296077643-296079644(-)
Zm00001d013253::5:7149325-7151326(-)
Zm00001d006705::2:214796022-214798023(+)
Zm00001d021518::7:154953425-154955426(+)
Zm00001d039514::3:6306852-6308853(-)
Zm00001d032534::1:229831668-229833669(-)
Zm00001d034990::6:1285385-1287386(-)
Zm00001d007763::2:239246445-239248446(+)
Zm00001d019105::7:16888389-16890390(-)
Zm00001d015244::5:80935137-80937138(+)
Zm00001d021140::7:143870579-143872580(+)
Zm00001d040577::3:50991632-50993633(+)
Zm00001d047355::9:127409501-127411502(+)
Zm00001d024278::10:61397693-61399694(-)
Zm00001d029085::1:57451666-57453667(+)
Zm00001d017130::5:186475047-186477048(+)
Zm00001d051510::4:160975548-160977549(-)
Zm00001d044865::9:5838914-5840915(+)
Zm00001d026567::10:148174425-148176426(+)
Zm00001d039505::3:6099056-6101057(-)
Zm00001d015756::5:116653460-116655461(-)
Zm00001d044839::9:4690543-4692544(-)
Zm00001d041751::3:135905839-135907840(+)
Zm00001d049623::4:37966266-37968267(+)
Zm00001d022322::7:175408294-175410295(+)
Zm00001d014191::5:35771294-35773295(-)
Zm00001d013074::5:4362587-4364588(+)
Zm00001d023747::10:18440248-18442249(+)
Zm00001d002530::2:14788273-14790274(+)
Zm00001d003100::2:32062442-32064443(+)
Zm00001d050934::4:132599859-132601860(-)
Zm00001d015683::5:107120251-107122252(-)
Zm00001d027784::1:13437298-13439299(+)
Zm00001d006778::2:216447851-216449852(-)
Zm00001d006779::2:216466802-216468803(-)
Zm00001d034544::1:295926000-295928001(-)
Zm00001d031411::1:189276583-189278584(+)
Zm00001d044101::3:219144363-219146364(-)
Zm00001d034511::1:295104865-295106866(-)
Zm00001d005419::2:173367074-173369075(-)
Zm00001d015500::5:94102683-94104684(+)
Zm00001d031040::1:174747198-174749199(-)
Zm00001d033965::1:279762170-279764171(+)
Zm00001d052674::4:196902870-196904871(+)
Zm00001d052115::4:180188411-180190412(+)
Zm00001d007289::2:226917414-226919415(+)
Zm00001d023497::10:7361288-7363289(-)
Zm00001d011355::8:147976240-147978241(-)
Zm00001d003249::2:37855560-37857561(+)
Zm00001d007332::2:228913328-228915329(+)
Zm00001d028113::1:23241800-23243801(+)
Zm00001d024910::10:94436593-94438594(-)
Zm00001d025638::10:124742575-124744576(+)
Zm00001d030764::1:158951514-158953515(+)
Zm00001d047605::9:136919887-136921888(+)
Zm00001d002256::2:9053729-9055730(+)
Zm00001d048386::9:155337896-155339897(-)
Zm00001d020806::7:133444299-133446300(-)
Zm00001d040500::3:47004825-47006826(-)
Zm00001d032420::1:225933435-225935436(-)
Zm00001d021186::7:145203538-145205539(-)
Zm00001d034432::1:292904433-292906434(-)
Zm00001d051401::4:157150147-157152148(+)
Zm00001d052986::4:207562217-207564218(+)
Zm00001d036782::6:100778002-100780003(+)
Zm00001d043908::3:213533778-213535779(-)
Zm00001d039710::3:12750063-12752064(+)
Zm00001d013335::5:8853322-8855323(+)
Zm00001d043688::3:207418561-207420562(-)
Zm00001d018952::7:10370372-10372373(+)
Zm00001d045746::9:36868211-36870212(+)
Zm00001d026026::10:136308671-136310672(-)
Zm00001d046374::9:85226305-85228306(-)
Zm00001d043277::3:194200988-194202989(+)
Zm00001d052830::4:202076604-202078605(+)
Zm00001d034857::1:303907642-303909643(+)
Zm00001d026637::10:149252503-149254504(-)
Zm00001d048503::9:157467134-157469135(-)
Zm00001d053757::4:240542865-240544866(+)
Zm00001d010195::8:103503730-103505731(+)
Zm00001d018046::5:212797085-212799086(+)
Zm00001d032566::1:230672472-230674473(-)
Zm00001d046638::9:100058886-100060887(+)
Zm00001d005744::2:185664254-185666255(-)
Zm00001d010145::8:101315097-101317098(+)
Zm00001d013509::5:13026218-13028219(+)
Zm00001d007715::2:238061020-238063021(+)
Zm00001d024209::10:56567177-56569178(+)
Zm00001d051755::4:168934746-168936747(+)
Zm00001d050217::4:74114075-74116076(+)
Zm00001d011854::8:162925429-162927430(-)
Zm00001d029709::1:83412848-83414849(-)
Zm00001d009242::8:46230625-46232626(-)
Zm00001d012285::8:171872470-171874471(-)
Zm00001d046511::9:93193009-93195010(+)
Zm00001d044459::3:228696373-228698374(+)
Zm00001d039890::3:18010953-18012954(-)
Zm00001d034222::1:287046765-287048766(-)
Zm00001d026004::10:135830919-135832920(+)
Zm00001d019389::7:31384737-31386738(-)
Zm00001d007220::2:225062880-225064881(+)
Zm00001d019123::7:17948990-17950991(-)
Zm00001d017147::5:187054413-187056414(-)
Zm00001d005024::2:154435772-154437773(-)
Zm00001d018500::5:221870349-221872350(+)
Zm00001d050575::4:101587896-101589897(+)
Zm00001d047811::9:142370593-142372594(-)
Zm00001d021400::7:151060901-151062902(-)
```
