## Supplementary material for "A comprehensive map of preferentially located motifs reveals distinct proximal *cis*-regulatory elements in plants": CCGTGAAA_containing_gene_set.txt

```
#Occurences of CCGTGAAA between 18 and 34 (positions relative to the transcription start site)
#27 sequences with CCGTGAAA in this interval
#0.10% of the sequences in promoter set with CCGTGAAA (set with 25847 sequences)
Zm00001d023234::10:984764-986765(-)
Zm00001d015145::5:76944097-76946098(+)
Zm00001d023476::10:6862471-6864472(-)
Zm00001d010349::8:110698181-110700182(+)
Zm00001d014645::5:57165173-57167174(+)
Zm00001d009219::8:44185286-44187287(-)
Zm00001d035431::6:25289552-25291553(-)
Zm00001d052705::4:198265912-198267913(+)
Zm00001d035762::6:46166031-46168032(-)
Zm00001d005519::2:177087419-177089420(-)
Zm00001d005594::2:180119638-180121639(+)
Zm00001d028883::1:49584338-49586339(+)
Zm00001d007963::2:244272881-244274882(+)
Zm00001d002444::2:12841093-12843094(-)
Zm00001d036511::6:90945380-90947381(+)
Zm00001d022076::7:169604628-169606629(-)
Zm00001d044796::9:2565447-2567448(-)
Zm00001d008711::8:17564249-17566250(+)
Zm00001d013537::5:13908737-13910738(+)
Zm00001d028096::1:22891197-22893198(-)
Zm00001d033228::1:255227270-255229271(-)
Zm00001d020423::7:113101554-113103555(-)
Zm00001d032863::1:240531555-240533556(-)
Zm00001d036553::6:91849157-91851158(+)
Zm00001d028060::1:21796413-21798414(-)
Zm00001d003739::2:56960301-56962302(+)
Zm00001d049522::4:33134956-33136957(-)
```
