## Supplementary material for "A comprehensive map of preferentially located motifs reveals distinct proximal *cis*-regulatory elements in plants": CCGTGTAT_containing_gene_set.txt

```
#Occurences of CCGTGTAT between -64 and -36 (positions relative to the transcription start site)
#26 sequences with CCGTGTAT in this interval
#0.10% of the sequences in promoter set with CCGTGTAT (set with 25847 sequences)
Zm00001d017030::5:183179816-183181817(+)
Zm00001d029901::1:93285674-93287675(-)
Zm00001d011707::8:159314121-159316122(+)
Zm00001d021004::7:140078569-140080570(-)
Zm00001d043249::3:193236031-193238032(-)
Zm00001d040698::3:58955679-58957680(+)
Zm00001d022254::7:173715212-173717213(-)
Zm00001d041988::3:146708282-146710283(+)
Zm00001d033906::1:278185320-278187321(-)
Zm00001d026703::10:150490049-150492050(+)
Zm00001d007871::2:241394454-241396455(+)
Zm00001d002128::2:6408018-6410019(+)
Zm00001d043144::3:190103475-190105476(-)
Zm00001d009579::8:71610634-71612635(+)
Zm00001d053899::4:243347203-243349204(-)
Zm00001d040248::3:33743131-33745132(-)
Zm00001d038922::6:166981809-166983810(-)
Zm00001d052686::4:197441369-197443370(+)
Zm00001d029595::1:78347452-78349453(+)
Zm00001d011088::8:138560348-138562349(-)
Zm00001d044443::3:228242923-228244924(-)
Zm00001d053228::4:220895326-220897327(+)
Zm00001d020157::7:96210715-96212716(-)
Zm00001d009196::8:42143435-42145436(+)
Zm00001d053956::4:244189466-244191467(-)
Zm00001d012441::8:174591686-174593687(+)
```
