## Supplementary material for "A comprehensive map of preferentially located motifs reveals distinct proximal *cis*-regulatory elements in plants": CCGTTCT_containing_gene_set.txt

```
#Occurences of CCGTTCT between -27 and 57 (positions relative to the transcription start site)
#275 sequences with CCGTTCT in this interval
#1.06% of the sequences in promoter set with CCGTTCT (set with 25847 sequences)
Zm00001d003058::2:30710718-30712719(-)
Zm00001d043247::3:193127982-193129983(+)
Zm00001d028885::1:49595828-49597829(+)
Zm00001d013303::5:8162072-8164073(+)
Zm00001d039289::3:1068126-1070127(-)
Zm00001d043835::3:211256739-211258740(+)
Zm00001d011104::8:139084638-139086639(-)
Zm00001d039207::6:172512895-172514896(-)
Zm00001d022189::7:172319923-172321924(+)
Zm00001d031606::1:196103197-196105198(-)
Zm00001d008227::8:1967499-1969500(+)
Zm00001d031829::1:203038482-203040483(-)
Zm00001d002737::2:20917427-20919428(+)
Zm00001d015208::5:79388302-79390303(+)
Zm00001d025118::10:105191545-105193546(+)
Zm00001d014367::5:43170193-43172194(+)
Zm00001d052321::4:187089790-187091791(+)
Zm00001d032461::1:227447815-227449816(+)
Zm00001d023969::10:32588479-32590480(-)
Zm00001d034578::1:296913451-296915452(+)
Zm00001d025373::10:115985900-115987901(-)
Zm00001d035337::6:22135533-22137534(-)
Zm00001d013532::5:13752757-13754758(-)
Zm00001d023264::10:1598958-1600959(+)
Zm00001d002334::2:10506632-10508633(+)
Zm00001d051702::4:167215730-167217731(+)
Zm00001d035383::6:23858912-23860913(-)
Zm00001d036673::6:97242865-97244866(-)
Zm00001d046377::9:85340481-85342482(-)
Zm00001d051756::4:168938521-168940522(+)
Zm00001d002961::2:28157377-28159378(-)
Zm00001d019971::7:81146773-81148774(+)
Zm00001d009430::8:64103059-64105060(+)
Zm00001d031611::1:196152974-196154975(-)
Zm00001d022535::7:179632312-179634313(-)
Zm00001d034998::6:1384702-1386703(+)
Zm00001d005416::2:173246431-173248432(-)
Zm00001d041716::3:134764383-134766384(+)
Zm00001d012858::5:1168088-1170089(+)
Zm00001d051163::4:146798308-146800309(-)
Zm00001d018709::7:2893620-2895621(+)
Zm00001d051069::4:140511510-140513511(+)
Zm00001d042421::3:166644067-166646068(-)
Zm00001d017331::5:193174571-193176572(+)
Zm00001d003349::2:41031412-41033413(-)
Zm00001d017691::5:204344011-204346012(-)
Zm00001d013320::5:8628268-8630269(-)
Zm00001d007111::2:222479536-222481537(+)
Zm00001d049351::4:27708639-27710640(+)
Zm00001d031933::1:207275131-207277132(+)
Zm00001d013554::5:14163035-14165036(+)
Zm00001d020683::7:128191910-128193911(+)
Zm00001d017753::5:205896469-205898470(+)
Zm00001d017502::5:197728244-197730245(-)
Zm00001d031529::1:192971615-192973616(-)
Zm00001d053905::4:243380306-243382307(-)
Zm00001d040046::3:24647393-24649394(-)
Zm00001d018668::7:2247678-2249679(+)
Zm00001d010638::8:122763418-122765419(+)
Zm00001d029601::1:78655616-78657617(-)
Zm00001d024886::10:92759596-92761597(+)
Zm00001d012665::8:178288563-178290564(+)
Zm00001d012286::8:171906818-171908819(+)
Zm00001d040033::3:23728056-23730057(-)
Zm00001d051511::4:160985653-160987654(-)
Zm00001d041007::3:89964767-89966768(+)
Zm00001d021060::7:141823720-141825721(-)
Zm00001d020910::7:136263380-136265381(+)
Zm00001d034512::1:295266350-295268351(+)
Zm00001d005789::2:188709161-188711162(+)
Zm00001d032884::1:241403107-241405108(+)
Zm00001d010461::8:116333798-116335799(-)
Zm00001d034503::1:294744658-294746659(-)
Zm00001d026084::10:138075729-138077730(+)
Zm00001d038197::6:151282965-151284966(-)
Zm00001d013367::5:9837584-9839585(-)
Zm00001d045853::9:43768920-43770921(-)
Zm00001d039065::6:169489684-169491685(+)
Zm00001d003513::2:46304655-46306656(-)
Zm00001d049260::4:23479723-23481724(-)
Zm00001d009676::8:75405220-75407221(+)
Zm00001d022248::7:173615421-173617422(+)
Zm00001d005462::2:175099693-175101694(-)
Zm00001d044578::3:232290746-232292747(+)
Zm00001d012965::5:2437759-2439760(+)
Zm00001d003923::2:68482876-68484877(-)
Zm00001d001849::2:1908746-1910747(+)
Zm00001d035818::6:52782325-52784326(+)
Zm00001d047609::9:136979661-136981662(+)
Zm00001d002418::2:12279869-12281870(+)
Zm00001d027626::1:9410880-9412881(-)
Zm00001d033090::1:250042877-250044878(-)
Zm00001d008236::8:2196914-2198915(+)
Zm00001d033855::1:275954786-275956787(-)
Zm00001d025756::10:128578250-128580251(-)
Zm00001d011573::8:154754135-154756136(-)
Zm00001d017161::5:187245438-187247439(-)
Zm00001d010682::8:124163447-124165448(+)
Zm00001d004810::2:140742517-140744518(+)
Zm00001d013338::5:8889856-8891857(-)
Zm00001d014360::5:42664087-42666088(+)
Zm00001d042215::3:156415552-156417553(+)
Zm00001d002524::2:14751534-14753535(+)
Zm00001d037257::6:118388093-118390094(-)
Zm00001d019510::7:38450080-38452081(-)
Zm00001d049126::4:16829106-16831107(-)
Zm00001d012573::8:176818965-176820966(-)
Zm00001d042143::3:153384367-153386368(+)
Zm00001d039550::3:7835906-7837907(+)
Zm00001d033313::1:258665352-258667353(-)
Zm00001d034856::1:303908034-303910035(-)
Zm00001d014138::5:33842200-33844201(-)
Zm00001d046439::9:89860022-89862023(-)
Zm00001d036710::6:98373875-98375876(+)
Zm00001d036176::6:75721524-75723525(-)
Zm00001d006158::2:200054375-200056376(-)
Zm00001d034649::1:298764404-298766405(-)
Zm00001d012297::8:172060898-172062899(-)
Zm00001d034151::1:285172972-285174973(-)
Zm00001d031715::1:199211349-199213350(+)
Zm00001d025588::10:123301850-123303851(-)
Zm00001d012687::8:178644105-178646106(+)
Zm00001d017275::5:191470999-191473000(-)
Zm00001d010049::8:96933241-96935242(-)
Zm00001d040123::3:28454482-28456483(-)
Zm00001d020638::7:125917745-125919746(+)
Zm00001d002244::2:8759586-8761587(-)
Zm00001d021541::7:155402685-155404686(+)
Zm00001d016542::5:166719522-166721523(+)
Zm00001d049771::4:44042907-44044908(-)
Zm00001d002695::2:19446722-19448723(+)
Zm00001d031047::1:174834835-174836836(-)
Zm00001d008984::8:28567667-28569668(+)
Zm00001d032942::1:244207136-244209137(+)
Zm00001d012032::8:166817882-166819883(+)
Zm00001d049511::4:32893609-32895610(-)
Zm00001d048327::9:154536661-154538662(-)
Zm00001d003265::2:38341384-38343385(+)
Zm00001d048122::9:150490113-150492114(+)
Zm00001d021546::7:155528448-155530449(-)
Zm00001d006099::2:198155010-198157011(-)
Zm00001d039837::3:16289702-16291703(-)
Zm00001d020540::7:121544124-121546125(+)
Zm00001d049370::4:28023028-28025029(-)
Zm00001d025012::10:99660047-99662048(-)
Zm00001d011920::8:164594143-164596144(+)
Zm00001d035186::6:8572489-8574490(-)
Zm00001d043890::3:213171030-213173031(-)
Zm00001d042039::3:148147808-148149809(-)
Zm00001d019028::7:13457157-13459158(-)
Zm00001d049553::4:34693023-34695024(+)
Zm00001d010590::8:121147910-121149911(-)
Zm00001d027943::1:18037758-18039759(+)
Zm00001d039319::3:1706292-1708293(-)
Zm00001d050106::4:65976463-65978464(-)
Zm00001d048340::9:154751482-154753483(+)
Zm00001d028399::1:33546070-33548071(-)
Zm00001d025640::10:124763821-124765822(-)
Zm00001d043573::3:204255393-204257394(-)
Zm00001d031671::1:198156445-198158446(+)
Zm00001d021664::7:159485733-159487734(+)
Zm00001d020974::7:138258585-138260586(+)
Zm00001d010902::8:132641231-132643232(+)
Zm00001d032666::1:233654389-233656390(+)
Zm00001d027511::1:7146167-7148168(-)
Zm00001d033738::1:272591261-272593262(+)
Zm00001d025868::10:132093285-132095286(+)
Zm00001d026568::10:148193614-148195615(-)
Zm00001d050800::4:123698649-123700650(+)
Zm00001d007461::2:232210353-232212354(+)
Zm00001d051812::4:170319972-170321973(+)
Zm00001d029918::1:94334738-94336739(+)
Zm00001d031236::1:183188938-183190939(+)
Zm00001d040535::3:48585856-48587857(+)
Zm00001d042306::3:160114593-160116594(+)
Zm00001d037497::6:127267590-127269591(+)
Zm00001d018741::7:3661653-3663654(+)
Zm00001d002346::2:10652815-10654816(-)
Zm00001d029426::1:70061790-70063791(+)
Zm00001d032745::1:237066782-237068783(-)
Zm00001d030725::1:155958017-155960018(+)
Zm00001d023300::10:2360151-2362152(+)
Zm00001d012061::8:167514201-167516202(+)
Zm00001d042611::3:173561521-173563522(-)
Zm00001d045580::9:27185656-27187657(-)
Zm00001d007801::2:239876479-239878480(-)
Zm00001d010213::8:104355265-104357266(+)
Zm00001d007563::2:234944767-234946768(-)
Zm00001d011941::8:164864177-164866178(-)
Zm00001d053515::4:232728599-232730600(-)
Zm00001d037352::6:122518035-122520036(-)
Zm00001d025048::10:101582055-101584056(-)
Zm00001d045264::9:17434260-17436261(+)
Zm00001d025116::10:105053953-105055954(-)
Zm00001d043320::3:196446186-196448187(-)
Zm00001d019696::7:51333777-51335778(+)
Zm00001d020501::7:119462768-119464769(+)
Zm00001d028113::1:23241800-23243801(+)
Zm00001d039403::3:3468429-3470430(-)
Zm00001d047750::9:140837208-140839209(-)
Zm00001d043860::3:212355287-212357288(-)
Zm00001d011642::8:157270343-157272344(-)
Zm00001d020500::7:119409500-119411501(+)
Zm00001d016474::5:163741864-163743865(-)
Zm00001d051214::4:148917193-148919194(+)
Zm00001d025992::10:135578430-135580431(-)
Zm00001d042136::3:153018433-153020434(+)
Zm00001d012040::8:167024207-167026208(+)
Zm00001d008178::8:555924-557925(+)
Zm00001d014780::5:62841187-62843188(-)
Zm00001d045482::9:24097359-24099360(-)
Zm00001d016276::5:155335253-155337254(+)
Zm00001d015992::5:137822706-137824707(-)
Zm00001d003431::2:44203645-44205646(+)
Zm00001d006375::2:206065338-206067339(+)
Zm00001d039921::3:19481447-19483448(-)
Zm00001d048420::9:155958998-155960999(+)
Zm00001d038459::6:157663430-157665431(+)
Zm00001d004744::2:135505503-135507504(-)
Zm00001d051656::4:165902578-165904579(-)
Zm00001d052381::4:188764645-188766646(+)
Zm00001d009626::8:73806308-73808309(-)
Zm00001d028923::1:51719433-51721434(+)
Zm00001d028298::1:29610102-29612103(+)
Zm00001d017423::5:195645082-195647083(-)
Zm00001d033230::1:255242081-255244082(+)
Zm00001d010403::8:113063227-113065228(-)
Zm00001d042711::3:177901782-177903783(-)
Zm00001d014744::5:61242720-61244721(-)
Zm00001d041013::3:90300414-90302415(-)
Zm00001d010910::8:133190119-133192120(+)
Zm00001d013358::5:9533869-9535870(-)
Zm00001d029051::1:56142494-56144495(+)
Zm00001d052700::4:198052136-198054137(+)
Zm00001d035140::6:6803005-6805006(-)
Zm00001d003015::2:29466430-29468431(+)
Zm00001d034172::1:285665463-285667464(-)
Zm00001d012623::8:177319611-177321612(+)
Zm00001d016308::5:156572116-156574117(-)
Zm00001d025094::10:103699716-103701717(-)
Zm00001d019553::7:42066790-42068791(-)
Zm00001d045244::9:16848296-16850297(-)
Zm00001d025237::10:110562811-110564812(+)
Zm00001d004740::2:135153930-135155931(-)
Zm00001d051287::4:151762379-151764380(+)
Zm00001d033910::1:278293962-278295963(-)
Zm00001d037832::6:139100814-139102815(-)
Zm00001d046902::9:109673099-109675100(+)
Zm00001d037225::6:116561420-116563421(-)
Zm00001d015127::5:76606796-76608797(-)
Zm00001d017925::5:210188643-210190644(+)
Zm00001d047636::9:137785561-137787562(+)
Zm00001d029602::1:78655578-78657579(-)
Zm00001d005779::2:188004206-188006207(+)
Zm00001d019363::7:29847523-29849524(+)
Zm00001d051928::4:174747658-174749659(-)
Zm00001d017069::5:184379454-184381455(+)
Zm00001d049174::4:19159044-19161045(-)
Zm00001d022279::7:174340933-174342934(+)
Zm00001d054076::4:245966686-245968687(-)
Zm00001d009771::8:80432377-80434378(+)
Zm00001d016804::5:176672765-176674766(+)
Zm00001d043861::3:212419900-212421901(+)
Zm00001d040205::3:32010083-32012084(+)
Zm00001d042366::3:163357055-163359056(-)
Zm00001d004467::2:113712726-113714727(-)
Zm00001d053555::4:233910807-233912808(-)
Zm00001d008814::8:21378319-21380320(-)
Zm00001d028205::1:26186529-26188530(-)
Zm00001d002531::2:14792758-14794759(+)
Zm00001d040527::3:48287610-48289611(-)
Zm00001d029130::1:59444516-59446517(-)
Zm00001d016174::5:148433420-148435421(-)
Zm00001d014065::5:31259223-31261224(-)
Zm00001d043457::3:200497701-200499702(+)
```
