## Supplementary material for "A comprehensive map of preferentially located motifs reveals distinct proximal *cis*-regulatory elements in plants": CCGTTGTG_containing_gene_set.txt

```
#Occurences of CCGTTGTG between -3 and 12 (positions relative to the transcription start site)
#18 sequences with CCGTTGTG in this interval
#0.07% of the sequences in promoter set with CCGTTGTG (set with 25847 sequences)
Zm00001d045667::9:32538109-32540110(+)
Zm00001d053724::4:239881765-239883766(-)
Zm00001d007489::2:232846777-232848778(-)
Zm00001d052918::4:204773270-204775271(-)
Zm00001d010048::8:96822010-96824011(+)
Zm00001d053829::4:241976438-241978439(-)
Zm00001d014391::5:44424122-44426123(+)
Zm00001d016034::5:140714014-140716015(+)
Zm00001d004547::2:117335868-117337869(+)
Zm00001d045544::9:25949440-25951441(+)
Zm00001d048031::9:148425799-148427800(+)
Zm00001d004768::2:137852054-137854055(+)
Zm00001d004133::2:85454323-85456324(-)
Zm00001d024937::10:95805407-95807408(+)
Zm00001d048443::9:156571045-156573046(+)
Zm00001d003277::2:38571021-38573022(+)
Zm00001d012681::8:178530502-178532503(-)
Zm00001d048109::9:150355373-150357374(+)
```
