## Supplementary material for "A comprehensive map of preferentially located motifs reveals distinct proximal *cis*-regulatory elements in plants": CCGTTTAT_containing_gene_set.txt

```
#Occurences of CCGTTTAT between -58 and -24 (positions relative to the transcription start site)
#34 sequences with CCGTTTAT in this interval
#0.13% of the sequences in promoter set with CCGTTTAT (set with 25847 sequences)
Zm00001d037775::6:137260110-137262111(-)
Zm00001d010105::8:99266978-99268979(+)
Zm00001d027622::1:9227262-9229263(+)
Zm00001d038371::6:155678082-155680083(-)
Zm00001d010102::8:99200840-99202841(-)
Zm00001d050465::4:90607993-90609994(+)
Zm00001d031639::1:197104092-197106093(+)
Zm00001d038868::6:166148589-166150590(+)
Zm00001d020252::7:102351608-102353609(-)
Zm00001d037877::6:140806356-140808357(-)
Zm00001d003415::2:43719430-43721431(-)
Zm00001d023316::10:2852792-2854793(+)
Zm00001d028417::1:34223088-34225089(-)
Zm00001d017485::5:197281391-197283392(-)
Zm00001d034691::1:300084762-300086763(+)
Zm00001d021507::7:154417909-154419910(+)
Zm00001d030023::1:100384479-100386480(+)
Zm00001d029667::1:81892878-81894879(+)
Zm00001d015934::5:132638943-132640944(-)
Zm00001d011330::8:146956181-146958182(+)
Zm00001d007881::2:241666029-241668030(+)
Zm00001d043946::3:214391877-214393878(-)
Zm00001d037875::6:140725374-140727375(-)
Zm00001d029668::1:81912357-81914358(+)
Zm00001d012591::8:176957712-176959713(-)
Zm00001d039499::3:6013520-6015521(-)
Zm00001d032111::1:213311843-213313844(+)
Zm00001d017146::5:186851278-186853279(-)
Zm00001d037873::6:140620943-140622944(-)
Zm00001d005002::2:153237143-153239144(+)
Zm00001d039138::6:170945268-170947269(+)
Zm00001d009632::8:73960402-73962403(-)
Zm00001d018535::5:222630620-222632621(-)
Zm00001d038250::6:152372809-152374810(-)
```
