## Supplementary material for "A comprehensive map of preferentially located motifs reveals distinct proximal *cis*-regulatory elements in plants": CCTA_containing_gene_set.txt

```
#Occurences of CCTA between -37 and -33 (positions relative to the transcription start site)
#1291 sequences with CCTA in this interval
#4.99% of the sequences in promoter set with CCTA (set with 25847 sequences)
Zm00001d015367::5:86480758-86482759(-)
Zm00001d006315::2:204316023-204318024(-)
Zm00001d025808::10:130147991-130149992(-)
Zm00001d002777::2:22314394-22316395(+)
Zm00001d038527::6:159317305-159319306(-)
Zm00001d030542::1:142570655-142572656(-)
Zm00001d024910::10:94436593-94438594(-)
Zm00001d037744::6:136154704-136156705(+)
Zm00001d048090::9:149910846-149912847(-)
Zm00001d033415::1:262540441-262542442(+)
Zm00001d026290::10:142969215-142971216(+)
Zm00001d021815::7:163542031-163544032(+)
Zm00001d005765::2:187204684-187206685(-)
Zm00001d005562::2:178526332-178528333(-)
Zm00001d030091::1:105040736-105042737(-)
Zm00001d047435::9:129900611-129902612(+)
Zm00001d024775::10:87328342-87330343(+)
Zm00001d047093::9:118313934-118315935(+)
Zm00001d024788::10:88377429-88379430(-)
Zm00001d027699::1:11357325-11359326(+)
Zm00001d052809::4:201666169-201668170(-)
Zm00001d029579::1:77558340-77560341(+)
Zm00001d011300::8:146144587-146146588(-)
Zm00001d050521::4:96351820-96353821(-)
Zm00001d048098::9:150143054-150145055(-)
Zm00001d029412::1:69427472-69429473(+)
Zm00001d006714::2:215028752-215030753(-)
Zm00001d007184::2:224060478-224062479(+)
Zm00001d038703::6:163000193-163002194(-)
Zm00001d026577::10:148264796-148266797(-)
Zm00001d038712::6:163220128-163222129(+)
Zm00001d026131::10:139319451-139321452(+)
Zm00001d053757::4:240542865-240544866(+)
Zm00001d038027::6:145588464-145590465(-)
Zm00001d022081::7:169726401-169728402(+)
Zm00001d031697::1:198777172-198779173(-)
Zm00001d018837::7:6923826-6925827(+)
Zm00001d032534::1:229831668-229833669(-)
Zm00001d044232::3:222548334-222550335(-)
Zm00001d013216::5:6642020-6644021(+)
Zm00001d043317::3:196240486-196242487(+)
Zm00001d009849::8:85008274-85010275(+)
Zm00001d010713::8:125351536-125353537(+)
Zm00001d052649::4:195809280-195811281(-)
Zm00001d037325::6:121211858-121213859(-)
Zm00001d029081::1:57326129-57328130(+)
Zm00001d012399::8:173675308-173677309(+)
Zm00001d047919::9:145366409-145368410(-)
Zm00001d010216::8:104482431-104484432(+)
Zm00001d005973::2:194453974-194455975(+)
Zm00001d018037::5:212578740-212580741(+)
Zm00001d021706::7:160892039-160894040(+)
Zm00001d002184::2:7536453-7538454(+)
Zm00001d027749::1:12551608-12553609(-)
Zm00001d016980::5:181871888-181873889(+)
Zm00001d029968::1:96902491-96904492(-)
Zm00001d035317::6:21023542-21025543(+)
Zm00001d006716::2:215042825-215044826(+)
Zm00001d003112::2:32660529-32662530(+)
Zm00001d053555::4:233910807-233912808(-)
Zm00001d014648::5:57180432-57182433(+)
Zm00001d005779::2:188004206-188006207(+)
Zm00001d010923::8:133671132-133673133(+)
Zm00001d050928::4:132054126-132056127(+)
Zm00001d008952::8:26879169-26881170(-)
Zm00001d014330::5:41123391-41125392(-)
Zm00001d048770::4:5255524-5257525(+)
Zm00001d035087::6:4637910-4639911(+)
Zm00001d046764::9:104800252-104802253(+)
Zm00001d004855::2:144889589-144891590(-)
Zm00001d040029::3:23586731-23588732(-)
Zm00001d024278::10:61397693-61399694(-)
Zm00001d038172::6:150498940-150500941(+)
Zm00001d019519::7:39542389-39544390(+)
Zm00001d053790::4:241132398-241134399(-)
Zm00001d033545::1:266573256-266575257(-)
Zm00001d018752::7:4250039-4252040(-)
Zm00001d006011::2:195245953-195247954(-)
Zm00001d008575::8:13349086-13351087(+)
Zm00001d018873::7:7920463-7922464(-)
Zm00001d010889::8:132314086-132316087(-)
Zm00001d034043::1:282045482-282047483(-)
Zm00001d035115::6:5909074-5911075(-)
Zm00001d049965::4:56191431-56193432(+)
Zm00001d053239::4:221655152-221657153(+)
Zm00001d049656::4:38884785-38886786(+)
Zm00001d018941::7:9995012-9997013(-)
Zm00001d048799::4:5693983-5695984(-)
Zm00001d006226::2:202325556-202327557(+)
Zm00001d048368::9:155193525-155195526(+)
Zm00001d028481::1:36472923-36474924(+)
Zm00001d024488::10:73842635-73844636(-)
Zm00001d048418::9:155935371-155937372(+)
Zm00001d030614::1:148691670-148693671(-)
Zm00001d009059::8:33808688-33810689(+)
Zm00001d010360::8:111037546-111039547(+)
Zm00001d051475::4:159944200-159946201(-)
Zm00001d005144::2:160889380-160891381(-)
Zm00001d033486::1:264040256-264042257(+)
Zm00001d040577::3:50991632-50993633(+)
Zm00001d016370::5:159619962-159621963(-)
Zm00001d030503::1:139713411-139715412(-)
Zm00001d044723::9:319516-321517(+)
Zm00001d028815::1:47438547-47440548(+)
Zm00001d020288::7:104315315-104317316(-)
Zm00001d012652::8:177981884-177983885(+)
Zm00001d025309::10:113728172-113730173(+)
Zm00001d050600::4:103242407-103244408(-)
Zm00001d051755::4:168934746-168936747(+)
Zm00001d002649::2:18095238-18097239(-)
Zm00001d012385::8:173293289-173295290(+)
Zm00001d007745::2:238612992-238614993(-)
Zm00001d022046::7:168696768-168698769(+)
Zm00001d024762::10:86741633-86743634(-)
Zm00001d039272::3:896136-898137(+)
Zm00001d039261::3:756676-758677(-)
Zm00001d020134::7:94961629-94963630(-)
Zm00001d053543::4:233529486-233531487(-)
Zm00001d005831::2:190290726-190292727(-)
Zm00001d053007::4:208799433-208801434(-)
Zm00001d029048::1:56092744-56094745(+)
Zm00001d017247::5:190236909-190238910(-)
Zm00001d049469::4:31427405-31429406(+)
Zm00001d003756::2:57733239-57735240(-)
Zm00001d041607::3:129574113-129576114(-)
Zm00001d019015::7:12860874-12862875(-)
Zm00001d041838::3:139957086-139959087(-)
Zm00001d006332::2:204905747-204907748(-)
Zm00001d021268::7:147335995-147337996(-)
Zm00001d011849::8:162781560-162783561(-)
Zm00001d042151::3:153899095-153901096(-)
Zm00001d050185::4:71476506-71478507(+)
Zm00001d040567::3:50458658-50460659(+)
Zm00001d046474::9:91601218-91603219(-)
Zm00001d006779::2:216466802-216468803(-)
Zm00001d051563::4:162872447-162874448(+)
Zm00001d029388::1:68567425-68569426(-)
Zm00001d023497::10:7361288-7363289(-)
Zm00001d022456::7:178097797-178099798(-)
Zm00001d024410::10:69482148-69484149(+)
Zm00001d011123::8:139677121-139679122(-)
Zm00001d025660::10:125340970-125342971(+)
Zm00001d037947::6:143128497-143130498(-)
Zm00001d009948::8:91819384-91821385(-)
Zm00001d011642::8:157270343-157272344(-)
Zm00001d009351::8:57978641-57980642(-)
Zm00001d052380::4:188746093-188748094(+)
Zm00001d029226::1:63130871-63132872(-)
Zm00001d029331::1:66250096-66252097(+)
Zm00001d034941::1:306277102-306279103(+)
Zm00001d052680::4:197104676-197106677(+)
Zm00001d039383::3:3075921-3077922(+)
Zm00001d049614::4:37641578-37643579(-)
Zm00001d021764::7:162642425-162644426(-)
Zm00001d002275::2:9301216-9303217(+)
Zm00001d046509::9:93155588-93157589(+)
Zm00001d002564::2:15536701-15538702(+)
Zm00001d050440::4:88243190-88245191(-)
Zm00001d008662::8:16397517-16399518(+)
Zm00001d041474::3:122401803-122403804(-)
Zm00001d041225::3:106395924-106397925(+)
Zm00001d052948::4:205899416-205901417(-)
Zm00001d031655::1:197544130-197546131(+)
Zm00001d031581::1:195387114-195389115(+)
Zm00001d043185::3:190864998-190866999(+)
Zm00001d047811::9:142370593-142372594(-)
Zm00001d003707::2:55660741-55662742(-)
Zm00001d042045::3:148459856-148461857(-)
Zm00001d024612::10:80318152-80320153(+)
Zm00001d020552::7:122013811-122015812(+)
Zm00001d015100::5:75364875-75366876(+)
Zm00001d052963::4:206409115-206411116(+)
Zm00001d011063::8:137939818-137941819(-)
Zm00001d019354::7:29407384-29409385(+)
Zm00001d006857::2:217991979-217993980(-)
Zm00001d030216::1:113611826-113613827(+)
Zm00001d028721::1:44341236-44343237(-)
Zm00001d021469::7:153030084-153032085(-)
Zm00001d014511::5:51081408-51083409(-)
Zm00001d017930::5:210254897-210256898(+)
Zm00001d014192::5:35788009-35790010(-)
Zm00001d022630::7:181796664-181798665(+)
Zm00001d050608::4:103853657-103855658(-)
Zm00001d007623::2:236369234-236371235(+)
Zm00001d052158::4:181472725-181474726(+)
Zm00001d048792::4:5631713-5633714(-)
Zm00001d051516::4:161111585-161113586(-)
Zm00001d023846::10:24409754-24411755(-)
Zm00001d018226::5:217006060-217008061(+)
Zm00001d027757::1:12712564-12714565(+)
Zm00001d040489::3:46472063-46474064(-)
Zm00001d032338::1:223123604-223125605(+)
Zm00001d012232::8:170588312-170590313(+)
Zm00001d047203::9:121848673-121850674(+)
Zm00001d011393::8:149454712-149456713(-)
Zm00001d047146::9:120061879-120063880(-)
Zm00001d044073::3:218362543-218364544(-)
Zm00001d020916::7:136515707-136517708(-)
Zm00001d021934::7:166182393-166184394(+)
Zm00001d049361::4:27893767-27895768(-)
Zm00001d023478::10:6909544-6911545(-)
Zm00001d018824::7:6510770-6512771(-)
Zm00001d017998::5:211659765-211661766(-)
Zm00001d021916::7:165869945-165871946(-)
Zm00001d039483::3:5507290-5509291(-)
Zm00001d012259::8:171235730-171237731(-)
Zm00001d019243::7:23658541-23660542(-)
Zm00001d013751::5:19235777-19237778(+)
Zm00001d011213::8:143166731-143168732(-)
Zm00001d046242::9:76067576-76069577(+)
Zm00001d039695::3:12280865-12282866(-)
Zm00001d011154::8:140937252-140939253(+)
Zm00001d030314::1:121821335-121823336(-)
Zm00001d023208::10:129821-131822(+)
Zm00001d001927::2:3062257-3064258(-)
Zm00001d018225::5:216947783-216949784(+)
Zm00001d038383::6:156037858-156039859(-)
Zm00001d004138::2:85737185-85739186(-)
Zm00001d027916::1:17532280-17534281(+)
Zm00001d042041::3:148346191-148348192(-)
Zm00001d043320::3:196446186-196448187(-)
Zm00001d012269::8:171640349-171642350(+)
Zm00001d043854::3:212110833-212112834(+)
Zm00001d019443::7:34019796-34021797(+)
Zm00001d015378::5:87170218-87172219(+)
Zm00001d040188::3:31146876-31148877(+)
Zm00001d039662::3:11020897-11022898(+)
Zm00001d040717::3:59834877-59836878(+)
Zm00001d012706::8:179028484-179030485(-)
Zm00001d027938::1:17998242-18000243(+)
Zm00001d018482::5:221642734-221644735(+)
Zm00001d034745::1:301133791-301135792(-)
Zm00001d052683::4:197236189-197238190(+)
Zm00001d008266::8:3529440-3531441(-)
Zm00001d048404::9:155668561-155670562(+)
Zm00001d011816::8:162010705-162012706(+)
Zm00001d052713::4:198408854-198410855(-)
Zm00001d043182::3:190812578-190814579(-)
Zm00001d045604::9:28460482-28462483(-)
Zm00001d043453::3:200465645-200467646(-)
Zm00001d004551::2:117414365-117416366(+)
Zm00001d031018::1:173679722-173681723(+)
Zm00001d016549::5:167008120-167010121(+)
Zm00001d028228::1:27293262-27295263(-)
Zm00001d021686::7:160059658-160061659(+)
Zm00001d010908::8:133038370-133040371(-)
Zm00001d034970::6:392841-394842(-)
Zm00001d046511::9:93193009-93195010(+)
Zm00001d028011::1:20292557-20294558(-)
Zm00001d007135::2:223107200-223109201(+)
Zm00001d022491::7:178682611-178684612(-)
Zm00001d016301::5:156276272-156278273(-)
Zm00001d050737::4:120127888-120129889(-)
Zm00001d015399::5:88370790-88372791(+)
Zm00001d009748::8:79515670-79517671(-)
Zm00001d043927::3:214052462-214054463(-)
Zm00001d006869::2:218300886-218302887(-)
Zm00001d029932::1:94939435-94941436(+)
Zm00001d048422::9:155991774-155993775(-)
Zm00001d020420::7:112921993-112923994(-)
Zm00001d035899::6:58738070-58740071(-)
Zm00001d007900::2:242045918-242047919(+)
Zm00001d025835::10:131401070-131403071(+)
Zm00001d017778::5:206415984-206417985(-)
Zm00001d010476::8:117145339-117147340(+)
Zm00001d033446::1:262973966-262975967(+)
Zm00001d044221::3:222170224-222172225(-)
Zm00001d052720::4:198688152-198690153(-)
Zm00001d024286::10:61734677-61736678(-)
Zm00001d039241::3:391758-393759(+)
Zm00001d030266::1:117618432-117620433(+)
Zm00001d041272::3:109596237-109598238(-)
Zm00001d039046::6:169220100-169222101(+)
Zm00001d002084::2:5709804-5711805(+)
Zm00001d032131::1:213970071-213972072(+)
Zm00001d041354::3:114021949-114023950(-)
Zm00001d020616::7:125176001-125178002(+)
Zm00001d052980::4:207106063-207108064(+)
Zm00001d048970::4:11120672-11122673(-)
Zm00001d044312::3:224970554-224972555(+)
Zm00001d052026::4:176837652-176839653(+)
Zm00001d032578::1:231147670-231149671(+)
Zm00001d046679::9:102102282-102104283(+)
Zm00001d011786::8:161549814-161551815(-)
Zm00001d045405::9:20787182-20789183(-)
Zm00001d053119::4:214494901-214496902(-)
Zm00001d027376::1:3987195-3989196(-)
Zm00001d006538::2:210695103-210697104(+)
Zm00001d032311::1:221830051-221832052(+)
Zm00001d005785::2:188373752-188375753(+)
Zm00001d049636::4:38210805-38212806(-)
Zm00001d041824::3:139356201-139358202(-)
Zm00001d026554::10:148040544-148042545(+)
Zm00001d035277::6:18992070-18994071(-)
Zm00001d031436::1:190174691-190176692(+)
Zm00001d002982::2:28867223-28869224(-)
Zm00001d024268::10:60224678-60226679(+)
Zm00001d034431::1:292891677-292893678(-)
Zm00001d011420::8:150001795-150003796(+)
Zm00001d043249::3:193236031-193238032(-)
Zm00001d033310::1:258524375-258526376(-)
Zm00001d034046::1:282189693-282191694(-)
Zm00001d025025::10:100281317-100283318(-)
Zm00001d009599::8:72401531-72403532(+)
Zm00001d051702::4:167215730-167217731(+)
Zm00001d052674::4:196902870-196904871(+)
Zm00001d025785::10:129519212-129521213(+)
Zm00001d034795::1:302377518-302379519(-)
Zm00001d020201::7:98883785-98885786(-)
Zm00001d042027::3:147773189-147775190(-)
Zm00001d052996::4:208002405-208004406(-)
Zm00001d001827::2:1538159-1540160(+)
Zm00001d028405::1:33745406-33747407(-)
Zm00001d049480::4:31741099-31743100(-)
Zm00001d048656::4:2788736-2790737(-)
Zm00001d002737::2:20917427-20919428(+)
Zm00001d005823::2:189796088-189798089(+)
Zm00001d053968::4:244424656-244426657(-)
Zm00001d028307::1:29960394-29962395(-)
Zm00001d022122::7:170798441-170800442(-)
Zm00001d039481::3:5484351-5486352(+)
Zm00001d027588::1:8550887-8552888(+)
Zm00001d044831::9:4431464-4433465(+)
Zm00001d011706::8:159304873-159306874(+)
Zm00001d036090::6:71682051-71684052(+)
Zm00001d033379::1:261075758-261077759(+)
Zm00001d013521::5:13521614-13523615(-)
Zm00001d026097::10:138399543-138401544(-)
Zm00001d003983::2:73527143-73529144(-)
Zm00001d017941::5:210496672-210498673(+)
Zm00001d028122::1:23495684-23497685(+)
Zm00001d052249::4:184732218-184734219(+)
Zm00001d008720::8:17727076-17729077(+)
Zm00001d031349::1:187057437-187059438(+)
Zm00001d050934::4:132599859-132601860(-)
Zm00001d044040::3:217480258-217482259(-)
Zm00001d053170::4:217792891-217794892(-)
Zm00001d015062::5:73839986-73841987(-)
Zm00001d028816::1:47444412-47446413(+)
Zm00001d018698::7:2707610-2709611(-)
Zm00001d008305::8:4711918-4713919(+)
Zm00001d040351::3:39391604-39393605(+)
Zm00001d031702::1:198866477-198868478(-)
Zm00001d053094::4:213450458-213452459(-)
Zm00001d012751::8:179753987-179755988(+)
Zm00001d037982::6:144257909-144259910(-)
Zm00001d016708::5:173402316-173404317(+)
Zm00001d043652::3:206060268-206062269(+)
Zm00001d021067::7:142013604-142015605(-)
Zm00001d047209::9:122111082-122113083(+)
Zm00001d040474::3:45686284-45688285(-)
Zm00001d010375::8:111875034-111877035(+)
Zm00001d043392::3:198621755-198623756(+)
Zm00001d036855::6:104129436-104131437(-)
Zm00001d030764::1:158951514-158953515(+)
Zm00001d010137::8:101130576-101132577(-)
Zm00001d035835::6:54257727-54259728(-)
Zm00001d037732::6:135530204-135532205(+)
Zm00001d004428::2:111142274-111144275(-)
Zm00001d016214::5:150598669-150600670(+)
Zm00001d041550::3:126865407-126867408(-)
Zm00001d028120::1:23433997-23435998(-)
Zm00001d019565::7:43072869-43074870(-)
Zm00001d020008::7:85224708-85226709(-)
Zm00001d051023::4:137426495-137428496(-)
Zm00001d044111::3:219557208-219559209(+)
Zm00001d001880::2:2259162-2261163(+)
Zm00001d048386::9:155337896-155339897(-)
Zm00001d043529::3:202955453-202957454(+)
Zm00001d049204::4:20549437-20551438(+)
Zm00001d022227::7:173167295-173169296(-)
Zm00001d025874::10:132242199-132244200(+)
Zm00001d009055::8:33489048-33491049(+)
Zm00001d008663::8:16397517-16399518(+)
Zm00001d014146::5:34118482-34120483(-)
Zm00001d014083::5:31747053-31749054(-)
Zm00001d010614::8:121857824-121859825(-)
Zm00001d030370::1:126796018-126798019(+)
Zm00001d013159::5:5562693-5564694(-)
Zm00001d025754::10:128450028-128452029(+)
Zm00001d045025::9:10470874-10472875(-)
Zm00001d053142::4:215901802-215903803(-)
Zm00001d009276::8:50547481-50549482(-)
Zm00001d020640::7:125977332-125979333(+)
Zm00001d046519::9:93490483-93492484(-)
Zm00001d038301::6:153931542-153933543(+)
Zm00001d016588::5:168635992-168637993(-)
Zm00001d010585::8:121005319-121007320(+)
Zm00001d011162::8:141384898-141386899(-)
Zm00001d002403::2:12027454-12029455(-)
Zm00001d042378::3:163838891-163840892(-)
Zm00001d007332::2:228913328-228915329(+)
Zm00001d020936::7:137149242-137151243(+)
Zm00001d014547::5:52711592-52713593(-)
Zm00001d029391::1:68664081-68666082(+)
Zm00001d022463::7:178166550-178168551(-)
Zm00001d004315::2:102692875-102694876(-)
Zm00001d019842::7:68562153-68564154(+)
Zm00001d042968::3:185333228-185335229(+)
Zm00001d030703::1:154502524-154504525(+)
Zm00001d016189::5:149397460-149399461(+)
Zm00001d012952::5:2324748-2326749(+)
Zm00001d019561::7:42694423-42696424(-)
Zm00001d007289::2:226917414-226919415(+)
Zm00001d024270::10:60597410-60599411(+)
Zm00001d034222::1:287046765-287048766(-)
Zm00001d040270::3:35207286-35209287(-)
Zm00001d026636::10:149251040-149253041(-)
Zm00001d025106::10:104545017-104547018(-)
Zm00001d025776::10:129143878-129145879(+)
Zm00001d014180::5:35173552-35175553(-)
Zm00001d013622::5:15692975-15694976(-)
Zm00001d049860::4:48973841-48975842(+)
Zm00001d047559::9:135497128-135499129(+)
Zm00001d014368::5:43192808-43194809(-)
Zm00001d051219::4:148980469-148982470(-)
Zm00001d029104::1:58175444-58177445(+)
Zm00001d040089::3:27067837-27069838(-)
Zm00001d007311::2:227457713-227459714(-)
Zm00001d035337::6:22135533-22137534(-)
Zm00001d028129::1:23624300-23626301(+)
Zm00001d012296::8:172055626-172057627(-)
Zm00001d007419::2:231212373-231214374(-)
Zm00001d029189::1:61574294-61576295(-)
Zm00001d043238::3:192748403-192750404(+)
Zm00001d044839::9:4690543-4692544(-)
Zm00001d014104::5:32667484-32669485(+)
Zm00001d045133::9:13841691-13843692(-)
Zm00001d029840::1:89586117-89588118(+)
Zm00001d008591::8:13721882-13723883(-)
Zm00001d053858::4:242389164-242391165(+)
Zm00001d003320::2:40124865-40126866(+)
Zm00001d035696::6:41492113-41494114(-)
Zm00001d013849::5:22607919-22609920(+)
Zm00001d038773::6:164188914-164190915(-)
Zm00001d053624::4:237049678-237051679(+)
Zm00001d037071::6:111362189-111364190(-)
Zm00001d015116::5:76322622-76324623(+)
Zm00001d019035::7:13729123-13731124(-)
Zm00001d038358::6:155285023-155287024(-)
Zm00001d004513::2:115916124-115918125(+)
Zm00001d029418::1:69734323-69736324(-)
Zm00001d026482::10:146768570-146770571(-)
Zm00001d008982::8:28557234-28559235(+)
Zm00001d009359::8:59317616-59319617(+)
Zm00001d041142::3:100231229-100233230(+)
Zm00001d020938::7:137242578-137244579(-)
Zm00001d042841::3:181693028-181695029(+)
Zm00001d020666::7:127313548-127315549(+)
Zm00001d023265::10:1612204-1614205(-)
Zm00001d042982::3:185776700-185778701(+)
Zm00001d006456::2:208775250-208777251(-)
Zm00001d004697::2:131928377-131930378(+)
Zm00001d027937::1:17976312-17978313(+)
Zm00001d018013::5:212101197-212103198(+)
Zm00001d036700::6:98077578-98079579(-)
Zm00001d032560::1:230531097-230533098(-)
Zm00001d044152::3:220523226-220525227(+)
Zm00001d038339::6:154853574-154855575(+)
Zm00001d027784::1:13437298-13439299(+)
Zm00001d053710::4:239667537-239669538(+)
Zm00001d015311::5:84031644-84033645(-)
Zm00001d002673::2:18905822-18907823(+)
Zm00001d034002::1:280779383-280781384(-)
Zm00001d003356::2:41419199-41421200(+)
Zm00001d023694::10:15873649-15875650(+)
Zm00001d010491::8:117738843-117740844(+)
Zm00001d047275::9:125244516-125246517(-)
Zm00001d033981::1:279985685-279987686(-)
Zm00001d009745::8:79158144-79160145(+)
Zm00001d022489::7:178613559-178615560(-)
Zm00001d043686::3:207389613-207391614(-)
Zm00001d009878::8:86797615-86799616(-)
Zm00001d048255::9:153310908-153312909(+)
Zm00001d031632::1:196893335-196895336(+)
Zm00001d039650::3:10538092-10540093(+)
Zm00001d033159::1:252527914-252529915(-)
Zm00001d005247::2:165586820-165588821(-)
Zm00001d035169::6:7516602-7518603(-)
Zm00001d013999::5:28085415-28087416(+)
Zm00001d047091::9:118282055-118284056(+)
Zm00001d038192::6:151107604-151109605(-)
Zm00001d011314::8:146488549-146490550(+)
Zm00001d012761::8:180158449-180160450(+)
Zm00001d022104::7:170389409-170391410(-)
Zm00001d037055::6:110710228-110712229(-)
Zm00001d019060::7:14493199-14495200(+)
Zm00001d019033::7:13642009-13644010(+)
Zm00001d022421::7:177325295-177327296(-)
Zm00001d018004::5:211776830-211778831(-)
Zm00001d027927::1:17826090-17828091(+)
Zm00001d001983::2:3950107-3952108(-)
Zm00001d053450::4:232065798-232067799(+)
Zm00001d047605::9:136919887-136921888(+)
Zm00001d037853::6:139797215-139799216(+)
Zm00001d045844::9:43308175-43310176(+)
Zm00001d034068::1:283073993-283075994(+)
Zm00001d054001::4:244880370-244882371(+)
Zm00001d021653::7:159157202-159159203(-)
Zm00001d017850::5:208744061-208746062(-)
Zm00001d040481::3:46134459-46136460(-)
Zm00001d013844::5:22384559-22386560(+)
Zm00001d007259::2:225982137-225984138(+)
Zm00001d027815::1:14333302-14335303(-)
Zm00001d037861::6:140077184-140079185(+)
Zm00001d027626::1:9410880-9412881(-)
Zm00001d043590::3:204496237-204498238(+)
Zm00001d033656::1:269800237-269802238(+)
Zm00001d017032::5:183208899-183210900(+)
Zm00001d022269::7:174016120-174018121(+)
Zm00001d006931::2:219613222-219615223(-)
Zm00001d011563::8:154575752-154577753(-)
Zm00001d026143::10:139604574-139606575(+)
Zm00001d014915::5:68031293-68033294(-)
Zm00001d048717::4:4152582-4154583(-)
Zm00001d021120::7:143198221-143200222(+)
Zm00001d024053::10:40248981-40250982(+)
Zm00001d021529::7:155185660-155187661(-)
Zm00001d053156::4:216944552-216946553(-)
Zm00001d006263::2:203193034-203195035(+)
Zm00001d024886::10:92759596-92761597(+)
Zm00001d005006::2:153443367-153445368(+)
Zm00001d025273::10:112123992-112125993(-)
Zm00001d005744::2:185664254-185666255(-)
Zm00001d016461::5:163097349-163099350(+)
Zm00001d043356::3:197522393-197524394(+)
Zm00001d031288::1:185177017-185179018(-)
Zm00001d037479::6:126614941-126616942(+)
Zm00001d053384::4:228804456-228806457(-)
Zm00001d026163::10:140146318-140148319(-)
Zm00001d012457::8:174856484-174858485(-)
Zm00001d052868::4:203024782-203026783(-)
Zm00001d039012::6:168705445-168707446(-)
Zm00001d019980::7:81722483-81724484(-)
Zm00001d029899::1:93195285-93197286(-)
Zm00001d020502::7:119513122-119515123(+)
Zm00001d017107::5:185556086-185558087(+)
Zm00001d002384::2:11632808-11634809(+)
Zm00001d049926::4:53430830-53432831(-)
Zm00001d020686::7:128316191-128318192(-)
Zm00001d037992::6:144485579-144487580(+)
Zm00001d048272::9:153612899-153614900(-)
Zm00001d043688::3:207418561-207420562(-)
Zm00001d032923::1:243211162-243213163(-)
Zm00001d034433::1:292903592-292905593(+)
Zm00001d034005::1:280994913-280996914(+)
Zm00001d005238::2:165151116-165153117(+)
Zm00001d030755::1:158278015-158280016(-)
Zm00001d033670::1:270259121-270261122(-)
Zm00001d024119::10:46969892-46971893(+)
Zm00001d018298::5:218095388-218097389(+)
Zm00001d031933::1:207275131-207277132(+)
Zm00001d041576::3:127807179-127809180(+)
Zm00001d037902::6:141548082-141550083(+)
Zm00001d007905::2:242195708-242197709(-)
Zm00001d004999::2:153093675-153095676(-)
Zm00001d017650::5:203138482-203140483(+)
Zm00001d039113::6:170248984-170250985(-)
Zm00001d007953::2:243983505-243985506(+)
Zm00001d010120::8:100002920-100004921(-)
Zm00001d025218::10:109659000-109661001(-)
Zm00001d009729::8:78102587-78104588(-)
Zm00001d002405::2:12047408-12049409(-)
Zm00001d029814::1:88195723-88197724(+)
Zm00001d002933::2:27102455-27104456(+)
Zm00001d024571::10:78698542-78700543(-)
Zm00001d045473::9:23447128-23449129(-)
Zm00001d005484::2:175604757-175606758(-)
Zm00001d001923::2:2985845-2987846(+)
Zm00001d048623::4:1531321-1533322(+)
Zm00001d028000::1:19941537-19943538(-)
Zm00001d034826::1:303107149-303109150(-)
Zm00001d033897::1:277821663-277823664(+)
Zm00001d017368::5:193710943-193712944(-)
Zm00001d014882::5:66939505-66941506(-)
Zm00001d006644::2:213303099-213305100(+)
Zm00001d025047::10:101527463-101529464(-)
Zm00001d040974::3:87051985-87053986(-)
Zm00001d030164::1:109843075-109845076(+)
Zm00001d014924::5:68747841-68749842(-)
Zm00001d016031::5:140467666-140469667(+)
Zm00001d010639::8:122779321-122781322(+)
Zm00001d014659::5:57821225-57823226(-)
Zm00001d016493::5:164630810-164632811(-)
Zm00001d022144::7:171131980-171133981(-)
Zm00001d009403::8:63091745-63093746(+)
Zm00001d016441::5:162427869-162429870(+)
Zm00001d039890::3:18010953-18012954(-)
Zm00001d030096::1:105527614-105529615(+)
Zm00001d027896::1:16979727-16981728(-)
Zm00001d020788::7:132729185-132731186(+)
Zm00001d017559::5:199537922-199539923(-)
Zm00001d007161::2:223600401-223602402(+)
Zm00001d036588::6:93870686-93872687(-)
Zm00001d046638::9:100058886-100060887(+)
Zm00001d004484::2:114599952-114601953(-)
Zm00001d049043::4:13727935-13729936(-)
Zm00001d025958::10:134778921-134780922(-)
Zm00001d028366::1:32273659-32275660(-)
Zm00001d044394::3:227050250-227052251(+)
Zm00001d026399::10:145255335-145257336(+)
Zm00001d023344::10:3854747-3856748(-)
Zm00001d038891::6:166506563-166508564(-)
Zm00001d047539::9:134371433-134373434(-)
Zm00001d047470::9:131185159-131187160(-)
Zm00001d014606::5:55055428-55057429(+)
Zm00001d010556::8:120213073-120215074(+)
Zm00001d039963::3:20815953-20817954(-)
Zm00001d040671::3:57174474-57176475(+)
Zm00001d028380::1:32676884-32678885(+)
Zm00001d007175::2:223831133-223833134(-)
Zm00001d025834::10:131398705-131400706(-)
Zm00001d049157::4:18295765-18297766(-)
Zm00001d031257::1:184107241-184109242(-)
Zm00001d029039::1:55704461-55706462(-)
Zm00001d013943::5:25540337-25542338(-)
Zm00001d017920::5:210108558-210110559(+)
Zm00001d011033::8:137135171-137137172(+)
Zm00001d021775::7:162847983-162849984(-)
Zm00001d037056::6:110795089-110797090(+)
Zm00001d001900::2:2561459-2563460(+)
Zm00001d003186::2:35032149-35034150(-)
Zm00001d011778::8:161412978-161414979(-)
Zm00001d050907::4:129649445-129651446(+)
Zm00001d047126::9:119396616-119398617(-)
Zm00001d035981::6:64342618-64344619(-)
Zm00001d014347::5:42142899-42144900(-)
Zm00001d012445::8:174624660-174626661(+)
Zm00001d030790::1:159876374-159878375(+)
Zm00001d015061::5:73803671-73805672(-)
Zm00001d031344::1:186837005-186839006(-)
Zm00001d053028::4:209947274-209949275(-)
Zm00001d033797::1:274044566-274046567(-)
Zm00001d018703::7:2762659-2764660(+)
Zm00001d006027::2:195570493-195572494(-)
Zm00001d024593::10:79588921-79590922(-)
Zm00001d020340::7:107531913-107533914(-)
Zm00001d041020::3:90718632-90720633(-)
Zm00001d015504::5:94159201-94161202(+)
Zm00001d003895::2:65733774-65735775(+)
Zm00001d009562::8:70192047-70194048(+)
Zm00001d010851::8:130406801-130408802(-)
Zm00001d033818::1:274728647-274730648(-)
Zm00001d005355::2:170851129-170853130(+)
Zm00001d023648::10:13618549-13620550(-)
Zm00001d033855::1:275954786-275956787(-)
Zm00001d052047::4:177543650-177545651(-)
Zm00001d053234::4:221212967-221214968(-)
Zm00001d027619::1:9118206-9120207(+)
Zm00001d039455::3:4832306-4834307(+)
Zm00001d008393::8:7164007-7166008(+)
Zm00001d045757::9:37397128-37399129(-)
Zm00001d006106::2:198197054-198199055(+)
Zm00001d039169::6:171664174-171666175(-)
Zm00001d037612::6:131760628-131762629(-)
Zm00001d019947::7:78816955-78818956(+)
Zm00001d028905::1:50441715-50443716(+)
Zm00001d005419::2:173367074-173369075(-)
Zm00001d035813::6:51710624-51712625(-)
Zm00001d013468::5:12329126-12331127(-)
Zm00001d004099::2:82715037-82717038(-)
Zm00001d037710::6:134665248-134667249(-)
Zm00001d020260::7:102654579-102656580(-)
Zm00001d047147::9:120086506-120088507(-)
Zm00001d013211::5:6623649-6625650(-)
Zm00001d039606::3:8774082-8776083(+)
Zm00001d038106::6:148099109-148101110(-)
Zm00001d017786::5:206751129-206753130(-)
Zm00001d043805::3:210579003-210581004(+)
Zm00001d043196::3:191231809-191233810(-)
Zm00001d010172::8:102871236-102873237(-)
Zm00001d018531::5:222544434-222546435(-)
Zm00001d027512::1:7152067-7154068(-)
Zm00001d044088::3:218710524-218712525(-)
Zm00001d034055::1:282596950-282598951(+)
Zm00001d032948::1:244413336-244415337(-)
Zm00001d017399::5:194920829-194922830(-)
Zm00001d039251::3:560802-562803(+)
Zm00001d026190::10:140564669-140566670(-)
Zm00001d020806::7:133444299-133446300(-)
Zm00001d016621::5:170398483-170400484(+)
Zm00001d050923::4:131658839-131660840(-)
Zm00001d039518::3:6552462-6554463(+)
Zm00001d033831::1:275188006-275190007(-)
Zm00001d052201::4:183185807-183187808(-)
Zm00001d019856::7:70644920-70646921(-)
Zm00001d033753::1:272919333-272921334(-)
Zm00001d029008::1:54580432-54582433(-)
Zm00001d024303::10:62901886-62903887(+)
Zm00001d014744::5:61242720-61244721(-)
Zm00001d037810::6:138543457-138545458(-)
Zm00001d026490::10:146952612-146954613(+)
Zm00001d026278::10:142735921-142737922(+)
Zm00001d011421::8:150033668-150035669(+)
Zm00001d020395::7:111176518-111178519(+)
Zm00001d041972::3:146277924-146279925(+)
Zm00001d011243::8:144384782-144386783(+)
Zm00001d048215::9:152593375-152595376(+)
Zm00001d004477::2:114360709-114362710(+)
Zm00001d038387::6:156103462-156105463(-)
Zm00001d023309::10:2643885-2645886(-)
Zm00001d028400::1:33595641-33597642(+)
Zm00001d046014::9:54566964-54568965(+)
Zm00001d012920::5:1958812-1960813(-)
Zm00001d050455::4:89655349-89657350(-)
Zm00001d035990::6:64984444-64986445(-)
Zm00001d043266::3:193807983-193809984(-)
Zm00001d012899::5:1763630-1765631(+)
Zm00001d030725::1:155958017-155960018(+)
Zm00001d028397::1:33439464-33441465(+)
Zm00001d007824::2:240329403-240331404(-)
Zm00001d013076::5:4377837-4379838(+)
Zm00001d032866::1:240594704-240596705(+)
Zm00001d036917::6:106367169-106369170(-)
Zm00001d017799::5:207114274-207116275(+)
Zm00001d044297::3:224492103-224494104(-)
Zm00001d019376::7:30723056-30725057(+)
Zm00001d013951::5:26013744-26015745(+)
Zm00001d042554::3:171647763-171649764(+)
Zm00001d039174::6:171787144-171789145(-)
Zm00001d014742::5:61157156-61159157(+)
Zm00001d016920::5:180063585-180065586(-)
Zm00001d035624::6:37477351-37479352(+)
Zm00001d051053::4:139080411-139082412(-)
Zm00001d036682::6:97482012-97484013(-)
Zm00001d039580::3:8284506-8286507(+)
Zm00001d008871::8:23385319-23387320(+)
Zm00001d009946::8:91666222-91668223(+)
Zm00001d029431::1:70221272-70223273(-)
Zm00001d006113::2:198796910-198798911(+)
Zm00001d024710::10:84545406-84547407(+)
Zm00001d016287::5:155679464-155681465(+)
Zm00001d030465::1:134570520-134572521(-)
Zm00001d006839::2:217679987-217681988(+)
Zm00001d012757::8:180031141-180033142(+)
Zm00001d039871::3:17293928-17295929(-)
Zm00001d011699::8:159165192-159167193(+)
Zm00001d033510::1:265092967-265094968(+)
Zm00001d003014::2:29437999-29440000(+)
Zm00001d013258::5:7191648-7193649(+)
Zm00001d049303::4:25436982-25438983(-)
Zm00001d014425::5:46335959-46337960(+)
Zm00001d029534::1:75289236-75291237(-)
Zm00001d009994::8:93781683-93783684(-)
Zm00001d047985::9:147191977-147193978(+)
Zm00001d015500::5:94102683-94104684(+)
Zm00001d025820::10:130663157-130665158(+)
Zm00001d006383::2:206306390-206308391(+)
Zm00001d010516::8:118827727-118829728(-)
Zm00001d025933::10:134108315-134110316(+)
Zm00001d034885::1:304669908-304671909(-)
Zm00001d046445::9:90226934-90228935(-)
Zm00001d018093::5:214079238-214081239(+)
Zm00001d008765::8:19525889-19527890(+)
Zm00001d023232::10:970296-972297(-)
Zm00001d044865::9:5838914-5840915(+)
Zm00001d032552::1:230243409-230245410(-)
Zm00001d028339::1:31218416-31220417(-)
Zm00001d013406::5:10495907-10497908(+)
Zm00001d051891::4:173817076-173819077(+)
Zm00001d053798::4:241321895-241323896(-)
Zm00001d050218::4:74238649-74240650(+)
Zm00001d029606::1:78908285-78910286(+)
Zm00001d011661::8:157814615-157816616(+)
Zm00001d006307::2:204175279-204177280(-)
Zm00001d042694::3:177264568-177266569(+)
Zm00001d037291::6:119618703-119620704(-)
Zm00001d016518::5:165895434-165897435(-)
Zm00001d030695::1:153850701-153852702(-)
Zm00001d052316::4:186978046-186980047(-)
Zm00001d020306::7:105041199-105043200(+)
Zm00001d034057::1:282649277-282651278(+)
Zm00001d008996::8:29227196-29229197(-)
Zm00001d029342::1:66635858-66637859(+)
Zm00001d008789::8:20265034-20267035(-)
Zm00001d031510::1:192358160-192360161(-)
Zm00001d045162::9:14778504-14780505(+)
Zm00001d034130::1:284696767-284698768(+)
Zm00001d046357::9:83800193-83802194(+)
Zm00001d018651::7:1793082-1795083(-)
Zm00001d039549::3:7830689-7832690(-)
Zm00001d013845::5:22414477-22416478(-)
Zm00001d052227::4:183822399-183824400(-)
Zm00001d021904::7:165724974-165726975(+)
Zm00001d010744::8:126509393-126511394(-)
Zm00001d019705::7:52434003-52436004(+)
Zm00001d030486::1:136741682-136743683(-)
Zm00001d036728::6:99236107-99238108(+)
Zm00001d053123::4:214602257-214604258(+)
Zm00001d032889::1:241522718-241524719(-)
Zm00001d002155::2:6873283-6875284(+)
Zm00001d044057::3:218074224-218076225(-)
Zm00001d012578::8:176854655-176856656(-)
Zm00001d018754::7:4278245-4280246(+)
Zm00001d023884::10:26296256-26298257(+)
Zm00001d037920::6:142002029-142004030(-)
Zm00001d021736::7:161772069-161774070(-)
Zm00001d007952::2:243980541-243982542(+)
Zm00001d013631::5:15871376-15873377(-)
Zm00001d045938::9:47971267-47973268(-)
Zm00001d049938::4:54068052-54070053(+)
Zm00001d040827::3:68174831-68176832(-)
Zm00001d028550::1:38974258-38976259(+)
Zm00001d001895::2:2506231-2508232(-)
Zm00001d003190::2:35064561-35066562(+)
Zm00001d019936::7:77662896-77664897(+)
Zm00001d021570::7:156415981-156417982(-)
Zm00001d026091::10:138159193-138161194(+)
Zm00001d017495::5:197541047-197543048(-)
Zm00001d041168::3:101763698-101765699(+)
Zm00001d015141::5:76871309-76873310(-)
Zm00001d037443::6:125483293-125485294(+)
Zm00001d037724::6:135238617-135240618(+)
Zm00001d006250::2:202847330-202849331(-)
Zm00001d028139::1:23962272-23964273(-)
Zm00001d017617::5:201807215-201809216(-)
Zm00001d014303::5:40173571-40175572(-)
Zm00001d046973::9:113653144-113655145(-)
Zm00001d019950::7:79540980-79542981(+)
Zm00001d039166::6:171617110-171619111(-)
Zm00001d033957::1:279602283-279604284(+)
Zm00001d053184::4:218715254-218717255(-)
Zm00001d043095::3:189144066-189146067(-)
Zm00001d048152::9:150997078-150999079(-)
Zm00001d047329::9:126695822-126697823(+)
Zm00001d041751::3:135905839-135907840(+)
Zm00001d015053::5:73222577-73224578(-)
Zm00001d019761::7:57544497-57546498(-)
Zm00001d020541::7:121683585-121685586(+)
Zm00001d028655::1:41901193-41903194(-)
Zm00001d031790::1:201945674-201947675(+)
Zm00001d029886::1:92223592-92225593(-)
Zm00001d033931::1:278824617-278826618(-)
Zm00001d015622::5:101915008-101917009(-)
Zm00001d013221::5:6713538-6715539(+)
Zm00001d044547::3:231406715-231408716(-)
Zm00001d034085::1:283654132-283656133(-)
Zm00001d039859::3:16953873-16955874(+)
Zm00001d011704::8:159241316-159243317(+)
Zm00001d009761::8:80076598-80078599(+)
Zm00001d043965::3:215167654-215169655(-)
Zm00001d014568::5:53681075-53683076(+)
Zm00001d034414::1:292296376-292298377(-)
Zm00001d022150::7:171312059-171314060(-)
Zm00001d051056::4:139234483-139236484(+)
Zm00001d051789::4:169866010-169868011(+)
Zm00001d009832::8:84206308-84208309(+)
Zm00001d052830::4:202076604-202078605(+)
Zm00001d022457::7:178108814-178110815(-)
Zm00001d034401::1:291868075-291870076(-)
Zm00001d045323::9:18946368-18948369(-)
Zm00001d031927::1:207080548-207082549(-)
Zm00001d037027::6:109471193-109473194(-)
Zm00001d039758::3:14108659-14110660(+)
Zm00001d016814::5:177041673-177043674(-)
Zm00001d003393::2:42624901-42626902(-)
Zm00001d010620::8:122056826-122058827(-)
Zm00001d016446::5:162606045-162608046(-)
Zm00001d053776::4:240874977-240876978(-)
Zm00001d021226::7:146555257-146557258(+)
Zm00001d053182::4:218559076-218561077(+)
Zm00001d049674::4:39643765-39645766(-)
Zm00001d016705::5:173177871-173179872(+)
Zm00001d050993::4:135915081-135917082(-)
Zm00001d018211::5:216632201-216634202(+)
Zm00001d007961::2:244245793-244247794(+)
Zm00001d029194::1:61732797-61734798(-)
Zm00001d024916::10:94906934-94908935(-)
Zm00001d029868::1:91134232-91136233(+)
Zm00001d038547::6:159738102-159740103(-)
Zm00001d032561::1:230531097-230533098(-)
Zm00001d008433::8:8630736-8632737(-)
Zm00001d033764::1:272996104-272998105(+)
Zm00001d014513::5:51112697-51114698(+)
Zm00001d054111::4:246925527-246927528(+)
Zm00001d020794::7:132945890-132947891(+)
Zm00001d009242::8:46230625-46232626(-)
Zm00001d005708::2:184113152-184115153(-)
Zm00001d002735::2:20726729-20728730(-)
Zm00001d027411::1:4721842-4723843(-)
Zm00001d015244::5:80935137-80937138(+)
Zm00001d037672::6:133578019-133580020(-)
Zm00001d020175::7:97540384-97542385(+)
Zm00001d049031::4:13126568-13128569(-)
Zm00001d020383::7:110505908-110507909(+)
Zm00001d040426::3:42868038-42870039(-)
Zm00001d002888::2:25867411-25869412(+)
Zm00001d039064::6:169463243-169465244(+)
Zm00001d029913::1:93845717-93847718(+)
Zm00001d023866::10:25435519-25437520(+)
Zm00001d008190::8:783720-785721(-)
Zm00001d008633::8:15285117-15287118(-)
Zm00001d024842::10:90450531-90452532(+)
Zm00001d046513::9:93328347-93330348(+)
Zm00001d024868::10:91402490-91404491(-)
Zm00001d025183::10:108279527-108281528(-)
Zm00001d005024::2:154435772-154437773(-)
Zm00001d012532::8:176202319-176204320(+)
Zm00001d051069::4:140511510-140513511(+)
Zm00001d030199::1:112976407-112978408(+)
Zm00001d039111::6:170219777-170221778(+)
Zm00001d018927::7:9498641-9500642(-)
Zm00001d041620::3:129740871-129742872(+)
Zm00001d042906::3:183576526-183578527(+)
Zm00001d047940::9:145889441-145891442(-)
Zm00001d003142::2:33457402-33459403(-)
Zm00001d027880::1:16446607-16448608(-)
Zm00001d013089::5:4533908-4535909(+)
Zm00001d003264::2:38334918-38336919(-)
Zm00001d040873::3:74217287-74219288(-)
Zm00001d010840::8:129743449-129745450(-)
Zm00001d044112::3:219570589-219572590(+)
Zm00001d006778::2:216447851-216449852(-)
Zm00001d038622::6:161068712-161070713(-)
Zm00001d004465::2:113590540-113592541(-)
Zm00001d033685::1:271179363-271181364(+)
Zm00001d033705::1:271748191-271750192(-)
Zm00001d022193::7:172488693-172490694(-)
Zm00001d002167::2:7082139-7084140(+)
Zm00001d009138::8:38825300-38827301(+)
Zm00001d013210::5:6605448-6607449(-)
Zm00001d032203::1:217007977-217009978(+)
Zm00001d041914::3:143320099-143322100(-)
Zm00001d021248::7:146828147-146830148(+)
Zm00001d025812::10:130258738-130260739(-)
Zm00001d043086::3:188773947-188775948(-)
Zm00001d052938::4:205503951-205505952(+)
Zm00001d050800::4:123698649-123700650(+)
Zm00001d053050::4:210623613-210625614(+)
Zm00001d013627::5:15747811-15749812(+)
Zm00001d030068::1:103200698-103202699(+)
Zm00001d035628::6:37503805-37505806(+)
Zm00001d042711::3:177901782-177903783(-)
Zm00001d006126::2:199261112-199263113(+)
Zm00001d008856::8:22783160-22785161(-)
Zm00001d031764::1:201111297-201113298(-)
Zm00001d052002::4:176258164-176260165(-)
Zm00001d039215::6:172887755-172889756(-)
Zm00001d017583::5:200658410-200660411(-)
Zm00001d017033::5:183227684-183229685(+)
Zm00001d044701::3:235254040-235256041(+)
Zm00001d049050::4:13899652-13901653(+)
Zm00001d043064::3:187963483-187965484(+)
Zm00001d023531::10:8872059-8874060(-)
Zm00001d039683::3:11831009-11833010(-)
Zm00001d052155::4:181460561-181462562(+)
Zm00001d005160::2:161883954-161885955(-)
Zm00001d047581::9:136330235-136332236(-)
Zm00001d050438::4:88141461-88143462(-)
Zm00001d032730::1:236465949-236467950(+)
Zm00001d039623::3:9348490-9350491(-)
Zm00001d027613::1:9016145-9018146(-)
Zm00001d034188::1:286076036-286078037(+)
Zm00001d014510::5:51058222-51060223(-)
Zm00001d013919::5:24818763-24820764(-)
Zm00001d018495::5:221798892-221800893(+)
Zm00001d030678::1:152668868-152670869(-)
Zm00001d013023::5:3416316-3418317(+)
Zm00001d008602::8:14169716-14171717(-)
Zm00001d038905::6:166760138-166762139(+)
Zm00001d033203::1:253924342-253926343(-)
Zm00001d050442::4:88605944-88607945(+)
Zm00001d019527::7:40267357-40269358(-)
Zm00001d020157::7:96210715-96212716(-)
Zm00001d023420::10:5100058-5102059(-)
Zm00001d052971::4:206734121-206736122(+)
Zm00001d023673::10:14793656-14795657(+)
Zm00001d020057::7:89272986-89274987(-)
Zm00001d016935::5:180419650-180421651(+)
Zm00001d012602::8:177062426-177064427(-)
Zm00001d037174::6:114787016-114789017(-)
Zm00001d004227::2:93485592-93487593(-)
Zm00001d013432::5:11293455-11295456(-)
Zm00001d023934::10:30001783-30003784(-)
Zm00001d043906::3:213462296-213464297(+)
Zm00001d019219::7:22319819-22321820(-)
Zm00001d030316::1:122017378-122019379(+)
Zm00001d049092::4:15806387-15808388(-)
Zm00001d047186::9:121313286-121315287(+)
Zm00001d013509::5:13026218-13028219(+)
Zm00001d045112::9:13122181-13124182(-)
Zm00001d017609::5:201476807-201478808(-)
Zm00001d053232::4:221143580-221145581(-)
Zm00001d047770::9:141369591-141371592(+)
Zm00001d026046::10:136881774-136883775(+)
Zm00001d042025::3:147726601-147728602(+)
Zm00001d007729::2:238304106-238306107(+)
Zm00001d051333::4:154919578-154921579(-)
Zm00001d003037::2:30054508-30056509(+)
Zm00001d003638::2:51304426-51306427(-)
Zm00001d024459::10:71758541-71760542(+)
Zm00001d039994::3:22281389-22283390(-)
Zm00001d037542::6:128781517-128783518(-)
Zm00001d034047::1:282312247-282314248(-)
Zm00001d025836::10:131417118-131419119(-)
Zm00001d013979::5:27068765-27070766(+)
Zm00001d008627::8:15204750-15206751(-)
Zm00001d050551::4:99641001-99643002(+)
Zm00001d011966::8:165290735-165292736(+)
Zm00001d020639::7:125929312-125931313(-)
Zm00001d047015::9:115396214-115398215(+)
Zm00001d012797::5:61767-63768(-)
Zm00001d006835::2:217599701-217601702(-)
Zm00001d010698::8:124959400-124961401(-)
Zm00001d019105::7:16888389-16890390(-)
Zm00001d052054::4:177900468-177902469(-)
Zm00001d034225::1:287118875-287120876(+)
Zm00001d017383::5:193949811-193951812(+)
Zm00001d034668::1:299309923-299311924(+)
Zm00001d032618::1:232257645-232259646(-)
Zm00001d045544::9:25949440-25951441(+)
Zm00001d029243::1:63572726-63574727(+)
Zm00001d029055::1:56404477-56406478(-)
Zm00001d014617::5:55871940-55873941(-)
Zm00001d033117::1:250595692-250597693(-)
Zm00001d049019::4:12794275-12796276(+)
Zm00001d032356::1:223610535-223612536(-)
Zm00001d038845::6:165682630-165684631(+)
Zm00001d006351::2:205396872-205398873(+)
Zm00001d037696::6:134352220-134354221(-)
Zm00001d010869::8:131444717-131446718(-)
Zm00001d047107::9:118806777-118808778(-)
Zm00001d028837::1:48280539-48282540(+)
Zm00001d033058::1:248901926-248903927(-)
Zm00001d008933::8:25921383-25923384(+)
Zm00001d023918::10:28211395-28213396(+)
Zm00001d029441::1:70617619-70619620(+)
Zm00001d030094::1:105180210-105182211(+)
Zm00001d004599::2:121345084-121347085(-)
Zm00001d039081::6:169697876-169699877(-)
Zm00001d016541::5:166691275-166693276(+)
Zm00001d023976::10:33382662-33384663(-)
Zm00001d001915::2:2813439-2815440(-)
Zm00001d052209::4:183316595-183318596(-)
Zm00001d013967::5:26620713-26622714(-)
Zm00001d017805::5:207300721-207302722(+)
Zm00001d043495::3:201760502-201762503(-)
Zm00001d028750::1:45289575-45291576(-)
Zm00001d021661::7:159419776-159421777(-)
Zm00001d038926::6:167145864-167147865(+)
Zm00001d031666::1:198116472-198118473(-)
Zm00001d019531::7:40652840-40654841(+)
Zm00001d036663::6:97053118-97055119(-)
Zm00001d035365::6:23403411-23405412(-)
Zm00001d021060::7:141823720-141825721(-)
Zm00001d022102::7:170349990-170351991(-)
Zm00001d024209::10:56567177-56569178(+)
Zm00001d005754::2:186351722-186353723(-)
Zm00001d039175::6:171821521-171823522(+)
Zm00001d037318::6:120778724-120780725(-)
Zm00001d049097::4:15963722-15965723(-)
Zm00001d039372::3:2736394-2738395(+)
Zm00001d021024::7:140754407-140756408(-)
Zm00001d033408::1:262233376-262235377(+)
Zm00001d003248::2:37828224-37830225(-)
Zm00001d024478::10:73140907-73142908(-)
Zm00001d017871::5:209240549-209242550(+)
Zm00001d008294::8:4373011-4375012(+)
Zm00001d052880::4:203193633-203195634(+)
Zm00001d045101::9:12494554-12496555(+)
Zm00001d018952::7:10370372-10372373(+)
Zm00001d029709::1:83412848-83414849(-)
Zm00001d017896::5:209717028-209719029(-)
Zm00001d050702::4:116735293-116737294(+)
Zm00001d018229::5:217042369-217044370(+)
Zm00001d045158::9:14622188-14624189(+)
Zm00001d034027::1:281460478-281462479(-)
Zm00001d021552::7:155684892-155686893(+)
Zm00001d042883::3:182812433-182814434(+)
Zm00001d026251::10:142014932-142016933(+)
Zm00001d035186::6:8572489-8574490(-)
Zm00001d003615::2:50419382-50421383(-)
Zm00001d045135::9:13888897-13890898(+)
Zm00001d017713::5:205041378-205043379(+)
Zm00001d013964::5:26501122-26503123(-)
Zm00001d040411::3:42023108-42025109(-)
Zm00001d025053::10:101806123-101808124(+)
Zm00001d026031::10:136403686-136405687(+)
Zm00001d053211::4:220337702-220339703(+)
Zm00001d013900::5:24276869-24278870(-)
Zm00001d024059::10:40718676-40720677(-)
Zm00001d040639::3:55589616-55591617(+)
Zm00001d002503::2:14167542-14169543(-)
Zm00001d042901::3:183400928-183402929(-)
Zm00001d031490::1:191824120-191826121(-)
Zm00001d016797::5:176179254-176181255(+)
Zm00001d028378::1:32646721-32648722(-)
Zm00001d038554::6:159782204-159784205(+)
Zm00001d041998::3:146927076-146929077(-)
Zm00001d003428::2:44075841-44077842(+)
Zm00001d051548::4:162159738-162161739(-)
Zm00001d014204::5:36530514-36532515(-)
Zm00001d045582::9:27264746-27266747(+)
Zm00001d025950::10:134559079-134561080(-)
Zm00001d009984::8:93353453-93355454(+)
Zm00001d016007::5:139008478-139010479(+)
Zm00001d035267::6:18780590-18782591(-)
Zm00001d048904::4:7505277-7507278(+)
Zm00001d025564::10:122406226-122408227(-)
Zm00001d018408::5:220201897-220203898(+)
Zm00001d038486::6:158505771-158507772(-)
Zm00001d033892::1:277639946-277641947(+)
Zm00001d053066::4:211858605-211860606(+)
Zm00001d025930::10:133976139-133978140(+)
Zm00001d039185::6:172155016-172157017(-)
Zm00001d020351::7:108486152-108488153(-)
Zm00001d002980::2:28750921-28752922(-)
Zm00001d010145::8:101315097-101317098(+)
Zm00001d029251::1:63858101-63860102(-)
Zm00001d016822::5:177258594-177260595(+)
Zm00001d013850::5:22708651-22710652(-)
Zm00001d036480::6:89892406-89894407(+)
Zm00001d030958::1:169036020-169038021(+)
Zm00001d026246::10:141788878-141790879(-)
Zm00001d004335::2:104171846-104173847(-)
Zm00001d024509::10:74927200-74929201(+)
Zm00001d020262::7:102850271-102852272(-)
Zm00001d026431::10:145721708-145723709(-)
Zm00001d051442::4:158810354-158812355(-)
Zm00001d037687::6:133980613-133982614(+)
Zm00001d019246::7:23703748-23705749(-)
Zm00001d013903::5:24298298-24300299(-)
Zm00001d006377::2:206097571-206099572(-)
Zm00001d033098::1:250178349-250180350(+)
Zm00001d010707::8:125231014-125233015(+)
Zm00001d048178::9:151712822-151714823(-)
Zm00001d018231::5:217067092-217069093(+)
Zm00001d034394::1:291814338-291816339(+)
Zm00001d006321::2:204513460-204515461(+)
Zm00001d034604::1:297613325-297615326(+)
Zm00001d041196::3:104913030-104915031(+)
Zm00001d007279::2:226686835-226688836(+)
Zm00001d016501::5:165012018-165014019(-)
Zm00001d015007::5:72028237-72030238(+)
Zm00001d029389::1:68589382-68591383(-)
Zm00001d016619::5:170321775-170323776(+)
Zm00001d016782::5:175729165-175731166(+)
Zm00001d035149::6:7050156-7052157(-)
Zm00001d008618::8:14745875-14747876(-)
Zm00001d028639::1:41573102-41575103(-)
Zm00001d052185::4:182577994-182579995(+)
Zm00001d005912::2:192529979-192531980(+)
Zm00001d021774::7:162833638-162835639(-)
Zm00001d011969::8:165321595-165323596(-)
Zm00001d017455::5:196315656-196317657(-)
Zm00001d049525::4:33184909-33186910(+)
Zm00001d051478::4:160007766-160009767(-)
Zm00001d014463::5:48442830-48444831(-)
Zm00001d012533::8:176248117-176250118(+)
Zm00001d026637::10:149252503-149254504(-)
Zm00001d008248::8:2560918-2562919(+)
Zm00001d005306::2:168884394-168886395(-)
Zm00001d032741::1:237006499-237008500(+)
Zm00001d017354::5:193522170-193524171(-)
Zm00001d020400::7:111432011-111434012(-)
Zm00001d002052::2:5020842-5022843(-)
Zm00001d038115::6:148482850-148484851(+)
Zm00001d042263::3:157974945-157976946(+)
Zm00001d042827::3:181263197-181265198(+)
Zm00001d032326::1:222591156-222593157(+)
Zm00001d051315::4:153335297-153337298(+)
Zm00001d052063::4:178251741-178253742(+)
Zm00001d028814::1:47415813-47417814(+)
Zm00001d033345::1:259757847-259759848(+)
Zm00001d026618::10:149048402-149050403(-)
Zm00001d019595::7:45544582-45546583(+)
Zm00001d021643::7:158946976-158948977(-)
Zm00001d039935::3:19867223-19869224(+)
Zm00001d031411::1:189276583-189278584(+)
Zm00001d016846::5:178249404-178251405(-)
Zm00001d029198::1:61906248-61908249(-)
Zm00001d034097::1:283963873-283965874(+)
Zm00001d041691::3:133500932-133502933(-)
Zm00001d049012::4:12487756-12489757(-)
Zm00001d030130::1:108004487-108006488(-)
Zm00001d050464::4:90535098-90537099(-)
Zm00001d049184::4:19656385-19658386(+)
Zm00001d029958::1:96462489-96464490(+)
Zm00001d021800::7:163139125-163141126(-)
Zm00001d013628::5:15831901-15833902(+)
Zm00001d031926::1:206984630-206986631(-)
Zm00001d037212::6:116058463-116060464(+)
Zm00001d015683::5:107120251-107122252(-)
Zm00001d033665::1:269985384-269987385(+)
Zm00001d035960::6:62645685-62647686(+)
Zm00001d024990::10:98113320-98115321(-)
Zm00001d047135::9:119576564-119578565(+)
Zm00001d018219::5:216821799-216823800(+)
Zm00001d034544::1:295926000-295928001(-)
Zm00001d003369::2:41780503-41782504(+)
Zm00001d028862::1:48854952-48856953(-)
Zm00001d048631::4:1768997-1770998(-)
Zm00001d035952::6:61736983-61738984(-)
Zm00001d037837::6:139290186-139292187(-)
Zm00001d045076::9:11784200-11786201(-)
Zm00001d040027::3:23377733-23379734(-)
Zm00001d004824::2:141443685-141445686(+)
Zm00001d021299::7:148221232-148223233(+)
Zm00001d051981::4:175845669-175847670(-)
Zm00001d014970::5:70577119-70579120(-)
Zm00001d008752::8:19005581-19007582(-)
Zm00001d035663::6:39873396-39875397(-)
Zm00001d016974::5:181719133-181721134(-)
Zm00001d028662::1:42239056-42241057(-)
Zm00001d028464::1:35717360-35719361(+)
Zm00001d035814::6:51725349-51727350(-)
Zm00001d051510::4:160975548-160977549(-)
Zm00001d039487::3:5623595-5625596(+)
Zm00001d032084::1:212111922-212113923(-)
Zm00001d036865::6:104839348-104841349(+)
Zm00001d007800::2:239870912-239872913(+)
Zm00001d024274::10:61038274-61040275(-)
Zm00001d034519::1:295602738-295604739(-)
Zm00001d046942::9:111971023-111973024(-)
Zm00001d018254::5:217440380-217442381(-)
Zm00001d044510::3:230391586-230393587(+)
Zm00001d052791::4:201053360-201055361(+)
Zm00001d041214::3:105727457-105729458(-)
Zm00001d016855::5:178396099-178398100(+)
Zm00001d053923::4:243665365-243667366(-)
Zm00001d015599::5:100239386-100241387(+)
Zm00001d043270::3:193916039-193918040(+)
Zm00001d002632::2:17559897-17561898(-)
Zm00001d013038::5:3587416-3589417(-)
Zm00001d033880::1:277273316-277275317(-)
Zm00001d023747::10:18440248-18442249(+)
Zm00001d053099::4:213557576-213559577(+)
Zm00001d034871::1:304373997-304375998(-)
Zm00001d048474::9:156959097-156961098(+)
Zm00001d019228::7:22847052-22849053(-)
Zm00001d009317::8:55160047-55162048(-)
Zm00001d038675::6:162373801-162375802(+)
Zm00001d003031::2:29830110-29832111(-)
Zm00001d013783::5:20026745-20028746(+)
Zm00001d023336::10:3629586-3631587(+)
Zm00001d050988::4:135623465-135625466(+)
Zm00001d013275::5:7560109-7562110(-)
Zm00001d039886::3:17692634-17694635(-)
Zm00001d041857::3:141375275-141377276(-)
Zm00001d044640::3:233815308-233817309(+)
Zm00001d004339::2:104573878-104575879(-)
Zm00001d025228::10:110192655-110194656(+)
Zm00001d044180::3:221250420-221252421(-)
Zm00001d005269::2:166450034-166452035(+)
Zm00001d050217::4:74114075-74116076(+)
Zm00001d002634::2:17632856-17634857(-)
Zm00001d022103::7:170380052-170382053(+)
Zm00001d027914::1:17381253-17383254(-)
Zm00001d009057::8:33663493-33665494(+)
Zm00001d022524::7:179330731-179332732(+)
Zm00001d002478::2:13601813-13603814(-)
Zm00001d047554::9:135222414-135224415(+)
Zm00001d040173::3:30591508-30593509(+)
Zm00001d034000::1:280705833-280707834(-)
Zm00001d005642::2:181733344-181735345(-)
Zm00001d040589::3:51738961-51740962(+)
Zm00001d020000::7:84054532-84056533(+)
Zm00001d032576::1:231123114-231125115(-)
Zm00001d029191::1:61663253-61665254(-)
Zm00001d052218::4:183559402-183561403(+)
Zm00001d033180::1:253160990-253162991(+)
Zm00001d050935::4:132602847-132604848(+)
Zm00001d034701::1:300237622-300239623(+)
Zm00001d012400::8:173692639-173694640(+)
Zm00001d019230::7:23052960-23054961(+)
Zm00001d013828::5:21544881-21546882(+)
Zm00001d039316::3:1543799-1545800(-)
Zm00001d046591::9:97605311-97607312(-)
Zm00001d035243::6:16651631-16653632(+)
Zm00001d008338::8:5735041-5737042(+)
Zm00001d023267::10:1686612-1688613(-)
Zm00001d024529::10:76534548-76536549(+)
Zm00001d016106::5:144951956-144953957(-)
Zm00001d033861::1:276365795-276367796(-)
Zm00001d008548::8:12671897-12673898(-)
Zm00001d015212::5:79570075-79572076(-)
Zm00001d004620::2:122440834-122442835(+)
Zm00001d009292::8:52708608-52710609(-)
Zm00001d002409::2:12117739-12119740(-)
Zm00001d003100::2:32062442-32064443(+)
Zm00001d037794::6:137932883-137934884(-)
Zm00001d040446::3:43706960-43708961(-)
Zm00001d017261::5:190810111-190812112(+)
Zm00001d020003::7:84900961-84902962(+)
Zm00001d015719::5:112105183-112107184(+)
Zm00001d033492::1:264207075-264209076(+)
Zm00001d044441::3:228210350-228212351(+)
Zm00001d021357::7:149770000-149772001(+)
Zm00001d005594::2:180119638-180121639(+)
Zm00001d045424::9:21656810-21658811(+)
Zm00001d013338::5:8889856-8891857(-)
```
