## Supplementary material for "A comprehensive map of preferentially located motifs reveals distinct proximal *cis*-regulatory elements in plants": CCTAAT_containing_gene_set.txt

```
#Occurences of CCTAAT between -589 and -586 (positions relative to the transcription start site)
#91 sequences with CCTAAT in this interval
#0.35% of the sequences in promoter set with CCTAAT (set with 25847 sequences)
Zm00001d011195::8:142643674-142645675(+)
Zm00001d020087::7:91031934-91033935(+)
Zm00001d004021::2:76076154-76078155(+)
Zm00001d023497::10:7361288-7363289(-)
Zm00001d039890::3:18010953-18012954(-)
Zm00001d027533::1:7562958-7564959(+)
Zm00001d003100::2:32062442-32064443(+)
Zm00001d043688::3:207418561-207420562(-)
Zm00001d021306::7:148360279-148362280(+)
Zm00001d046511::9:93193009-93195010(+)
Zm00001d024534::10:76839840-76841841(+)
Zm00001d018927::7:9498641-9500642(-)
Zm00001d031352::1:187075964-187077965(-)
Zm00001d009242::8:46230625-46232626(-)
Zm00001d006869::2:218300886-218302887(-)
Zm00001d047430::9:129739732-129741733(+)
Zm00001d005732::2:185156830-185158831(+)
Zm00001d015683::5:107120251-107122252(-)
Zm00001d006314::2:204308373-204310374(-)
Zm00001d053063::4:211744286-211746287(-)
Zm00001d012089::8:168029904-168031905(-)
Zm00001d026637::10:149252503-149254504(-)
Zm00001d025309::10:113728172-113730173(+)
Zm00001d015622::5:101915008-101917009(-)
Zm00001d031678::1:198537989-198539990(-)
Zm00001d021903::7:165714905-165716906(+)
Zm00001d038702::6:162916265-162918266(-)
Zm00001d009399::8:62581363-62583364(-)
Zm00001d021955::7:167048711-167050712(+)
Zm00001d044180::3:221250420-221252421(-)
Zm00001d003276::2:38564776-38566777(-)
Zm00001d047435::9:129900611-129902612(+)
Zm00001d050897::4:128982478-128984479(+)
Zm00001d006738::2:215633818-215635819(+)
Zm00001d051755::4:168934746-168936747(+)
Zm00001d003990::2:74063958-74065959(+)
Zm00001d036682::6:97482012-97484013(-)
Zm00001d029709::1:83412848-83414849(-)
Zm00001d007289::2:226917414-226919415(+)
Zm00001d034617::1:297882392-297884393(-)
Zm00001d048471::9:156893862-156895863(-)
Zm00001d044931::9:7599406-7601407(+)
Zm00001d033203::1:253924342-253926343(-)
Zm00001d043725::3:208412332-208414333(+)
Zm00001d004955::2:150553458-150555459(+)
Zm00001d032534::1:229831668-229833669(-)
Zm00001d040577::3:50991632-50993633(+)
Zm00001d023747::10:18440248-18442249(+)
Zm00001d049191::4:19856683-19858684(+)
Zm00001d026405::10:145318668-145320669(-)
Zm00001d048908::4:7752947-7754948(-)
Zm00001d034544::1:295926000-295928001(-)
Zm00001d032509::1:228992836-228994837(-)
Zm00001d003109::2:32533656-32535657(+)
Zm00001d026482::10:146768570-146770571(-)
Zm00001d009850::8:85070625-85072626(-)
Zm00001d020806::7:133444299-133446300(-)
Zm00001d021265::7:147242746-147244747(-)
Zm00001d010145::8:101315097-101317098(+)
Zm00001d014901::5:67367329-67369330(-)
Zm00001d048386::9:155337896-155339897(-)
Zm00001d022434::7:177649175-177651176(-)
Zm00001d017937::5:210401447-210403448(-)
Zm00001d007103::2:222355238-222357239(+)
Zm00001d021529::7:155185660-155187661(-)
Zm00001d005744::2:185664254-185666255(-)
Zm00001d017959::5:210904923-210906924(+)
Zm00001d018952::7:10370372-10372373(+)
Zm00001d033792::1:273832412-273834413(-)
Zm00001d052719::4:198622417-198624418(+)
Zm00001d024459::10:71758541-71760542(+)
Zm00001d008196::8:907614-909615(+)
Zm00001d037853::6:139797215-139799216(+)
Zm00001d030764::1:158951514-158953515(+)
Zm00001d024278::10:61397693-61399694(-)
Zm00001d027784::1:13437298-13439299(+)
Zm00001d045424::9:21656810-21658811(+)
Zm00001d030703::1:154502524-154504525(+)
Zm00001d029132::1:59748778-59750779(+)
Zm00001d025520::10:121083605-121085606(-)
Zm00001d007332::2:228913328-228915329(+)
Zm00001d052943::4:205688731-205690732(+)
Zm00001d046638::9:100058886-100060887(+)
Zm00001d024209::10:56567177-56569178(+)
Zm00001d050322::4:81383013-81385014(+)
Zm00001d019126::7:18217023-18219024(+)
Zm00001d040477::3:45759265-45761266(+)
Zm00001d031411::1:189276583-189278584(+)
Zm00001d018309::5:218241912-218243913(-)
Zm00001d024587::10:79464454-79466455(+)
Zm00001d003784::2:59229239-59231240(-)
```
