## Supplementary material for "A comprehensive map of preferentially located motifs reveals distinct proximal *cis*-regulatory elements in plants": CCTAATT_containing_gene_set.txt

```
#Occurences of CCTAATT between -588 and -585 (positions relative to the transcription start site)
#67 sequences with CCTAATT in this interval
#0.26% of the sequences in promoter set with CCTAATT (set with 25847 sequences)
Zm00001d020806::7:133444299-133446300(-)
Zm00001d034544::1:295926000-295928001(-)
Zm00001d052943::4:205688731-205690732(+)
Zm00001d052830::4:202076604-202078605(+)
Zm00001d026637::10:149252503-149254504(-)
Zm00001d003784::2:59229239-59231240(-)
Zm00001d009242::8:46230625-46232626(-)
Zm00001d027784::1:13437298-13439299(+)
Zm00001d037853::6:139797215-139799216(+)
Zm00001d034222::1:287046765-287048766(-)
Zm00001d032534::1:229831668-229833669(-)
Zm00001d048386::9:155337896-155339897(-)
Zm00001d021529::7:155185660-155187661(-)
Zm00001d017959::5:210904923-210906924(+)
Zm00001d011750::8:160742567-160744568(+)
Zm00001d015500::5:94102683-94104684(+)
Zm00001d007332::2:228913328-228915329(+)
Zm00001d022434::7:177649175-177651176(-)
Zm00001d024910::10:94436593-94438594(-)
Zm00001d040577::3:50991632-50993633(+)
Zm00001d036682::6:97482012-97484013(-)
Zm00001d021903::7:165714905-165716906(+)
Zm00001d010145::8:101315097-101317098(+)
Zm00001d030764::1:158951514-158953515(+)
Zm00001d043688::3:207418561-207420562(-)
Zm00001d030703::1:154502524-154504525(+)
Zm00001d004021::2:76076154-76078155(+)
Zm00001d031352::1:187075964-187077965(-)
Zm00001d024498::10:74315943-74317944(-)
Zm00001d008842::8:22391174-22393175(-)
Zm00001d046638::9:100058886-100060887(+)
Zm00001d027533::1:7562958-7564959(+)
Zm00001d047605::9:136919887-136921888(+)
Zm00001d009399::8:62581363-62583364(-)
Zm00001d031678::1:198537989-198539990(-)
Zm00001d023747::10:18440248-18442249(+)
Zm00001d051755::4:168934746-168936747(+)
Zm00001d024278::10:61397693-61399694(-)
Zm00001d008765::8:19525889-19527890(+)
Zm00001d053063::4:211744286-211746287(-)
Zm00001d015622::5:101915008-101917009(-)
Zm00001d048471::9:156893862-156895863(-)
Zm00001d018952::7:10370372-10372373(+)
Zm00001d003100::2:32062442-32064443(+)
Zm00001d025309::10:113728172-113730173(+)
Zm00001d033203::1:253924342-253926343(-)
Zm00001d026482::10:146768570-146770571(-)
Zm00001d013994::5:27808311-27810312(-)
Zm00001d029132::1:59748778-59750779(+)
Zm00001d039890::3:18010953-18012954(-)
Zm00001d007289::2:226917414-226919415(+)
Zm00001d051510::4:160975548-160977549(-)
Zm00001d005744::2:185664254-185666255(-)
Zm00001d045424::9:21656810-21658811(+)
Zm00001d005024::2:154435772-154437773(-)
Zm00001d019220::7:22371293-22373294(-)
Zm00001d024459::10:71758541-71760542(+)
Zm00001d015683::5:107120251-107122252(-)
Zm00001d024209::10:56567177-56569178(+)
Zm00001d044180::3:221250420-221252421(-)
Zm00001d046511::9:93193009-93195010(+)
Zm00001d023497::10:7361288-7363289(-)
Zm00001d006869::2:218300886-218302887(-)
Zm00001d010923::8:133671132-133673133(+)
Zm00001d029709::1:83412848-83414849(-)
Zm00001d002455::2:13191691-13193692(-)
Zm00001d031411::1:189276583-189278584(+)
```
