## Supplementary material for "A comprehensive map of preferentially located motifs reveals distinct proximal *cis*-regulatory elements in plants": CCTACCCG_containing_gene_set.txt

```
#Occurences of CCTACCCG between 367 and 403 (positions relative to the transcription start site)
#53 sequences with CCTACCCG in this interval
#0.21% of the sequences in promoter set with CCTACCCG (set with 25847 sequences)
Zm00001d050521::4:96351820-96353821(-)
Zm00001d053980::4:244558775-244560776(+)
Zm00001d045998::9:53113245-53115246(+)
Zm00001d032334::1:222840856-222842857(-)
Zm00001d009148::8:39627177-39629178(-)
Zm00001d011966::8:165290735-165292736(+)
Zm00001d016477::5:163950775-163952776(-)
Zm00001d033808::1:274304674-274306675(-)
Zm00001d019971::7:81146773-81148774(+)
Zm00001d043819::3:210966368-210968369(-)
Zm00001d025497::10:120578475-120580476(+)
Zm00001d017614::5:201739695-201741696(+)
Zm00001d044993::9:9486750-9488751(+)
Zm00001d015672::5:105101027-105103028(-)
Zm00001d025501::10:120595036-120597037(+)
Zm00001d035705::6:41918629-41920630(-)
Zm00001d007461::2:232210353-232212354(+)
Zm00001d029640::1:80898663-80900664(-)
Zm00001d021768::7:162725623-162727624(+)
Zm00001d016968::5:181540870-181542871(+)
Zm00001d028542::1:38683902-38685903(+)
Zm00001d006127::2:199270237-199272238(-)
Zm00001d020296::7:104756040-104758041(+)
Zm00001d016711::5:173426227-173428228(+)
Zm00001d012950::5:2316678-2318679(+)
Zm00001d031373::1:187625465-187627466(-)
Zm00001d038496::6:158594773-158596774(-)
Zm00001d049338::4:27148971-27150972(-)
Zm00001d021336::7:149165845-149167846(+)
Zm00001d012820::5:851366-853367(-)
Zm00001d007401::2:230856118-230858119(-)
Zm00001d006760::2:216129801-216131802(-)
Zm00001d047189::9:121410073-121412074(-)
Zm00001d022042::7:168494406-168496407(-)
Zm00001d038980::6:168104294-168106295(-)
Zm00001d043821::3:210977037-210979038(-)
Zm00001d038368::6:155640236-155642237(-)
Zm00001d015876::5:127637565-127639566(-)
Zm00001d007025::2:220364243-220366244(+)
Zm00001d038565::6:159997600-159999601(-)
Zm00001d047920::9:145446322-145448323(+)
Zm00001d028112::1:23146227-23148228(+)
Zm00001d048155::9:151072525-151074526(+)
Zm00001d051479::4:160032323-160034324(+)
Zm00001d045509::9:25031837-25033838(-)
Zm00001d022153::7:171354991-171356992(+)
Zm00001d043800::3:210459897-210461898(+)
Zm00001d027697::1:11313119-11315120(+)
Zm00001d033102::1:250206266-250208267(-)
Zm00001d002433::2:12558055-12560056(+)
Zm00001d019028::7:13457157-13459158(-)
Zm00001d050642::4:109004657-109006658(+)
Zm00001d042515::3:170303366-170305367(-)
```
