## Supplementary material for "A comprehensive map of preferentially located motifs reveals distinct proximal *cis*-regulatory elements in plants": CCTACTTG_containing_gene_set.txt

```
#Occurences of CCTACTTG between -130 and 5 (positions relative to the transcription start site)
#83 sequences with CCTACTTG in this interval
#0.32% of the sequences in promoter set with CCTACTTG (set with 25847 sequences)
Zm00001d043551::3:203607242-203609243(+)
Zm00001d030185::1:111905317-111907318(-)
Zm00001d014189::5:35715360-35717361(+)
Zm00001d028955::1:52848681-52850682(+)
Zm00001d020191::7:98587776-98589777(+)
Zm00001d034038::1:281983847-281985848(-)
Zm00001d002274::2:9277875-9279876(-)
Zm00001d016545::5:166779753-166781754(+)
Zm00001d050923::4:131658839-131660840(-)
Zm00001d028890::1:49822867-49824868(-)
Zm00001d028836::1:48278980-48280981(+)
Zm00001d021368::7:150078150-150080151(+)
Zm00001d051907::4:174316566-174318567(-)
Zm00001d011990::8:166015141-166017142(-)
Zm00001d026542::10:147944997-147946998(-)
Zm00001d007445::2:231912090-231914091(+)
Zm00001d051950::4:175123278-175125279(+)
Zm00001d005520::2:177221135-177223136(-)
Zm00001d031490::1:191824120-191826121(-)
Zm00001d013702::5:17941345-17943346(+)
Zm00001d012952::5:2324748-2326749(+)
Zm00001d038274::6:153038757-153040758(+)
Zm00001d052261::4:185177095-185179096(-)
Zm00001d043458::3:200563788-200565789(+)
Zm00001d025957::10:134739584-134741585(+)
Zm00001d043831::3:211093645-211095646(-)
Zm00001d033817::1:274654317-274656318(+)
Zm00001d052295::4:186315847-186317848(-)
Zm00001d046241::9:75990387-75992388(+)
Zm00001d031871::1:204755134-204757135(-)
Zm00001d014848::5:65455220-65457221(+)
Zm00001d031211::1:182339720-182341721(-)
Zm00001d049595::4:36759815-36761816(+)
Zm00001d025564::10:122406226-122408227(-)
Zm00001d051514::4:161096585-161098586(-)
Zm00001d029416::1:69617803-69619804(+)
Zm00001d051268::4:151293669-151295670(+)
Zm00001d036293::6:82191774-82193775(+)
Zm00001d020030::7:87164473-87166474(-)
Zm00001d021742::7:162004259-162006260(-)
Zm00001d023648::10:13618549-13620550(-)
Zm00001d033912::1:278372376-278374377(+)
Zm00001d032186::1:216166859-216168860(+)
Zm00001d052753::4:199816093-199818094(+)
Zm00001d018331::5:218580713-218582714(+)
Zm00001d018037::5:212578740-212580741(+)
Zm00001d016236::5:151768982-151770983(-)
Zm00001d029081::1:57326129-57328130(+)
Zm00001d007857::2:241016614-241018615(-)
Zm00001d028129::1:23624300-23626301(+)
Zm00001d034318::1:289127221-289129222(-)
Zm00001d018128::5:214805606-214807607(-)
Zm00001d053082::4:212906986-212908987(+)
Zm00001d053375::4:228269305-228271306(-)
Zm00001d033130::1:251644709-251646710(-)
Zm00001d033504::1:264698627-264700628(-)
Zm00001d033591::1:267998131-268000132(+)
Zm00001d022259::7:173849475-173851476(+)
Zm00001d024606::10:80155120-80157121(+)
Zm00001d013370::5:9970411-9972412(+)
Zm00001d024522::10:75942179-75944180(+)
Zm00001d003148::2:33772687-33774688(+)
Zm00001d019048::7:14102391-14104392(+)
Zm00001d033296::1:257974627-257976628(+)
Zm00001d045757::9:37397128-37399129(-)
Zm00001d008720::8:17727076-17729077(+)
Zm00001d025294::10:112971841-112973842(+)
Zm00001d018786::7:5193279-5195280(+)
Zm00001d053320::4:225976526-225978527(-)
Zm00001d032798::1:238471177-238473178(-)
Zm00001d047780::9:141566091-141568092(+)
Zm00001d045080::9:11824608-11826609(-)
Zm00001d003227::2:36790094-36792095(-)
Zm00001d047453::9:130708359-130710360(-)
Zm00001d040724::3:60061519-60063520(-)
Zm00001d037291::6:119618703-119620704(-)
Zm00001d048524::9:157771028-157773029(+)
Zm00001d049028::4:13011546-13013547(-)
Zm00001d028701::1:43620652-43622653(-)
Zm00001d049858::4:48667089-48669090(-)
Zm00001d008345::8:5943990-5945991(-)
Zm00001d014685::5:58998092-59000093(+)
Zm00001d039176::6:171828322-171830323(-)
```
