## Supplementary material for "A comprehensive map of preferentially located motifs reveals distinct proximal *cis*-regulatory elements in plants": CCTAGCCC_containing_gene_set.txt

```
#Occurences of CCTAGCCC between 60 and 172 (positions relative to the transcription start site)
#192 sequences with CCTAGCCC in this interval
#0.74% of the sequences in promoter set with CCTAGCCC (set with 25847 sequences)
Zm00001d033682::1:270996465-270998466(-)
Zm00001d002659::2:18571740-18573741(-)
Zm00001d007762::2:239240446-239242447(+)
Zm00001d049419::4:29928399-29930400(-)
Zm00001d047683::9:139198081-139200082(-)
Zm00001d018005::5:211817413-211819414(-)
Zm00001d009597::8:72392433-72394434(+)
Zm00001d018082::5:213919798-213921799(+)
Zm00001d053763::4:240663263-240665264(-)
Zm00001d031994::1:208986391-208988392(-)
Zm00001d049427::4:30055411-30057412(+)
Zm00001d047228::9:123046638-123048639(-)
Zm00001d024384::10:68307088-68309089(-)
Zm00001d049421::4:29955440-29957441(+)
Zm00001d021363::7:149919581-149921582(-)
Zm00001d041758::3:136141615-136143616(-)
Zm00001d031928::1:207098889-207100890(-)
Zm00001d048483::9:157063786-157065787(+)
Zm00001d033318::1:258853103-258855104(+)
Zm00001d008846::8:22492817-22494818(+)
Zm00001d046261::9:77148912-77150913(+)
Zm00001d010500::8:118162192-118164193(+)
Zm00001d014655::5:57573666-57575667(-)
Zm00001d006917::2:219344351-219346352(-)
Zm00001d034615::1:297859172-297861173(-)
Zm00001d041109::3:97911387-97913388(-)
Zm00001d022169::7:171695081-171697082(+)
Zm00001d039899::3:18639143-18641144(-)
Zm00001d049430::4:30110344-30112345(+)
Zm00001d049420::4:29945306-29947307(+)
Zm00001d009326::8:56106195-56108196(+)
Zm00001d007388::2:230456999-230459000(+)
Zm00001d008513::8:11206775-11208776(+)
Zm00001d008342::8:5855713-5857714(+)
Zm00001d028104::1:23022372-23024373(-)
Zm00001d007951::2:243953366-243955367(-)
Zm00001d033248::1:256099434-256101435(+)
Zm00001d047979::9:146967554-146969555(-)
Zm00001d033244::1:255747289-255749290(+)
Zm00001d047502::9:132767828-132769829(+)
Zm00001d025059::10:102053301-102055302(+)
Zm00001d033913::1:278407926-278409927(-)
Zm00001d035008::6:1592957-1594958(-)
Zm00001d038853::6:165892862-165894863(+)
Zm00001d023426::10:5291380-5293381(-)
Zm00001d007553::2:234648995-234650996(-)
Zm00001d038486::6:158505771-158507772(-)
Zm00001d007133::2:223061227-223063228(+)
Zm00001d047983::9:147139454-147141455(-)
Zm00001d037485::6:126948569-126950570(+)
Zm00001d049431::4:30114042-30116043(+)
Zm00001d049433::4:30147030-30149031(+)
Zm00001d039215::6:172887755-172889756(-)
Zm00001d040693::3:58560342-58562343(+)
Zm00001d049442::4:30463674-30465675(+)
Zm00001d036741::6:99540650-99542651(-)
Zm00001d050352::4:83019678-83021679(+)
Zm00001d043439::3:199906896-199908897(+)
Zm00001d040462::3:44610009-44612010(-)
Zm00001d046581::9:96896244-96898245(-)
Zm00001d022501::7:178943925-178945926(+)
Zm00001d041618::3:129735647-129737648(+)
Zm00001d049437::4:30243270-30245271(+)
Zm00001d052361::4:188295898-188297899(-)
Zm00001d037194::6:115258992-115260993(+)
Zm00001d042600::3:173132341-173134342(+)
Zm00001d012017::8:166557681-166559682(-)
Zm00001d040768::3:64613778-64615779(+)
Zm00001d018634::7:1394596-1396597(-)
Zm00001d041013::3:90300414-90302415(-)
Zm00001d043694::3:207566438-207568439(-)
Zm00001d053660::4:238364694-238366695(+)
Zm00001d017568::5:199841859-199843860(-)
Zm00001d039718::3:12972061-12974062(+)
Zm00001d034662::1:299187192-299189193(+)
Zm00001d031736::1:200198988-200200989(-)
Zm00001d044665::3:234409198-234411199(+)
Zm00001d053018::4:209377564-209379565(+)
Zm00001d050905::4:129478308-129480309(-)
Zm00001d012992::5:2873192-2875193(-)
Zm00001d034244::1:287678371-287680372(-)
Zm00001d015429::5:89663224-89665225(+)
Zm00001d023762::10:19192586-19194587(-)
Zm00001d006390::2:206471907-206473908(+)
Zm00001d036632::6:95757708-95759709(-)
Zm00001d016903::5:179649824-179651825(+)
Zm00001d047128::9:119413306-119415307(+)
Zm00001d038600::6:160740839-160742840(-)
Zm00001d028752::1:45536383-45538384(+)
Zm00001d014368::5:43192808-43194809(-)
Zm00001d019206::7:21886343-21888344(+)
Zm00001d038376::6:155901415-155903416(+)
Zm00001d005339::2:170021698-170023699(+)
Zm00001d003275::2:38559817-38561818(+)
Zm00001d020408::7:111956518-111958519(+)
Zm00001d041378::3:114800546-114802547(-)
Zm00001d023677::10:15028680-15030681(+)
Zm00001d029973::1:97095736-97097737(+)
Zm00001d001901::2:2611881-2613882(-)
Zm00001d030230::1:114679438-114681439(-)
Zm00001d045744::9:36377279-36379280(+)
Zm00001d015419::5:89295121-89297122(-)
Zm00001d051592::4:163980650-163982651(-)
Zm00001d038536::6:159536061-159538062(+)
Zm00001d007567::2:235019174-235021175(-)
Zm00001d006028::2:195583141-195585142(-)
Zm00001d043648::3:205908332-205910333(+)
Zm00001d034733::1:300960561-300962562(-)
Zm00001d017091::5:185088819-185090820(-)
Zm00001d049359::4:27805383-27807384(+)
Zm00001d004401::2:109325503-109327504(+)
Zm00001d048181::9:151803686-151805687(+)
Zm00001d008216::8:1517579-1519580(+)
Zm00001d013627::5:15747811-15749812(+)
Zm00001d047988::9:147308603-147310604(+)
Zm00001d049432::4:30126703-30128704(+)
Zm00001d019280::7:25456511-25458512(+)
Zm00001d051856::4:172487910-172489911(-)
Zm00001d013620::5:15670043-15672044(+)
Zm00001d031093::1:176921645-176923646(+)
Zm00001d005168::2:162090559-162092560(+)
Zm00001d034446::1:293280575-293282576(+)
Zm00001d003069::2:31111045-31113046(-)
Zm00001d037493::6:127220045-127222046(-)
Zm00001d036013::6:66083997-66085998(+)
Zm00001d009890::8:87548700-87550701(+)
Zm00001d042742::3:178640160-178642161(-)
Zm00001d042091::3:150529055-150531056(+)
Zm00001d018938::7:9827560-9829561(-)
Zm00001d050911::4:130236737-130238738(-)
Zm00001d033935::1:279075785-279077786(+)
Zm00001d016972::5:181709328-181711329(-)
Zm00001d041007::3:89964767-89966768(+)
Zm00001d053881::4:242888755-242890756(-)
Zm00001d011395::8:149471201-149473202(-)
Zm00001d039409::3:3630003-3632004(-)
Zm00001d011983::8:165871384-165873385(+)
Zm00001d031668::1:198135482-198137483(-)
Zm00001d016378::5:160069436-160071437(+)
Zm00001d010534::8:119589150-119591151(+)
Zm00001d005462::2:175099693-175101694(-)
Zm00001d038207::6:151571157-151573158(-)
Zm00001d052271::4:185509956-185511957(+)
Zm00001d009129::8:38544139-38546140(-)
Zm00001d053255::4:222640005-222642006(-)
Zm00001d041280::3:110170707-110172708(-)
Zm00001d040309::3:37106194-37108195(+)
Zm00001d013156::5:5549524-5551525(+)
Zm00001d010181::8:103304122-103306123(+)
Zm00001d004973::2:151363199-151365200(-)
Zm00001d038440::6:157295822-157297823(+)
Zm00001d002003::2:4165403-4167404(+)
Zm00001d036626::6:95462969-95464970(-)
Zm00001d049438::4:30249950-30251951(+)
Zm00001d014656::5:57727509-57729510(-)
Zm00001d034457::1:293567009-293569010(-)
Zm00001d015722::5:112751106-112753107(+)
Zm00001d049558::4:35023610-35025611(-)
Zm00001d007073::2:221458835-221460836(-)
Zm00001d049428::4:30060646-30062647(+)
Zm00001d019968::7:81059868-81061869(-)
Zm00001d037306::6:120229072-120231073(-)
Zm00001d038840::6:165622931-165624932(+)
Zm00001d034125::1:284550891-284552892(-)
Zm00001d016188::5:149302658-149304659(+)
Zm00001d042212::3:156137506-156139507(-)
Zm00001d021820::7:163679678-163681679(-)
Zm00001d030578::1:145680199-145682200(-)
Zm00001d009727::8:78046673-78048674(+)
Zm00001d028784::1:46372775-46374776(+)
Zm00001d013957::5:26170487-26172488(-)
Zm00001d045505::9:24928564-24930565(+)
Zm00001d052155::4:181460561-181462562(+)
Zm00001d049423::4:29988348-29990349(+)
Zm00001d048566::9:158875984-158877985(+)
Zm00001d049424::4:30009403-30011404(+)
Zm00001d015320::5:84429667-84431668(+)
Zm00001d046766::9:104905738-104907739(+)
Zm00001d012237::8:170723234-170725235(+)
Zm00001d051876::4:173191102-173193103(+)
Zm00001d021401::7:151060138-151062139(+)
Zm00001d047349::9:127175633-127177634(+)
Zm00001d005288::2:167729209-167731210(-)
Zm00001d003879::2:64598083-64600084(-)
Zm00001d042870::3:182557349-182559350(+)
Zm00001d051848::4:172177399-172179400(+)
Zm00001d053543::4:233529486-233531487(-)
Zm00001d010239::8:105574481-105576482(-)
Zm00001d011276::8:145536619-145538620(+)
Zm00001d049435::4:30181389-30183390(+)
Zm00001d048210::9:152565357-152567358(+)
Zm00001d049436::4:30234759-30236760(+)
```
