## Supplementary material for "A comprehensive map of preferentially located motifs reveals distinct proximal *cis*-regulatory elements in plants": CCTAGCTC_containing_gene_set.txt

```
#Occurences of CCTAGCTC between 44 and 174 (positions relative to the transcription start site)
#212 sequences with CCTAGCTC in this interval
#0.82% of the sequences in promoter set with CCTAGCTC (set with 25847 sequences)
Zm00001d046180::9:69830860-69832861(+)
Zm00001d028352::1:31682216-31684217(+)
Zm00001d037291::6:119618703-119620704(-)
Zm00001d051110::4:143181185-143183186(+)
Zm00001d010169::8:102773975-102775976(+)
Zm00001d029198::1:61906248-61908249(-)
Zm00001d044860::9:5650529-5652530(+)
Zm00001d006513::2:210306410-210308411(-)
Zm00001d053746::4:240329257-240331258(+)
Zm00001d050907::4:129649445-129651446(+)
Zm00001d045231::9:16726710-16728711(+)
Zm00001d037127::6:113417215-113419216(-)
Zm00001d034404::1:292035625-292037626(+)
Zm00001d049858::4:48667089-48669090(-)
Zm00001d010556::8:120213073-120215074(+)
Zm00001d046848::9:108299142-108301143(-)
Zm00001d041416::3:118104967-118106968(-)
Zm00001d011979::8:165575838-165577839(-)
Zm00001d018513::5:222223465-222225466(-)
Zm00001d005735::2:185220827-185222828(+)
Zm00001d046805::9:106604305-106606306(-)
Zm00001d005350::2:170604677-170606678(+)
Zm00001d043639::3:205800920-205802921(+)
Zm00001d045455::9:22954470-22956471(+)
Zm00001d004120::2:84078527-84080528(-)
Zm00001d003663::2:53136482-53138483(+)
Zm00001d002640::2:17709376-17711377(+)
Zm00001d019082::7:15671162-15673163(+)
Zm00001d005995::2:194922652-194924653(+)
Zm00001d014875::5:66761841-66763842(+)
Zm00001d044228::3:222463138-222465139(-)
Zm00001d018444::5:220936408-220938409(+)
Zm00001d021580::7:156784988-156786989(-)
Zm00001d014308::5:40497236-40499237(-)
Zm00001d049602::4:36984401-36986402(+)
Zm00001d004379::2:107365383-107367384(-)
Zm00001d014037::5:30112604-30114605(-)
Zm00001d002212::2:8307942-8309943(-)
Zm00001d031578::1:195115429-195117430(+)
Zm00001d010811::8:128622831-128624832(-)
Zm00001d036285::6:81826447-81828448(-)
Zm00001d032883::1:241397143-241399144(-)
Zm00001d011606::8:155788035-155790036(+)
Zm00001d037247::6:117814122-117816123(+)
Zm00001d021900::7:165629866-165631867(+)
Zm00001d013361::5:9586938-9588939(+)
Zm00001d017240::5:190053167-190055168(+)
Zm00001d035871::6:57902742-57904743(+)
Zm00001d044788::9:2470428-2472429(-)
Zm00001d034606::1:297651837-297653838(+)
Zm00001d029324::1:65944516-65946517(-)
Zm00001d051743::4:168624146-168626147(-)
Zm00001d034285::1:288481931-288483932(+)
Zm00001d044239::3:222760508-222762509(+)
Zm00001d033898::1:277891951-277893952(-)
Zm00001d024203::10:55738486-55740487(+)
Zm00001d049256::4:23086940-23088941(-)
Zm00001d006499::2:210026567-210028568(+)
Zm00001d002218::2:8372031-8374032(-)
Zm00001d051741::4:168611937-168613938(-)
Zm00001d033472::1:263627224-263629225(-)
Zm00001d037484::6:126851154-126853155(-)
Zm00001d025236::10:110444866-110446867(-)
Zm00001d044090::3:218829219-218831220(-)
Zm00001d002226::2:8403733-8405734(-)
Zm00001d027431::1:5121681-5123682(+)
Zm00001d030681::1:152752746-152754747(-)
Zm00001d028585::1:40034527-40036528(+)
Zm00001d028699::1:43565182-43567183(+)
Zm00001d018926::7:9490939-9492940(+)
Zm00001d034010::1:281123819-281125820(+)
Zm00001d042258::3:157657383-157659384(+)
Zm00001d030157::1:109413168-109415169(-)
Zm00001d038992::6:168338021-168340022(+)
Zm00001d042157::3:154228220-154230221(+)
Zm00001d026265::10:142367668-142369669(-)
Zm00001d042721::3:178185099-178187100(+)
Zm00001d009805::8:82285546-82287547(-)
Zm00001d028179::1:25575901-25577902(+)
Zm00001d026195::10:140704123-140706124(-)
Zm00001d014594::5:54557655-54559656(-)
Zm00001d017544::5:199135209-199137210(+)
Zm00001d036242::6:79176406-79178407(+)
Zm00001d023294::10:2264028-2266029(-)
Zm00001d013258::5:7191648-7193649(+)
Zm00001d043997::3:216106247-216108248(+)
Zm00001d004467::2:113712726-113714727(-)
Zm00001d036702::6:98132747-98134748(+)
Zm00001d012924::5:2007203-2009204(-)
Zm00001d032981::1:245740134-245742135(-)
Zm00001d048592::4:917775-919776(+)
Zm00001d027326::1:2996661-2998662(-)
Zm00001d004497::2:115227569-115229570(-)
Zm00001d032368::1:224117303-224119304(-)
Zm00001d041064::3:94313958-94315959(+)
Zm00001d019473::7:35501428-35503429(+)
Zm00001d025465::10:119803759-119805760(+)
Zm00001d013863::5:23268199-23270200(-)
Zm00001d041700::3:133871998-133873999(-)
Zm00001d042128::3:152244171-152246172(-)
Zm00001d023769::10:19504352-19506353(+)
Zm00001d040464::3:44809729-44811730(+)
Zm00001d022461::7:178145594-178147595(+)
Zm00001d015175::5:78402493-78404494(-)
Zm00001d011450::8:150851203-150853204(-)
Zm00001d022058::7:169141456-169143457(-)
Zm00001d011514::8:152944799-152946800(-)
Zm00001d018435::5:220829978-220831979(-)
Zm00001d048014::9:148008271-148010272(-)
Zm00001d052133::4:180562765-180564766(-)
Zm00001d051813::4:170332903-170334904(+)
Zm00001d023242::10:1293871-1295872(-)
Zm00001d050357::4:83392327-83394328(-)
Zm00001d048651::4:2629405-2631406(-)
Zm00001d017555::5:199468575-199470576(+)
Zm00001d002065::2:5231669-5233670(+)
Zm00001d043599::3:204833025-204835026(+)
Zm00001d013030::5:3475997-3477998(-)
Zm00001d053250::4:222236721-222238722(+)
Zm00001d008380::8:6818795-6820796(+)
Zm00001d016737::5:174725607-174727608(+)
Zm00001d049277::4:24282552-24284553(+)
Zm00001d039006::6:168657071-168659072(+)
Zm00001d033040::1:248302497-248304498(+)
Zm00001d031019::1:173935604-173937605(+)
Zm00001d033800::1:274114678-274116679(-)
Zm00001d004195::2:90222393-90224394(-)
Zm00001d017049::5:183890729-183892730(-)
Zm00001d051835::4:171674832-171676833(-)
Zm00001d004200::2:91148137-91150138(+)
Zm00001d031454::1:190653220-190655221(-)
Zm00001d005516::2:177071235-177073236(-)
Zm00001d009941::8:91092942-91094943(-)
Zm00001d011981::8:165738237-165740238(+)
Zm00001d042136::3:153018433-153020434(+)
Zm00001d043684::3:207334585-207336586(+)
Zm00001d031651::1:197395053-197397054(-)
Zm00001d042040::3:148155893-148157894(-)
Zm00001d050664::4:113003491-113005492(-)
Zm00001d053414::4:230783101-230785102(-)
Zm00001d033595::1:268071262-268073263(+)
Zm00001d012269::8:171640349-171642350(+)
Zm00001d025031::10:100548981-100550982(-)
Zm00001d020932::7:136984708-136986709(+)
Zm00001d007204::2:224657053-224659054(-)
Zm00001d005478::2:175504665-175506666(+)
Zm00001d028568::1:39392497-39394498(+)
Zm00001d044724::9:337251-339252(-)
Zm00001d028143::1:23999329-24001330(+)
Zm00001d036522::6:91174901-91176902(+)
Zm00001d032101::1:212863074-212865075(-)
Zm00001d012993::5:2873374-2875375(+)
Zm00001d014826::5:64618131-64620132(+)
Zm00001d027595::1:8660345-8662346(+)
Zm00001d026345::10:143889294-143891295(+)
Zm00001d029986::1:97653344-97655345(-)
Zm00001d036524::6:91179552-91181553(+)
Zm00001d023888::10:26415452-26417453(+)
Zm00001d040142::3:29088619-29090620(+)
Zm00001d048520::9:157715204-157717205(-)
Zm00001d019900::7:73768993-73770994(+)
Zm00001d011300::8:146144587-146146588(-)
Zm00001d013911::5:24437099-24439100(-)
Zm00001d028425::1:34588413-34590414(+)
Zm00001d028344::1:31355804-31357805(-)
Zm00001d006447::2:208475590-208477591(+)
Zm00001d050834::4:125422873-125424874(-)
Zm00001d016351::5:158834170-158836171(-)
Zm00001d048416::9:155898510-155900511(+)
Zm00001d013631::5:15871376-15873377(-)
Zm00001d048525::9:157787344-157789345(-)
Zm00001d052673::4:196891702-196893703(+)
Zm00001d029885::1:92215733-92217734(+)
Zm00001d029483::1:72601427-72603428(+)
Zm00001d037386::6:124049188-124051189(-)
Zm00001d043083::3:188691573-188693574(-)
Zm00001d042591::3:173003227-173005228(-)
Zm00001d006885::2:218543206-218545207(-)
Zm00001d002206::2:8253944-8255945(-)
Zm00001d019660::7:48432957-48434958(-)
Zm00001d008808::8:21237265-21239266(+)
Zm00001d012597::8:177034041-177036042(+)
Zm00001d032090::1:212244822-212246823(-)
Zm00001d050173::4:70688229-70690230(+)
Zm00001d051427::4:158188250-158190251(+)
Zm00001d039047::6:169231572-169233573(+)
Zm00001d034628::1:298414426-298416427(-)
Zm00001d021947::7:166782036-166784037(-)
Zm00001d045954::9:49568125-49570126(+)
Zm00001d013273::5:7546537-7548538(-)
Zm00001d005425::2:173591489-173593490(+)
Zm00001d025774::10:129134981-129136982(-)
Zm00001d030006::1:98791787-98793788(+)
Zm00001d004545::2:117228827-117230828(-)
Zm00001d028898::1:50138848-50140849(+)
Zm00001d038326::6:154557924-154559925(+)
Zm00001d053857::4:242297981-242299982(-)
Zm00001d020182::7:98079996-98081997(+)
Zm00001d051206::4:148674365-148676366(+)
Zm00001d013265::5:7408161-7410162(-)
Zm00001d012145::8:168869411-168871412(+)
Zm00001d006702::2:214691350-214693351(-)
Zm00001d035696::6:41492113-41494114(-)
Zm00001d020664::7:127262446-127264447(+)
Zm00001d046545::9:95195058-95197059(-)
Zm00001d048770::4:5255524-5257525(+)
Zm00001d043850::3:211985842-211987843(-)
Zm00001d049507::4:32697703-32699704(-)
Zm00001d032905::1:242412636-242414637(-)
Zm00001d017888::5:209639145-209641146(+)
Zm00001d014763::5:62082787-62084788(-)
Zm00001d046397::9:87185643-87187644(-)
```
