## Supplementary material for "A comprehensive map of preferentially located motifs reveals distinct proximal *cis*-regulatory elements in plants": CCTAGGAA_containing_gene_set.txt

```
#Occurences of CCTAGGAA between -746 and -658 (positions relative to the transcription start site)
#59 sequences with CCTAGGAA in this interval
#0.23% of the sequences in promoter set with CCTAGGAA (set with 25847 sequences)
Zm00001d049219::4:21200832-21202833(-)
Zm00001d048126::9:150504486-150506487(+)
Zm00001d037661::6:133295384-133297385(+)
Zm00001d039075::6:169612942-169614943(+)
Zm00001d019345::7:28906023-28908024(-)
Zm00001d036573::6:93290836-93292837(+)
Zm00001d015515::5:95182389-95184390(+)
Zm00001d015780::5:118861081-118863082(-)
Zm00001d041222::3:106275916-106277917(-)
Zm00001d053810::4:241468954-241470955(+)
Zm00001d034523::1:295616454-295618455(+)
Zm00001d035465::6:28061604-28063605(-)
Zm00001d015425::5:89570554-89572555(-)
Zm00001d038138::6:149192295-149194296(-)
Zm00001d021878::7:165280799-165282800(+)
Zm00001d003098::2:32023994-32025995(-)
Zm00001d026485::10:146871438-146873439(+)
Zm00001d005867::2:191188275-191190276(-)
Zm00001d008930::8:25825392-25827393(-)
Zm00001d039358::3:2493817-2495818(+)
Zm00001d003469::2:45242107-45244108(-)
Zm00001d053375::4:228269305-228271306(-)
Zm00001d008455::8:9193566-9195567(-)
Zm00001d046170::9:68855981-68857982(-)
Zm00001d026204::10:140873739-140875740(-)
Zm00001d047995::9:147603576-147605577(+)
Zm00001d025003::10:99102935-99104936(+)
Zm00001d033989::1:280533329-280535330(-)
Zm00001d020236::7:101646449-101648450(-)
Zm00001d005399::2:172533244-172535245(+)
Zm00001d006642::2:213271361-213273362(+)
Zm00001d008306::8:4740716-4742717(+)
Zm00001d025400::10:117013513-117015514(+)
Zm00001d051478::4:160007766-160009767(-)
Zm00001d044835::9:4596402-4598403(+)
Zm00001d012180::8:169621325-169623326(-)
Zm00001d021817::7:163567083-163569084(-)
Zm00001d026671::10:149706304-149708305(-)
Zm00001d042049::3:148587890-148589891(-)
Zm00001d024418::10:70189411-70191412(-)
Zm00001d018217::5:216750888-216752889(-)
Zm00001d006641::2:213270966-213272967(-)
Zm00001d010734::8:126287861-126289862(+)
Zm00001d052294::4:186244490-186246491(-)
Zm00001d044792::9:2511212-2513213(+)
Zm00001d024484::10:73673740-73675741(+)
Zm00001d016475::5:163837322-163839323(-)
Zm00001d041593::3:129043134-129045135(+)
Zm00001d043805::3:210579003-210581004(+)
Zm00001d010834::8:129329884-129331885(+)
Zm00001d037734::6:135576388-135578389(-)
Zm00001d047433::9:129860471-129862472(+)
Zm00001d044335::3:225399780-225401781(+)
Zm00001d040411::3:42023108-42025109(-)
Zm00001d024113::10:46410878-46412879(+)
Zm00001d026022::10:136259828-136261829(-)
Zm00001d019510::7:38450080-38452081(-)
Zm00001d034490::1:294452072-294454073(+)
Zm00001d040042::3:24391256-24393257(+)
```
