## Supplementary material for "A comprehensive map of preferentially located motifs reveals distinct proximal *cis*-regulatory elements in plants": CCTATAA_containing_gene_set.txt

```
#Occurences of CCTATAA between -39 and -31 (positions relative to the transcription start site)
#260 sequences with CCTATAA in this interval
#1.01% of the sequences in promoter set with CCTATAA (set with 25847 sequences)
Zm00001d039064::6:169463243-169465244(+)
Zm00001d020157::7:96210715-96212716(-)
Zm00001d010840::8:129743449-129745450(-)
Zm00001d007175::2:223831133-223833134(-)
Zm00001d020340::7:107531913-107533914(-)
Zm00001d040382::3:40870992-40872993(+)
Zm00001d010287::8:107617446-107619447(+)
Zm00001d030678::1:152668868-152670869(-)
Zm00001d019565::7:43072869-43074870(-)
Zm00001d037982::6:144257909-144259910(-)
Zm00001d040446::3:43706960-43708961(-)
Zm00001d053091::4:213275870-213277871(-)
Zm00001d041511::3:125032808-125034809(-)
Zm00001d032760::1:237514249-237516250(-)
Zm00001d009292::8:52708608-52710609(-)
Zm00001d017990::5:211548552-211550553(+)
Zm00001d021541::7:155402685-155404686(+)
Zm00001d034394::1:291814338-291816339(+)
Zm00001d026278::10:142735921-142737922(+)
Zm00001d002673::2:18905822-18907823(+)
Zm00001d024868::10:91402490-91404491(-)
Zm00001d045938::9:47971267-47973268(-)
Zm00001d011393::8:149454712-149456713(-)
Zm00001d043249::3:193236031-193238032(-)
Zm00001d020306::7:105041199-105043200(+)
Zm00001d053211::4:220337702-220339703(+)
Zm00001d025141::10:106320737-106322738(-)
Zm00001d030199::1:112976407-112978408(+)
Zm00001d031926::1:206984630-206986631(-)
Zm00001d004315::2:102692875-102694876(-)
Zm00001d030542::1:142570655-142572656(-)
Zm00001d026156::10:139979358-139981359(+)
Zm00001d012296::8:172055626-172057627(-)
Zm00001d047135::9:119576564-119578565(+)
Zm00001d020639::7:125929312-125931313(-)
Zm00001d039169::6:171664174-171666175(-)
Zm00001d051891::4:173817076-173819077(+)
Zm00001d036278::6:81481148-81483149(-)
Zm00001d039113::6:170248984-170250985(-)
Zm00001d011966::8:165290735-165292736(+)
Zm00001d048904::4:7505277-7507278(+)
Zm00001d017383::5:193949811-193951812(+)
Zm00001d053094::4:213450458-213452459(-)
Zm00001d003283::2:38744224-38746225(+)
Zm00001d003707::2:55660741-55662742(-)
Zm00001d007161::2:223600401-223602402(+)
Zm00001d049157::4:18295765-18297766(-)
Zm00001d021653::7:159157202-159159203(-)
Zm00001d047015::9:115396214-115398215(+)
Zm00001d016855::5:178396099-178398100(+)
Zm00001d050185::4:71476506-71478507(+)
Zm00001d044839::9:4690543-4692544(-)
Zm00001d013631::5:15871376-15873377(-)
Zm00001d031655::1:197544130-197546131(+)
Zm00001d026577::10:148264796-148266797(-)
Zm00001d029391::1:68664081-68666082(+)
Zm00001d024571::10:78698542-78700543(-)
Zm00001d043734::3:208685074-208687075(+)
Zm00001d025930::10:133976139-133978140(+)
Zm00001d041550::3:126865407-126867408(-)
Zm00001d052209::4:183316595-183318596(-)
Zm00001d043231::3:192592197-192594198(-)
Zm00001d025754::10:128450028-128452029(+)
Zm00001d012702::8:178933507-178935508(+)
Zm00001d014606::5:55055428-55057429(+)
Zm00001d047470::9:131185159-131187160(-)
Zm00001d020528::7:120944273-120946274(-)
Zm00001d047093::9:118313934-118315935(+)
Zm00001d002435::2:12595386-12597387(+)
Zm00001d024410::10:69482148-69484149(+)
Zm00001d025564::10:122406226-122408227(-)
Zm00001d033855::1:275954786-275956787(-)
Zm00001d022421::7:177325295-177327296(-)
Zm00001d026163::10:140146318-140148319(-)
Zm00001d006377::2:206097571-206099572(-)
Zm00001d020794::7:132945890-132947891(+)
Zm00001d039046::6:169220100-169222101(+)
Zm00001d023267::10:1686612-1688613(-)
Zm00001d046591::9:97605311-97607312(-)
Zm00001d033711::1:271958118-271960119(-)
Zm00001d047146::9:120061879-120063880(-)
Zm00001d029814::1:88195723-88197724(+)
Zm00001d016814::5:177041673-177043674(-)
Zm00001d032326::1:222591156-222593157(+)
Zm00001d006106::2:198197054-198199055(+)
Zm00001d034057::1:282649277-282651278(+)
Zm00001d048656::4:2788736-2790737(-)
Zm00001d006778::2:216447851-216449852(-)
Zm00001d007953::2:243983505-243985506(+)
Zm00001d004855::2:144889589-144891590(-)
Zm00001d019034::7:13649320-13651321(-)
Zm00001d018842::7:6973469-6975470(-)
Zm00001d039859::3:16953873-16955874(+)
Zm00001d021643::7:158946976-158948977(-)
Zm00001d049965::4:56191431-56193432(+)
Zm00001d046254::9:76889502-76891503(+)
Zm00001d049614::4:37641578-37643579(-)
Zm00001d029899::1:93195285-93197286(-)
Zm00001d029886::1:92223592-92225593(-)
Zm00001d013707::5:18197262-18199263(-)
Zm00001d048623::4:1531321-1533322(+)
Zm00001d022456::7:178097797-178099798(-)
Zm00001d005765::2:187204684-187206685(-)
Zm00001d028986::1:53582823-53584824(-)
Zm00001d020686::7:128316191-128318192(-)
Zm00001d028325::1:30799396-30801397(-)
Zm00001d021280::7:147730334-147732335(+)
Zm00001d013844::5:22384559-22386560(+)
Zm00001d008548::8:12671897-12673898(-)
Zm00001d030958::1:169036020-169038021(+)
Zm00001d052137::4:180617702-180619703(+)
Zm00001d018408::5:220201897-220203898(+)
Zm00001d028481::1:36472923-36474924(+)
Zm00001d009599::8:72401531-72403532(+)
Zm00001d052201::4:183185807-183187808(-)
Zm00001d041225::3:106395924-106397925(+)
Zm00001d029794::1:87313478-87315479(+)
Zm00001d016708::5:173402316-173404317(+)
Zm00001d029418::1:69734323-69736324(-)
Zm00001d050440::4:88243190-88245191(-)
Zm00001d031702::1:198866477-198868478(-)
Zm00001d035899::6:58738070-58740071(-)
Zm00001d027537::1:7716105-7718106(-)
Zm00001d032552::1:230243409-230245410(-)
Zm00001d010655::8:123099360-123101361(-)
Zm00001d014970::5:70577119-70579120(-)
Zm00001d019560::7:42573246-42575247(-)
Zm00001d039174::6:171787144-171789145(-)
Zm00001d023294::10:2264028-2266029(-)
Zm00001d013509::5:13026218-13028219(+)
Zm00001d020351::7:108486152-108488153(-)
Zm00001d037479::6:126614941-126616942(+)
Zm00001d003186::2:35032149-35034150(-)
Zm00001d034944::1:306355590-306357591(+)
Zm00001d040108::3:27849430-27851431(+)
Zm00001d009994::8:93781683-93783684(-)
Zm00001d047147::9:120086506-120088507(-)
Zm00001d037547::6:128951005-128953006(+)
Zm00001d052002::4:176258164-176260165(-)
Zm00001d010755::8:126968027-126970028(+)
Zm00001d026252::10:142051394-142053395(+)
Zm00001d021226::7:146555257-146557258(+)
Zm00001d001779::2:708100-710101(-)
Zm00001d017032::5:183208899-183210900(+)
Zm00001d024788::10:88377429-88379430(-)
Zm00001d021299::7:148221232-148223233(+)
Zm00001d050310::4:80436641-80438642(-)
Zm00001d001983::2:3950107-3952108(-)
Zm00001d036588::6:93870686-93872687(-)
Zm00001d015053::5:73222577-73224578(-)
Zm00001d010193::8:103474207-103476208(-)
Zm00001d029048::1:56092744-56094745(+)
Zm00001d002052::2:5020842-5022843(-)
Zm00001d045101::9:12494554-12496555(+)
Zm00001d016301::5:156276272-156278273(-)
Zm00001d052910::4:204476479-204478480(+)
Zm00001d029913::1:93845717-93847718(+)
Zm00001d049860::4:48973841-48975842(+)
Zm00001d005006::2:153443367-153445368(+)
Zm00001d039241::3:391758-393759(+)
Zm00001d013089::5:4533908-4535909(+)
Zm00001d024286::10:61734677-61736678(-)
Zm00001d029932::1:94939435-94941436(+)
Zm00001d034130::1:284696767-284698768(+)
Zm00001d013159::5:5562693-5564694(-)
Zm00001d012036::8:166916105-166918106(+)
Zm00001d019243::7:23658541-23660542(-)
Zm00001d034414::1:292296376-292298377(-)
Zm00001d048152::9:150997078-150999079(-)
Zm00001d047559::9:135497128-135499129(+)
Zm00001d050600::4:103242407-103244408(-)
Zm00001d030725::1:155958017-155960018(+)
Zm00001d038910::6:166849456-166851457(-)
Zm00001d028129::1:23624300-23626301(+)
Zm00001d009359::8:59317616-59319617(+)
Zm00001d048165::9:151239380-151241381(+)
Zm00001d001915::2:2813439-2815440(-)
Zm00001d046474::9:91601218-91603219(-)
Zm00001d047096::9:118499150-118501151(+)
Zm00001d045112::9:13122181-13124182(-)
Zm00001d047091::9:118282055-118284056(+)
Zm00001d002405::2:12047408-12049409(-)
Zm00001d019936::7:77662896-77664897(+)
Zm00001d006499::2:210026567-210028568(+)
Zm00001d028408::1:33787549-33789550(+)
Zm00001d016441::5:162427869-162429870(+)
Zm00001d009314::8:54502037-54504038(+)
Zm00001d039935::3:19867223-19869224(+)
Zm00001d005355::2:170851129-170853130(+)
Zm00001d017495::5:197541047-197543048(-)
Zm00001d039994::3:22281389-22283390(-)
Zm00001d008933::8:25921383-25923384(+)
Zm00001d030314::1:121821335-121823336(-)
Zm00001d026554::10:148040544-148042545(+)
Zm00001d019246::7:23703748-23705749(-)
Zm00001d011642::8:157270343-157272344(-)
Zm00001d028862::1:48854952-48856953(-)
Zm00001d038891::6:166506563-166508564(-)
Zm00001d036700::6:98077578-98079579(-)
Zm00001d032084::1:212111922-212113923(-)
Zm00001d008266::8:3529440-3531441(-)
Zm00001d017799::5:207114274-207116275(+)
Zm00001d022524::7:179330731-179332732(+)
Zm00001d021805::7:163319941-163321942(-)
Zm00001d012602::8:177062426-177064427(-)
Zm00001d028750::1:45289575-45291576(-)
Zm00001d006779::2:216466802-216468803(-)
Zm00001d040481::3:46134459-46136460(-)
Zm00001d042554::3:171647763-171649764(+)
Zm00001d039683::3:11831009-11833010(-)
Zm00001d018037::5:212578740-212580741(+)
Zm00001d006538::2:210695103-210697104(+)
Zm00001d019035::7:13729123-13731124(-)
Zm00001d038622::6:161068712-161070713(-)
Zm00001d014617::5:55871940-55873941(-)
Zm00001d013210::5:6605448-6607449(-)
Zm00001d009057::8:33663493-33665494(+)
Zm00001d010889::8:132314086-132316087(-)
Zm00001d039316::3:1543799-1545800(-)
Zm00001d001927::2:3062257-3064258(-)
Zm00001d042263::3:157974945-157976946(+)
Zm00001d045162::9:14778504-14780505(+)
Zm00001d017033::5:183227684-183229685(+)
Zm00001d001900::2:2561459-2563460(+)
Zm00001d008406::8:7835420-7837421(-)
Zm00001d002409::2:12117739-12119740(-)
Zm00001d020008::7:85224708-85226709(-)
Zm00001d038554::6:159782204-159784205(+)
Zm00001d020395::7:111176518-111178519(+)
Zm00001d049525::4:33184909-33186910(+)
Zm00001d018211::5:216632201-216634202(+)
Zm00001d037086::6:111752079-111754080(+)
Zm00001d043590::3:204496237-204498238(+)
Zm00001d049926::4:53430830-53432831(-)
Zm00001d005823::2:189796088-189798089(+)
Zm00001d027541::1:7882858-7884859(-)
Zm00001d012532::8:176202319-176204320(+)
Zm00001d022270::7:174024557-174026558(-)
Zm00001d053099::4:213557576-213559577(+)
Zm00001d013919::5:24818763-24820764(-)
Zm00001d024809::10:88853640-88855641(-)
Zm00001d002564::2:15536701-15538702(+)
Zm00001d018837::7:6923826-6925827(+)
Zm00001d037542::6:128781517-128783518(-)
Zm00001d050594::4:103195624-103197625(-)
Zm00001d007800::2:239870912-239872913(+)
Zm00001d047289::9:125635693-125637694(+)
Zm00001d021775::7:162847983-162849984(-)
Zm00001d002980::2:28750921-28752922(-)
Zm00001d039695::3:12280865-12282866(-)
Zm00001d026131::10:139319451-139321452(+)
Zm00001d053757::4:240542865-240544866(+)
Zm00001d020541::7:121683585-121685586(+)
Zm00001d017920::5:210108558-210110559(+)
Zm00001d010614::8:121857824-121859825(-)
Zm00001d051478::4:160007766-160009767(-)
Zm00001d018698::7:2707610-2709611(-)
Zm00001d013943::5:25540337-25542338(-)
Zm00001d029906::1:93518568-93520569(+)
Zm00001d022630::7:181796664-181798665(+)
```
