## Supplementary material for "A comprehensive map of preferentially located motifs reveals distinct proximal *cis*-regulatory elements in plants": CCTATAAG_containing_gene_set.txt

```
#Occurences of CCTATAAG between -49 and -33 (positions relative to the transcription start site)
#37 sequences with CCTATAAG in this interval
#0.14% of the sequences in promoter set with CCTATAAG (set with 25847 sequences)
Zm00001d002435::2:12595386-12597387(+)
Zm00001d022630::7:181796664-181798665(+)
Zm00001d008548::8:12671897-12673898(-)
Zm00001d050440::4:88243190-88245191(-)
Zm00001d001927::2:3062257-3064258(-)
Zm00001d040005::3:22636487-22638488(+)
Zm00001d007175::2:223831133-223833134(-)
Zm00001d009292::8:52708608-52710609(-)
Zm00001d046254::9:76889502-76891503(+)
Zm00001d047135::9:119576564-119578565(+)
Zm00001d003186::2:35032149-35034150(-)
Zm00001d032084::1:212111922-212113923(-)
Zm00001d047146::9:120061879-120063880(-)
Zm00001d001983::2:3950107-3952108(-)
Zm00001d029886::1:92223592-92225593(-)
Zm00001d047147::9:120086506-120088507(-)
Zm00001d048656::4:2788736-2790737(-)
Zm00001d047559::9:135497128-135499129(+)
Zm00001d024410::10:69482148-69484149(+)
Zm00001d011966::8:165290735-165292736(+)
Zm00001d017920::5:210108558-210110559(+)
Zm00001d006377::2:206097571-206099572(-)
Zm00001d042308::3:160131788-160133789(-)
Zm00001d028919::1:51470481-51472482(-)
Zm00001d042263::3:157974945-157976946(+)
Zm00001d047091::9:118282055-118284056(+)
Zm00001d025754::10:128450028-128452029(+)
Zm00001d012296::8:172055626-172057627(-)
Zm00001d024486::10:73712202-73714203(-)
Zm00001d038622::6:161068712-161070713(-)
Zm00001d032326::1:222591156-222593157(+)
Zm00001d004315::2:102692875-102694876(-)
Zm00001d024286::10:61734677-61736678(-)
Zm00001d024788::10:88377429-88379430(-)
Zm00001d009994::8:93781683-93783684(-)
Zm00001d036700::6:98077578-98079579(-)
Zm00001d029391::1:68664081-68666082(+)
```
