## Supplementary material for "A comprehensive map of preferentially located motifs reveals distinct proximal *cis*-regulatory elements in plants": CCTATCAC_containing_gene_set.txt

```
#Occurences of CCTATCAC between -854 and -830 (positions relative to the transcription start site)
#15 sequences with CCTATCAC in this interval
#0.06% of the sequences in promoter set with CCTATCAC (set with 25847 sequences)
Zm00001d011988::8:166001495-166003496(-)
Zm00001d019776::7:59513690-59515691(+)
Zm00001d025395::10:116806423-116808424(-)
Zm00001d025392::10:116767681-116769682(-)
Zm00001d053072::4:212303754-212305755(+)
Zm00001d013019::5:3279912-3281913(+)
Zm00001d014148::5:34126660-34128661(+)
Zm00001d044001::3:216154455-216156456(-)
Zm00001d034051::1:282580713-282582714(-)
Zm00001d030317::1:122083597-122085598(-)
Zm00001d032444::1:226779205-226781206(-)
Zm00001d038561::6:159874843-159876844(+)
Zm00001d042399::3:164738909-164740910(-)
Zm00001d044774::9:2058650-2060651(+)
Zm00001d053618::4:236692828-236694829(-)
```
