## Supplementary material for "A comprehensive map of preferentially located motifs reveals distinct proximal *cis*-regulatory elements in plants": CCTATT_containing_gene_set.txt

```
#Occurences of CCTATT between -38 and -34 (positions relative to the transcription start site)
#104 sequences with CCTATT in this interval
#0.40% of the sequences in promoter set with CCTATT (set with 25847 sequences)
Zm00001d044394::3:227050250-227052251(+)
Zm00001d050218::4:74238649-74240650(+)
Zm00001d011154::8:140937252-140939253(+)
Zm00001d025785::10:129519212-129521213(+)
Zm00001d048792::4:5631713-5633714(-)
Zm00001d044088::3:218710524-218712525(-)
Zm00001d048474::9:156959097-156961098(+)
Zm00001d053066::4:211858605-211860606(+)
Zm00001d012445::8:174624660-174626661(+)
Zm00001d037672::6:133578019-133580020(-)
Zm00001d020000::7:84054532-84056533(+)
Zm00001d027655::1:10256166-10258167(+)
Zm00001d033957::1:279602283-279604284(+)
Zm00001d025018::10:99916106-99918107(+)
Zm00001d042968::3:185333228-185335229(+)
Zm00001d051442::4:158810354-158812355(-)
Zm00001d023344::10:3854747-3856748(-)
Zm00001d011063::8:137939818-137941819(-)
Zm00001d043652::3:206060268-206062269(+)
Zm00001d029342::1:66635858-66637859(+)
Zm00001d025958::10:134778921-134780922(-)
Zm00001d005779::2:188004206-188006207(+)
Zm00001d035115::6:5909074-5911075(-)
Zm00001d028241::1:27702299-27704300(-)
Zm00001d020400::7:111432011-111434012(-)
Zm00001d033510::1:265092967-265094968(+)
Zm00001d048970::4:11120672-11122673(-)
Zm00001d009745::8:79158144-79160145(+)
Zm00001d032311::1:221830051-221832052(+)
Zm00001d051887::4:173751962-173753963(+)
Zm00001d033492::1:264207075-264209076(+)
Zm00001d033117::1:250595692-250597693(-)
Zm00001d002503::2:14167542-14169543(-)
Zm00001d042524::3:170606105-170608106(-)
Zm00001d013903::5:24298298-24300299(-)
Zm00001d027914::1:17381253-17383254(-)
Zm00001d006321::2:204513460-204515461(+)
Zm00001d030614::1:148691670-148693671(-)
Zm00001d013900::5:24276869-24278870(-)
Zm00001d008575::8:13349086-13351087(+)
Zm00001d042711::3:177901782-177903783(-)
Zm00001d029431::1:70221272-70223273(-)
Zm00001d014083::5:31747053-31749054(-)
Zm00001d033486::1:264040256-264042257(+)
Zm00001d029579::1:77558340-77560341(+)
Zm00001d035835::6:54257727-54259728(-)
Zm00001d035277::6:18992070-18994071(-)
Zm00001d013240::5:6870424-6872425(-)
Zm00001d023265::10:1612204-1614205(-)
Zm00001d049043::4:13727935-13729936(-)
Zm00001d016007::5:139008478-139010479(+)
Zm00001d009729::8:78102587-78104588(-)
Zm00001d002735::2:20726729-20728730(-)
Zm00001d019443::7:34019796-34021797(+)
Zm00001d043317::3:196240486-196242487(+)
Zm00001d025183::10:108279527-108281528(-)
Zm00001d028815::1:47438547-47440548(+)
Zm00001d003037::2:30054508-30056509(+)
Zm00001d019527::7:40267357-40269358(-)
Zm00001d039081::6:169697876-169699877(-)
Zm00001d003895::2:65733774-65735775(+)
Zm00001d038486::6:158505771-158507772(-)
Zm00001d032730::1:236465949-236467950(+)
Zm00001d019189::7:20853118-20855119(-)
Zm00001d049480::4:31741099-31743100(-)
Zm00001d050928::4:132054126-132056127(+)
Zm00001d033545::1:266573256-266575257(-)
Zm00001d034433::1:292903592-292905593(+)
Zm00001d014513::5:51112697-51114698(+)
Zm00001d002577::2:15934011-15936012(-)
Zm00001d005708::2:184113152-184115153(-)
Zm00001d026091::10:138159193-138161194(+)
Zm00001d028814::1:47415813-47417814(+)
Zm00001d039383::3:3075921-3077922(+)
Zm00001d051069::4:140511510-140513511(+)
Zm00001d002285::2:9591237-9593238(-)
Zm00001d039251::3:560802-562803(+)
Zm00001d028816::1:47444412-47446413(+)
Zm00001d039549::3:7830689-7832690(-)
Zm00001d008789::8:20265034-20267035(-)
Zm00001d020392::7:111022896-111024897(-)
Zm00001d038387::6:156103462-156105463(-)
Zm00001d018231::5:217067092-217069093(+)
Zm00001d050521::4:96351820-96353821(-)
Zm00001d024268::10:60224678-60226679(+)
Zm00001d038027::6:145588464-145590465(-)
Zm00001d041168::3:101763698-101765699(+)
Zm00001d046764::9:104800252-104802253(+)
Zm00001d037696::6:134352220-134354221(-)
Zm00001d043965::3:215167654-215169655(-)
Zm00001d048799::4:5693983-5695984(-)
Zm00001d029055::1:56404477-56406478(-)
Zm00001d028366::1:32273659-32275660(-)
Zm00001d007623::2:236369234-236371235(+)
Zm00001d011420::8:150001795-150003796(+)
Zm00001d035337::6:22135533-22137534(-)
Zm00001d021570::7:156415981-156417982(-)
Zm00001d011314::8:146488549-146490550(+)
Zm00001d028405::1:33745406-33747407(-)
Zm00001d033764::1:272996104-272998105(+)
Zm00001d036663::6:97053118-97055119(-)
Zm00001d019842::7:68562153-68564154(+)
Zm00001d034097::1:283963873-283965874(+)
Zm00001d013967::5:26620713-26622714(-)
```
