## Supplementary material for "A comprehensive map of preferentially located motifs reveals distinct proximal *cis*-regulatory elements in plants": CCTATTT_containing_gene_set.txt

```
#Occurences of CCTATTT between -44 and -33 (positions relative to the transcription start site)
#100 sequences with CCTATTT in this interval
#0.39% of the sequences in promoter set with CCTATTT (set with 25847 sequences)
Zm00001d009729::8:78102587-78104588(-)
Zm00001d039081::6:169697876-169699877(-)
Zm00001d017393::5:194460799-194462800(+)
Zm00001d013967::5:26620713-26622714(-)
Zm00001d027619::1:9118206-9120207(+)
Zm00001d049480::4:31741099-31743100(-)
Zm00001d017270::5:191242183-191244184(+)
Zm00001d040804::3:66963776-66965777(-)
Zm00001d025820::10:130663157-130665158(+)
Zm00001d025958::10:134778921-134780922(-)
Zm00001d002184::2:7536453-7538454(+)
Zm00001d029280::1:64683963-64685964(+)
Zm00001d003098::2:32023994-32025995(-)
Zm00001d002285::2:9591237-9593238(-)
Zm00001d033140::1:251980368-251982369(+)
Zm00001d018148::5:215535502-215537503(-)
Zm00001d015556::5:97410773-97412774(+)
Zm00001d052094::4:179384281-179386282(-)
Zm00001d028228::1:27293262-27295263(-)
Zm00001d008758::8:19233795-19235796(+)
Zm00001d002703::2:19707288-19709289(-)
Zm00001d039383::3:3075921-3077922(+)
Zm00001d042968::3:185333228-185335229(+)
Zm00001d028241::1:27702299-27704300(-)
Zm00001d036107::6:72484116-72486117(+)
Zm00001d023724::10:17276588-17278589(-)
Zm00001d033764::1:272996104-272998105(+)
Zm00001d034433::1:292903592-292905593(+)
Zm00001d008789::8:20265034-20267035(-)
Zm00001d029446::1:70974350-70976351(-)
Zm00001d023265::10:1612204-1614205(-)
Zm00001d028815::1:47438547-47440548(+)
Zm00001d019527::7:40267357-40269358(-)
Zm00001d003037::2:30054508-30056509(+)
Zm00001d035835::6:54257727-54259728(-)
Zm00001d035663::6:39873396-39875397(-)
Zm00001d043652::3:206060268-206062269(+)
Zm00001d028366::1:32273659-32275660(-)
Zm00001d033379::1:261075758-261077759(+)
Zm00001d019189::7:20853118-20855119(-)
Zm00001d032942::1:244207136-244209137(+)
Zm00001d007623::2:236369234-236371235(+)
Zm00001d039251::3:560802-562803(+)
Zm00001d050218::4:74238649-74240650(+)
Zm00001d014083::5:31747053-31749054(-)
Zm00001d037055::6:110710228-110712229(-)
Zm00001d008575::8:13349086-13351087(+)
Zm00001d038486::6:158505771-158507772(-)
Zm00001d020400::7:111432011-111434012(-)
Zm00001d028120::1:23433997-23435998(-)
Zm00001d038027::6:145588464-145590465(-)
Zm00001d035115::6:5909074-5911075(-)
Zm00001d048799::4:5693983-5695984(-)
Zm00001d019100::7:16650047-16652048(+)
Zm00001d026091::10:138159193-138161194(+)
Zm00001d014175::5:34986899-34988900(+)
Zm00001d011063::8:137939818-137941819(-)
Zm00001d016493::5:164630810-164632811(-)
Zm00001d039549::3:7830689-7832690(-)
Zm00001d043965::3:215167654-215169655(-)
Zm00001d025785::10:129519212-129521213(+)
Zm00001d014513::5:51112697-51114698(+)
Zm00001d023344::10:3854747-3856748(-)
Zm00001d028405::1:33745406-33747407(-)
Zm00001d021828::7:163887389-163889390(-)
Zm00001d012445::8:174624660-174626661(+)
Zm00001d010558::8:120338984-120340985(+)
Zm00001d005594::2:180119638-180121639(+)
Zm00001d028814::1:47415813-47417814(+)
Zm00001d034097::1:283963873-283965874(+)
Zm00001d035337::6:22135533-22137534(-)
Zm00001d033545::1:266573256-266575257(-)
Zm00001d045803::9:40037441-40039442(+)
Zm00001d044088::3:218710524-218712525(-)
Zm00001d038387::6:156103462-156105463(-)
Zm00001d021765::7:162691423-162693424(+)
Zm00001d048970::4:11120672-11122673(-)
Zm00001d018093::5:214079238-214081239(+)
Zm00001d052026::4:176837652-176839653(+)
Zm00001d027914::1:17381253-17383254(-)
Zm00001d003895::2:65733774-65735775(+)
Zm00001d043786::3:210234194-210236195(-)
Zm00001d048163::9:151226383-151228384(-)
Zm00001d037672::6:133578019-133580020(-)
Zm00001d041168::3:101763698-101765699(+)
Zm00001d023372::10:4208684-4210685(+)
Zm00001d041718::3:134918677-134920678(+)
Zm00001d020638::7:125917745-125919746(+)
Zm00001d029579::1:77558340-77560341(+)
Zm00001d040693::3:58560342-58562343(+)
Zm00001d029342::1:66635858-66637859(+)
Zm00001d024268::10:60224678-60226679(+)
Zm00001d033510::1:265092967-265094968(+)
Zm00001d018219::5:216821799-216823800(+)
Zm00001d048474::9:156959097-156961098(+)
Zm00001d050928::4:132054126-132056127(+)
Zm00001d032311::1:221830051-221832052(+)
Zm00001d028816::1:47444412-47446413(+)
Zm00001d025018::10:99916106-99918107(+)
Zm00001d033957::1:279602283-279604284(+)
```
