## Supplementary material for "A comprehensive map of preferentially located motifs reveals distinct proximal *cis*-regulatory elements in plants": CCTATTTA_containing_gene_set.txt

```
#Occurences of CCTATTTA between -44 and -22 (positions relative to the transcription start site)
#110 sequences with CCTATTTA in this interval
#0.43% of the sequences in promoter set with CCTATTTA (set with 25847 sequences)
Zm00001d029446::1:70974350-70976351(-)
Zm00001d033545::1:266573256-266575257(-)
Zm00001d022283::7:174420002-174422003(+)
Zm00001d027540::1:7879414-7881415(-)
Zm00001d048411::9:155797913-155799914(-)
Zm00001d048904::4:7505277-7507278(+)
Zm00001d007623::2:236369234-236371235(+)
Zm00001d028816::1:47444412-47446413(+)
Zm00001d026170::10:140282737-140284738(-)
Zm00001d050218::4:74238649-74240650(+)
Zm00001d052026::4:176837652-176839653(+)
Zm00001d046184::9:70229584-70231585(+)
Zm00001d030732::1:156421142-156423143(-)
Zm00001d030894::1:166196511-166198512(-)
Zm00001d028814::1:47415813-47417814(+)
Zm00001d015556::5:97410773-97412774(+)
Zm00001d035835::6:54257727-54259728(-)
Zm00001d017270::5:191242183-191244184(+)
Zm00001d018305::5:218215574-218217575(-)
Zm00001d028815::1:47438547-47440548(+)
Zm00001d025958::10:134778921-134780922(-)
Zm00001d025820::10:130663157-130665158(+)
Zm00001d039549::3:7830689-7832690(-)
Zm00001d033379::1:261075758-261077759(+)
Zm00001d042799::3:180206775-180208776(+)
Zm00001d037321::6:120997648-120999649(+)
Zm00001d033510::1:265092967-265094968(+)
Zm00001d045101::9:12494554-12496555(+)
Zm00001d035663::6:39873396-39875397(-)
Zm00001d028405::1:33745406-33747407(-)
Zm00001d011813::8:161931365-161933366(-)
Zm00001d041818::3:139103247-139105248(+)
Zm00001d048006::9:147800192-147802193(+)
Zm00001d048799::4:5693983-5695984(-)
Zm00001d007379::2:230226693-230228694(-)
Zm00001d008789::8:20265034-20267035(-)
Zm00001d019527::7:40267357-40269358(-)
Zm00001d017393::5:194460799-194462800(+)
Zm00001d048163::9:151226383-151228384(-)
Zm00001d017762::5:206136567-206138568(+)
Zm00001d023372::10:4208684-4210685(+)
Zm00001d028366::1:32273659-32275660(-)
Zm00001d022280::7:174356331-174358332(+)
Zm00001d025018::10:99916106-99918107(+)
Zm00001d033605::1:268440888-268442889(+)
Zm00001d049290::4:24612315-24614316(+)
Zm00001d006823::2:217342834-217344835(-)
Zm00001d019667::7:49138972-49140973(-)
Zm00001d002703::2:19707288-19709289(-)
Zm00001d041831::3:139604235-139606236(+)
Zm00001d039081::6:169697876-169699877(-)
Zm00001d049480::4:31741099-31743100(-)
Zm00001d027619::1:9118206-9120207(+)
Zm00001d023344::10:3854747-3856748(-)
Zm00001d029579::1:77558340-77560341(+)
Zm00001d008575::8:13349086-13351087(+)
Zm00001d014513::5:51112697-51114698(+)
Zm00001d019189::7:20853118-20855119(-)
Zm00001d040497::3:46815667-46817668(-)
Zm00001d018093::5:214079238-214081239(+)
Zm00001d040265::3:35054923-35056924(+)
Zm00001d008300::8:4574226-4576227(+)
Zm00001d042968::3:185333228-185335229(+)
Zm00001d002271::2:9186521-9188522(+)
Zm00001d009729::8:78102587-78104588(-)
Zm00001d014975::5:70814398-70816399(-)
Zm00001d042437::3:167216668-167218669(+)
Zm00001d043652::3:206060268-206062269(+)
Zm00001d029442::1:70785450-70787451(-)
Zm00001d002844::2:24432565-24434566(+)
Zm00001d020793::7:132927290-132929291(+)
Zm00001d032311::1:221830051-221832052(+)
Zm00001d043965::3:215167654-215169655(-)
Zm00001d029342::1:66635858-66637859(+)
Zm00001d035337::6:22135533-22137534(-)
Zm00001d040479::3:46074664-46076665(+)
Zm00001d035662::6:39844281-39846282(-)
Zm00001d012445::8:174624660-174626661(+)
Zm00001d033957::1:279602283-279604284(+)
Zm00001d016736::5:174725524-174727525(-)
Zm00001d011063::8:137939818-137941819(-)
Zm00001d036107::6:72484116-72486117(+)
Zm00001d052667::4:196494259-196496260(-)
Zm00001d027914::1:17381253-17383254(-)
Zm00001d003630::2:51046304-51048305(+)
Zm00001d024268::10:60224678-60226679(+)
Zm00001d003895::2:65733774-65735775(+)
Zm00001d020400::7:111432011-111434012(-)
Zm00001d044088::3:218710524-218712525(-)
Zm00001d023345::10:3854749-3856750(-)
Zm00001d012773::8:180620407-180622408(+)
Zm00001d008503::8:10659096-10661097(-)
Zm00001d021948::7:166827049-166829050(+)
Zm00001d002285::2:9591237-9593238(-)
Zm00001d039251::3:560802-562803(+)
Zm00001d041345::3:113727746-113729747(-)
Zm00001d027957::1:18320634-18322635(-)
Zm00001d052094::4:179384281-179386282(-)
Zm00001d014083::5:31747053-31749054(-)
Zm00001d028120::1:23433997-23435998(-)
Zm00001d029280::1:64683963-64685964(+)
Zm00001d035444::6:25698204-25700205(+)
Zm00001d016493::5:164630810-164632811(-)
Zm00001d006948::2:219999631-220001632(+)
Zm00001d051156::4:146399755-146401756(+)
Zm00001d037672::6:133578019-133580020(-)
Zm00001d029341::1:66636798-66638799(-)
Zm00001d034097::1:283963873-283965874(+)
Zm00001d028228::1:27293262-27295263(-)
Zm00001d048095::9:150054660-150056661(+)
```
