## Supplementary material for "A comprehensive map of preferentially located motifs reveals distinct proximal *cis*-regulatory elements in plants": CCTCACAC_containing_gene_set.txt

```
#Occurences of CCTCACAC between -21 and 69 (positions relative to the transcription start site)
#123 sequences with CCTCACAC in this interval
#0.48% of the sequences in promoter set with CCTCACAC (set with 25847 sequences)
Zm00001d048070::9:149346442-149348443(-)
Zm00001d045883::9:45472332-45474333(+)
Zm00001d024939::10:95935210-95937211(-)
Zm00001d032370::1:224162333-224164334(-)
Zm00001d020461::7:116266221-116268222(+)
Zm00001d018927::7:9498641-9500642(-)
Zm00001d047096::9:118499150-118501151(+)
Zm00001d047011::9:115073365-115075366(+)
Zm00001d010066::8:98051687-98053688(+)
Zm00001d020345::7:108131663-108133664(+)
Zm00001d025653::10:125112827-125114828(-)
Zm00001d016640::5:170982145-170984146(-)
Zm00001d010128::8:100558040-100560041(-)
Zm00001d052944::4:205747778-205749779(-)
Zm00001d020974::7:138258585-138260586(+)
Zm00001d050610::4:104013686-104015687(-)
Zm00001d006791::2:216766666-216768667(-)
Zm00001d041232::3:106920327-106922328(-)
Zm00001d047986::9:147259132-147261133(+)
Zm00001d024049::10:39780963-39782964(-)
Zm00001d010523::8:119148935-119150936(-)
Zm00001d004510::2:115890605-115892606(-)
Zm00001d014782::5:62919345-62921346(-)
Zm00001d014084::5:31805005-31807006(+)
Zm00001d036342::6:85010124-85012125(-)
Zm00001d014344::5:42063893-42065894(-)
Zm00001d027801::1:13813866-13815867(+)
Zm00001d037982::6:144257909-144259910(-)
Zm00001d049610::4:37576737-37578738(-)
Zm00001d003812::2:60527614-60529615(+)
Zm00001d047790::9:141817488-141819489(-)
Zm00001d043484::3:201630024-201632025(-)
Zm00001d031460::1:191031098-191033099(+)
Zm00001d013302::5:8063761-8065762(+)
Zm00001d046690::9:102459302-102461303(-)
Zm00001d013725::5:18630480-18632481(+)
Zm00001d038918::6:166902847-166904848(-)
Zm00001d017085::5:184892687-184894688(-)
Zm00001d017288::5:191815618-191817619(+)
Zm00001d038165::6:150157590-150159591(+)
Zm00001d049079::4:15078049-15080050(+)
Zm00001d015426::5:89573043-89575044(+)
Zm00001d047081::9:117751334-117753335(+)
Zm00001d029387::1:68550586-68552587(-)
Zm00001d025522::10:121166617-121168618(+)
Zm00001d025271::10:112015185-112017186(+)
Zm00001d009848::8:84946340-84948341(+)
Zm00001d050201::4:73394572-73396573(+)
Zm00001d023724::10:17276588-17278589(-)
Zm00001d048233::9:152881489-152883490(+)
Zm00001d036080::6:71038694-71040695(+)
Zm00001d026094::10:138305438-138307439(-)
Zm00001d040256::3:34249599-34251600(+)
Zm00001d009475::8:66262383-66264384(-)
Zm00001d024833::10:90184400-90186401(+)
Zm00001d052519::4:191966666-191968667(+)
Zm00001d017345::5:193469305-193471306(+)
Zm00001d038968::6:167938738-167940739(-)
Zm00001d034616::1:297861775-297863776(+)
Zm00001d036905::6:106068636-106070637(+)
Zm00001d020957::7:137712989-137714990(-)
Zm00001d042185::3:155348582-155350583(-)
Zm00001d019562::7:42851259-42853260(+)
Zm00001d049822::4:46349096-46351097(+)
Zm00001d049824::4:46630221-46632222(-)
Zm00001d048194::9:152175724-152177725(-)
Zm00001d050521::4:96351820-96353821(-)
Zm00001d042291::3:159304744-159306745(+)
Zm00001d013673::5:17018725-17020726(+)
Zm00001d029913::1:93845717-93847718(+)
Zm00001d054085::4:246128077-246130078(+)
Zm00001d024676::10:83289223-83291224(+)
Zm00001d040804::3:66963776-66965777(-)
Zm00001d049809::4:45667946-45669947(-)
Zm00001d044228::3:222463138-222465139(-)
Zm00001d038508::6:158901832-158903833(+)
Zm00001d045546::9:26324695-26326696(-)
Zm00001d046231::9:73634920-73636921(-)
Zm00001d017495::5:197541047-197543048(-)
Zm00001d031992::1:208941416-208943417(+)
Zm00001d034003::1:280810592-280812593(-)
Zm00001d050344::4:82554846-82556847(-)
Zm00001d039043::6:169158319-169160320(+)
Zm00001d022134::7:170975933-170977934(-)
Zm00001d051839::4:171795909-171797910(-)
Zm00001d042058::3:149048291-149050292(+)
Zm00001d052124::4:180350639-180352640(+)
Zm00001d041920::3:143648562-143650563(-)
Zm00001d005019::2:154118451-154120452(-)
Zm00001d036631::6:95655278-95657279(-)
Zm00001d037140::6:113748314-113750315(-)
Zm00001d048234::9:152920724-152922725(-)
Zm00001d028955::1:52848681-52850682(+)
Zm00001d036750::6:99762376-99764377(+)
Zm00001d029875::1:91420092-91422093(+)
Zm00001d007022::2:220344938-220346939(-)
Zm00001d025062::10:102249553-102251554(-)
Zm00001d042345::3:162346052-162348053(+)
Zm00001d007387::2:230447848-230449849(+)
Zm00001d021179::7:145103052-145105053(+)
Zm00001d051854::4:172423188-172425189(-)
Zm00001d007573::2:235064234-235066235(-)
Zm00001d036371::6:86006439-86008440(+)
Zm00001d028988::1:53762749-53764750(-)
Zm00001d028464::1:35717360-35719361(+)
Zm00001d003190::2:35064561-35066562(+)
Zm00001d021890::7:165494214-165496215(+)
Zm00001d052215::4:183478272-183480273(+)
Zm00001d046210::9:72061749-72063750(+)
Zm00001d020136::7:95250564-95252565(+)
Zm00001d051265::4:151153885-151155886(-)
Zm00001d048891::4:7219914-7221915(-)
Zm00001d028284::1:29167097-29169098(-)
Zm00001d020910::7:136263380-136265381(+)
Zm00001d017502::5:197728244-197730245(-)
Zm00001d038227::6:151999705-152001706(-)
Zm00001d028038::1:21185777-21187778(+)
Zm00001d002012::2:4335708-4337709(-)
Zm00001d011975::8:165489009-165491010(+)
Zm00001d019089::7:15819317-15821318(+)
Zm00001d016000::5:138560924-138562925(+)
Zm00001d033422::1:262598231-262600232(-)
Zm00001d021558::7:156001361-156003362(-)
```
