## Supplementary material for "A comprehensive map of preferentially located motifs reveals distinct proximal *cis*-regulatory elements in plants": CCTCCAA_containing_gene_set.txt

```
#Occurences of CCTCCAA between 18 and 113 (positions relative to the transcription start site)
#572 sequences with CCTCCAA in this interval
#2.21% of the sequences in promoter set with CCTCCAA (set with 25847 sequences)
Zm00001d006172::2:200522358-200524359(-)
Zm00001d015521::5:95625331-95627332(-)
Zm00001d017166::5:187599984-187601985(-)
Zm00001d044431::3:227750541-227752542(+)
Zm00001d049597::4:36829052-36831053(+)
Zm00001d017383::5:193949811-193951812(+)
Zm00001d023222::10:712389-714390(-)
Zm00001d010452::8:115785588-115787589(-)
Zm00001d021363::7:149919581-149921582(-)
Zm00001d009430::8:64103059-64105060(+)
Zm00001d031138::1:179385200-179387201(+)
Zm00001d023914::10:27978117-27980118(+)
Zm00001d051057::4:139269921-139271922(-)
Zm00001d011512::8:152926614-152928615(+)
Zm00001d028511::1:37593979-37595980(-)
Zm00001d049647::4:38603548-38605549(-)
Zm00001d013092::5:4605468-4607469(-)
Zm00001d049134::4:17163216-17165217(+)
Zm00001d009727::8:78046673-78048674(+)
Zm00001d027329::1:3030492-3032493(+)
Zm00001d015927::5:131802659-131804660(-)
Zm00001d027271::1:1072768-1074769(-)
Zm00001d012457::8:174856484-174858485(-)
Zm00001d021348::7:149647231-149649232(-)
Zm00001d042107::3:150852151-150854152(+)
Zm00001d047673::9:138870617-138872618(-)
Zm00001d008224::8:1668909-1670910(-)
Zm00001d033827::1:275019646-275021647(+)
Zm00001d054016::4:245192706-245194707(-)
Zm00001d035285::6:19338568-19340569(+)
Zm00001d037112::6:112675044-112677045(-)
Zm00001d051627::4:165048065-165050066(+)
Zm00001d046576::9:96775869-96777870(-)
Zm00001d047253::9:124184371-124186372(-)
Zm00001d006413::2:207230065-207232066(+)
Zm00001d011947::8:164908805-164910806(-)
Zm00001d019473::7:35501428-35503429(+)
Zm00001d052039::4:177051249-177053250(-)
Zm00001d044464::3:228878485-228880486(+)
Zm00001d034313::1:288969993-288971994(-)
Zm00001d012850::5:1087151-1089152(-)
Zm00001d036611::6:94250729-94252730(-)
Zm00001d009850::8:85070625-85072626(-)
Zm00001d009836::8:84257632-84259633(-)
Zm00001d002024::2:4591902-4593903(+)
Zm00001d047400::9:128762151-128764152(+)
Zm00001d042260::3:157880739-157882740(-)
Zm00001d042692::3:177208253-177210254(-)
Zm00001d045157::9:14567089-14569090(-)
Zm00001d005566::2:178664512-178666513(-)
Zm00001d041905::3:142743615-142745616(-)
Zm00001d050054::4:62650900-62652901(+)
Zm00001d027312::1:2772553-2774554(+)
Zm00001d053382::4:228568389-228570390(-)
Zm00001d004413::2:110312998-110314999(+)
Zm00001d038761::6:163994358-163996359(+)
Zm00001d009990::8:93602300-93604301(+)
Zm00001d026535::10:147811407-147813408(+)
Zm00001d021545::7:155506484-155508485(+)
Zm00001d039874::3:17368589-17370590(-)
Zm00001d007595::2:235887098-235889099(-)
Zm00001d043272::3:193967560-193969561(-)
Zm00001d020491::7:118697607-118699608(+)
Zm00001d019553::7:42066790-42068791(-)
Zm00001d032042::1:210343232-210345233(+)
Zm00001d007937::2:243432682-243434683(-)
Zm00001d045652::9:31130223-31132224(-)
Zm00001d053377::4:228373043-228375044(+)
Zm00001d024203::10:55738486-55740487(+)
Zm00001d028112::1:23146227-23148228(+)
Zm00001d015066::5:73964884-73966885(-)
Zm00001d020238::7:101657448-101659449(-)
Zm00001d013312::5:8343713-8345714(-)
Zm00001d053293::4:224620366-224622367(+)
Zm00001d020296::7:104756040-104758041(+)
Zm00001d036957::6:107328071-107330072(+)
Zm00001d028949::1:52587486-52589487(-)
Zm00001d019934::7:77378845-77380846(-)
Zm00001d005370::2:171123978-171125979(+)
Zm00001d045822::9:41425844-41427845(-)
Zm00001d045287::9:18005408-18007409(+)
Zm00001d008497::8:10447482-10449483(-)
Zm00001d050509::4:94928486-94930487(-)
Zm00001d015508::5:94527125-94529126(+)
Zm00001d037057::6:110843620-110845621(+)
Zm00001d010536::8:119695327-119697328(-)
Zm00001d047110::9:118914306-118916307(+)
Zm00001d021636::7:158766199-158768200(-)
Zm00001d035038::6:2752482-2754483(-)
Zm00001d005375::2:171336644-171338645(-)
Zm00001d014083::5:31747053-31749054(-)
Zm00001d053873::4:242642385-242644386(+)
Zm00001d050916::4:130737520-130739521(-)
Zm00001d012205::8:170070401-170072402(+)
Zm00001d020292::7:104447954-104449955(-)
Zm00001d018029::5:212390780-212392781(-)
Zm00001d053916::4:243628837-243630838(-)
Zm00001d032466::1:227587444-227589445(+)
Zm00001d037272::6:118966544-118968545(-)
Zm00001d026553::10:148038842-148040843(-)
Zm00001d016736::5:174725524-174727525(-)
Zm00001d032215::1:217378451-217380452(+)
Zm00001d038681::6:162451558-162453559(-)
Zm00001d040780::3:65422432-65424433(+)
Zm00001d046202::9:71567845-71569846(+)
Zm00001d040981::3:87906749-87908750(+)
Zm00001d043337::3:197012308-197014309(+)
Zm00001d021339::7:149307945-149309946(+)
Zm00001d049443::4:30524547-30526548(-)
Zm00001d052368::4:188385449-188387450(-)
Zm00001d043534::3:203068923-203070924(+)
Zm00001d028541::1:38683820-38685821(-)
Zm00001d036240::6:78615138-78617139(+)
Zm00001d021846::7:164417497-164419498(-)
Zm00001d047077::9:117526132-117528133(+)
Zm00001d017354::5:193522170-193524171(-)
Zm00001d053676::4:238848584-238850585(-)
Zm00001d019521::7:39602387-39604388(+)
Zm00001d038880::6:166311343-166313344(+)
Zm00001d051986::4:175910945-175912946(+)
Zm00001d005795::2:188918923-188920924(-)
Zm00001d038292::6:153568886-153570887(-)
Zm00001d004231::2:94071670-94073671(-)
Zm00001d005894::2:192023316-192025317(+)
Zm00001d026636::10:149251040-149253041(-)
Zm00001d030910::1:166766363-166768364(-)
Zm00001d013704::5:18156690-18158691(-)
Zm00001d032949::1:244467698-244469699(-)
Zm00001d045380::9:20206208-20208209(+)
Zm00001d018195::5:216250572-216252573(-)
Zm00001d007883::2:241677131-241679132(-)
Zm00001d032051::1:210825185-210827186(-)
Zm00001d040839::3:69847330-69849331(+)
Zm00001d013182::5:6083239-6085240(-)
Zm00001d025400::10:117013513-117015514(+)
Zm00001d013238::5:6857756-6859757(-)
Zm00001d016683::5:172411610-172413611(-)
Zm00001d038348::6:154957244-154959245(-)
Zm00001d021006::7:140182125-140184126(-)
Zm00001d027655::1:10256166-10258167(+)
Zm00001d014461::5:48370694-48372695(+)
Zm00001d052289::4:186088979-186090980(+)
Zm00001d050618::4:105015634-105017635(+)
Zm00001d031893::1:205616322-205618323(+)
Zm00001d021793::7:163095664-163097665(-)
Zm00001d052829::4:202073799-202075800(-)
Zm00001d027588::1:8550887-8552888(+)
Zm00001d012145::8:168869411-168871412(+)
Zm00001d014928::5:68766153-68768154(+)
Zm00001d016276::5:155335253-155337254(+)
Zm00001d032709::1:235659889-235661890(+)
Zm00001d046236::9:74511400-74513401(+)
Zm00001d052078::4:178758335-178760336(+)
Zm00001d048155::9:151072525-151074526(+)
Zm00001d049605::4:37184669-37186670(+)
Zm00001d042269::3:158419706-158421707(+)
Zm00001d017335::5:193228559-193230560(-)
Zm00001d019132::7:18526518-18528519(-)
Zm00001d034568::1:296488576-296490577(-)
Zm00001d020931::7:136915118-136917119(-)
Zm00001d052115::4:180188411-180190412(+)
Zm00001d052385::4:188830287-188832288(-)
Zm00001d038225::6:151981911-151983912(+)
Zm00001d049415::4:29862984-29864985(-)
Zm00001d006306::2:204112806-204114807(+)
Zm00001d035460::6:27590571-27592572(+)
Zm00001d049680::4:39886847-39888848(-)
Zm00001d010446::8:115492522-115494523(-)
Zm00001d026557::10:148111344-148113345(+)
Zm00001d037000::6:108692408-108694409(+)
Zm00001d041082::3:96075770-96077771(+)
Zm00001d049184::4:19656385-19658386(+)
Zm00001d026472::10:146561320-146563321(+)
Zm00001d050151::4:69443421-69445422(-)
Zm00001d008697::8:17326456-17328457(-)
Zm00001d043170::3:190524723-190526724(+)
Zm00001d023529::10:8781717-8783718(-)
Zm00001d010492::8:117763717-117765718(+)
Zm00001d043224::3:192363469-192365470(+)
Zm00001d005168::2:162090559-162092560(+)
Zm00001d014184::5:35432311-35434312(+)
Zm00001d053679::4:238900306-238902307(+)
Zm00001d052872::4:203085311-203087312(+)
Zm00001d043820::3:210973417-210975418(-)
Zm00001d004948::2:150117647-150119648(+)
Zm00001d012474::8:175164323-175166324(-)
Zm00001d021485::7:153516103-153518104(-)
Zm00001d005287::2:167714570-167716571(-)
Zm00001d031602::1:195957118-195959119(+)
Zm00001d023760::10:19074494-19076495(+)
Zm00001d031578::1:195115429-195117430(+)
Zm00001d025825::10:130928623-130930624(-)
Zm00001d009205::8:42548066-42550067(-)
Zm00001d024213::10:56997373-56999374(-)
Zm00001d014512::5:51082645-51084646(+)
Zm00001d012598::8:177042366-177044367(-)
Zm00001d037120::6:113005924-113007925(-)
Zm00001d030299::1:120672241-120674242(+)
Zm00001d039727::3:13020127-13022128(-)
Zm00001d009715::8:77393757-77395758(-)
Zm00001d022126::7:170884831-170886832(+)
Zm00001d040185::3:31041266-31043267(+)
Zm00001d016183::5:148947281-148949282(-)
Zm00001d028047::1:21550422-21552423(+)
Zm00001d006465::2:209012581-209014582(-)
Zm00001d008410::8:8046211-8048212(-)
Zm00001d018340::5:218860409-218862410(+)
Zm00001d021505::7:154269669-154271670(+)
Zm00001d006564::2:211023492-211025493(+)
Zm00001d010566::8:120515992-120517993(+)
Zm00001d034485::1:294246051-294248052(+)
Zm00001d011104::8:139084638-139086639(-)
Zm00001d038222::6:151955201-151957202(-)
Zm00001d009418::8:63660566-63662567(-)
Zm00001d047502::9:132767828-132769829(+)
Zm00001d049365::4:27944903-27946904(-)
Zm00001d018274::5:217742212-217744213(+)
Zm00001d011308::8:146316155-146318156(+)
Zm00001d028504::1:37282819-37284820(+)
Zm00001d027230::1:42788-44789(+)
Zm00001d019546::7:41792313-41794314(+)
Zm00001d007039::2:220649317-220651318(+)
Zm00001d053018::4:209377564-209379565(+)
Zm00001d012177::8:169572262-169574263(+)
Zm00001d005381::2:171684558-171686559(-)
Zm00001d045825::9:41792288-41794289(+)
Zm00001d011150::8:140741065-140743066(-)
Zm00001d014348::5:42141977-42143978(+)
Zm00001d035008::6:1592957-1594958(-)
Zm00001d006470::2:209229034-209231035(+)
Zm00001d051592::4:163980650-163982651(-)
Zm00001d044629::3:233607211-233609212(+)
Zm00001d029694::1:82894417-82896418(-)
Zm00001d001953::2:3443849-3445850(-)
Zm00001d002662::2:18692023-18694024(+)
Zm00001d008600::8:14145259-14147260(+)
Zm00001d018057::5:213294104-213296105(-)
Zm00001d009633::8:73963675-73965676(-)
Zm00001d022395::7:176679422-176681423(-)
Zm00001d005455::2:174864813-174866814(+)
Zm00001d052098::4:179499948-179501949(+)
Zm00001d032632::1:232558256-232560257(+)
Zm00001d007175::2:223831133-223833134(-)
Zm00001d052831::4:202126465-202128466(+)
Zm00001d033206::1:254171278-254173279(+)
Zm00001d052551::4:192867286-192869287(+)
Zm00001d045163::9:14794002-14796003(-)
Zm00001d024425::10:70490831-70492832(+)
Zm00001d024633::10:81346402-81348403(+)
Zm00001d034048::1:282390466-282392467(+)
Zm00001d013005::5:3000324-3002325(-)
Zm00001d049664::4:39122329-39124330(-)
Zm00001d034517::1:295584109-295586110(+)
Zm00001d034566::1:296471076-296473077(+)
Zm00001d050238::4:75301168-75303169(-)
Zm00001d041627::3:130034296-130036297(-)
Zm00001d047089::9:118066413-118068414(+)
Zm00001d004331::2:103989763-103991764(-)
Zm00001d015210::5:79545366-79547367(+)
Zm00001d007467::2:232341136-232343137(-)
Zm00001d024227::10:58341053-58343054(+)
Zm00001d030392::1:128916006-128918007(-)
Zm00001d018098::5:214144195-214146196(+)
Zm00001d026336::10:143755598-143757599(+)
Zm00001d001779::2:708100-710101(-)
Zm00001d006767::2:216329852-216331853(+)
Zm00001d034209::1:286846429-286848430(-)
Zm00001d044207::3:221904934-221906935(+)
Zm00001d010667::8:123643171-123645172(-)
Zm00001d030829::1:162067576-162069577(+)
Zm00001d039990::3:22048175-22050176(-)
Zm00001d053175::4:218267414-218269415(-)
Zm00001d020037::7:87652285-87654286(+)
Zm00001d011663::8:157971639-157973640(-)
Zm00001d033848::1:275706877-275708878(-)
Zm00001d033976::1:279925305-279927306(-)
Zm00001d029329::1:66241184-66243185(+)
Zm00001d032203::1:217007977-217009978(+)
Zm00001d019422::7:32996436-32998437(+)
Zm00001d048042::9:148676994-148678995(+)
Zm00001d047457::9:130803259-130805260(-)
Zm00001d014177::5:34998481-35000482(-)
Zm00001d053237::4:221573836-221575837(+)
Zm00001d024756::10:86473434-86475435(-)
Zm00001d022499::7:178852694-178854695(-)
Zm00001d035965::6:62971573-62973574(-)
Zm00001d037709::6:134655741-134657742(+)
Zm00001d030323::1:122202391-122204392(-)
Zm00001d052911::4:204485344-204487345(-)
Zm00001d045645::9:30793825-30795826(+)
Zm00001d035660::6:39835049-39837050(+)
Zm00001d035797::6:50388282-50390283(-)
Zm00001d043835::3:211256739-211258740(+)
Zm00001d033968::1:279872989-279874990(+)
Zm00001d022436::7:177670818-177672819(+)
Zm00001d050334::4:81950155-81952156(+)
Zm00001d038085::6:147223643-147225644(+)
Zm00001d032893::1:241798665-241800666(-)
Zm00001d039852::3:16640492-16642493(-)
Zm00001d008625::8:15168797-15170798(+)
Zm00001d050847::4:126595445-126597446(+)
Zm00001d040385::3:40908160-40910161(-)
Zm00001d052126::4:180363561-180365562(+)
Zm00001d045065::9:11361025-11363026(-)
Zm00001d029002::1:54345019-54347020(+)
Zm00001d054082::4:246081135-246083136(-)
Zm00001d042726::3:178250218-178252219(+)
Zm00001d047056::9:116818689-116820690(-)
Zm00001d041987::3:146669956-146671957(-)
Zm00001d025979::10:135123456-135125457(+)
Zm00001d043192::3:191171402-191173403(+)
Zm00001d033568::1:267320854-267322855(+)
Zm00001d007401::2:230856118-230858119(-)
Zm00001d003729::2:56647171-56649172(-)
Zm00001d040878::3:74727948-74729949(+)
Zm00001d043694::3:207566438-207568439(-)
Zm00001d004055::2:79798541-79800542(-)
Zm00001d049064::4:14564674-14566675(+)
Zm00001d029963::1:96571907-96573908(+)
Zm00001d050605::4:103701668-103703669(+)
Zm00001d045431::9:21921912-21923913(+)
Zm00001d017393::5:194460799-194462800(+)
Zm00001d021492::7:153988058-153990059(-)
Zm00001d028701::1:43620652-43622653(-)
Zm00001d035679::6:40851336-40853337(+)
Zm00001d013808::5:21107825-21109826(-)
Zm00001d048054::9:148993870-148995871(-)
Zm00001d014038::5:30234953-30236954(-)
Zm00001d029783::1:86732586-86734587(+)
Zm00001d009877::8:86772268-86774269(+)
Zm00001d033795::1:273945951-273947952(-)
Zm00001d051677::4:166463651-166465652(+)
Zm00001d041906::3:142779543-142781544(+)
Zm00001d034808::1:302532335-302534336(+)
Zm00001d046180::9:69830860-69832861(+)
Zm00001d028034::1:20929391-20931392(+)
Zm00001d024761::10:86600986-86602987(-)
Zm00001d020230::7:101293869-101295870(+)
Zm00001d007810::2:240069873-240071874(+)
Zm00001d052890::4:203615017-203617018(-)
Zm00001d039261::3:756676-758677(-)
Zm00001d014618::5:55874207-55876208(+)
Zm00001d012953::5:2332526-2334527(-)
Zm00001d018341::5:218871362-218873363(-)
Zm00001d054090::4:246286302-246288303(-)
Zm00001d029415::1:69609116-69611117(-)
Zm00001d017978::5:211178777-211180778(+)
Zm00001d030843::1:162768971-162770972(-)
Zm00001d015627::5:102008834-102010835(-)
Zm00001d027852::1:15195576-15197577(-)
Zm00001d031767::1:201193049-201195050(-)
Zm00001d015197::5:78931798-78933799(+)
Zm00001d043400::3:198766165-198768166(-)
Zm00001d025533::10:121565955-121567956(+)
Zm00001d044630::3:233619183-233621184(+)
Zm00001d046871::9:108627829-108629830(-)
Zm00001d002182::2:7405292-7407293(-)
Zm00001d036449::6:88956909-88958910(+)
Zm00001d014590::5:54534939-54536940(+)
Zm00001d021895::7:165560166-165562167(-)
Zm00001d012895::5:1717561-1719562(-)
Zm00001d013196::5:6194441-6196442(-)
Zm00001d035151::6:7065261-7067262(-)
Zm00001d038491::6:158529253-158531254(+)
Zm00001d039934::3:19867075-19869076(-)
Zm00001d032112::1:213422964-213424965(+)
Zm00001d008425::8:8354819-8356820(-)
Zm00001d015046::5:73106901-73108902(+)
Zm00001d016285::5:155594993-155596994(-)
Zm00001d028890::1:49822867-49824868(-)
Zm00001d039101::6:170022203-170024204(+)
Zm00001d028675::1:42745193-42747194(+)
Zm00001d014968::5:70457760-70459761(+)
Zm00001d032979::1:245558764-245560765(+)
Zm00001d018112::5:214569313-214571314(-)
Zm00001d017338::5:193314627-193316628(-)
Zm00001d036145::6:74422831-74424832(+)
Zm00001d028456::1:35501274-35503275(+)
Zm00001d017503::5:197735033-197737034(-)
Zm00001d046242::9:76067576-76069577(+)
Zm00001d010092::8:99050551-99052552(+)
Zm00001d052668::4:196537438-196539439(-)
Zm00001d016054::5:141753451-141755452(-)
Zm00001d018925::7:9480055-9482056(+)
Zm00001d008769::8:19566147-19568148(-)
Zm00001d045139::9:14014125-14016126(-)
Zm00001d025375::10:116187827-116189828(-)
Zm00001d040322::3:38010050-38012051(-)
Zm00001d017040::5:183364855-183366856(+)
Zm00001d003180::2:34881472-34883473(+)
Zm00001d048233::9:152881489-152883490(+)
Zm00001d016837::5:177874903-177876904(+)
Zm00001d008341::8:5820831-5822832(+)
Zm00001d047287::9:125629179-125631180(+)
Zm00001d042519::3:170369357-170371358(+)
Zm00001d042192::3:155539393-155541394(+)
Zm00001d046475::9:91605579-91607580(-)
Zm00001d033457::1:263194441-263196442(-)
Zm00001d013567::5:14440615-14442616(+)
Zm00001d038510::6:158910175-158912176(+)
Zm00001d020814::7:133808253-133810254(+)
Zm00001d023957::10:31827376-31829377(-)
Zm00001d033738::1:272591261-272593262(+)
Zm00001d038342::6:154870322-154872323(+)
Zm00001d047250::9:124046460-124048461(+)
Zm00001d046866::9:108594891-108596892(+)
Zm00001d030222::1:114073242-114075243(-)
Zm00001d052634::4:195457490-195459491(-)
Zm00001d028026::1:20850525-20852526(-)
Zm00001d021966::7:167221651-167223652(+)
Zm00001d002416::2:12273391-12275392(+)
Zm00001d020748::7:131100444-131102445(+)
Zm00001d042909::3:183675936-183677937(-)
Zm00001d048319::9:154472006-154474007(-)
Zm00001d053728::4:239933519-239935520(-)
Zm00001d038667::6:162266728-162268729(+)
Zm00001d035072::6:3826951-3828952(+)
Zm00001d051472::4:159916306-159918307(+)
Zm00001d031141::1:179515907-179517908(-)
Zm00001d025141::10:106320737-106322738(-)
Zm00001d047097::9:118530896-118532897(-)
Zm00001d028096::1:22891197-22893198(-)
Zm00001d010874::8:131716595-131718596(+)
Zm00001d015094::5:75257500-75259501(+)
Zm00001d017336::5:193254112-193256113(-)
Zm00001d005684::2:183287189-183289190(+)
Zm00001d005914::2:192545332-192547333(-)
Zm00001d038500::6:158639867-158641868(-)
Zm00001d038657::6:161936544-161938545(+)
Zm00001d047662::9:138453743-138455744(-)
Zm00001d007915::2:242377469-242379470(+)
Zm00001d052537::4:192554487-192556488(-)
Zm00001d011078::8:138323699-138325700(+)
Zm00001d040187::3:31068732-31070733(+)
Zm00001d021012::7:140466368-140468369(-)
Zm00001d032063::1:211137463-211139464(+)
Zm00001d029837::1:89481616-89483617(+)
Zm00001d015297::5:83169819-83171820(+)
Zm00001d016802::5:176500859-176502860(-)
Zm00001d039197::6:172333754-172335755(+)
Zm00001d017882::5:209527250-209529251(+)
Zm00001d013612::5:15367721-15369722(-)
Zm00001d040573::3:50776041-50778042(+)
Zm00001d032695::1:234907588-234909589(-)
Zm00001d031995::1:209021692-209023693(+)
Zm00001d038421::6:156992528-156994529(+)
Zm00001d026452::10:146097451-146099452(+)
Zm00001d053324::4:226186930-226188931(-)
Zm00001d014340::5:41566353-41568354(-)
Zm00001d014899::5:67325731-67327732(+)
Zm00001d008507::8:10951291-10953292(+)
Zm00001d016731::5:174492663-174494664(-)
Zm00001d014400::5:44479841-44481842(-)
Zm00001d012516::8:175934326-175936327(-)
Zm00001d035720::6:42946611-42948612(-)
Zm00001d047310::9:126286078-126288079(-)
Zm00001d004955::2:150553458-150555459(+)
Zm00001d027351::1:3481347-3483348(+)
Zm00001d012092::8:168112177-168114178(+)
Zm00001d010708::8:125232825-125234826(+)
Zm00001d013047::5:3757634-3759635(-)
Zm00001d023270::10:1778105-1780106(+)
Zm00001d036045::6:68230161-68232162(+)
Zm00001d019536::7:40979360-40981361(+)
Zm00001d019898::7:73678034-73680035(+)
Zm00001d015245::5:81050051-81052052(+)
Zm00001d006003::2:195077992-195079993(-)
Zm00001d024729::10:85511545-85513546(-)
Zm00001d003644::2:51527231-51529232(+)
Zm00001d038391::6:156248806-156250807(+)
Zm00001d002953::2:27996464-27998465(-)
Zm00001d003372::2:41977801-41979802(+)
Zm00001d051115::4:143896786-143898787(-)
Zm00001d033309::1:258374030-258376031(-)
Zm00001d003673::2:53487649-53489650(-)
Zm00001d042191::3:155510045-155512046(-)
Zm00001d026284::10:142765922-142767923(+)
Zm00001d007021::2:220333382-220335383(+)
Zm00001d002504::2:14179335-14181336(-)
Zm00001d046524::9:93802601-93804602(+)
Zm00001d035833::6:54113312-54115313(-)
Zm00001d011966::8:165290735-165292736(+)
Zm00001d032331::1:222707689-222709690(-)
Zm00001d042427::3:166935302-166937303(-)
Zm00001d012040::8:167024207-167026208(+)
Zm00001d036632::6:95757708-95759709(-)
Zm00001d034754::1:301378361-301380362(+)
Zm00001d037917::6:141961892-141963893(+)
Zm00001d036181::6:76061070-76063071(-)
Zm00001d042930::3:184416616-184418617(+)
Zm00001d016926::5:180146478-180148479(+)
Zm00001d029424::1:69910267-69912268(-)
Zm00001d034058::1:282685632-282687633(+)
Zm00001d019380::7:30860375-30862376(+)
Zm00001d043420::3:199113256-199115257(-)
Zm00001d051951::4:175146242-175148243(+)
Zm00001d043477::3:201447386-201449387(+)
Zm00001d014119::5:33045031-33047032(-)
Zm00001d050823::4:124724837-124726838(-)
Zm00001d005085::2:157724535-157726536(+)
Zm00001d018957::7:10572278-10574279(+)
Zm00001d052733::4:199296030-199298031(-)
Zm00001d046294::9:78793908-78795909(-)
Zm00001d025267::10:111823337-111825338(+)
Zm00001d006780::2:216490287-216492288(+)
Zm00001d041455::3:121296677-121298678(+)
Zm00001d029920::1:94349398-94351399(-)
Zm00001d004473::2:114088922-114090923(-)
Zm00001d048109::9:150355373-150357374(+)
Zm00001d014926::5:68755888-68757889(-)
Zm00001d022368::7:176189993-176191994(-)
Zm00001d043580::3:204380117-204382118(-)
Zm00001d007740::2:238501484-238503485(-)
Zm00001d043439::3:199906896-199908897(+)
Zm00001d036761::6:99963146-99965147(-)
Zm00001d036812::6:101689172-101691173(-)
Zm00001d008781::8:19826336-19828337(+)
Zm00001d024760::10:86573565-86575566(+)
Zm00001d012257::8:171215217-171217218(+)
Zm00001d025023::10:100059816-100061817(-)
Zm00001d045326::9:19058952-19060953(+)
Zm00001d011431::8:150344679-150346680(+)
Zm00001d025864::10:131916681-131918682(-)
Zm00001d043660::3:206185829-206187830(+)
Zm00001d040446::3:43706960-43708961(-)
Zm00001d040150::3:29238716-29240717(+)
Zm00001d017979::5:211211017-211213018(-)
Zm00001d041917::3:143611138-143613139(+)
Zm00001d024154::10:50347765-50349766(+)
Zm00001d032526::1:229500134-229502135(+)
Zm00001d030131::1:108197145-108199146(-)
Zm00001d028771::1:46023536-46025537(-)
Zm00001d052827::4:202040992-202042993(+)
Zm00001d043341::3:197034168-197036169(-)
Zm00001d032321::1:222201859-222203860(-)
Zm00001d037899::6:141476448-141478449(-)
Zm00001d047940::9:145889441-145891442(-)
Zm00001d046060::9:60504711-60506712(-)
Zm00001d016914::5:179739522-179741523(-)
Zm00001d038040::6:145942508-145944509(+)
Zm00001d047808::9:142336393-142338394(-)
Zm00001d002435::2:12595386-12597387(+)
Zm00001d005174::2:162402444-162404445(-)
Zm00001d030420::1:131266660-131268661(+)
Zm00001d048104::9:150288296-150290297(-)
Zm00001d042248::3:157433122-157435123(-)
Zm00001d021169::7:144825665-144827666(+)
Zm00001d046935::9:111777364-111779365(-)
Zm00001d018135::5:215080998-215082999(-)
Zm00001d010484::8:117411295-117413296(-)
Zm00001d024628::10:81072427-81074428(+)
Zm00001d023674::10:14796659-14798660(+)
Zm00001d009870::8:86255635-86257636(+)
Zm00001d002644::2:17988490-17990491(+)
Zm00001d052488::4:191182326-191184327(+)
Zm00001d034346::1:290282155-290284156(-)
Zm00001d045027::9:10606320-10608321(+)
Zm00001d031418::1:189510175-189512176(+)
Zm00001d017334::5:193222421-193224422(-)
Zm00001d023340::10:3671927-3673928(-)
Zm00001d024701::10:84122538-84124539(+)
Zm00001d014074::5:31568568-31570569(-)
Zm00001d050074::4:64156655-64158656(-)
Zm00001d047248::9:124018172-124020173(+)
Zm00001d030095::1:105493564-105495565(+)
Zm00001d025098::10:103767171-103769172(+)
Zm00001d035898::6:58724747-58726748(+)
Zm00001d018210::5:216622469-216624470(-)
Zm00001d014317::5:40686408-40688409(-)
Zm00001d021715::7:161149566-161151567(-)
Zm00001d047679::9:139128404-139130405(+)
Zm00001d005391::2:172033943-172035944(-)
```
