## Supplementary material for "A comprehensive map of preferentially located motifs reveals distinct proximal *cis*-regulatory elements in plants": CCTCCACT_containing_gene_set.txt

```
#Occurences of CCTCCACT between -6 and 13 (positions relative to the transcription start site)
#113 sequences with CCTCCACT in this interval
#0.44% of the sequences in promoter set with CCTCCACT (set with 25847 sequences)
Zm00001d002615::2:16789702-16791703(-)
Zm00001d044180::3:221250420-221252421(-)
Zm00001d015500::5:94102683-94104684(+)
Zm00001d045424::9:21656810-21658811(+)
Zm00001d021433::7:152096850-152098851(-)
Zm00001d031411::1:189276583-189278584(+)
Zm00001d017247::5:190236909-190238910(-)
Zm00001d037853::6:139797215-139799216(+)
Zm00001d044813::9:3447469-3449470(-)
Zm00001d047811::9:142370593-142372594(-)
Zm00001d007289::2:226917414-226919415(+)
Zm00001d024209::10:56567177-56569178(+)
Zm00001d046638::9:100058886-100060887(+)
Zm00001d038312::6:154177259-154179260(+)
Zm00001d034544::1:295926000-295928001(-)
Zm00001d021379::7:150388147-150390148(-)
Zm00001d005744::2:185664254-185666255(-)
Zm00001d039364::3:2631549-2633550(-)
Zm00001d052830::4:202076604-202078605(+)
Zm00001d036692::6:97814230-97816231(-)
Zm00001d046925::9:111030941-111032942(+)
Zm00001d019105::7:16888389-16890390(-)
Zm00001d051510::4:160975548-160977549(-)
Zm00001d041829::3:139495893-139497894(-)
Zm00001d015683::5:107120251-107122252(-)
Zm00001d044502::3:230000652-230002653(+)
Zm00001d030837::1:162453594-162455595(+)
Zm00001d046511::9:93193009-93195010(+)
Zm00001d033374::1:260969627-260971628(+)
Zm00001d023747::10:18440248-18442249(+)
Zm00001d019081::7:15565790-15567791(+)
Zm00001d006866::2:218211066-218213067(-)
Zm00001d052033::4:176967640-176969641(+)
Zm00001d024910::10:94436593-94438594(-)
Zm00001d034604::1:297613325-297615326(+)
Zm00001d032534::1:229831668-229833669(-)
Zm00001d034096::1:283956322-283958323(+)
Zm00001d029396::1:68888854-68890855(+)
Zm00001d052334::4:187336293-187338294(+)
Zm00001d014235::5:37520371-37522372(+)
Zm00001d010923::8:133671132-133673133(+)
Zm00001d050217::4:74114075-74116076(+)
Zm00001d032883::1:241397143-241399144(-)
Zm00001d007332::2:228913328-228915329(+)
Zm00001d034222::1:287046765-287048766(-)
Zm00001d033203::1:253924342-253926343(-)
Zm00001d008765::8:19525889-19527890(+)
Zm00001d051755::4:168934746-168936747(+)
Zm00001d051864::4:172706557-172708558(+)
Zm00001d018952::7:10370372-10372373(+)
Zm00001d020861::7:134916936-134918937(-)
Zm00001d051913::4:174493474-174495475(+)
Zm00001d023497::10:7361288-7363289(-)
Zm00001d022615::7:181111956-181113957(+)
Zm00001d025904::10:133424483-133426484(-)
Zm00001d036230::6:78251605-78253606(+)
Zm00001d039890::3:18010953-18012954(-)
Zm00001d044865::9:5838914-5840915(+)
Zm00001d010522::8:119100095-119102096(+)
Zm00001d009242::8:46230625-46232626(-)
Zm00001d027784::1:13437298-13439299(+)
Zm00001d026482::10:146768570-146770571(-)
Zm00001d020806::7:133444299-133446300(-)
Zm00001d046958::9:113039760-113041761(-)
Zm00001d053830::4:241980672-241982673(-)
Zm00001d015435::5:90074240-90076241(-)
Zm00001d048386::9:155337896-155339897(-)
Zm00001d040577::3:50991632-50993633(+)
Zm00001d030703::1:154502524-154504525(+)
Zm00001d022150::7:171312059-171314060(-)
Zm00001d052980::4:207106063-207108064(+)
Zm00001d036682::6:97482012-97484013(-)
Zm00001d051111::4:143183392-143185393(+)
Zm00001d024278::10:61397693-61399694(-)
Zm00001d051544::4:162021246-162023247(-)
Zm00001d005024::2:154435772-154437773(-)
Zm00001d043688::3:207418561-207420562(-)
Zm00001d024410::10:69482148-69484149(+)
Zm00001d044812::9:3294558-3296559(-)
Zm00001d024459::10:71758541-71760542(+)
Zm00001d040263::3:34651167-34653168(+)
Zm00001d006844::2:217766937-217768938(-)
Zm00001d047605::9:136919887-136921888(+)
Zm00001d030764::1:158951514-158953515(+)
Zm00001d015622::5:101915008-101917009(-)
Zm00001d010145::8:101315097-101317098(+)
Zm00001d053642::4:238089550-238091551(+)
Zm00001d006869::2:218300886-218302887(-)
Zm00001d047677::9:139086954-139088955(+)
Zm00001d026438::10:145872605-145874606(+)
Zm00001d029709::1:83412848-83414849(-)
Zm00001d044136::3:220104056-220106057(-)
Zm00001d048229::9:152804317-152806318(-)
Zm00001d030314::1:121821335-121823336(-)
Zm00001d003100::2:32062442-32064443(+)
Zm00001d005912::2:192529979-192531980(+)
Zm00001d043595::3:204595233-204597234(-)
Zm00001d052043::4:177101752-177103753(-)
Zm00001d003114::2:32684191-32686192(-)
Zm00001d025309::10:113728172-113730173(+)
Zm00001d034237::1:287537231-287539232(-)
Zm00001d052674::4:196902870-196904871(+)
Zm00001d015244::5:80935137-80937138(+)
Zm00001d002503::2:14167542-14169543(-)
Zm00001d012297::8:172060898-172062899(-)
Zm00001d003759::2:57800194-57802195(+)
Zm00001d020748::7:131100444-131102445(+)
Zm00001d005419::2:173367074-173369075(-)
Zm00001d050934::4:132599859-132601860(-)
Zm00001d013262::5:7381638-7383639(-)
Zm00001d039772::3:14484482-14486483(-)
Zm00001d026637::10:149252503-149254504(-)
Zm00001d022144::7:171131980-171133981(-)
```
