## Supplementary material for "A comprehensive map of preferentially located motifs reveals distinct proximal *cis*-regulatory elements in plants": CCTCCTAT_containing_gene_set.txt

```
#Occurences of CCTCCTAT between -52 and -36 (positions relative to the transcription start site)
#46 sequences with CCTCCTAT in this interval
#0.18% of the sequences in promoter set with CCTCCTAT (set with 25847 sequences)
Zm00001d007135::2:223107200-223109201(+)
Zm00001d051891::4:173817076-173819077(+)
Zm00001d048656::4:2788736-2790737(-)
Zm00001d047559::9:135497128-135499129(+)
Zm00001d025218::10:109659000-109661001(-)
Zm00001d047581::9:136330235-136332236(-)
Zm00001d034944::1:306355590-306357591(+)
Zm00001d044673::3:234570347-234572348(-)
Zm00001d044112::3:219570589-219572590(+)
Zm00001d031926::1:206984630-206986631(-)
Zm00001d026480::10:146719593-146721594(+)
Zm00001d046134::9:65714013-65716014(+)
Zm00001d007395::2:230691934-230693935(-)
Zm00001d053901::4:243358155-243360156(-)
Zm00001d009994::8:93781683-93783684(-)
Zm00001d021736::7:161772069-161774070(-)
Zm00001d024286::10:61734677-61736678(-)
Zm00001d022496::7:178784038-178786039(+)
Zm00001d027708::1:11666407-11668408(-)
Zm00001d035624::6:37477351-37479352(+)
Zm00001d030958::1:169036020-169038021(+)
Zm00001d053863::4:242525652-242527653(-)
Zm00001d030623::1:149358653-149360654(-)
Zm00001d050824::4:124818686-124820687(+)
Zm00001d014656::5:57727509-57729510(-)
Zm00001d045582::9:27264746-27266747(+)
Zm00001d004513::2:115916124-115918125(+)
Zm00001d019376::7:30723056-30725057(+)
Zm00001d016705::5:173177871-173179872(+)
Zm00001d008952::8:26879169-26881170(-)
Zm00001d028400::1:33595641-33597642(+)
Zm00001d040804::3:66963776-66965777(-)
Zm00001d002503::2:14167542-14169543(-)
Zm00001d022144::7:171131980-171133981(-)
Zm00001d047186::9:121313286-121315287(+)
Zm00001d039471::3:5156286-5158287(+)
Zm00001d033492::1:264207075-264209076(+)
Zm00001d039175::6:171821521-171823522(+)
Zm00001d029814::1:88195723-88197724(+)
Zm00001d021299::7:148221232-148223233(+)
Zm00001d040183::3:30974109-30976110(+)
Zm00001d016195::5:150135442-150137443(+)
Zm00001d015089::5:75093639-75095640(-)
Zm00001d035628::6:37503805-37505806(+)
Zm00001d039650::3:10538092-10540093(+)
Zm00001d013338::5:8889856-8891857(-)
```
