## Supplementary material for "A comprehensive map of preferentially located motifs reveals distinct proximal *cis*-regulatory elements in plants": CCTCGA_containing_gene_set.txt

```
#Occurences of CCTCGA between 165 and 170 (positions relative to the transcription start site)
#191 sequences with CCTCGA in this interval
#0.74% of the sequences in promoter set with CCTCGA (set with 25847 sequences)
Zm00001d043688::3:207418561-207420562(-)
Zm00001d032737::1:236902505-236904506(-)
Zm00001d029106::1:58270863-58272864(+)
Zm00001d047605::9:136919887-136921888(+)
Zm00001d032763::1:237635542-237637543(-)
Zm00001d052766::4:200045935-200047936(-)
Zm00001d026425::10:145560969-145562970(-)
Zm00001d032056::1:210964709-210966710(+)
Zm00001d011512::8:152926614-152928615(+)
Zm00001d007821::2:240310225-240312226(+)
Zm00001d003267::2:38395276-38397277(+)
Zm00001d015500::5:94102683-94104684(+)
Zm00001d029719::1:84024254-84026255(+)
Zm00001d035089::6:4737565-4739566(-)
Zm00001d015622::5:101915008-101917009(-)
Zm00001d035669::6:40163458-40165459(+)
Zm00001d009057::8:33663493-33665494(+)
Zm00001d039343::3:2184047-2186048(+)
Zm00001d029410::1:69324255-69326256(-)
Zm00001d048743::4:4832175-4834176(+)
Zm00001d025170::10:107469450-107471451(+)
Zm00001d052674::4:196902870-196904871(+)
Zm00001d036532::6:91305567-91307568(-)
Zm00001d015244::5:80935137-80937138(+)
Zm00001d030601::1:147641026-147643027(-)
Zm00001d042973::3:185489595-185491596(+)
Zm00001d047993::9:147423880-147425881(+)
Zm00001d031018::1:173679722-173681723(+)
Zm00001d048025::9:148338810-148340811(+)
Zm00001d038815::6:165178688-165180689(-)
Zm00001d032534::1:229831668-229833669(-)
Zm00001d026482::10:146768570-146770571(-)
Zm00001d031373::1:187625465-187627466(-)
Zm00001d043789::3:210249289-210251290(+)
Zm00001d042908::3:183665898-183667899(+)
Zm00001d053968::4:244424656-244426657(-)
Zm00001d012913::5:1900364-1902365(-)
Zm00001d014499::5:50437458-50439459(+)
Zm00001d011078::8:138323699-138325700(+)
Zm00001d021528::7:155173714-155175715(+)
Zm00001d020450::7:115282206-115284207(-)
Zm00001d011105::8:139097558-139099559(-)
Zm00001d046590::9:97462955-97464956(-)
Zm00001d023497::10:7361288-7363289(-)
Zm00001d016696::5:172832714-172834715(+)
Zm00001d040390::3:41113499-41115500(+)
Zm00001d036682::6:97482012-97484013(-)
Zm00001d034222::1:287046765-287048766(-)
Zm00001d007640::2:236786488-236788489(-)
Zm00001d015809::5:121973108-121975109(+)
Zm00001d022473::7:178320843-178322844(+)
Zm00001d039013::6:168704547-168706548(+)
Zm00001d053685::4:239004069-239006070(+)
Zm00001d026637::10:149252503-149254504(-)
Zm00001d011174::8:141803830-141805831(+)
Zm00001d009242::8:46230625-46232626(-)
Zm00001d014065::5:31259223-31261224(-)
Zm00001d043850::3:211985842-211987843(-)
Zm00001d003100::2:32062442-32064443(+)
Zm00001d036049::6:68976983-68978984(-)
Zm00001d037853::6:139797215-139799216(+)
Zm00001d007332::2:228913328-228915329(+)
Zm00001d022172::7:171727473-171729474(-)
Zm00001d027577::1:8356645-8358646(-)
Zm00001d015989::5:137388661-137390662(-)
Zm00001d029709::1:83412848-83414849(-)
Zm00001d018225::5:216947783-216949784(+)
Zm00001d011606::8:155788035-155790036(+)
Zm00001d008338::8:5735041-5737042(+)
Zm00001d014967::5:70459752-70461753(-)
Zm00001d005744::2:185664254-185666255(-)
Zm00001d051755::4:168934746-168936747(+)
Zm00001d036201::6:76917804-76919805(+)
Zm00001d024910::10:94436593-94438594(-)
Zm00001d011570::8:154705046-154707047(-)
Zm00001d047811::9:142370593-142372594(-)
Zm00001d039860::3:16979610-16981611(-)
Zm00001d042399::3:164738909-164740910(-)
Zm00001d010923::8:133671132-133673133(+)
Zm00001d011165::8:141494633-141496634(-)
Zm00001d053060::4:211440580-211442581(+)
Zm00001d052830::4:202076604-202078605(+)
Zm00001d031411::1:189276583-189278584(+)
Zm00001d044605::3:233293017-233295018(-)
Zm00001d046487::9:92059759-92061760(+)
Zm00001d044865::9:5838914-5840915(+)
Zm00001d044219::3:222118174-222120175(+)
Zm00001d050051::4:62582539-62584540(+)
Zm00001d003124::2:33101878-33103879(-)
Zm00001d044180::3:221250420-221252421(-)
Zm00001d008765::8:19525889-19527890(+)
Zm00001d053997::4:244829312-244831313(-)
Zm00001d012233::8:170596647-170598648(-)
Zm00001d048560::9:158683626-158685627(-)
Zm00001d005024::2:154435772-154437773(-)
Zm00001d034544::1:295926000-295928001(-)
Zm00001d053177::4:218289029-218291030(+)
Zm00001d017501::5:197654621-197656622(-)
Zm00001d040577::3:50991632-50993633(+)
Zm00001d039890::3:18010953-18012954(-)
Zm00001d053822::4:241798859-241800860(-)
Zm00001d023259::10:1503129-1505130(+)
Zm00001d026246::10:141788878-141790879(-)
Zm00001d008360::8:6303116-6305117(-)
Zm00001d046112::9:63971532-63973533(+)
Zm00001d026518::10:147473168-147475169(+)
Zm00001d022150::7:171312059-171314060(-)
Zm00001d011029::8:137058298-137060299(-)
Zm00001d024278::10:61397693-61399694(-)
Zm00001d020643::7:126235729-126237730(+)
Zm00001d015683::5:107120251-107122252(-)
Zm00001d049764::4:43696090-43698091(+)
Zm00001d013307::5:8184076-8186077(-)
Zm00001d026698::10:150318512-150320513(-)
Zm00001d046364::9:84226993-84228994(-)
Zm00001d020806::7:133444299-133446300(-)
Zm00001d042804::3:180447431-180449432(+)
Zm00001d019105::7:16888389-16890390(-)
Zm00001d019528::7:40384584-40386585(+)
Zm00001d038820::6:165214061-165216062(+)
Zm00001d005672::2:182913121-182915122(-)
Zm00001d013411::5:10560272-10562273(-)
Zm00001d023908::10:27505004-27507005(-)
Zm00001d031678::1:198537989-198539990(-)
Zm00001d042353::3:162855200-162857201(+)
Zm00001d024275::10:61180073-61182074(+)
Zm00001d051510::4:160975548-160977549(-)
Zm00001d045195::9:15788429-15790430(-)
Zm00001d033203::1:253924342-253926343(-)
Zm00001d036742::6:99724707-99726708(-)
Zm00001d037110::6:112653572-112655573(+)
Zm00001d030703::1:154502524-154504525(+)
Zm00001d012297::8:172060898-172062899(-)
Zm00001d033830::1:275164899-275166900(-)
Zm00001d051187::4:147804577-147806578(+)
Zm00001d038783::6:164326313-164328314(+)
Zm00001d046638::9:100058886-100060887(+)
Zm00001d050934::4:132599859-132601860(-)
Zm00001d030764::1:158951514-158953515(+)
Zm00001d015566::5:98132056-98134057(+)
Zm00001d027784::1:13437298-13439299(+)
Zm00001d030627::1:149686663-149688664(+)
Zm00001d031816::1:202756565-202758566(-)
Zm00001d035118::6:6116340-6118341(+)
Zm00001d039492::3:5808643-5810644(+)
Zm00001d046834::9:107875746-107877747(+)
Zm00001d035631::6:37814120-37816121(-)
Zm00001d010145::8:101315097-101317098(+)
Zm00001d025571::10:122636448-122638449(+)
Zm00001d004659::2:127005481-127007482(-)
Zm00001d047839::9:143010154-143012155(+)
Zm00001d021269::7:147360520-147362521(-)
Zm00001d047399::9:128751114-128753115(-)
Zm00001d024459::10:71758541-71760542(+)
Zm00001d048321::9:154478581-154480582(+)
Zm00001d052980::4:207106063-207108064(+)
Zm00001d024209::10:56567177-56569178(+)
Zm00001d048386::9:155337896-155339897(-)
Zm00001d023747::10:18440248-18442249(+)
Zm00001d004480::2:114516852-114518853(-)
Zm00001d024049::10:39780963-39782964(-)
Zm00001d015731::5:114166749-114168750(-)
Zm00001d037774::6:137229548-137231549(+)
Zm00001d006869::2:218300886-218302887(-)
Zm00001d005107::2:158545488-158547489(+)
Zm00001d045424::9:21656810-21658811(+)
Zm00001d005419::2:173367074-173369075(-)
Zm00001d018952::7:10370372-10372373(+)
Zm00001d020185::7:98451241-98453242(-)
Zm00001d007289::2:226917414-226919415(+)
Zm00001d041791::3:138255626-138257627(+)
Zm00001d028840::1:48331783-48333784(+)
Zm00001d034569::1:296491094-296493095(-)
Zm00001d023946::10:30979756-30981757(-)
Zm00001d051223::4:149063123-149065124(-)
Zm00001d017197::5:188627257-188629258(-)
Zm00001d030110::1:106383114-106385115(-)
Zm00001d023367::10:4164488-4166489(-)
Zm00001d050217::4:74114075-74116076(+)
Zm00001d042500::3:169647882-169649883(+)
Zm00001d039026::6:168875257-168877258(-)
Zm00001d020528::7:120944273-120946274(-)
Zm00001d039174::6:171787144-171789145(-)
Zm00001d002028::2:4661612-4663613(+)
Zm00001d025785::10:129519212-129521213(+)
Zm00001d046511::9:93193009-93195010(+)
Zm00001d025309::10:113728172-113730173(+)
Zm00001d037174::6:114787016-114789017(-)
Zm00001d011928::8:164789397-164791398(+)
Zm00001d013432::5:11293455-11295456(-)
Zm00001d001995::2:4118797-4120798(+)
```
