## Supplementary material for "A comprehensive map of preferentially located motifs reveals distinct proximal *cis*-regulatory elements in plants": CCTCGCT_containing_gene_set.txt

```
#Occurences of CCTCGCT between 177 and 185 (positions relative to the transcription start site)
#130 sequences with CCTCGCT in this interval
#0.50% of the sequences in promoter set with CCTCGCT (set with 25847 sequences)
Zm00001d050217::4:74114075-74116076(+)
Zm00001d020806::7:133444299-133446300(-)
Zm00001d032534::1:229831668-229833669(-)
Zm00001d051510::4:160975548-160977549(-)
Zm00001d006446::2:208458192-208460193(-)
Zm00001d005744::2:185664254-185666255(-)
Zm00001d052674::4:196902870-196904871(+)
Zm00001d028987::1:53753581-53755582(-)
Zm00001d041079::3:95623450-95625451(-)
Zm00001d024209::10:56567177-56569178(+)
Zm00001d036682::6:97482012-97484013(-)
Zm00001d053556::4:233909925-233911926(+)
Zm00001d034544::1:295926000-295928001(-)
Zm00001d026637::10:149252503-149254504(-)
Zm00001d011525::8:153515086-153517087(+)
Zm00001d015233::5:80232707-80234708(+)
Zm00001d020382::7:110505786-110507787(-)
Zm00001d030764::1:158951514-158953515(+)
Zm00001d026482::10:146768570-146770571(-)
Zm00001d027484::1:6300439-6302440(-)
Zm00001d026549::10:148014644-148016645(-)
Zm00001d052185::4:182577994-182579995(+)
Zm00001d001772::2:475503-477504(-)
Zm00001d051755::4:168934746-168936747(+)
Zm00001d050934::4:132599859-132601860(-)
Zm00001d005419::2:173367074-173369075(-)
Zm00001d022150::7:171312059-171314060(-)
Zm00001d007154::2:223381069-223383070(+)
Zm00001d023497::10:7361288-7363289(-)
Zm00001d018261::5:217573559-217575560(+)
Zm00001d046560::9:95960256-95962257(+)
Zm00001d043071::3:188327420-188329421(-)
Zm00001d045424::9:21656810-21658811(+)
Zm00001d024278::10:61397693-61399694(-)
Zm00001d008765::8:19525889-19527890(+)
Zm00001d030703::1:154502524-154504525(+)
Zm00001d001786::2:896280-898281(-)
Zm00001d046638::9:100058886-100060887(+)
Zm00001d022554::7:179927602-179929603(-)
Zm00001d046454::9:90622237-90624238(-)
Zm00001d008211::8:1300167-1302168(-)
Zm00001d044180::3:221250420-221252421(-)
Zm00001d007332::2:228913328-228915329(+)
Zm00001d031024::1:174051788-174053789(-)
Zm00001d007289::2:226917414-226919415(+)
Zm00001d023239::10:1235458-1237459(+)
Zm00001d039890::3:18010953-18012954(-)
Zm00001d025289::10:112747791-112749792(-)
Zm00001d052830::4:202076604-202078605(+)
Zm00001d037853::6:139797215-139799216(+)
Zm00001d044865::9:5838914-5840915(+)
Zm00001d052980::4:207106063-207108064(+)
Zm00001d038698::6:162802080-162804081(+)
Zm00001d009242::8:46230625-46232626(-)
Zm00001d006808::2:217124944-217126945(+)
Zm00001d014500::5:50467965-50469966(-)
Zm00001d023469::10:6641181-6643182(-)
Zm00001d051988::4:176005908-176007909(+)
Zm00001d021086::7:142453858-142455859(-)
Zm00001d043301::3:195089194-195091195(-)
Zm00001d033203::1:253924342-253926343(-)
Zm00001d036988::6:108408570-108410571(-)
Zm00001d002650::2:18174800-18176801(+)
Zm00001d051506::4:160649065-160651066(-)
Zm00001d034074::1:283229515-283231516(-)
Zm00001d026460::10:146260584-146262585(-)
Zm00001d007197::2:224457673-224459674(-)
Zm00001d025309::10:113728172-113730173(+)
Zm00001d036738::6:99509197-99511198(+)
Zm00001d033454::1:263066416-263068417(+)
Zm00001d045721::9:35088415-35090416(-)
Zm00001d024265::10:60016806-60018807(-)
Zm00001d017071::5:184384250-184386251(+)
Zm00001d028827::1:47790935-47792936(+)
Zm00001d010145::8:101315097-101317098(+)
Zm00001d034172::1:285665463-285667464(-)
Zm00001d046958::9:113039760-113041761(-)
Zm00001d048386::9:155337896-155339897(-)
Zm00001d015500::5:94102683-94104684(+)
Zm00001d045551::9:26530298-26532299(+)
Zm00001d014887::5:67024670-67026671(+)
Zm00001d047811::9:142370593-142372594(-)
Zm00001d051632::4:165125612-165127613(-)
Zm00001d003762::2:57855060-57857061(-)
Zm00001d034222::1:287046765-287048766(-)
Zm00001d033039::1:248271186-248273187(-)
Zm00001d019105::7:16888389-16890390(-)
Zm00001d043688::3:207418561-207420562(-)
Zm00001d028633::1:41465584-41467585(+)
Zm00001d005024::2:154435772-154437773(-)
Zm00001d043954::3:214764654-214766655(-)
Zm00001d003100::2:32062442-32064443(+)
Zm00001d043129::3:189871190-189873191(-)
Zm00001d048146::9:150831767-150833768(-)
Zm00001d041035::3:92246029-92248030(+)
Zm00001d016174::5:148433420-148435421(-)
Zm00001d026014::10:136037318-136039319(+)
Zm00001d032538::1:229898928-229900929(+)
Zm00001d006869::2:218300886-218302887(-)
Zm00001d015244::5:80935137-80937138(+)
Zm00001d040577::3:50991632-50993633(+)
Zm00001d027784::1:13437298-13439299(+)
Zm00001d046511::9:93193009-93195010(+)
Zm00001d006922::2:219452267-219454268(-)
Zm00001d018952::7:10370372-10372373(+)
Zm00001d024985::10:97996208-97998209(-)
Zm00001d015683::5:107120251-107122252(-)
Zm00001d047605::9:136919887-136921888(+)
Zm00001d030697::1:154092126-154094127(-)
Zm00001d031411::1:189276583-189278584(+)
Zm00001d040564::3:50413377-50415378(-)
Zm00001d010482::8:117398872-117400873(+)
Zm00001d028332::1:31060252-31062253(-)
Zm00001d002738::2:21105313-21107314(-)
Zm00001d037599::6:131073667-131075668(+)
Zm00001d023747::10:18440248-18442249(+)
Zm00001d009409::8:63301835-63303836(+)
Zm00001d039231::6:173930922-173932923(+)
Zm00001d038217::6:151822008-151824009(+)
Zm00001d003551::2:47843376-47845377(-)
Zm00001d010923::8:133671132-133673133(+)
Zm00001d029709::1:83412848-83414849(-)
Zm00001d024459::10:71758541-71760542(+)
Zm00001d048893::4:7228399-7230400(-)
Zm00001d024910::10:94436593-94438594(-)
Zm00001d015622::5:101915008-101917009(-)
Zm00001d045366::9:19830653-19832654(-)
Zm00001d031580::1:195293790-195295791(-)
Zm00001d005106::2:158477251-158479252(+)
Zm00001d047173::9:120952392-120954393(+)
```
