## Supplementary material for "A comprehensive map of preferentially located motifs reveals distinct proximal *cis*-regulatory elements in plants": CCTCTAT_containing_gene_set.txt

```
#Occurences of CCTCTAT between -39 and -34 (positions relative to the transcription start site)
#71 sequences with CCTCTAT in this interval
#0.27% of the sequences in promoter set with CCTCTAT (set with 25847 sequences)
Zm00001d036118::6:72943257-72945258(+)
Zm00001d047662::9:138453743-138455744(-)
Zm00001d003861::2:63435670-63437671(-)
Zm00001d039685::3:11842227-11844228(+)
Zm00001d028445::1:35204842-35206843(-)
Zm00001d052595::4:194258361-194260362(-)
Zm00001d018031::5:212482185-212484186(+)
Zm00001d004147::2:86357747-86359748(+)
Zm00001d029341::1:66636798-66638799(-)
Zm00001d027678::1:10985432-10987433(+)
Zm00001d023816::10:23313868-23315869(+)
Zm00001d021866::7:164891641-164893642(+)
Zm00001d046958::9:113039760-113041761(-)
Zm00001d044117::3:219798020-219800021(-)
Zm00001d032688::1:234476721-234478722(-)
Zm00001d043062::3:187856582-187858583(+)
Zm00001d002713::2:20011696-20013697(+)
Zm00001d019138::7:18721129-18723130(-)
Zm00001d015912::5:130785529-130787530(+)
Zm00001d051140::4:145568134-145570135(+)
Zm00001d042107::3:150852151-150854152(+)
Zm00001d017065::5:184298432-184300433(-)
Zm00001d028797::1:46671201-46673202(+)
Zm00001d047747::9:140740063-140742064(-)
Zm00001d020607::7:124670329-124672330(+)
Zm00001d035363::6:23247643-23249644(+)
Zm00001d047933::9:145667771-145669772(+)
Zm00001d037000::6:108692408-108694409(+)
Zm00001d053041::4:210316441-210318442(+)
Zm00001d027305::1:2387517-2389518(-)
Zm00001d015914::5:130945870-130947871(+)
Zm00001d028103::1:23012900-23014901(+)
Zm00001d051885::4:173512956-173514957(-)
Zm00001d045358::9:19516256-19518257(+)
Zm00001d003902::2:66393424-66395425(+)
Zm00001d032950::1:244488384-244490385(+)
Zm00001d025709::10:126928257-126930258(-)
Zm00001d044685::3:234866847-234868848(-)
Zm00001d044132::3:220051423-220053424(-)
Zm00001d002630::2:17335899-17337900(+)
Zm00001d029373::1:67967518-67969519(+)
Zm00001d037694::6:134240990-134242991(+)
Zm00001d028162::1:24778324-24780325(-)
Zm00001d051693::4:166939155-166941156(-)
Zm00001d045877::9:45288637-45290638(+)
Zm00001d020500::7:119409500-119411501(+)
Zm00001d052089::4:179112930-179114931(-)
Zm00001d022111::7:170582000-170584001(-)
Zm00001d051048::4:138682475-138684476(-)
Zm00001d052243::4:184462668-184464669(+)
Zm00001d013302::5:8063761-8065762(+)
Zm00001d047201::9:121695945-121697946(+)
Zm00001d006082::2:197605611-197607612(-)
Zm00001d016601::5:169538342-169540343(-)
Zm00001d030191::1:112127310-112129311(-)
Zm00001d036877::6:105440952-105442953(-)
Zm00001d018258::5:217526408-217528409(+)
Zm00001d025235::10:110431155-110433156(+)
Zm00001d045400::9:20678902-20680903(-)
Zm00001d052788::4:200895196-200897197(+)
Zm00001d043309::3:195749466-195751467(-)
Zm00001d032616::1:232178777-232180778(-)
Zm00001d013914::5:24675736-24677737(+)
Zm00001d049640::4:38546252-38548253(+)
Zm00001d009705::8:76822113-76824114(+)
Zm00001d037410::6:124807469-124809470(-)
Zm00001d012229::8:170464936-170466937(+)
Zm00001d024996::10:98383797-98385798(+)
Zm00001d047907::9:144888119-144890120(+)
Zm00001d013253::5:7149325-7151326(-)
Zm00001d045302::9:18530700-18532701(-)
```
