## Supplementary material for "A comprehensive map of preferentially located motifs reveals distinct proximal *cis*-regulatory elements in plants": CCTCTATA_containing_gene_set.txt

```
#Occurences of CCTCTATA between -42 and -35 (positions relative to the transcription start site)
#48 sequences with CCTCTATA in this interval
#0.19% of the sequences in promoter set with CCTCTATA (set with 25847 sequences)
Zm00001d039685::3:11842227-11844228(+)
Zm00001d051885::4:173512956-173514957(-)
Zm00001d052788::4:200895196-200897197(+)
Zm00001d036877::6:105440952-105442953(-)
Zm00001d018258::5:217526408-217528409(+)
Zm00001d052595::4:194258361-194260362(-)
Zm00001d029341::1:66636798-66638799(-)
Zm00001d052243::4:184462668-184464669(+)
Zm00001d020500::7:119409500-119411501(+)
Zm00001d047907::9:144888119-144890120(+)
Zm00001d043062::3:187856582-187858583(+)
Zm00001d021168::7:144744402-144746403(-)
Zm00001d006082::2:197605611-197607612(-)
Zm00001d025235::10:110431155-110433156(+)
Zm00001d032950::1:244488384-244490385(+)
Zm00001d036237::6:78460039-78462040(+)
Zm00001d037694::6:134240990-134242991(+)
Zm00001d028103::1:23012900-23014901(+)
Zm00001d025709::10:126928257-126930258(-)
Zm00001d012229::8:170464936-170466937(+)
Zm00001d047933::9:145667771-145669772(+)
Zm00001d045302::9:18530700-18532701(-)
Zm00001d051140::4:145568134-145570135(+)
Zm00001d047201::9:121695945-121697946(+)
Zm00001d045877::9:45288637-45290638(+)
Zm00001d028797::1:46671201-46673202(+)
Zm00001d009705::8:76822113-76824114(+)
Zm00001d042107::3:150852151-150854152(+)
Zm00001d037410::6:124807469-124809470(-)
Zm00001d024996::10:98383797-98385798(+)
Zm00001d044132::3:220051423-220053424(-)
Zm00001d013302::5:8063761-8065762(+)
Zm00001d051693::4:166939155-166941156(-)
Zm00001d032616::1:232178777-232180778(-)
Zm00001d035363::6:23247643-23249644(+)
Zm00001d044117::3:219798020-219800021(-)
Zm00001d046958::9:113039760-113041761(-)
Zm00001d032688::1:234476721-234478722(-)
Zm00001d027678::1:10985432-10987433(+)
Zm00001d043166::3:190409951-190411952(-)
Zm00001d049640::4:38546252-38548253(+)
Zm00001d022111::7:170582000-170584001(-)
Zm00001d019138::7:18721129-18723130(-)
Zm00001d030191::1:112127310-112129311(-)
Zm00001d013914::5:24675736-24677737(+)
Zm00001d029373::1:67967518-67969519(+)
Zm00001d028445::1:35204842-35206843(-)
Zm00001d002959::2:28098644-28100645(+)
```
