## Supplementary material for "A comprehensive map of preferentially located motifs reveals distinct proximal *cis*-regulatory elements in plants": CCTCTGTT_containing_gene_set.txt

```
#Occurences of CCTCTGTT between -34 and 78 (positions relative to the transcription start site)
#148 sequences with CCTCTGTT in this interval
#0.57% of the sequences in promoter set with CCTCTGTT (set with 25847 sequences)
Zm00001d020002::7:84825505-84827506(+)
Zm00001d028981::1:53461451-53463452(-)
Zm00001d022194::7:172575202-172577203(+)
Zm00001d043436::3:199803536-199805537(+)
Zm00001d022439::7:177708733-177710734(+)
Zm00001d003107::2:32460710-32462711(+)
Zm00001d005003::2:153247301-153249302(+)
Zm00001d013390::5:10263712-10265713(-)
Zm00001d011976::8:165535601-165537602(+)
Zm00001d052247::4:184668885-184670886(-)
Zm00001d017571::5:199955868-199957869(-)
Zm00001d007160::2:223564723-223566724(+)
Zm00001d003207::2:35925788-35927789(-)
Zm00001d041514::3:125121307-125123308(+)
Zm00001d045571::9:27015781-27017782(+)
Zm00001d043855::3:212181478-212183479(+)
Zm00001d049881::4:50066803-50068804(-)
Zm00001d012242::8:170792902-170794903(-)
Zm00001d025733::10:127887201-127889202(-)
Zm00001d021464::7:152791531-152793532(+)
Zm00001d005298::2:168384729-168386730(+)
Zm00001d020125::7:94502841-94504842(-)
Zm00001d027911::1:17369744-17371745(-)
Zm00001d015776::5:118457729-118459730(+)
Zm00001d017460::5:196475367-196477368(+)
Zm00001d017570::5:199881769-199883770(-)
Zm00001d017226::5:189534139-189536140(-)
Zm00001d027315::1:2813249-2815250(-)
Zm00001d017966::5:210974476-210976477(-)
Zm00001d047679::9:139128404-139130405(+)
Zm00001d036675::6:97365363-97367364(+)
Zm00001d015164::5:78150607-78152608(-)
Zm00001d025015::10:99804802-99806803(+)
Zm00001d033055::1:248792891-248794892(+)
Zm00001d017710::5:204815013-204817014(-)
Zm00001d051479::4:160032323-160034324(+)
Zm00001d004459::2:113251384-113253385(-)
Zm00001d052461::4:190488211-190490212(+)
Zm00001d042640::3:174981047-174983048(+)
Zm00001d009599::8:72401531-72403532(+)
Zm00001d047287::9:125629179-125631180(+)
Zm00001d015025::5:72690376-72692377(+)
Zm00001d002757::2:21807826-21809827(+)
Zm00001d016029::5:140272117-140274118(+)
Zm00001d019951::7:79625499-79627500(-)
Zm00001d029347::1:66822045-66824046(+)
Zm00001d029958::1:96462489-96464490(+)
Zm00001d016993::5:182193582-182195583(-)
Zm00001d037795::6:138043062-138045063(-)
Zm00001d045305::9:18545967-18547968(-)
Zm00001d037905::6:141651063-141653064(+)
Zm00001d043861::3:212419900-212421901(+)
Zm00001d041979::3:146470513-146472514(+)
Zm00001d047636::9:137785561-137787562(+)
Zm00001d026680::10:149775517-149777518(-)
Zm00001d049498::4:32472548-32474549(+)
Zm00001d028312::1:30245072-30247073(+)
Zm00001d029896::1:92895528-92897529(+)
Zm00001d040014::3:22984460-22986461(+)
Zm00001d005027::2:154616230-154618231(+)
Zm00001d008380::8:6818795-6820796(+)
Zm00001d036137::6:74135436-74137437(+)
Zm00001d051392::4:156971172-156973173(+)
Zm00001d043071::3:188327420-188329421(-)
Zm00001d048042::9:148676994-148678995(+)
Zm00001d028900::1:50155664-50157665(+)
Zm00001d004948::2:150117647-150119648(+)
Zm00001d039049::6:169244387-169246388(+)
Zm00001d042830::3:181376388-181378389(+)
Zm00001d006322::2:204526907-204528908(-)
Zm00001d032992::1:246070518-246072519(+)
Zm00001d024320::10:64372842-64374843(+)
Zm00001d049413::4:29847547-29849548(+)
Zm00001d038722::6:163342108-163344109(+)
Zm00001d003656::2:52525637-52527638(-)
Zm00001d006198::2:201390905-201392906(+)
Zm00001d036092::6:71922901-71924902(+)
Zm00001d021777::7:162866571-162868572(-)
Zm00001d032200::1:216905043-216907044(+)
Zm00001d026619::10:149053321-149055322(-)
Zm00001d049313::4:26003517-26005518(-)
Zm00001d021119::7:143119291-143121292(-)
Zm00001d014483::5:49799353-49801354(+)
Zm00001d040187::3:31068732-31070733(+)
Zm00001d025669::10:125761107-125763108(-)
Zm00001d027741::1:12442828-12444829(+)
Zm00001d004924::2:149028595-149030596(-)
Zm00001d004999::2:153093675-153095676(-)
Zm00001d050847::4:126595445-126597446(+)
Zm00001d040303::3:36815815-36817816(+)
Zm00001d021839::7:164318960-164320961(-)
Zm00001d051015::4:137042414-137044415(-)
Zm00001d030725::1:155958017-155960018(+)
Zm00001d008341::8:5820831-5822832(+)
Zm00001d052391::4:188985671-188987672(-)
Zm00001d027761::1:13025708-13027709(+)
Zm00001d046294::9:78793908-78795909(-)
Zm00001d040571::3:50762484-50764485(+)
Zm00001d029249::1:63743493-63745494(+)
Zm00001d046964::9:113325880-113327881(-)
Zm00001d033117::1:250595692-250597693(-)
Zm00001d028314::1:30347297-30349298(+)
Zm00001d045883::9:45472332-45474333(+)
Zm00001d041038::3:92327469-92329470(+)
Zm00001d037057::6:110843620-110845621(+)
Zm00001d043500::3:201990659-201992660(-)
Zm00001d031232::1:182944674-182946675(-)
Zm00001d028802::1:46831488-46833489(-)
Zm00001d028373::1:32477782-32479783(-)
Zm00001d017424::5:195712406-195714407(+)
Zm00001d016595::5:168997332-168999333(-)
Zm00001d051567::4:162924408-162926409(-)
Zm00001d012725::8:179228212-179230213(-)
Zm00001d051814::4:170341439-170343440(+)
Zm00001d032081::1:211945679-211947680(-)
Zm00001d052027::4:176839503-176841504(+)
Zm00001d012728::8:179389579-179391580(+)
Zm00001d031600::1:195877206-195879207(-)
Zm00001d052074::4:178670409-178672410(-)
Zm00001d048822::4:6012029-6014030(-)
Zm00001d053688::4:239043308-239045309(+)
Zm00001d035763::6:46339382-46341383(+)
Zm00001d004899::2:147712292-147714293(-)
Zm00001d025031::10:100548981-100550982(-)
Zm00001d009789::8:81397278-81399279(+)
Zm00001d037828::6:138945486-138947487(+)
Zm00001d002331::2:10470512-10472513(+)
Zm00001d042248::3:157433122-157435123(-)
Zm00001d032889::1:241522718-241524719(-)
Zm00001d008306::8:4740716-4742717(+)
Zm00001d037724::6:135238617-135240618(+)
Zm00001d038097::6:147745290-147747291(+)
Zm00001d004727::2:134129919-134131920(+)
Zm00001d018334::5:218623284-218625285(-)
Zm00001d030423::1:131312724-131314725(+)
Zm00001d011235::8:144134694-144136695(+)
Zm00001d025384::10:116616824-116618825(+)
Zm00001d003590::2:49128413-49130414(-)
Zm00001d037852::6:139762697-139764698(+)
Zm00001d039537::3:7529963-7531964(-)
Zm00001d011774::8:161299518-161301519(-)
Zm00001d052905::4:204255785-204257786(+)
Zm00001d050851::4:126984290-126986291(-)
Zm00001d049759::4:43383868-43385869(+)
Zm00001d025044::10:101377478-101379479(+)
Zm00001d039126::6:170551511-170553512(+)
Zm00001d051115::4:143896786-143898787(-)
Zm00001d038395::6:156304747-156306748(-)
```
