## Supplementary material for "A comprehensive map of preferentially located motifs reveals distinct proximal *cis*-regulatory elements in plants": CCTCTTTT_containing_gene_set.txt

```
#Occurences of CCTCTTTT between -70 and -20 (positions relative to the transcription start site)
#131 sequences with CCTCTTTT in this interval
#0.51% of the sequences in promoter set with CCTCTTTT (set with 25847 sequences)
Zm00001d007438::2:231741193-231743194(+)
Zm00001d036428::6:88149899-88151900(+)
Zm00001d020881::7:135320786-135322787(-)
Zm00001d023420::10:5100058-5102059(-)
Zm00001d035118::6:6116340-6118341(+)
Zm00001d022395::7:176679422-176681423(-)
Zm00001d039519::3:6566915-6568916(-)
Zm00001d013090::5:4578713-4580714(-)
Zm00001d045628::9:29259281-29261282(+)
Zm00001d035916::6:60135568-60137569(+)
Zm00001d013751::5:19235777-19237778(+)
Zm00001d039361::3:2562732-2564733(+)
Zm00001d025217::10:109648937-109650938(+)
Zm00001d029571::1:76846548-76848549(+)
Zm00001d010141::8:101168616-101170617(+)
Zm00001d039395::3:3338358-3340359(-)
Zm00001d040901::3:77280071-77282072(+)
Zm00001d020607::7:124670329-124672330(+)
Zm00001d015963::5:134453834-134455835(+)
Zm00001d014590::5:54534939-54536940(+)
Zm00001d050355::4:83106342-83108343(-)
Zm00001d034761::1:301516794-301518795(-)
Zm00001d040189::3:31402747-31404748(-)
Zm00001d006632::2:213073181-213075182(-)
Zm00001d025126::10:105631562-105633563(+)
Zm00001d012208::8:170080669-170082670(+)
Zm00001d034249::1:287877622-287879623(-)
Zm00001d052750::4:199666051-199668052(+)
Zm00001d017011::5:182686242-182688243(+)
Zm00001d049660::4:38998645-39000646(+)
Zm00001d038314::6:154187288-154189289(+)
Zm00001d034918::1:305592843-305594844(-)
Zm00001d053371::4:227983696-227985697(-)
Zm00001d051998::4:176205726-176207727(+)
Zm00001d011478::8:151703497-151705498(+)
Zm00001d011537::8:153796126-153798127(+)
Zm00001d009601::8:72503272-72505273(-)
Zm00001d022200::7:172705819-172707820(+)
Zm00001d018742::7:3843525-3845526(+)
Zm00001d003101::2:32081779-32083780(+)
Zm00001d033905::1:278138068-278140069(-)
Zm00001d029534::1:75289236-75291237(-)
Zm00001d006634::2:213076450-213078451(-)
Zm00001d022155::7:171389591-171391592(+)
Zm00001d035973::6:63720255-63722256(+)
Zm00001d039787::3:14735141-14737142(+)
Zm00001d020290::7:104328457-104330458(-)
Zm00001d024813::10:89232457-89234458(+)
Zm00001d010458::8:116147095-116149096(-)
Zm00001d028193::1:25915069-25917070(+)
Zm00001d030055::1:102371904-102373905(-)
Zm00001d045088::9:12094060-12096061(+)
Zm00001d044878::9:6326919-6328920(+)
Zm00001d009140::8:38892359-38894360(-)
Zm00001d035736::6:44291659-44293660(-)
Zm00001d048266::9:153451682-153453683(+)
Zm00001d037573::6:130064871-130066872(+)
Zm00001d009196::8:42143435-42145436(+)
Zm00001d004909::2:147985023-147987024(-)
Zm00001d011676::8:158307774-158309775(+)
Zm00001d052101::4:179535212-179537213(+)
Zm00001d051157::4:146410400-146412401(-)
Zm00001d038346::6:154924880-154926881(-)
Zm00001d041363::3:114369757-114371758(-)
Zm00001d037307::6:120257767-120259768(+)
Zm00001d003578::2:48817782-48819783(-)
Zm00001d012140::8:168725818-168727819(+)
Zm00001d027321::1:2882038-2884039(+)
Zm00001d029206::1:62407209-62409210(+)
Zm00001d020891::7:135619504-135621505(-)
Zm00001d027557::1:8129655-8131656(-)
Zm00001d053150::4:216309805-216311806(+)
Zm00001d039568::3:8115310-8117311(-)
Zm00001d015721::5:112706394-112708395(+)
Zm00001d043959::3:214835012-214837013(+)
Zm00001d002599::2:16419699-16421700(-)
Zm00001d018926::7:9490939-9492940(+)
Zm00001d022190::7:172343745-172345746(-)
Zm00001d048611::4:1283983-1285984(-)
Zm00001d031589::1:195611033-195613034(-)
Zm00001d043393::3:198636877-198638878(-)
Zm00001d045220::9:16482176-16484177(-)
Zm00001d039926::3:19723162-19725163(+)
Zm00001d040934::3:80428613-80430614(+)
Zm00001d010687::8:124483435-124485436(-)
Zm00001d001999::2:4142053-4144054(-)
Zm00001d053953::4:244170914-244172915(+)
Zm00001d020356::7:108788174-108790175(+)
Zm00001d017065::5:184298432-184300433(-)
Zm00001d041853::3:140873924-140875925(+)
Zm00001d018842::7:6973469-6975470(-)
Zm00001d027973::1:18906430-18908431(+)
Zm00001d050999::4:136016090-136018091(+)
Zm00001d042213::3:156309937-156311938(-)
Zm00001d020814::7:133808253-133810254(+)
Zm00001d048467::9:156835548-156837549(-)
Zm00001d024594::10:79725496-79727497(+)
Zm00001d046975::9:113787737-113789738(+)
Zm00001d007820::2:240280716-240282717(+)
Zm00001d038308::6:154159747-154161748(+)
Zm00001d002946::2:27824584-27826585(+)
Zm00001d036283::6:81807927-81809928(+)
Zm00001d006207::2:201788202-201790203(-)
Zm00001d035039::6:2918004-2920005(-)
Zm00001d003818::2:60826207-60828208(+)
Zm00001d028779::1:46197430-46199431(-)
Zm00001d050794::4:123434979-123436980(-)
Zm00001d042291::3:159304744-159306745(+)
Zm00001d013642::5:16099499-16101500(+)
Zm00001d029853::1:90314016-90316017(+)
Zm00001d002119::2:6123832-6125833(+)
Zm00001d020371::7:109929365-109931366(-)
Zm00001d035050::6:3222765-3224766(-)
Zm00001d031132::1:178997387-178999388(-)
Zm00001d006675::2:214027974-214029975(+)
Zm00001d050378::4:84773565-84775566(+)
Zm00001d043401::3:198861200-198863201(+)
Zm00001d033984::1:280163248-280165249(-)
Zm00001d048234::9:152920724-152922725(-)
Zm00001d010631::8:122409655-122411656(-)
Zm00001d030996::1:172567461-172569462(-)
Zm00001d038922::6:166981809-166983810(-)
Zm00001d028775::1:46183119-46185120(-)
Zm00001d045703::9:34000209-34002210(-)
Zm00001d008922::8:25301976-25303977(+)
Zm00001d024168::10:52223969-52225970(+)
Zm00001d053259::4:222859193-222861194(+)
Zm00001d053886::4:242970696-242972697(+)
Zm00001d009541::8:69412605-69414606(-)
Zm00001d040152::3:29275277-29277278(-)
Zm00001d038012::6:145093247-145095248(+)
```
