## Supplementary material for "A comprehensive map of preferentially located motifs reveals distinct proximal *cis*-regulatory elements in plants": CCTGACAG_containing_gene_set.txt

```
#Occurences of CCTGACAG between -96 and -69 (positions relative to the transcription start site)
#33 sequences with CCTGACAG in this interval
#0.13% of the sequences in promoter set with CCTGACAG (set with 25847 sequences)
Zm00001d008354::8:6150164-6152165(+)
Zm00001d009609::8:72969178-72971179(+)
Zm00001d032178::1:215895404-215897405(+)
Zm00001d021968::7:167235532-167237533(-)
Zm00001d033830::1:275164899-275166900(-)
Zm00001d037493::6:127220045-127222046(-)
Zm00001d018415::5:220295624-220297625(+)
Zm00001d049192::4:19876039-19878040(-)
Zm00001d005065::2:156947167-156949168(+)
Zm00001d035596::6:35982472-35984473(-)
Zm00001d028382::1:32783418-32785419(-)
Zm00001d039051::6:169292484-169294485(+)
Zm00001d038666::6:162224324-162226325(+)
Zm00001d030002::1:98508555-98510556(+)
Zm00001d025465::10:119803759-119805760(+)
Zm00001d038811::6:164915339-164917340(-)
Zm00001d007438::2:231741193-231743194(+)
Zm00001d033312::1:258657434-258659435(+)
Zm00001d040455::3:44147849-44149850(+)
Zm00001d027359::1:3660750-3662751(-)
Zm00001d031253::1:183891561-183893562(-)
Zm00001d003251::2:37953090-37955091(-)
Zm00001d051117::4:144039046-144041047(-)
Zm00001d051399::4:157104996-157106997(+)
Zm00001d002725::2:20510892-20512893(+)
Zm00001d017243::5:190147915-190149916(-)
Zm00001d047448::9:130418013-130420014(-)
Zm00001d040331::3:38373579-38375580(+)
Zm00001d020418::7:112716514-112718515(-)
Zm00001d026381::10:144808739-144810740(+)
Zm00001d012981::5:2691790-2693791(-)
Zm00001d053991::4:244778334-244780335(-)
Zm00001d045047::9:10992438-10994439(-)
```
