## Supplementary material for "A comprehensive map of preferentially located motifs reveals distinct proximal *cis*-regulatory elements in plants": CCTGATAT_containing_gene_set.txt

```
#Occurences of CCTGATAT between -477 and -385 (positions relative to the transcription start site)
#58 sequences with CCTGATAT in this interval
#0.22% of the sequences in promoter set with CCTGATAT (set with 25847 sequences)
Zm00001d002206::2:8253944-8255945(-)
Zm00001d053076::4:212543189-212545190(+)
Zm00001d045581::9:27257062-27259063(+)
Zm00001d047261::9:124759390-124761391(+)
Zm00001d050250::4:76351392-76353393(-)
Zm00001d044313::3:224982512-224984513(+)
Zm00001d040635::3:55320633-55322634(+)
Zm00001d039352::3:2370975-2372976(-)
Zm00001d012198::8:169944193-169946194(-)
Zm00001d052184::4:182565311-182567312(-)
Zm00001d014609::5:55130771-55132772(-)
Zm00001d036929::6:106702540-106704541(+)
Zm00001d039155::6:171176392-171178393(+)
Zm00001d017865::5:209129005-209131006(-)
Zm00001d038035::6:145775347-145777348(-)
Zm00001d053701::4:239546436-239548437(-)
Zm00001d016406::5:161263456-161265457(-)
Zm00001d049687::4:40264807-40266808(-)
Zm00001d051167::4:146943888-146945889(-)
Zm00001d012420::8:174182685-174184686(-)
Zm00001d041268::3:109254461-109256462(-)
Zm00001d007516::2:233643960-233645961(+)
Zm00001d002425::2:12402455-12404456(+)
Zm00001d008433::8:8630736-8632737(-)
Zm00001d044705::3:235436667-235438668(-)
Zm00001d045647::9:30894896-30896897(-)
Zm00001d008682::8:17117858-17119859(-)
Zm00001d037652::6:133049566-133051567(-)
Zm00001d041753::3:135988600-135990601(-)
Zm00001d013321::5:8675628-8677629(-)
Zm00001d039614::3:9092250-9094251(-)
Zm00001d021596::7:157697786-157699787(-)
Zm00001d006684::2:214255212-214257213(-)
Zm00001d025900::10:133322573-133324574(-)
Zm00001d036784::6:100804021-100806022(+)
Zm00001d013308::5:8190844-8192845(-)
Zm00001d037518::6:127934337-127936338(-)
Zm00001d023282::10:2046797-2048798(+)
Zm00001d035628::6:37503805-37505806(+)
Zm00001d017000::5:182403944-182405945(-)
Zm00001d002324::2:10313594-10315595(+)
Zm00001d035624::6:37477351-37479352(+)
Zm00001d003266::2:38352349-38354350(-)
Zm00001d048427::9:156041265-156043266(+)
Zm00001d017987::5:211415816-211417817(-)
Zm00001d048432::9:156177171-156179172(-)
Zm00001d009167::8:40628593-40630594(+)
Zm00001d049270::4:23887739-23889740(+)
Zm00001d038054::6:146534398-146536399(-)
Zm00001d031789::1:201866784-201868785(+)
Zm00001d015443::5:90417115-90419116(+)
Zm00001d025266::10:111804581-111806582(-)
Zm00001d020087::7:91031934-91033935(+)
Zm00001d036018::6:66391448-66393449(+)
Zm00001d017868::5:209153383-209155384(-)
Zm00001d016373::5:159736218-159738219(-)
Zm00001d016916::5:179774804-179776805(-)
Zm00001d033930::1:278797745-278799746(+)
```
