## Supplementary material for "A comprehensive map of preferentially located motifs reveals distinct proximal *cis*-regulatory elements in plants": CCTGCAT_containing_gene_set.txt

```
#Occurences of CCTGCAT between 303 and 327 (positions relative to the transcription start site)
#166 sequences with CCTGCAT in this interval
#0.64% of the sequences in promoter set with CCTGCAT (set with 25847 sequences)
Zm00001d050925::4:131907275-131909276(+)
Zm00001d037853::6:139797215-139799216(+)
Zm00001d020969::7:138201293-138203294(+)
Zm00001d020747::7:131059824-131061825(+)
Zm00001d007289::2:226917414-226919415(+)
Zm00001d006716::2:215042825-215044826(+)
Zm00001d047605::9:136919887-136921888(+)
Zm00001d021516::7:154839898-154841899(-)
Zm00001d024209::10:56567177-56569178(+)
Zm00001d034544::1:295926000-295928001(-)
Zm00001d022038::7:168404257-168406258(-)
Zm00001d041208::3:105544307-105546308(+)
Zm00001d023497::10:7361288-7363289(-)
Zm00001d046511::9:93193009-93195010(+)
Zm00001d003875::2:64378076-64380077(-)
Zm00001d039890::3:18010953-18012954(-)
Zm00001d033496::1:264462735-264464736(-)
Zm00001d030764::1:158951514-158953515(+)
Zm00001d043688::3:207418561-207420562(-)
Zm00001d003100::2:32062442-32064443(+)
Zm00001d009183::8:41571323-41573324(-)
Zm00001d050809::4:124016580-124018581(-)
Zm00001d008765::8:19525889-19527890(+)
Zm00001d052980::4:207106063-207108064(+)
Zm00001d048386::9:155337896-155339897(-)
Zm00001d040721::3:59869030-59871031(-)
Zm00001d015246::5:81094921-81096922(+)
Zm00001d050217::4:74114075-74116076(+)
Zm00001d029834::1:89473273-89475274(-)
Zm00001d005024::2:154435772-154437773(-)
Zm00001d013766::5:19722826-19724827(-)
Zm00001d046638::9:100058886-100060887(+)
Zm00001d026555::10:148045374-148047375(+)
Zm00001d039190::6:172212089-172214090(-)
Zm00001d021863::7:164876764-164878765(+)
Zm00001d035316::6:20918793-20920794(+)
Zm00001d046477::9:91673321-91675322(+)
Zm00001d020793::7:132927290-132929291(+)
Zm00001d045424::9:21656810-21658811(+)
Zm00001d026129::10:139293267-139295268(+)
Zm00001d039537::3:7529963-7531964(-)
Zm00001d035162::6:7400714-7402715(+)
Zm00001d050934::4:132599859-132601860(-)
Zm00001d014779::5:62837797-62839798(-)
Zm00001d005419::2:173367074-173369075(-)
Zm00001d040577::3:50991632-50993633(+)
Zm00001d018627::7:1338623-1340624(-)
Zm00001d015244::5:80935137-80937138(+)
Zm00001d037059::6:110968899-110970900(+)
Zm00001d010631::8:122409655-122411656(-)
Zm00001d002548::2:15191620-15193621(-)
Zm00001d052717::4:198576249-198578250(-)
Zm00001d009598::8:72401693-72403694(-)
Zm00001d020936::7:137149242-137151243(+)
Zm00001d002284::2:9551458-9553459(-)
Zm00001d052830::4:202076604-202078605(+)
Zm00001d044180::3:221250420-221252421(-)
Zm00001d002240::2:8677876-8679877(+)
Zm00001d018952::7:10370372-10372373(+)
Zm00001d024910::10:94436593-94438594(-)
Zm00001d029120::1:58753378-58755379(-)
Zm00001d033265::1:256496969-256498970(+)
Zm00001d051251::4:150627530-150629531(+)
Zm00001d044865::9:5838914-5840915(+)
Zm00001d017222::5:189361621-189363622(+)
Zm00001d031005::1:172963646-172965647(-)
Zm00001d051856::4:172487910-172489911(-)
Zm00001d018930::7:9615794-9617795(+)
Zm00001d015622::5:101915008-101917009(-)
Zm00001d052674::4:196902870-196904871(+)
Zm00001d023747::10:18440248-18442249(+)
Zm00001d032961::1:244857294-244859295(+)
Zm00001d026589::10:148510792-148512793(-)
Zm00001d026088::10:138127926-138129927(+)
Zm00001d052450::4:190308061-190310062(-)
Zm00001d024459::10:71758541-71760542(+)
Zm00001d015500::5:94102683-94104684(+)
Zm00001d051896::4:173896585-173898586(-)
Zm00001d004831::2:142069781-142071782(-)
Zm00001d025309::10:113728172-113730173(+)
Zm00001d009539::8:69388510-69390511(+)
Zm00001d046241::9:75990387-75992388(+)
Zm00001d009242::8:46230625-46232626(-)
Zm00001d012517::8:175974933-175976934(-)
Zm00001d006869::2:218300886-218302887(-)
Zm00001d052057::4:177966493-177968494(-)
Zm00001d030703::1:154502524-154504525(+)
Zm00001d005744::2:185664254-185666255(-)
Zm00001d007332::2:228913328-228915329(+)
Zm00001d014844::5:65196974-65198975(-)
Zm00001d045389::9:20401986-20403987(-)
Zm00001d040968::3:85424859-85426860(+)
Zm00001d024278::10:61397693-61399694(-)
Zm00001d034741::1:301092953-301094954(-)
Zm00001d041443::3:120179336-120181337(-)
Zm00001d047285::9:125450630-125452631(+)
Zm00001d048535::9:157968283-157970284(-)
Zm00001d026014::10:136037318-136039319(+)
Zm00001d034222::1:287046765-287048766(-)
Zm00001d053967::4:244412916-244414917(+)
Zm00001d046936::9:111783602-111785603(-)
Zm00001d004764::2:137385915-137387916(+)
Zm00001d034537::1:295853326-295855327(+)
Zm00001d052198::4:183150465-183152466(+)
Zm00001d032534::1:229831668-229833669(-)
Zm00001d047811::9:142370593-142372594(-)
Zm00001d003152::2:33856917-33858918(+)
Zm00001d020806::7:133444299-133446300(-)
Zm00001d048825::4:6031588-6033589(+)
Zm00001d052405::4:189194307-189196308(-)
Zm00001d052178::4:181730631-181732632(-)
Zm00001d036682::6:97482012-97484013(-)
Zm00001d026637::10:149252503-149254504(-)
Zm00001d018276::5:217786745-217788746(-)
Zm00001d008852::8:22557902-22559903(-)
Zm00001d031571::1:194766197-194768198(-)
Zm00001d010923::8:133671132-133673133(+)
Zm00001d047182::9:121101233-121103234(+)
Zm00001d002891::2:25949046-25951047(-)
Zm00001d027402::1:4416329-4418330(+)
Zm00001d022283::7:174420002-174422003(+)
Zm00001d015683::5:107120251-107122252(-)
Zm00001d037894::6:141325048-141327049(-)
Zm00001d024014::10:36970940-36972941(+)
Zm00001d047980::9:147003540-147005541(+)
Zm00001d026192::10:140685227-140687228(-)
Zm00001d008826::8:21795220-21797221(-)
Zm00001d016938::5:180471416-180473417(+)
Zm00001d031411::1:189276583-189278584(+)
Zm00001d011901::8:164250558-164252559(-)
Zm00001d019105::7:16888389-16890390(-)
Zm00001d041700::3:133871998-133873999(-)
Zm00001d046476::9:91655306-91657307(+)
Zm00001d026482::10:146768570-146770571(-)
Zm00001d029709::1:83412848-83414849(-)
Zm00001d039175::6:171821521-171823522(+)
Zm00001d018573::5:223567466-223569467(+)
Zm00001d014648::5:57180432-57182433(+)
Zm00001d046036::9:57490928-57492929(-)
Zm00001d047680::9:139138618-139140619(-)
Zm00001d051956::4:175256366-175258367(+)
Zm00001d038282::6:153242316-153244317(+)
Zm00001d029431::1:70221272-70223273(-)
Zm00001d044877::9:6280344-6282345(+)
Zm00001d037169::6:114660913-114662914(+)
Zm00001d037742::6:136090801-136092802(-)
Zm00001d022192::7:172472427-172474428(+)
Zm00001d022150::7:171312059-171314060(-)
Zm00001d054017::4:245205841-245207842(-)
Zm00001d038490::6:158525581-158527582(+)
Zm00001d050643::4:109042403-109044404(+)
Zm00001d033203::1:253924342-253926343(-)
Zm00001d051755::4:168934746-168936747(+)
Zm00001d014315::5:40640613-40642614(+)
Zm00001d051510::4:160975548-160977549(-)
Zm00001d037579::6:130351142-130353143(-)
Zm00001d008174::8:254794-256795(+)
Zm00001d013032::5:3487865-3489866(+)
Zm00001d035845::6:55458328-55460329(+)
Zm00001d003150::2:33813562-33815563(+)
Zm00001d018368::5:219311476-219313477(+)
Zm00001d044801::9:2729883-2731884(-)
Zm00001d027784::1:13437298-13439299(+)
Zm00001d007675::2:237257259-237259260(-)
Zm00001d028276::1:28856144-28858145(+)
Zm00001d010145::8:101315097-101317098(+)
```
