## Supplementary material for "A comprehensive map of preferentially located motifs reveals distinct proximal *cis*-regulatory elements in plants": CCTGCATC_containing_gene_set.txt

```
#Occurences of CCTGCATC between 298 and 353 (positions relative to the transcription start site)
#139 sequences with CCTGCATC in this interval
#0.54% of the sequences in promoter set with CCTGCATC (set with 25847 sequences)
Zm00001d008826::8:21795220-21797221(-)
Zm00001d009163::8:40373541-40375542(-)
Zm00001d023497::10:7361288-7363289(-)
Zm00001d020526::7:120925771-120927772(-)
Zm00001d043688::3:207418561-207420562(-)
Zm00001d032534::1:229831668-229833669(-)
Zm00001d015622::5:101915008-101917009(-)
Zm00001d037894::6:141325048-141327049(-)
Zm00001d045389::9:20401986-20403987(-)
Zm00001d001880::2:2259162-2261163(+)
Zm00001d023747::10:18440248-18442249(+)
Zm00001d021231::7:146609950-146611951(-)
Zm00001d024459::10:71758541-71760542(+)
Zm00001d014779::5:62837797-62839798(-)
Zm00001d013627::5:15747811-15749812(+)
Zm00001d035845::6:55458328-55460329(+)
Zm00001d033496::1:264462735-264464736(-)
Zm00001d046511::9:93193009-93195010(+)
Zm00001d020720::7:130093766-130095767(-)
Zm00001d026589::10:148510792-148512793(-)
Zm00001d045424::9:21656810-21658811(+)
Zm00001d039890::3:18010953-18012954(-)
Zm00001d027852::1:15195576-15197577(-)
Zm00001d022192::7:172472427-172474428(+)
Zm00001d011245::8:144401090-144403091(+)
Zm00001d002284::2:9551458-9553459(-)
Zm00001d006869::2:218300886-218302887(-)
Zm00001d011753::8:160754663-160756664(-)
Zm00001d010145::8:101315097-101317098(+)
Zm00001d026637::10:149252503-149254504(-)
Zm00001d014648::5:57180432-57182433(+)
Zm00001d040577::3:50991632-50993633(+)
Zm00001d047811::9:142370593-142372594(-)
Zm00001d020936::7:137149242-137151243(+)
Zm00001d039175::6:171821521-171823522(+)
Zm00001d033871::1:276981027-276983028(-)
Zm00001d024209::10:56567177-56569178(+)
Zm00001d051510::4:160975548-160977549(-)
Zm00001d005542::2:178099857-178101858(-)
Zm00001d007675::2:237257259-237259260(-)
Zm00001d030703::1:154502524-154504525(+)
Zm00001d015683::5:107120251-107122252(-)
Zm00001d047605::9:136919887-136921888(+)
Zm00001d037742::6:136090801-136092802(-)
Zm00001d028482::1:36510425-36512426(-)
Zm00001d011496::8:152421267-152423268(-)
Zm00001d015634::5:102238801-102240802(-)
Zm00001d014315::5:40640613-40642614(+)
Zm00001d009539::8:69388510-69390511(+)
Zm00001d005419::2:173367074-173369075(-)
Zm00001d018930::7:9615794-9617795(+)
Zm00001d050217::4:74114075-74116076(+)
Zm00001d052674::4:196902870-196904871(+)
Zm00001d029709::1:83412848-83414849(-)
Zm00001d036682::6:97482012-97484013(-)
Zm00001d022150::7:171312059-171314060(-)
Zm00001d007332::2:228913328-228915329(+)
Zm00001d026482::10:146768570-146770571(-)
Zm00001d015244::5:80935137-80937138(+)
Zm00001d018952::7:10370372-10372373(+)
Zm00001d034544::1:295926000-295928001(-)
Zm00001d039196::6:172333360-172335361(-)
Zm00001d009242::8:46230625-46232626(-)
Zm00001d024910::10:94436593-94438594(-)
Zm00001d008765::8:19525889-19527890(+)
Zm00001d010923::8:133671132-133673133(+)
Zm00001d023928::10:28813135-28815136(-)
Zm00001d044865::9:5838914-5840915(+)
Zm00001d037590::6:130720798-130722799(+)
Zm00001d050934::4:132599859-132601860(-)
Zm00001d047680::9:139138618-139140619(-)
Zm00001d052717::4:198576249-198578250(-)
Zm00001d005024::2:154435772-154437773(-)
Zm00001d031005::1:172963646-172965647(-)
Zm00001d053595::4:235832156-235834157(-)
Zm00001d007289::2:226917414-226919415(+)
Zm00001d021875::7:165252768-165254769(+)
Zm00001d039406::3:3606451-3608452(+)
Zm00001d024278::10:61397693-61399694(-)
Zm00001d018355::5:219138224-219140225(-)
Zm00001d028829::1:47879244-47881245(+)
Zm00001d046476::9:91655306-91657307(+)
Zm00001d015246::5:81094921-81096922(+)
Zm00001d037853::6:139797215-139799216(+)
Zm00001d033203::1:253924342-253926343(-)
Zm00001d037200::6:115544289-115546290(+)
Zm00001d003152::2:33856917-33858918(+)
Zm00001d011901::8:164250558-164252559(-)
Zm00001d026088::10:138127926-138129927(+)
Zm00001d019105::7:16888389-16890390(-)
Zm00001d053582::4:235337573-235339574(+)
Zm00001d021516::7:154839898-154841899(-)
Zm00001d028653::1:41832237-41834238(+)
Zm00001d018276::5:217786745-217788746(-)
Zm00001d020806::7:133444299-133446300(-)
Zm00001d038741::6:163652197-163654198(-)
Zm00001d006644::2:213303099-213305100(+)
Zm00001d008852::8:22557902-22559903(-)
Zm00001d052057::4:177966493-177968494(-)
Zm00001d048825::4:6031588-6033589(+)
Zm00001d025309::10:113728172-113730173(+)
Zm00001d014327::5:41087157-41089158(+)
Zm00001d049787::4:44685301-44687302(-)
Zm00001d005744::2:185664254-185666255(-)
Zm00001d040721::3:59869030-59871031(-)
Zm00001d039052::6:169319292-169321293(+)
Zm00001d027688::1:11164746-11166747(-)
Zm00001d003150::2:33813562-33815563(+)
Zm00001d039190::6:172212089-172214090(-)
Zm00001d048386::9:155337896-155339897(-)
Zm00001d054017::4:245205841-245207842(-)
Zm00001d003100::2:32062442-32064443(+)
Zm00001d046638::9:100058886-100060887(+)
Zm00001d051956::4:175256366-175258367(+)
Zm00001d012517::8:175974933-175976934(-)
Zm00001d045269::9:17509476-17511477(+)
Zm00001d028276::1:28856144-28858145(+)
Zm00001d044877::9:6280344-6282345(+)
Zm00001d005416::2:173246431-173248432(-)
Zm00001d031411::1:189276583-189278584(+)
Zm00001d015500::5:94102683-94104684(+)
Zm00001d030764::1:158951514-158953515(+)
Zm00001d029120::1:58753378-58755379(-)
Zm00001d035094::6:4938196-4940197(-)
Zm00001d039537::3:7529963-7531964(-)
Zm00001d018404::5:220036535-220038536(+)
Zm00001d044180::3:221250420-221252421(-)
Zm00001d002240::2:8677876-8679877(+)
Zm00001d027784::1:13437298-13439299(+)
Zm00001d033265::1:256496969-256498970(+)
Zm00001d018606::7:733454-735455(+)
Zm00001d044267::3:223385660-223387661(-)
Zm00001d051755::4:168934746-168936747(+)
Zm00001d046906::9:109933601-109935602(-)
Zm00001d034222::1:287046765-287048766(-)
Zm00001d052830::4:202076604-202078605(+)
Zm00001d047779::9:141540635-141542636(-)
Zm00001d052980::4:207106063-207108064(+)
Zm00001d026169::10:140264508-140266509(-)
```
