## Supplementary material for "A comprehensive map of preferentially located motifs reveals distinct proximal *cis*-regulatory elements in plants": CCTGCC_containing_gene_set.txt

```
#Occurences of CCTGCC between 245 and 249 (positions relative to the transcription start site)
#212 sequences with CCTGCC in this interval
#0.82% of the sequences in promoter set with CCTGCC (set with 25847 sequences)
Zm00001d027816::1:14359968-14361969(+)
Zm00001d031848::1:203991161-203993162(-)
Zm00001d042464::3:168521726-168523727(+)
Zm00001d039711::3:12757433-12759434(+)
Zm00001d046299::9:79122992-79124993(+)
Zm00001d024598::10:79913205-79915206(-)
Zm00001d033233::1:255285765-255287766(+)
Zm00001d022031::7:168306672-168308673(+)
Zm00001d052392::4:188989885-188991886(-)
Zm00001d031411::1:189276583-189278584(+)
Zm00001d032370::1:224162333-224164334(-)
Zm00001d047605::9:136919887-136921888(+)
Zm00001d043234::3:192678691-192680692(-)
Zm00001d023884::10:26296256-26298257(+)
Zm00001d037853::6:139797215-139799216(+)
Zm00001d052674::4:196902870-196904871(+)
Zm00001d026261::10:142295978-142297979(-)
Zm00001d050217::4:74114075-74116076(+)
Zm00001d039965::3:20891892-20893893(-)
Zm00001d052240::4:184371293-184373294(-)
Zm00001d029997::1:98380616-98382617(+)
Zm00001d022150::7:171312059-171314060(-)
Zm00001d015181::5:78504127-78506128(+)
Zm00001d021754::7:162290832-162292833(+)
Zm00001d018667::7:2190453-2192454(+)
Zm00001d031790::1:201945674-201947675(+)
Zm00001d042541::3:171420216-171422217(+)
Zm00001d009747::8:79416793-79418794(+)
Zm00001d023747::10:18440248-18442249(+)
Zm00001d037968::6:143836487-143838488(-)
Zm00001d029121::1:58953453-58955454(-)
Zm00001d013218::5:6655094-6657095(-)
Zm00001d005419::2:173367074-173369075(-)
Zm00001d003895::2:65733774-65735775(+)
Zm00001d051403::4:157198899-157200900(+)
Zm00001d017118::5:185975954-185977955(-)
Zm00001d008602::8:14169716-14171717(-)
Zm00001d050934::4:132599859-132601860(-)
Zm00001d027694::1:11297990-11299991(+)
Zm00001d025050::10:101682432-101684433(-)
Zm00001d020806::7:133444299-133446300(-)
Zm00001d035119::6:6132595-6134596(-)
Zm00001d044219::3:222118174-222120175(+)
Zm00001d034944::1:306355590-306357591(+)
Zm00001d045424::9:21656810-21658811(+)
Zm00001d022440::7:177715016-177717017(+)
Zm00001d021541::7:155402685-155404686(+)
Zm00001d011269::8:145255771-145257772(+)
Zm00001d036922::6:106562389-106564390(+)
Zm00001d048574::9:159348711-159350712(-)
Zm00001d019108::7:17214963-17216964(+)
Zm00001d052830::4:202076604-202078605(+)
Zm00001d051755::4:168934746-168936747(+)
Zm00001d027784::1:13437298-13439299(+)
Zm00001d005744::2:185664254-185666255(-)
Zm00001d023497::10:7361288-7363289(-)
Zm00001d045833::9:42386714-42388715(-)
Zm00001d042663::3:175912075-175914076(+)
Zm00001d028965::1:53176420-53178421(-)
Zm00001d033408::1:262233376-262235377(+)
Zm00001d010145::8:101315097-101317098(+)
Zm00001d016340::5:158138426-158140427(-)
Zm00001d033691::1:271344175-271346176(-)
Zm00001d038057::6:146566852-146568853(-)
Zm00001d015500::5:94102683-94104684(+)
Zm00001d028313::1:30340835-30342836(+)
Zm00001d034964::6:179345-181346(-)
Zm00001d038343::6:154897204-154899205(-)
Zm00001d045505::9:24928564-24930565(+)
Zm00001d049831::4:46816324-46818325(+)
Zm00001d051564::4:162886257-162888258(-)
Zm00001d044023::3:216999110-217001111(+)
Zm00001d048065::9:149246648-149248649(+)
Zm00001d051510::4:160975548-160977549(-)
Zm00001d012614::8:177242071-177244072(+)
Zm00001d046511::9:93193009-93195010(+)
Zm00001d051534::4:161757812-161759813(-)
Zm00001d040259::3:34372165-34374166(+)
Zm00001d015622::5:101915008-101917009(-)
Zm00001d026670::10:149703878-149705879(-)
Zm00001d033917::1:278532415-278534416(-)
Zm00001d008765::8:19525889-19527890(+)
Zm00001d038302::6:153955891-153957892(-)
Zm00001d037918::6:141975916-141977917(-)
Zm00001d012488::8:175392671-175394672(+)
Zm00001d015209::5:79497281-79499282(+)
Zm00001d038183::6:150819585-150821586(-)
Zm00001d052902::4:204183824-204185825(+)
Zm00001d013302::5:8063761-8065762(+)
Zm00001d038747::6:163791410-163793411(+)
Zm00001d031578::1:195115429-195117430(+)
Zm00001d043800::3:210459897-210461898(+)
Zm00001d026361::10:144213875-144215876(+)
Zm00001d009997::8:93878563-93880564(-)
Zm00001d014306::5:40400449-40402450(+)
Zm00001d047881::9:144127539-144129540(-)
Zm00001d012855::5:1127169-1129170(-)
Zm00001d039052::6:169319292-169321293(+)
Zm00001d011257::8:144716854-144718855(+)
Zm00001d020081::7:90817543-90819544(+)
Zm00001d024910::10:94436593-94438594(-)
Zm00001d003100::2:32062442-32064443(+)
Zm00001d024459::10:71758541-71760542(+)
Zm00001d017979::5:211211017-211213018(-)
Zm00001d039613::3:9086349-9088350(-)
Zm00001d031072::1:175977263-175979264(-)
Zm00001d034544::1:295926000-295928001(-)
Zm00001d048386::9:155337896-155339897(-)
Zm00001d007332::2:228913328-228915329(+)
Zm00001d034222::1:287046765-287048766(-)
Zm00001d037354::6:122601266-122603267(+)
Zm00001d038371::6:155678082-155680083(-)
Zm00001d009201::8:42325673-42327674(+)
Zm00001d041690::3:133489519-133491520(+)
Zm00001d008226::8:1892901-1894902(-)
Zm00001d026479::10:146712091-146714092(+)
Zm00001d040159::3:29656630-29658631(-)
Zm00001d026482::10:146768570-146770571(-)
Zm00001d041838::3:139957086-139959087(-)
Zm00001d051858::4:172520627-172522628(-)
Zm00001d026637::10:149252503-149254504(-)
Zm00001d009242::8:46230625-46232626(-)
Zm00001d002684::2:19207227-19209228(+)
Zm00001d053151::4:216322171-216324172(-)
Zm00001d039890::3:18010953-18012954(-)
Zm00001d012893::5:1666367-1668368(-)
Zm00001d052433::4:189870358-189872359(-)
Zm00001d030703::1:154502524-154504525(+)
Zm00001d018345::5:218948964-218950965(+)
Zm00001d032737::1:236902505-236904506(-)
Zm00001d017254::5:190454566-190456567(-)
Zm00001d016216::5:150671856-150673857(+)
Zm00001d004479::2:114487723-114489724(-)
Zm00001d029709::1:83412848-83414849(-)
Zm00001d036682::6:97482012-97484013(-)
Zm00001d016837::5:177874903-177876904(+)
Zm00001d018488::5:221701594-221703595(-)
Zm00001d030764::1:158951514-158953515(+)
Zm00001d007289::2:226917414-226919415(+)
Zm00001d042333::3:161631624-161633625(-)
Zm00001d047252::9:124156178-124158179(+)
Zm00001d033203::1:253924342-253926343(-)
Zm00001d019105::7:16888389-16890390(-)
Zm00001d051495::4:160373415-160375416(+)
Zm00001d005024::2:154435772-154437773(-)
Zm00001d024278::10:61397693-61399694(-)
Zm00001d006869::2:218300886-218302887(-)
Zm00001d052980::4:207106063-207108064(+)
Zm00001d024209::10:56567177-56569178(+)
Zm00001d021335::7:149133590-149135591(-)
Zm00001d033522::1:265501301-265503302(+)
Zm00001d015683::5:107120251-107122252(-)
Zm00001d014695::5:59684480-59686481(+)
Zm00001d016893::5:179480066-179482067(-)
Zm00001d014606::5:55055428-55057429(+)
Zm00001d007698::2:237631849-237633850(-)
Zm00001d042367::3:163392113-163394114(-)
Zm00001d018952::7:10370372-10372373(+)
Zm00001d010858::8:130733808-130735809(+)
Zm00001d036175::6:75712439-75714440(+)
Zm00001d013410::5:10553557-10555558(-)
Zm00001d043938::3:214303882-214305883(-)
Zm00001d030126::1:107685828-107687829(-)
Zm00001d025309::10:113728172-113730173(+)
Zm00001d047811::9:142370593-142372594(-)
Zm00001d042259::3:157677231-157679232(-)
Zm00001d014191::5:35771294-35773295(-)
Zm00001d001871::2:2124428-2126429(+)
Zm00001d028687::1:43088351-43090352(-)
Zm00001d023559::10:10217197-10219198(-)
Zm00001d015722::5:112751106-112753107(+)
Zm00001d042118::3:151577034-151579035(-)
Zm00001d013523::5:13549809-13551810(-)
Zm00001d010923::8:133671132-133673133(+)
Zm00001d034248::1:287869504-287871505(+)
Zm00001d033675::1:270855079-270857080(+)
Zm00001d012811::5:686653-688654(+)
Zm00001d014019::5:28903789-28905790(+)
Zm00001d009033::8:30863164-30865165(+)
Zm00001d021028::7:140901425-140903426(-)
Zm00001d030010::1:98965268-98967269(+)
Zm00001d018347::5:218953278-218955279(-)
Zm00001d032371::1:224161702-224163703(+)
Zm00001d040577::3:50991632-50993633(+)
Zm00001d029064::1:56909929-56911930(+)
Zm00001d049553::4:34693023-34695024(+)
Zm00001d009418::8:63660566-63662567(-)
Zm00001d039218::6:173059425-173061426(+)
Zm00001d048327::9:154536661-154538662(-)
Zm00001d053969::4:244433196-244435197(-)
Zm00001d011771::8:161286996-161288997(+)
Zm00001d046180::9:69830860-69832861(+)
Zm00001d044180::3:221250420-221252421(-)
Zm00001d032534::1:229831668-229833669(-)
Zm00001d012393::8:173518069-173520070(+)
Zm00001d012846::5:1069925-1071926(+)
Zm00001d026643::10:149286748-149288749(+)
Zm00001d020023::7:86418097-86420098(-)
Zm00001d013003::5:2978600-2980601(-)
Zm00001d034161::1:285415946-285417947(+)
Zm00001d027557::1:8129655-8131656(-)
Zm00001d014088::5:31962957-31964958(+)
Zm00001d044865::9:5838914-5840915(+)
Zm00001d046638::9:100058886-100060887(+)
Zm00001d043432::3:199641421-199643422(-)
Zm00001d015244::5:80935137-80937138(+)
Zm00001d036013::6:66083997-66085998(+)
Zm00001d005617::2:180791170-180793171(+)
Zm00001d042654::3:175456634-175458635(-)
Zm00001d002128::2:6408018-6410019(+)
Zm00001d011447::8:150743808-150745809(+)
Zm00001d050716::4:118330611-118332612(-)
```
