## Supplementary material for "A comprehensive map of preferentially located motifs reveals distinct proximal *cis*-regulatory elements in plants": CCTGCCG_containing_gene_set.txt

```
#Occurences of CCTGCCG between 218 and 310 (positions relative to the transcription start site)
#842 sequences with CCTGCCG in this interval
#3.26% of the sequences in promoter set with CCTGCCG (set with 25847 sequences)
Zm00001d045696::9:33753519-33755520(-)
Zm00001d021906::7:165738433-165740434(+)
Zm00001d052053::4:177836105-177838106(-)
Zm00001d002639::2:17681539-17683540(+)
Zm00001d014695::5:59684480-59686481(+)
Zm00001d042116::3:151474702-151476703(+)
Zm00001d018930::7:9615794-9617795(+)
Zm00001d023316::10:2852792-2854793(+)
Zm00001d036237::6:78460039-78462040(+)
Zm00001d022432::7:177633011-177635012(+)
Zm00001d013745::5:19105690-19107691(-)
Zm00001d050317::4:80843641-80845642(+)
Zm00001d021191::7:145444134-145446135(+)
Zm00001d039726::3:13011398-13013399(+)
Zm00001d002414::2:12236353-12238354(-)
Zm00001d003264::2:38334918-38336919(-)
Zm00001d028018::1:20426038-20428039(-)
Zm00001d023969::10:32588479-32590480(-)
Zm00001d038835::6:165524776-165526777(+)
Zm00001d041497::3:124230573-124232574(-)
Zm00001d004517::2:116131938-116133939(+)
Zm00001d039893::3:18370042-18372043(+)
Zm00001d043031::3:187048847-187050848(+)
Zm00001d029636::1:80855853-80857854(+)
Zm00001d018952::7:10370372-10372373(+)
Zm00001d033557::1:267116277-267118278(+)
Zm00001d014191::5:35771294-35773295(-)
Zm00001d010424::8:114437419-114439420(-)
Zm00001d028675::1:42745193-42747194(+)
Zm00001d033457::1:263194441-263196442(-)
Zm00001d033543::1:266534075-266536076(+)
Zm00001d028182::1:25719376-25721377(+)
Zm00001d033272::1:256998248-257000249(+)
Zm00001d024036::10:38793859-38795860(+)
Zm00001d009997::8:93878563-93880564(-)
Zm00001d017601::5:201312133-201314134(+)
Zm00001d016157::5:147559572-147561573(-)
Zm00001d018082::5:213919798-213921799(+)
Zm00001d017941::5:210496672-210498673(+)
Zm00001d002626::2:17189392-17191393(+)
Zm00001d004392::2:108535071-108537072(-)
Zm00001d005419::2:173367074-173369075(-)
Zm00001d031969::1:208239412-208241413(+)
Zm00001d026437::10:145826283-145828284(-)
Zm00001d048327::9:154536661-154538662(-)
Zm00001d023979::10:33926208-33928209(-)
Zm00001d050056::4:62779374-62781375(-)
Zm00001d050265::4:77230956-77232957(+)
Zm00001d020414::7:112337172-112339173(-)
Zm00001d042148::3:153593340-153595341(-)
Zm00001d017789::5:206896782-206898783(+)
Zm00001d042580::3:172645303-172647304(-)
Zm00001d048710::4:3836296-3838297(+)
Zm00001d015825::5:124315959-124317960(-)
Zm00001d018904::7:8851438-8853439(+)
Zm00001d048908::4:7752947-7754948(-)
Zm00001d045793::9:39449988-39451989(-)
Zm00001d052773::4:200387269-200389270(-)
Zm00001d017095::5:185263350-185265351(-)
Zm00001d026479::10:146712091-146714092(+)
Zm00001d036682::6:97482012-97484013(-)
Zm00001d013302::5:8063761-8065762(+)
Zm00001d051879::4:173240709-173242710(-)
Zm00001d027694::1:11297990-11299991(+)
Zm00001d024464::10:71964547-71966548(+)
Zm00001d033675::1:270855079-270857080(+)
Zm00001d046765::9:104859438-104861439(+)
Zm00001d043690::3:207533370-207535371(+)
Zm00001d051075::4:140705360-140707361(-)
Zm00001d040726::3:60293001-60295002(-)
Zm00001d036834::6:103293394-103295395(-)
Zm00001d024209::10:56567177-56569178(+)
Zm00001d024910::10:94436593-94438594(-)
Zm00001d047701::9:139520316-139522317(+)
Zm00001d013003::5:2978600-2980601(-)
Zm00001d025825::10:130928623-130930624(-)
Zm00001d049148::4:17757990-17759991(-)
Zm00001d046134::9:65714013-65716014(+)
Zm00001d005036::2:155299762-155301763(+)
Zm00001d049692::4:40463804-40465805(-)
Zm00001d032664::1:233551261-233553262(-)
Zm00001d043301::3:195089194-195091195(-)
Zm00001d049894::4:51235926-51237927(+)
Zm00001d011237::8:144154722-144156723(-)
Zm00001d052268::4:185309532-185311533(-)
Zm00001d039822::3:15915028-15917029(-)
Zm00001d041418::3:118359049-118361050(+)
Zm00001d009178::8:41100610-41102611(-)
Zm00001d026186::10:140543669-140545670(-)
Zm00001d043590::3:204496237-204498238(+)
Zm00001d026477::10:146704261-146706262(+)
Zm00001d052243::4:184462668-184464669(+)
Zm00001d019343::7:28783536-28785537(+)
Zm00001d026084::10:138075729-138077730(+)
Zm00001d009242::8:46230625-46232626(-)
Zm00001d014615::5:55727072-55729073(+)
Zm00001d050550::4:99563392-99565393(+)
Zm00001d016098::5:144502319-144504320(-)
Zm00001d027288::1:1843088-1845089(-)
Zm00001d044608::3:233330982-233332983(-)
Zm00001d027307::1:2521639-2523640(+)
Zm00001d043607::3:205005082-205007083(-)
Zm00001d052361::4:188295898-188297899(-)
Zm00001d025326::10:114254786-114256787(-)
Zm00001d018481::5:221568051-221570052(+)
Zm00001d051960::4:175366111-175368112(-)
Zm00001d023222::10:712389-714390(-)
Zm00001d003101::2:32081779-32083780(+)
Zm00001d047993::9:147423880-147425881(+)
Zm00001d013391::5:10276430-10278431(-)
Zm00001d033882::1:277350464-277352465(-)
Zm00001d023459::10:6287975-6289976(+)
Zm00001d026457::10:146225821-146227822(-)
Zm00001d004779::2:138656755-138658756(-)
Zm00001d014306::5:40400449-40402450(+)
Zm00001d011269::8:145255771-145257772(+)
Zm00001d049055::4:14070812-14072813(+)
Zm00001d052357::4:188107488-188109489(-)
Zm00001d002301::2:9770738-9772739(+)
Zm00001d039284::3:1007858-1009859(+)
Zm00001d045480::9:23972231-23974232(+)
Zm00001d026555::10:148045374-148047375(+)
Zm00001d010687::8:124483435-124485436(-)
Zm00001d015622::5:101915008-101917009(-)
Zm00001d025776::10:129143878-129145879(+)
Zm00001d043477::3:201447386-201449387(+)
Zm00001d031411::1:189276583-189278584(+)
Zm00001d033652::1:269688389-269690390(-)
Zm00001d022565::7:180090153-180092154(+)
Zm00001d011117::8:139407108-139409109(+)
Zm00001d051321::4:154080628-154082629(+)
Zm00001d007905::2:242195708-242197709(-)
Zm00001d021690::7:160255204-160257205(+)
Zm00001d025958::10:134778921-134780922(-)
Zm00001d008570::8:13284717-13286718(+)
Zm00001d031844::1:203698605-203700606(-)
Zm00001d038910::6:166849456-166851457(-)
Zm00001d013109::5:4784219-4786220(-)
Zm00001d039064::6:169463243-169465244(+)
Zm00001d006274::2:203402256-203404257(-)
Zm00001d013750::5:19221126-19223127(+)
Zm00001d052110::4:179926441-179928442(-)
Zm00001d005744::2:185664254-185666255(-)
Zm00001d049157::4:18295765-18297766(-)
Zm00001d024378::10:68053217-68055218(+)
Zm00001d038930::6:167212652-167214653(+)
Zm00001d011624::8:156530005-156532006(+)
Zm00001d031848::1:203991161-203993162(-)
Zm00001d019631::7:47065566-47067567(-)
Zm00001d030581::1:146079686-146081687(-)
Zm00001d050978::4:134819167-134821168(-)
Zm00001d011555::8:154374050-154376051(-)
Zm00001d002864::2:24959296-24961297(+)
Zm00001d038806::6:164806808-164808809(+)
Zm00001d050217::4:74114075-74116076(+)
Zm00001d011092::8:138774796-138776797(+)
Zm00001d052980::4:207106063-207108064(+)
Zm00001d049965::4:56191431-56193432(+)
Zm00001d020852::7:134728328-134730329(-)
Zm00001d004546::2:117282317-117284318(-)
Zm00001d006195::2:201275995-201277996(-)
Zm00001d011419::8:149987537-149989538(+)
Zm00001d002056::2:5047167-5049168(-)
Zm00001d011504::8:152694680-152696681(+)
Zm00001d027872::1:16009696-16011697(+)
Zm00001d043878::3:212690544-212692545(-)
Zm00001d029249::1:63743493-63745494(+)
Zm00001d038489::6:158522182-158524183(-)
Zm00001d037274::6:119091651-119093652(+)
Zm00001d036006::6:65372940-65374941(+)
Zm00001d040369::3:40522518-40524519(+)
Zm00001d044154::3:220593738-220595739(-)
Zm00001d040071::3:25809851-25811852(-)
Zm00001d008614::8:14490637-14492638(-)
Zm00001d024645::10:82002549-82004550(+)
Zm00001d045424::9:21656810-21658811(+)
Zm00001d002712::2:19970813-19972814(-)
Zm00001d014820::5:64546853-64548854(-)
Zm00001d042328::3:161429315-161431316(+)
Zm00001d047441::9:130331049-130333050(+)
Zm00001d029056::1:56679970-56681971(+)
Zm00001d002685::2:19213815-19215816(-)
Zm00001d013307::5:8184076-8186077(-)
Zm00001d020225::7:100910242-100912243(+)
Zm00001d005916::2:192668687-192670688(+)
Zm00001d020487::7:118585286-118587287(+)
Zm00001d039465::3:5019147-5021148(+)
Zm00001d012098::8:168225632-168227633(-)
Zm00001d044124::3:219883841-219885842(-)
Zm00001d032655::1:233281562-233283563(-)
Zm00001d043196::3:191231809-191233810(-)
Zm00001d009075::8:34793966-34795967(+)
Zm00001d047811::9:142370593-142372594(-)
Zm00001d035053::6:3270220-3272221(+)
Zm00001d012021::8:166634664-166636665(-)
Zm00001d008765::8:19525889-19527890(+)
Zm00001d048355::9:154877969-154879970(-)
Zm00001d045106::9:12887896-12889897(+)
Zm00001d026016::10:136070532-136072533(+)
Zm00001d039181::6:172039147-172041148(-)
Zm00001d018418::5:220372687-220374688(+)
Zm00001d037939::6:142844141-142846142(-)
Zm00001d047752::9:140899621-140901622(+)
Zm00001d027571::1:8290731-8292732(-)
Zm00001d027570::1:8279057-8281058(+)
Zm00001d007332::2:228913328-228915329(+)
Zm00001d022081::7:169726401-169728402(+)
Zm00001d015683::5:107120251-107122252(-)
Zm00001d040941::3:81381793-81383794(-)
Zm00001d006547::2:210773607-210775608(+)
Zm00001d017700::5:204552219-204554220(+)
Zm00001d045044::9:10944587-10946588(-)
Zm00001d050583::4:102470063-102472064(+)
Zm00001d045264::9:17434260-17436261(+)
Zm00001d003213::2:36139920-36141921(-)
Zm00001d020807::7:133501231-133503232(+)
Zm00001d006759::2:216121020-216123021(-)
Zm00001d038021::6:145398482-145400483(-)
Zm00001d009929::8:90222626-90224627(+)
Zm00001d051459::4:159426004-159428005(-)
Zm00001d009030::8:30789000-30791001(+)
Zm00001d034629::1:298421358-298423359(+)
Zm00001d002874::2:25242653-25244654(+)
Zm00001d011723::8:159990201-159992202(-)
Zm00001d038196::6:151265340-151267341(+)
Zm00001d025309::10:113728172-113730173(+)
Zm00001d011780::8:161466148-161468149(+)
Zm00001d040920::3:79221100-79223101(+)
Zm00001d021065::7:141960484-141962485(-)
Zm00001d012418::8:174170762-174172763(-)
Zm00001d042481::3:169067761-169069762(+)
Zm00001d019105::7:16888389-16890390(-)
Zm00001d047605::9:136919887-136921888(+)
Zm00001d050664::4:113003491-113005492(-)
Zm00001d037565::6:129806927-129808928(-)
Zm00001d032534::1:229831668-229833669(-)
Zm00001d018091::5:214049410-214051411(-)
Zm00001d021728::7:161520993-161522994(+)
Zm00001d048651::4:2629405-2631406(-)
Zm00001d023683::10:15307057-15309058(-)
Zm00001d038881::6:166321063-166323064(-)
Zm00001d037829::6:138959834-138961835(-)
Zm00001d033664::1:269978486-269980487(+)
Zm00001d037853::6:139797215-139799216(+)
Zm00001d052227::4:183822399-183824400(-)
Zm00001d002684::2:19207227-19209228(+)
Zm00001d045302::9:18530700-18532701(-)
Zm00001d034601::1:297600445-297602446(+)
Zm00001d033493::1:264222648-264224649(+)
Zm00001d017897::5:209718421-209720422(+)
Zm00001d021719::7:161363311-161365312(-)
Zm00001d006631::2:213065125-213067126(-)
Zm00001d012016::8:166533106-166535107(+)
Zm00001d022195::7:172629127-172631128(-)
Zm00001d040883::3:75399456-75401457(-)
Zm00001d002115::2:6100995-6102996(-)
Zm00001d008323::8:5209321-5211322(+)
Zm00001d011705::8:159245749-159247750(+)
Zm00001d012320::8:172369412-172371413(-)
Zm00001d042212::3:156137506-156139507(-)
Zm00001d012146::8:168882041-168884042(+)
Zm00001d002810::2:23323848-23325849(+)
Zm00001d047554::9:135222414-135224415(+)
Zm00001d025950::10:134559079-134561080(-)
Zm00001d039532::3:7401252-7403253(-)
Zm00001d031889::1:205395761-205397762(+)
Zm00001d050146::4:69098775-69100776(+)
Zm00001d053145::4:216137973-216139974(+)
Zm00001d010667::8:123643171-123645172(-)
Zm00001d008884::8:23825584-23827585(-)
Zm00001d021639::7:158782421-158784422(-)
Zm00001d021695::7:160395178-160397179(+)
Zm00001d003100::2:32062442-32064443(+)
Zm00001d047810::9:142358136-142360137(+)
Zm00001d033402::1:261931258-261933259(-)
Zm00001d007289::2:226917414-226919415(+)
Zm00001d027846::1:15058689-15060690(+)
Zm00001d038875::6:166210563-166212564(+)
Zm00001d019108::7:17214963-17216964(+)
Zm00001d031211::1:182339720-182341721(-)
Zm00001d028785::1:46380391-46382392(-)
Zm00001d007889::2:241880284-241882285(-)
Zm00001d032370::1:224162333-224164334(-)
Zm00001d028698::1:43446280-43448281(-)
Zm00001d047607::9:136941601-136943602(+)
Zm00001d023497::10:7361288-7363289(-)
Zm00001d007186::2:224111441-224113442(+)
Zm00001d017730::5:205472630-205474631(-)
Zm00001d042455::3:168348864-168350865(-)
Zm00001d020941::7:137276638-137278639(-)
Zm00001d035492::6:29357950-29359951(-)
Zm00001d018432::5:220720564-220722565(+)
Zm00001d051510::4:160975548-160977549(-)
Zm00001d038057::6:146566852-146568853(-)
Zm00001d030703::1:154502524-154504525(+)
Zm00001d021587::7:157214677-157216678(+)
Zm00001d030342::1:123467303-123469304(-)
Zm00001d040545::3:48943982-48945983(-)
Zm00001d050514::4:95581183-95583184(-)
Zm00001d046792::9:106293307-106295308(+)
Zm00001d015181::5:78504127-78506128(+)
Zm00001d051529::4:161598437-161600438(-)
Zm00001d015515::5:95182389-95184390(+)
Zm00001d037120::6:113005924-113007925(-)
Zm00001d044023::3:216999110-217001111(+)
Zm00001d050076::4:64432343-64434344(-)
Zm00001d041063::3:94049995-94051996(-)
Zm00001d047451::9:130630700-130632701(+)
Zm00001d012893::5:1666367-1668368(-)
Zm00001d044132::3:220051423-220053424(-)
Zm00001d015500::5:94102683-94104684(+)
Zm00001d036922::6:106562389-106564390(+)
Zm00001d043483::3:201602382-201604383(+)
Zm00001d020506::7:119728079-119730080(-)
Zm00001d004913::2:148162096-148164097(-)
Zm00001d043981::3:215537093-215539094(-)
Zm00001d034055::1:282596950-282598951(+)
Zm00001d017647::5:202991524-202993525(-)
Zm00001d032208::1:217173723-217175724(-)
Zm00001d015026::5:72701034-72703035(-)
Zm00001d010145::8:101315097-101317098(+)
Zm00001d033259::1:256325868-256327869(-)
Zm00001d051060::4:139661793-139663794(+)
Zm00001d029121::1:58953453-58955454(-)
Zm00001d011707::8:159314121-159316122(+)
Zm00001d038367::6:155627341-155629342(+)
Zm00001d019374::7:30597799-30599800(-)
Zm00001d042810::3:180850921-180852922(-)
Zm00001d025010::10:99544431-99546432(-)
Zm00001d030984::1:172057974-172059975(-)
Zm00001d040188::3:31146876-31148877(+)
Zm00001d032183::1:216041985-216043986(-)
Zm00001d051130::4:145121863-145123864(-)
Zm00001d013651::5:16203568-16205569(+)
Zm00001d042654::3:175456634-175458635(-)
Zm00001d047971::9:146687276-146689277(+)
Zm00001d017778::5:206415984-206417985(-)
Zm00001d047053::9:116758767-116760768(-)
Zm00001d004798::2:140006963-140008964(+)
Zm00001d039437::3:4315026-4317027(+)
Zm00001d030010::1:98965268-98967269(+)
Zm00001d018298::5:218095388-218097389(+)
Zm00001d007801::2:239876479-239878480(-)
Zm00001d025908::10:133463785-133465786(-)
Zm00001d012527::8:176102581-176104582(+)
Zm00001d050974::4:134741131-134743132(+)
Zm00001d002033::2:4806073-4808074(+)
Zm00001d044180::3:221250420-221252421(-)
Zm00001d052830::4:202076604-202078605(+)
Zm00001d027769::1:13175754-13177755(+)
Zm00001d009494::8:67183875-67185876(+)
Zm00001d050716::4:118330611-118332612(-)
Zm00001d053215::4:220473923-220475924(+)
Zm00001d007454::2:232024980-232026981(-)
Zm00001d028167::1:25049514-25051515(-)
Zm00001d043076::3:188448248-188450249(-)
Zm00001d045314::9:18799700-18801701(+)
Zm00001d035767::6:46576283-46578284(+)
Zm00001d039032::6:168943756-168945757(+)
Zm00001d029576::1:77167339-77169340(+)
Zm00001d044850::9:5090519-5092520(-)
Zm00001d050920::4:131272985-131274986(-)
Zm00001d016942::5:180643024-180645025(+)
Zm00001d033062::1:249133618-249135619(-)
Zm00001d022418::7:177230885-177232886(-)
Zm00001d046277::9:77626901-77628902(+)
Zm00001d036833::6:103279996-103281997(-)
Zm00001d012027::8:166744474-166746475(+)
Zm00001d010939::8:134231222-134233223(+)
Zm00001d051419::4:157826572-157828573(-)
Zm00001d049077::4:14985677-14987678(+)
Zm00001d029550::1:75795613-75797614(+)
Zm00001d042948::3:184681295-184683296(+)
Zm00001d004541::2:117121213-117123214(-)
Zm00001d014947::5:69451083-69453084(+)
Zm00001d024016::10:37076236-37078237(+)
Zm00001d009747::8:79416793-79418794(+)
Zm00001d019446::7:34278474-34280475(-)
Zm00001d019342::7:28743787-28745788(+)
Zm00001d020362::7:109295483-109297484(-)
Zm00001d040056::3:25351565-25353566(+)
Zm00001d049405::4:29552204-29554205(-)
Zm00001d017711::5:204908755-204910756(+)
Zm00001d014737::5:61116485-61118486(+)
Zm00001d028529::1:38258069-38260070(-)
Zm00001d046638::9:100058886-100060887(+)
Zm00001d014991::5:71270961-71272962(+)
Zm00001d003957::2:72197747-72199748(+)
Zm00001d039401::3:3432390-3434391(+)
Zm00001d047252::9:124156178-124158179(+)
Zm00001d035445::6:25935344-25937345(-)
Zm00001d039221::6:173158716-173160717(+)
Zm00001d008724::8:17876467-17878468(-)
Zm00001d007949::2:243897281-243899282(+)
Zm00001d019053::7:14297720-14299721(+)
Zm00001d043464::3:200803271-200805272(-)
Zm00001d042883::3:182812433-182814434(+)
Zm00001d034891::1:304940782-304942783(+)
Zm00001d053575::4:234969070-234971071(+)
Zm00001d030014::1:99419457-99421458(+)
Zm00001d003895::2:65733774-65735775(+)
Zm00001d028511::1:37593979-37595980(-)
Zm00001d052392::4:188989885-188991886(-)
Zm00001d028050::1:21679196-21681197(+)
Zm00001d013321::5:8675628-8677629(-)
Zm00001d019060::7:14493199-14495200(+)
Zm00001d029672::1:82099209-82101210(-)
Zm00001d048291::9:153993777-153995778(+)
Zm00001d020603::7:124342993-124344994(+)
Zm00001d003393::2:42624901-42626902(-)
Zm00001d024252::10:59716453-59718454(-)
Zm00001d017382::5:193932286-193934287(-)
Zm00001d003196::2:35310417-35312418(-)
Zm00001d042505::3:170023109-170025110(+)
Zm00001d024998::10:98540453-98542454(+)
Zm00001d018825::7:6514296-6516297(-)
Zm00001d005713::2:184329034-184331035(+)
Zm00001d020936::7:137149242-137151243(+)
Zm00001d031970::1:208247078-208249079(-)
Zm00001d032737::1:236902505-236904506(-)
Zm00001d038209::6:151720207-151722208(-)
Zm00001d018484::5:221673303-221675304(-)
Zm00001d016837::5:177874903-177876904(+)
Zm00001d035198::6:9591316-9593317(+)
Zm00001d042708::3:177681513-177683514(+)
Zm00001d016705::5:173177871-173179872(+)
Zm00001d024159::10:51241052-51243053(-)
Zm00001d026670::10:149703878-149705879(-)
Zm00001d011913::8:164367878-164369879(-)
Zm00001d008549::8:12679527-12681528(+)
Zm00001d047034::9:116220040-116222041(+)
Zm00001d042474::3:168866912-168868913(+)
Zm00001d024889::10:93007310-93009311(+)
Zm00001d050921::4:131332046-131334047(-)
Zm00001d044922::9:7298204-7300205(-)
Zm00001d009034::8:30874079-30876080(-)
Zm00001d007508::2:233471226-233473227(+)
Zm00001d005741::2:185585866-185587867(-)
Zm00001d022544::7:179773790-179775791(-)
Zm00001d018770::7:4764933-4766934(+)
Zm00001d052307::4:186604658-186606659(-)
Zm00001d035246::6:16836870-16838871(+)
Zm00001d016850::5:178312852-178314853(-)
Zm00001d002750::2:21407671-21409672(-)
Zm00001d038600::6:160740839-160742840(-)
Zm00001d025008::10:99431759-99433760(-)
Zm00001d039316::3:1543799-1545800(-)
Zm00001d029832::1:89258596-89260597(+)
Zm00001d012255::8:171086512-171088513(-)
Zm00001d005199::2:163244320-163246321(-)
Zm00001d039175::6:171821521-171823522(+)
Zm00001d038373::6:155701356-155703357(+)
Zm00001d032888::1:241516658-241518659(+)
Zm00001d009971::8:93017383-93019384(+)
Zm00001d052007::4:176332750-176334751(+)
Zm00001d036798::6:101230908-101232909(-)
Zm00001d046511::9:93193009-93195010(+)
Zm00001d033233::1:255285765-255287766(+)
Zm00001d045009::9:10005634-10007635(-)
Zm00001d030996::1:172567461-172569462(-)
Zm00001d011890::8:164048485-164050486(-)
Zm00001d045544::9:25949440-25951441(+)
Zm00001d037212::6:116058463-116060464(+)
Zm00001d012536::8:176309991-176311992(+)
Zm00001d038963::6:167826827-167828828(+)
Zm00001d051067::4:140452568-140454569(-)
Zm00001d014727::5:60852181-60854182(-)
Zm00001d053969::4:244433196-244435197(-)
Zm00001d024459::10:71758541-71760542(+)
Zm00001d002006::2:4284080-4286081(-)
Zm00001d029319::1:65850088-65852089(-)
Zm00001d007496::2:233246910-233248911(+)
Zm00001d015142::5:76932210-76934211(-)
Zm00001d043049::3:187418003-187420004(+)
Zm00001d052277::4:185650633-185652634(+)
Zm00001d014789::5:63225183-63227184(+)
Zm00001d005100::2:158156418-158158419(-)
Zm00001d044865::9:5838914-5840915(+)
Zm00001d032035::1:210086686-210088687(+)
Zm00001d043705::3:207916356-207918357(+)
Zm00001d012153::8:169020157-169022158(-)
Zm00001d052500::4:191499461-191501462(+)
Zm00001d009326::8:56106195-56108196(+)
Zm00001d047763::9:141265620-141267621(+)
Zm00001d038371::6:155678082-155680083(-)
Zm00001d045893::9:46154724-46156725(-)
Zm00001d038082::6:147129330-147131331(-)
Zm00001d049199::4:20196762-20198763(-)
Zm00001d030843::1:162768971-162770972(-)
Zm00001d009233::8:45611509-45613510(+)
Zm00001d034054::1:282588670-282590671(+)
Zm00001d026135::10:139375100-139377101(-)
Zm00001d011813::8:161931365-161933366(-)
Zm00001d014073::5:31561303-31563304(+)
Zm00001d037769::6:136801095-136803096(+)
Zm00001d015123::5:76478422-76480423(-)
Zm00001d005424::2:173516940-173518941(+)
Zm00001d032245::1:218626104-218628105(-)
Zm00001d034248::1:287869504-287871505(+)
Zm00001d037935::6:142627758-142629759(-)
Zm00001d020923::7:136682304-136684305(+)
Zm00001d034318::1:289127221-289129222(-)
Zm00001d014821::5:64546951-64548952(+)
Zm00001d051916::4:174618970-174620971(-)
Zm00001d052433::4:189870358-189872359(-)
Zm00001d002589::2:16289461-16291462(-)
Zm00001d047859::9:143632030-143634031(+)
Zm00001d025948::10:134522510-134524511(-)
Zm00001d021759::7:162466770-162468771(+)
Zm00001d053208::4:220092564-220094565(-)
Zm00001d007698::2:237631849-237633850(-)
Zm00001d050967::4:134076760-134078761(-)
Zm00001d053822::4:241798859-241800860(-)
Zm00001d052835::4:202204743-202206744(+)
Zm00001d010115::8:99797876-99799877(-)
Zm00001d038396::6:156305430-156307431(+)
Zm00001d032027::1:209853059-209855060(-)
Zm00001d022615::7:181111956-181113957(+)
Zm00001d006028::2:195583141-195585142(-)
Zm00001d047424::9:129623737-129625738(-)
Zm00001d017168::5:187803676-187805677(+)
Zm00001d006462::2:208890969-208892970(+)
Zm00001d051627::4:165048065-165050066(+)
Zm00001d049094::4:15849326-15851327(-)
Zm00001d012425::8:174300416-174302417(-)
Zm00001d015244::5:80935137-80937138(+)
Zm00001d041504::3:124538796-124540797(+)
Zm00001d010336::8:110248581-110250582(+)
Zm00001d008642::8:15544941-15546942(+)
Zm00001d011588::8:155127052-155129053(+)
Zm00001d011377::8:148950846-148952847(-)
Zm00001d028749::1:45269165-45271166(+)
Zm00001d024844::10:90484009-90486010(-)
Zm00001d003513::2:46304655-46306656(-)
Zm00001d012552::8:176494413-176496414(-)
Zm00001d039265::3:820631-822632(+)
Zm00001d047241::9:123677115-123679116(+)
Zm00001d053957::4:244195674-244197675(-)
Zm00001d040259::3:34372165-34374166(+)
Zm00001d021752::7:162194946-162196947(-)
Zm00001d045425::9:21677773-21679774(+)
Zm00001d042049::3:148587890-148589891(-)
Zm00001d029226::1:63130871-63132872(-)
Zm00001d031312::1:185849314-185851315(+)
Zm00001d033040::1:248302497-248304498(+)
Zm00001d022237::7:173377733-173379734(+)
Zm00001d027403::1:4498950-4500951(-)
Zm00001d019641::7:47729115-47731116(+)
Zm00001d018178::5:215871142-215873143(-)
Zm00001d018667::7:2190453-2192454(+)
Zm00001d052314::4:186828425-186830426(-)
Zm00001d010491::8:117738843-117740844(+)
Zm00001d004812::2:140807751-140809752(+)
Zm00001d046073::9:61595660-61597661(+)
Zm00001d006057::2:196700260-196702261(-)
Zm00001d015127::5:76606796-76608797(-)
Zm00001d014614::5:55727062-55729063(+)
Zm00001d039427::3:3984413-3986414(-)
Zm00001d034848::1:303765307-303767308(+)
Zm00001d052852::4:202630913-202632914(-)
Zm00001d017207::5:188931575-188933576(+)
Zm00001d015707::5:110137493-110139494(+)
Zm00001d010337::8:110330013-110332014(+)
Zm00001d032197::1:216771971-216773972(-)
Zm00001d046723::9:103581901-103583902(-)
Zm00001d015534::5:96263573-96265574(-)
Zm00001d018699::7:2729159-2731160(-)
Zm00001d042656::3:175642542-175644543(-)
Zm00001d023901::10:27250029-27252030(+)
Zm00001d036301::6:83187082-83189083(-)
Zm00001d010967::8:135267192-135269193(+)
Zm00001d049226::4:21694745-21696746(-)
Zm00001d033180::1:253160990-253162991(+)
Zm00001d024278::10:61397693-61399694(-)
Zm00001d026394::10:145132161-145134162(+)
Zm00001d034062::1:282853910-282855911(-)
Zm00001d042074::3:149687920-149689921(+)
Zm00001d050934::4:132599859-132601860(-)
Zm00001d002819::2:23556615-23558616(+)
Zm00001d006369::2:205910874-205912875(-)
Zm00001d048286::9:153896760-153898761(-)
Zm00001d042059::3:149113364-149115365(-)
Zm00001d030323::1:122202391-122204392(-)
Zm00001d045185::9:15356077-15358078(-)
Zm00001d004603::2:121414152-121416153(+)
Zm00001d005087::2:157734506-157736507(+)
Zm00001d047516::9:133202395-133204396(+)
Zm00001d047762::9:141214360-141216361(-)
Zm00001d052051::4:177828411-177830412(-)
Zm00001d054075::4:245958838-245960839(-)
Zm00001d026482::10:146768570-146770571(-)
Zm00001d020971::7:138220663-138222664(-)
Zm00001d020019::7:86092597-86094598(+)
Zm00001d014786::5:63032366-63034367(-)
Zm00001d006084::2:197716771-197718772(-)
Zm00001d029190::1:61637429-61639430(+)
Zm00001d009508::8:68047871-68049872(+)
Zm00001d016273::5:155087982-155089983(+)
Zm00001d024175::10:53030959-53032960(-)
Zm00001d052519::4:191966666-191968667(+)
Zm00001d047489::9:132230150-132232151(+)
Zm00001d046218::9:72600868-72602869(+)
Zm00001d033307::1:258330350-258332351(+)
Zm00001d037191::6:115196770-115198771(+)
Zm00001d019100::7:16650047-16652048(+)
Zm00001d035887::6:58467737-58469738(+)
Zm00001d012488::8:175392671-175394672(+)
Zm00001d016737::5:174725607-174727608(+)
Zm00001d019613::7:46366364-46368365(-)
Zm00001d038508::6:158901832-158903833(+)
Zm00001d013523::5:13549809-13551810(-)
Zm00001d024420::10:70282389-70284390(-)
Zm00001d007302::2:227320016-227322017(-)
Zm00001d029744::1:85066568-85068569(+)
Zm00001d047058::9:116825146-116827147(+)
Zm00001d014321::5:40902840-40904841(-)
Zm00001d052507::4:191590626-191592627(+)
Zm00001d045472::9:23410949-23412950(-)
Zm00001d005612::2:180672745-180674746(-)
Zm00001d014769::5:62501067-62503068(+)
Zm00001d050026::4:60976991-60978992(-)
Zm00001d016052::5:141694925-141696926(-)
Zm00001d012659::8:178081938-178083939(-)
Zm00001d038722::6:163342108-163344109(+)
Zm00001d025128::10:105648454-105650455(-)
Zm00001d006125::2:199262029-199264030(-)
Zm00001d021696::7:160475425-160477426(-)
Zm00001d014304::5:40353752-40355753(+)
Zm00001d033526::1:265609651-265611652(+)
Zm00001d014744::5:61242720-61244721(-)
Zm00001d010492::8:117763717-117765718(+)
Zm00001d029064::1:56909929-56911930(+)
Zm00001d016845::5:178235449-178237450(+)
Zm00001d027957::1:18320634-18322635(-)
Zm00001d007067::2:221310611-221312612(-)
Zm00001d005726::2:184844771-184846772(-)
Zm00001d034944::1:306355590-306357591(+)
Zm00001d053109::4:214218076-214220077(-)
Zm00001d030264::1:117372040-117374041(-)
Zm00001d010180::8:103284885-103286886(-)
Zm00001d007270::2:226306434-226308435(-)
Zm00001d019127::7:18219172-18221173(+)
Zm00001d036196::6:76726866-76728867(+)
Zm00001d035721::6:42945397-42947398(+)
Zm00001d028803::1:46858186-46860187(-)
Zm00001d009189::8:41983529-41985530(+)
Zm00001d033836::1:275361363-275363364(+)
Zm00001d021647::7:159033433-159035434(+)
Zm00001d020781::7:132455370-132457371(-)
Zm00001d051132::4:145251909-145253910(+)
Zm00001d052674::4:196902870-196904871(+)
Zm00001d020170::7:97036825-97038826(+)
Zm00001d027596::1:8671353-8673354(-)
Zm00001d049024::4:12949862-12951863(+)
Zm00001d036049::6:68976983-68978984(-)
Zm00001d016332::5:157725510-157727511(-)
Zm00001d013361::5:9586938-9588939(+)
Zm00001d003488::2:45755035-45757036(+)
Zm00001d013319::5:8620008-8622009(-)
Zm00001d051441::4:158735597-158737598(-)
Zm00001d043558::3:203798021-203800022(+)
Zm00001d020312::7:105612989-105614990(-)
Zm00001d002630::2:17335899-17337900(+)
Zm00001d048215::9:152593375-152595376(+)
Zm00001d038258::6:152496972-152498973(-)
Zm00001d042365::3:163304837-163306838(+)
Zm00001d038801::6:164735896-164737897(-)
Zm00001d028783::1:46326372-46328373(+)
Zm00001d018342::5:218886924-218888925(+)
Zm00001d013592::5:15030676-15032677(+)
Zm00001d018375::5:219489502-219491503(-)
Zm00001d011740::8:160439120-160441121(+)
Zm00001d050350::4:82928694-82930695(+)
Zm00001d039963::3:20815953-20817954(-)
Zm00001d001861::2:2047153-2049154(+)
Zm00001d031325::1:186053455-186055456(-)
Zm00001d012040::8:167024207-167026208(+)
Zm00001d041255::3:108518987-108520988(-)
Zm00001d020915::7:136478276-136480277(+)
Zm00001d041179::3:102878425-102880426(-)
Zm00001d008712::8:17569951-17571952(+)
Zm00001d009397::8:62298092-62300093(+)
Zm00001d027329::1:3030492-3032493(+)
Zm00001d005024::2:154435772-154437773(-)
Zm00001d018451::5:221116336-221118337(+)
Zm00001d039650::3:10538092-10540093(+)
Zm00001d026295::10:143126712-143128713(+)
Zm00001d018041::5:212691083-212693084(+)
Zm00001d010923::8:133671132-133673133(+)
Zm00001d041315::3:111767721-111769722(-)
Zm00001d002149::2:6827039-6829040(-)
Zm00001d004190::2:90082686-90084687(-)
Zm00001d036761::6:99963146-99965147(-)
Zm00001d006433::2:207977394-207979395(+)
Zm00001d040725::3:60283843-60285844(+)
Zm00001d050645::4:109284589-109286590(+)
Zm00001d015289::5:82828397-82830398(+)
Zm00001d040470::3:45288130-45290131(-)
Zm00001d002888::2:25867411-25869412(+)
Zm00001d010584::8:120905865-120907866(-)
Zm00001d038959::6:167697924-167699925(+)
Zm00001d001999::2:4142053-4144054(-)
Zm00001d047680::9:139138618-139140619(-)
Zm00001d015258::5:81745379-81747380(+)
Zm00001d017547::5:199271995-199273996(-)
Zm00001d039729::3:13065998-13067999(-)
Zm00001d009981::8:93298779-93300780(+)
Zm00001d006889::2:218595702-218597703(+)
Zm00001d023258::10:1503453-1505454(-)
Zm00001d034358::1:290658242-290660243(+)
Zm00001d013449::5:11838198-11840199(-)
Zm00001d034405::1:292045250-292047251(-)
Zm00001d002429::2:12490915-12492916(+)
Zm00001d021430::7:151967190-151969191(+)
Zm00001d047809::9:142345215-142347216(-)
Zm00001d020986::7:139370107-139372108(-)
Zm00001d025691::10:126324290-126326291(+)
Zm00001d036431::6:88163516-88165517(+)
Zm00001d052948::4:205899416-205901417(-)
Zm00001d018657::7:2074300-2076301(-)
Zm00001d039890::3:18010953-18012954(-)
Zm00001d030421::1:131300421-131302422(-)
Zm00001d018613::7:879615-881616(-)
Zm00001d034222::1:287046765-287048766(-)
Zm00001d009267::8:49296995-49298996(+)
Zm00001d016144::5:146554883-146556884(-)
Zm00001d014458::5:48259279-48261280(+)
Zm00001d007411::2:231128286-231130287(+)
Zm00001d002022::2:4545784-4547785(+)
Zm00001d049480::4:31741099-31743100(-)
Zm00001d015968::5:134790892-134792893(+)
Zm00001d027784::1:13437298-13439299(+)
Zm00001d052804::4:201421409-201423410(-)
Zm00001d053548::4:233641706-233643707(-)
Zm00001d009181::8:41307871-41309872(+)
Zm00001d051755::4:168934746-168936747(+)
Zm00001d029422::1:69842791-69844792(+)
Zm00001d021296::7:148164693-148166694(-)
Zm00001d018790::7:5232059-5234060(-)
Zm00001d039965::3:20891892-20893893(-)
Zm00001d029734::1:84454989-84456990(-)
Zm00001d027893::1:16947107-16949108(+)
Zm00001d030021::1:100084100-100086101(+)
Zm00001d043800::3:210459897-210461898(+)
Zm00001d030993::1:172412466-172414467(+)
Zm00001d017979::5:211211017-211213018(-)
Zm00001d052701::4:198082568-198084569(-)
Zm00001d035814::6:51725349-51727350(-)
Zm00001d022099::7:170257179-170259180(-)
Zm00001d001928::2:3066204-3068205(+)
Zm00001d005437::2:173967144-173969145(-)
Zm00001d051901::4:173982035-173984036(+)
Zm00001d028690::1:43291489-43293490(-)
Zm00001d040577::3:50991632-50993633(+)
Zm00001d043490::3:201679127-201681128(-)
Zm00001d042840::3:181642699-181644700(-)
Zm00001d032925::1:243314579-243316580(-)
Zm00001d050834::4:125422873-125424874(-)
Zm00001d008602::8:14169716-14171717(-)
Zm00001d049553::4:34693023-34695024(+)
Zm00001d042556::3:171676128-171678129(-)
Zm00001d002128::2:6408018-6410019(+)
Zm00001d030764::1:158951514-158953515(+)
Zm00001d012969::5:2481070-2483071(-)
Zm00001d028228::1:27293262-27295263(-)
Zm00001d044193::3:221613192-221615193(+)
Zm00001d029709::1:83412848-83414849(-)
Zm00001d008558::8:12958017-12960018(-)
Zm00001d044785::9:2409835-2411836(-)
Zm00001d003712::2:55893318-55895319(+)
Zm00001d006916::2:219327544-219329545(+)
Zm00001d042410::3:166276006-166278007(-)
Zm00001d042250::3:157438451-157440452(+)
Zm00001d019252::7:24058214-24060215(+)
Zm00001d049540::4:33809032-33811033(+)
Zm00001d045316::9:18824955-18826956(-)
Zm00001d008420::8:8271912-8273913(+)
Zm00001d011904::8:164262726-164264727(+)
Zm00001d050372::4:84615704-84617705(-)
Zm00001d052106::4:179768341-179770342(-)
Zm00001d028187::1:25753779-25755780(+)
Zm00001d024292::10:62320207-62322208(-)
Zm00001d038131::6:148928303-148930304(+)
Zm00001d010319::8:109384749-109386750(+)
Zm00001d033446::1:262973966-262975967(+)
Zm00001d038081::6:147115618-147117619(+)
Zm00001d011441::8:150502466-150504467(-)
Zm00001d053236::4:221552257-221554258(+)
Zm00001d011034::8:137151915-137153916(+)
Zm00001d033890::1:277599711-277601712(+)
Zm00001d026637::10:149252503-149254504(-)
Zm00001d053778::4:240937747-240939748(+)
Zm00001d007256::2:225877694-225879695(+)
Zm00001d046299::9:79122992-79124993(+)
Zm00001d048152::9:150997078-150999079(-)
Zm00001d028280::1:29045081-29047082(+)
Zm00001d044129::3:219989073-219991074(-)
Zm00001d018452::5:221120558-221122559(+)
Zm00001d041448::3:120542148-120544149(+)
Zm00001d034343::1:290264436-290266437(-)
Zm00001d029074::1:57249314-57251315(+)
Zm00001d006869::2:218300886-218302887(-)
Zm00001d034678::1:299623270-299625271(-)
Zm00001d040807::3:67157262-67159263(-)
Zm00001d028204::1:26172272-26174273(+)
Zm00001d011661::8:157814615-157816616(+)
Zm00001d002489::2:13848662-13850663(+)
Zm00001d049831::4:46816324-46818325(+)
Zm00001d026485::10:146871438-146873439(+)
Zm00001d049785::4:44632075-44634076(+)
Zm00001d021729::7:161581575-161583576(-)
Zm00001d044339::3:225455208-225457209(+)
Zm00001d033905::1:278138068-278140069(-)
Zm00001d022578::7:180301329-180303330(+)
Zm00001d022150::7:171312059-171314060(-)
Zm00001d010511::8:118582127-118584128(-)
Zm00001d007975::2:244370770-244372771(-)
Zm00001d023994::10:35173330-35175331(+)
Zm00001d020367::7:109767275-109769276(-)
Zm00001d034834::1:303355185-303357186(+)
Zm00001d023747::10:18440248-18442249(+)
Zm00001d022500::7:178892521-178894522(+)
Zm00001d021877::7:165264099-165266100(+)
Zm00001d028995::1:54035819-54037820(-)
Zm00001d024927::10:95366067-95368068(-)
Zm00001d034544::1:295926000-295928001(-)
Zm00001d020806::7:133444299-133446300(-)
Zm00001d027352::1:3487905-3489906(+)
Zm00001d002178::2:7298953-7300954(+)
Zm00001d034207::1:286821327-286823328(-)
Zm00001d032344::1:223286605-223288606(+)
Zm00001d026122::10:138962337-138964338(+)
Zm00001d037608::6:131625023-131627024(-)
Zm00001d042338::3:162005788-162007789(+)
Zm00001d043662::3:206222019-206224020(-)
Zm00001d044393::3:226944324-226946325(+)
Zm00001d048401::9:155626343-155628344(-)
Zm00001d009741::8:78869037-78871038(-)
Zm00001d030523::1:141150417-141152418(+)
Zm00001d008569::8:13250096-13252097(+)
Zm00001d051495::4:160373415-160375416(+)
Zm00001d019721::7:53793221-53795222(-)
```
