## Supplementary material for "A comprehensive map of preferentially located motifs reveals distinct proximal *cis*-regulatory elements in plants": CCTGCGTT_containing_gene_set.txt

```
#Occurences of CCTGCGTT between -49 and 72 (positions relative to the transcription start site)
#90 sequences with CCTGCGTT in this interval
#0.35% of the sequences in promoter set with CCTGCGTT (set with 25847 sequences)
Zm00001d050123::4:67488949-67490950(-)
Zm00001d014564::5:53468268-53470269(+)
Zm00001d022009::7:167898311-167900312(+)
Zm00001d052473::4:190793213-190795214(-)
Zm00001d008559::8:12960523-12962524(+)
Zm00001d017374::5:193778240-193780241(-)
Zm00001d025978::10:135071947-135073948(-)
Zm00001d008922::8:25301976-25303977(+)
Zm00001d048122::9:150490113-150492114(+)
Zm00001d022597::7:180743797-180745798(+)
Zm00001d014618::5:55874207-55876208(+)
Zm00001d011086::8:138466233-138468234(+)
Zm00001d033689::1:271315635-271317636(-)
Zm00001d016157::5:147559572-147561573(-)
Zm00001d029529::1:74916580-74918581(+)
Zm00001d031322::1:185967979-185969980(-)
Zm00001d025709::10:126928257-126930258(-)
Zm00001d031352::1:187075964-187077965(-)
Zm00001d022076::7:169604628-169606629(-)
Zm00001d011975::8:165489009-165491010(+)
Zm00001d002318::2:10182346-10184347(+)
Zm00001d053987::4:244612253-244614254(-)
Zm00001d014017::5:28900061-28902062(-)
Zm00001d003329::2:40272458-40274459(-)
Zm00001d002420::2:12303016-12305017(+)
Zm00001d031187::1:181635594-181637595(-)
Zm00001d053300::4:224951941-224953942(-)
Zm00001d024534::10:76839840-76841841(+)
Zm00001d028896::1:50033102-50035103(-)
Zm00001d005283::2:167666683-167668684(-)
Zm00001d042505::3:170023109-170025110(+)
Zm00001d042886::3:182901147-182903148(-)
Zm00001d018850::7:7303719-7305720(+)
Zm00001d030675::1:152404846-152406847(-)
Zm00001d035876::6:58238086-58240087(-)
Zm00001d049148::4:17757990-17759991(-)
Zm00001d020434::7:114140454-114142455(-)
Zm00001d006607::2:212376782-212378783(+)
Zm00001d021453::7:152603583-152605584(+)
Zm00001d040173::3:30591508-30593509(+)
Zm00001d024718::10:84952524-84954525(-)
Zm00001d006059::2:196802227-196804228(-)
Zm00001d043909::3:213577831-213579832(+)
Zm00001d005169::2:162169564-162171565(-)
Zm00001d014361::5:42792121-42794122(-)
Zm00001d003193::2:35242116-35244117(+)
Zm00001d050056::4:62779374-62781375(-)
Zm00001d013278::5:7714413-7716414(-)
Zm00001d014188::5:35582965-35584966(+)
Zm00001d029782::1:86640907-86642908(-)
Zm00001d041298::3:110796469-110798470(-)
Zm00001d053912::4:243584089-243586090(+)
Zm00001d044159::3:220746689-220748690(+)
Zm00001d021596::7:157697786-157699787(-)
Zm00001d028627::1:41304516-41306517(+)
Zm00001d049580::4:36015288-36017289(+)
Zm00001d028713::1:44008128-44010129(+)
Zm00001d024227::10:58341053-58343054(+)
Zm00001d033140::1:251980368-251982369(+)
Zm00001d004659::2:127005481-127007482(-)
Zm00001d053114::4:214336663-214338664(+)
Zm00001d033292::1:257771868-257773869(-)
Zm00001d024806::10:88823324-88825325(+)
Zm00001d007397::2:230758860-230760861(+)
Zm00001d026098::10:138414811-138416812(+)
Zm00001d012421::8:174230034-174232035(+)
Zm00001d037586::6:130621298-130623299(-)
Zm00001d029390::1:68597246-68599247(-)
Zm00001d025201::10:108839305-108841306(+)
Zm00001d022254::7:173715212-173717213(-)
Zm00001d016854::5:178386171-178388172(+)
Zm00001d023698::10:16005836-16007837(-)
Zm00001d013887::5:23882553-23884554(-)
Zm00001d032694::1:234841442-234843443(+)
Zm00001d015635::5:102251747-102253748(-)
Zm00001d033995::1:280611629-280613630(-)
Zm00001d037305::6:120189184-120191185(+)
Zm00001d013295::5:7991332-7993333(-)
Zm00001d018403::5:220013478-220015479(+)
Zm00001d050191::4:72037965-72039966(+)
Zm00001d030110::1:106383114-106385115(-)
Zm00001d034401::1:291868075-291870076(-)
Zm00001d018010::5:211972549-211974550(+)
Zm00001d047558::9:135450917-135452918(+)
Zm00001d025048::10:101582055-101584056(-)
Zm00001d019599::7:45887156-45889157(+)
Zm00001d024420::10:70282389-70284390(-)
Zm00001d019220::7:22371293-22373294(-)
Zm00001d006467::2:209135444-209137445(-)
Zm00001d028366::1:32273659-32275660(-)
```
