## Supplementary material for "A comprehensive map of preferentially located motifs reveals distinct proximal *cis*-regulatory elements in plants": CCTGCTGT_containing_gene_set.txt

```
#Occurences of CCTGCTGT between 254 and 305 (positions relative to the transcription start site)
#136 sequences with CCTGCTGT in this interval
#0.53% of the sequences in promoter set with CCTGCTGT (set with 25847 sequences)
Zm00001d052674::4:196902870-196904871(+)
Zm00001d008945::8:26524587-26526588(+)
Zm00001d047217::9:122646110-122648111(-)
Zm00001d048545::9:158370373-158372374(+)
Zm00001d048386::9:155337896-155339897(-)
Zm00001d026637::10:149252503-149254504(-)
Zm00001d049921::4:52807131-52809132(+)
Zm00001d038550::6:159759837-159761838(-)
Zm00001d047191::9:121465532-121467533(-)
Zm00001d051397::4:157100739-157102740(+)
Zm00001d019105::7:16888389-16890390(-)
Zm00001d003100::2:32062442-32064443(+)
Zm00001d034544::1:295926000-295928001(-)
Zm00001d038682::6:162454847-162456848(+)
Zm00001d044180::3:221250420-221252421(-)
Zm00001d019669::7:49320099-49322100(+)
Zm00001d004523::2:116567959-116569960(-)
Zm00001d010918::8:133383400-133385401(+)
Zm00001d045539::9:25848262-25850263(+)
Zm00001d029107::1:58278849-58280850(+)
Zm00001d032502::1:228678989-228680990(+)
Zm00001d031411::1:189276583-189278584(+)
Zm00001d050934::4:132599859-132601860(-)
Zm00001d023497::10:7361288-7363289(-)
Zm00001d023991::10:34953943-34955944(+)
Zm00001d038773::6:164188914-164190915(-)
Zm00001d001860::2:2048092-2050093(-)
Zm00001d015622::5:101915008-101917009(-)
Zm00001d002390::2:11688604-11690605(-)
Zm00001d045385::9:20250155-20252156(-)
Zm00001d030010::1:98965268-98967269(+)
Zm00001d017798::5:207064703-207066704(+)
Zm00001d018307::5:218232759-218234760(+)
Zm00001d024459::10:71758541-71760542(+)
Zm00001d024209::10:56567177-56569178(+)
Zm00001d026482::10:146768570-146770571(-)
Zm00001d010702::8:124976314-124978315(-)
Zm00001d045424::9:21656810-21658811(+)
Zm00001d034649::1:298764404-298766405(-)
Zm00001d037853::6:139797215-139799216(+)
Zm00001d005744::2:185664254-185666255(-)
Zm00001d023747::10:18440248-18442249(+)
Zm00001d046511::9:93193009-93195010(+)
Zm00001d024278::10:61397693-61399694(-)
Zm00001d040577::3:50991632-50993633(+)
Zm00001d046940::9:111958537-111960538(-)
Zm00001d020960::7:137939011-137941012(-)
Zm00001d030764::1:158951514-158953515(+)
Zm00001d014324::5:41029707-41031708(+)
Zm00001d043580::3:204380117-204382118(-)
Zm00001d038396::6:156305430-156307431(+)
Zm00001d034380::1:291354913-291356914(+)
Zm00001d011696::8:159016830-159018831(+)
Zm00001d018952::7:10370372-10372373(+)
Zm00001d006876::2:218334577-218336578(+)
Zm00001d048969::4:11102643-11104644(-)
Zm00001d013476::5:12431138-12433139(-)
Zm00001d029709::1:83412848-83414849(-)
Zm00001d006913::2:219292308-219294309(+)
Zm00001d052980::4:207106063-207108064(+)
Zm00001d009063::8:33990367-33992368(+)
Zm00001d030703::1:154502524-154504525(+)
Zm00001d007490::2:232865451-232867452(+)
Zm00001d002773::2:22211989-22213990(+)
Zm00001d027922::1:17725654-17727655(-)
Zm00001d039656::3:10860308-10862309(+)
Zm00001d031846::1:203933147-203935148(+)
Zm00001d048576::9:159535275-159537276(-)
Zm00001d015244::5:80935137-80937138(+)
Zm00001d035960::6:62645685-62647686(+)
Zm00001d015500::5:94102683-94104684(+)
Zm00001d011382::8:149196069-149198070(-)
Zm00001d033203::1:253924342-253926343(-)
Zm00001d027701::1:11438180-11440181(-)
Zm00001d052390::4:188972168-188974169(+)
Zm00001d048575::9:159514919-159516920(-)
Zm00001d005419::2:173367074-173369075(-)
Zm00001d051061::4:139811462-139813463(-)
Zm00001d035981::6:64342618-64344619(-)
Zm00001d020008::7:85224708-85226709(-)
Zm00001d043688::3:207418561-207420562(-)
Zm00001d027784::1:13437298-13439299(+)
Zm00001d029842::1:89645329-89647330(-)
Zm00001d007289::2:226917414-226919415(+)
Zm00001d011380::8:149104133-149106134(-)
Zm00001d018505::5:222049918-222051919(-)
Zm00001d039890::3:18010953-18012954(-)
Zm00001d025309::10:113728172-113730173(+)
Zm00001d051755::4:168934746-168936747(+)
Zm00001d007446::2:231921081-231923082(-)
Zm00001d004338::2:104458184-104460185(+)
Zm00001d049979::4:56764343-56766344(+)
Zm00001d004564::2:118182505-118184506(-)
Zm00001d044359::3:225989947-225991948(+)
Zm00001d029716::1:83792354-83794355(-)
Zm00001d043693::3:207556296-207558297(-)
Zm00001d002942::2:27641166-27643167(-)
Zm00001d006869::2:218300886-218302887(-)
Zm00001d009242::8:46230625-46232626(-)
Zm00001d003525::2:46718620-46720621(-)
Zm00001d022150::7:171312059-171314060(-)
Zm00001d046638::9:100058886-100060887(+)
Zm00001d007060::2:221008578-221010579(+)
Zm00001d041420::3:118470628-118472629(-)
Zm00001d048483::9:157063786-157065787(+)
Zm00001d025764::10:128930635-128932636(+)
Zm00001d025008::10:99431759-99433760(-)
Zm00001d030076::1:103899151-103901152(+)
Zm00001d010145::8:101315097-101317098(+)
Zm00001d053017::4:209246489-209248490(-)
Zm00001d029887::1:92232177-92234178(-)
Zm00001d044865::9:5838914-5840915(+)
Zm00001d050217::4:74114075-74116076(+)
Zm00001d033790::1:273753067-273755068(+)
Zm00001d005798::2:189022244-189024245(+)
Zm00001d036739::6:99514466-99516467(+)
Zm00001d010196::8:103515170-103517171(-)
Zm00001d019643::7:47835870-47837871(+)
Zm00001d053090::4:213263563-213265564(+)
Zm00001d007973::2:244359144-244361145(-)
Zm00001d035052::6:3229438-3231439(+)
Zm00001d027401::1:4425331-4427332(-)
Zm00001d033428::1:262685861-262687862(+)
Zm00001d007332::2:228913328-228915329(+)
Zm00001d036682::6:97482012-97484013(-)
Zm00001d015912::5:130785529-130787530(+)
Zm00001d034098::1:283982507-283984508(-)
Zm00001d032116::1:213644429-213646430(-)
Zm00001d020806::7:133444299-133446300(-)
Zm00001d025845::10:131471222-131473223(+)
Zm00001d049135::4:17280446-17282447(+)
Zm00001d041352::3:113919292-113921293(-)
Zm00001d035225::6:15042563-15044564(+)
Zm00001d010708::8:125232825-125234826(+)
Zm00001d032534::1:229831668-229833669(-)
Zm00001d051590::4:163895801-163897802(+)
```
