## Supplementary material for "A comprehensive map of preferentially located motifs reveals distinct proximal *cis*-regulatory elements in plants": CCTGGAA_containing_gene_set.txt

```
#Occurences of CCTGGAA between -5 and 0 (positions relative to the transcription start site)
#39 sequences with CCTGGAA in this interval
#0.15% of the sequences in promoter set with CCTGGAA (set with 25847 sequences)
Zm00001d021325::7:148976304-148978305(-)
Zm00001d038893::6:166564908-166566909(+)
Zm00001d052842::4:202395785-202397786(-)
Zm00001d034534::1:295790692-295792693(-)
Zm00001d030161::1:109708592-109710593(+)
Zm00001d012213::8:170164255-170166256(-)
Zm00001d017579::5:200597236-200599237(-)
Zm00001d011714::8:159672178-159674179(-)
Zm00001d030419::1:131262766-131264767(+)
Zm00001d042069::3:149609054-149611055(+)
Zm00001d012114::8:168404171-168406172(+)
Zm00001d026702::10:150487042-150489043(+)
Zm00001d018884::7:8352936-8354937(-)
Zm00001d019854::7:70487213-70489214(+)
Zm00001d050660::4:112892391-112894392(+)
Zm00001d050826::4:124864682-124866683(+)
Zm00001d006698::2:214593339-214595340(+)
Zm00001d046797::9:106407952-106409953(-)
Zm00001d001885::2:2463635-2465636(+)
Zm00001d053273::4:223580444-223582445(+)
Zm00001d003729::2:56647171-56649172(-)
Zm00001d009344::8:57630729-57632730(-)
Zm00001d010084::8:98786274-98788275(+)
Zm00001d035787::6:48969938-48971939(+)
Zm00001d043584::3:204430115-204432116(-)
Zm00001d010268::8:106743961-106745962(+)
Zm00001d051245::4:150308947-150310948(+)
Zm00001d049204::4:20549437-20551438(+)
Zm00001d020494::7:118954993-118956994(-)
Zm00001d032985::1:245802781-245804782(-)
Zm00001d009113::8:37206680-37208681(-)
Zm00001d024535::10:76865250-76867251(+)
Zm00001d009336::8:56893319-56895320(+)
Zm00001d021143::7:143958908-143960909(-)
Zm00001d013407::5:10501227-10503228(+)
Zm00001d005485::2:175612552-175614553(-)
Zm00001d041755::3:136107340-136109341(+)
Zm00001d018787::7:5216199-5218200(-)
Zm00001d024922::10:95178397-95180398(-)
```
