## Supplementary material for "A comprehensive map of preferentially located motifs reveals distinct proximal *cis*-regulatory elements in plants": CCTGGATT_containing_gene_set.txt

```
#Occurences of CCTGGATT between -90 and -31 (positions relative to the transcription start site)
#44 sequences with CCTGGATT in this interval
#0.17% of the sequences in promoter set with CCTGGATT (set with 25847 sequences)
Zm00001d031524::1:192827296-192829297(-)
Zm00001d012003::8:166205035-166207036(-)
Zm00001d053515::4:232728599-232730600(-)
Zm00001d047205::9:121914818-121916819(-)
Zm00001d014073::5:31561303-31563304(+)
Zm00001d026287::10:142870297-142872298(-)
Zm00001d013053::5:3889701-3891702(+)
Zm00001d015007::5:72028237-72030238(+)
Zm00001d033259::1:256325868-256327869(-)
Zm00001d007715::2:238061020-238063021(+)
Zm00001d009612::8:73131800-73133801(+)
Zm00001d037229::6:116918816-116920817(+)
Zm00001d047187::9:121322729-121324730(-)
Zm00001d049487::4:32027086-32029087(-)
Zm00001d021045::7:141092540-141094541(-)
Zm00001d040726::3:60293001-60295002(-)
Zm00001d027755::1:12674235-12676236(+)
Zm00001d039263::3:766397-768398(-)
Zm00001d037406::6:124644696-124646697(-)
Zm00001d043579::3:204373588-204375589(-)
Zm00001d017675::5:203825374-203827375(+)
Zm00001d030426::1:131876821-131878822(-)
Zm00001d012702::8:178933507-178935508(+)
Zm00001d047489::9:132230150-132232151(+)
Zm00001d023824::10:23508834-23510835(-)
Zm00001d006620::2:212768253-212770254(-)
Zm00001d025346::10:115026452-115028453(-)
Zm00001d006215::2:202054394-202056395(+)
Zm00001d032604::1:231819408-231821409(-)
Zm00001d039345::3:2193450-2195451(-)
Zm00001d034049::1:282399043-282401044(-)
Zm00001d039539::3:7539181-7541182(-)
Zm00001d032377::1:224557912-224559913(+)
Zm00001d018776::7:4980430-4982431(-)
Zm00001d020257::7:102491833-102493834(+)
Zm00001d047762::9:141214360-141216361(-)
Zm00001d037668::6:133553603-133555604(+)
Zm00001d036490::6:90467361-90469362(+)
Zm00001d021395::7:150898593-150900594(+)
Zm00001d002338::2:10589136-10591137(+)
Zm00001d043512::3:202365446-202367447(-)
Zm00001d005536::2:177662355-177664356(+)
Zm00001d013973::5:26850276-26852277(-)
Zm00001d017620::5:201982471-201984472(+)
```
