## Supplementary material for "A comprehensive map of preferentially located motifs reveals distinct proximal *cis*-regulatory elements in plants": CCTGTCAG_containing_gene_set.txt

```
#Occurences of CCTGTCAG between -149 and -70 (positions relative to the transcription start site)
#76 sequences with CCTGTCAG in this interval
#0.29% of the sequences in promoter set with CCTGTCAG (set with 25847 sequences)
Zm00001d018246::5:217351762-217353763(-)
Zm00001d038927::6:167154735-167156736(-)
Zm00001d050474::4:91274734-91276735(+)
Zm00001d034689::1:300062484-300064485(-)
Zm00001d012712::8:179088497-179090498(-)
Zm00001d035818::6:52782325-52784326(+)
Zm00001d031634::1:196929207-196931208(+)
Zm00001d015989::5:137388661-137390662(-)
Zm00001d040331::3:38373579-38375580(+)
Zm00001d025465::10:119803759-119805760(+)
Zm00001d031301::1:185621916-185623917(+)
Zm00001d014050::5:30734395-30736396(-)
Zm00001d018781::7:5082303-5084304(+)
Zm00001d016305::5:156478612-156480613(+)
Zm00001d049870::4:49703259-49705260(-)
Zm00001d004505::2:115437967-115439968(-)
Zm00001d039633::3:9622590-9624591(+)
Zm00001d013223::5:6727375-6729376(-)
Zm00001d006559::2:210937366-210939367(-)
Zm00001d027446::1:5489980-5491981(+)
Zm00001d045721::9:35088415-35090416(-)
Zm00001d033467::1:263508992-263510993(+)
Zm00001d017514::5:198288051-198290052(-)
Zm00001d005976::2:194514023-194516024(+)
Zm00001d018884::7:8352936-8354937(-)
Zm00001d018415::5:220295624-220297625(+)
Zm00001d017456::5:196420099-196422100(+)
Zm00001d015091::5:75191163-75193164(+)
Zm00001d009117::8:37516453-37518454(+)
Zm00001d008326::8:5364355-5366356(+)
Zm00001d042076::3:149723429-149725430(-)
Zm00001d011202::8:142845527-142847528(-)
Zm00001d002474::2:13568801-13570802(+)
Zm00001d026460::10:146260584-146262585(-)
Zm00001d030103::1:105867199-105869200(-)
Zm00001d046489::9:92157436-92159437(-)
Zm00001d051367::4:156086638-156088639(-)
Zm00001d008435::8:8642273-8644274(-)
Zm00001d050081::4:64824966-64826967(-)
Zm00001d005826::2:189994299-189996300(-)
Zm00001d008354::8:6150164-6152165(+)
Zm00001d053962::4:244373469-244375470(+)
Zm00001d048957::4:10672564-10674565(-)
Zm00001d034115::1:284330666-284332667(+)
Zm00001d043411::3:199020783-199022784(-)
Zm00001d025932::10:134098341-134100342(-)
Zm00001d049479::4:31727759-31729760(+)
Zm00001d015246::5:81094921-81096922(+)
Zm00001d034435::1:292948484-292950485(-)
Zm00001d031688::1:198648077-198650078(+)
Zm00001d027827::1:14610606-14612607(+)
Zm00001d049558::4:35023610-35025611(-)
Zm00001d017646::5:202983852-202985853(-)
Zm00001d032760::1:237514249-237516250(-)
Zm00001d011776::8:161320131-161322132(-)
Zm00001d024141::10:49071149-49073150(+)
Zm00001d029753::1:85504542-85506543(+)
Zm00001d025580::10:122860542-122862543(-)
Zm00001d012383::8:173274558-173276559(-)
Zm00001d017470::5:196856756-196858757(-)
Zm00001d036659::6:96815685-96817686(-)
Zm00001d029684::1:82575348-82577349(-)
Zm00001d002473::2:13525757-13527758(+)
Zm00001d042609::3:173457216-173459217(+)
Zm00001d041417::3:118232105-118234106(-)
Zm00001d026480::10:146719593-146721594(+)
Zm00001d052210::4:183364921-183366922(+)
Zm00001d049506::4:32692733-32694734(-)
Zm00001d005765::2:187204684-187206685(-)
Zm00001d031543::1:193766245-193768246(+)
Zm00001d053395::4:229174008-229176009(-)
Zm00001d043981::3:215537093-215539094(-)
Zm00001d003220::2:36510836-36512837(-)
Zm00001d007897::2:241926495-241928496(+)
Zm00001d005814::2:189516734-189518735(+)
Zm00001d023808::10:22674836-22676837(-)
```
