## Supplementary material for "A comprehensive map of preferentially located motifs reveals distinct proximal *cis*-regulatory elements in plants": CCTGTCC_containing_gene_set.txt

```
#Occurences of CCTGTCC between -33 and 112 (positions relative to the transcription start site)
#751 sequences with CCTGTCC in this interval
#2.91% of the sequences in promoter set with CCTGTCC (set with 25847 sequences)
Zm00001d014716::5:60306544-60308545(-)
Zm00001d003675::2:53668147-53670148(-)
Zm00001d033168::1:252673409-252675410(-)
Zm00001d049801::4:45073434-45075435(+)
Zm00001d016195::5:150135442-150137443(+)
Zm00001d034437::1:292987328-292989329(+)
Zm00001d038081::6:147115618-147117619(+)
Zm00001d028287::1:29240178-29242179(-)
Zm00001d020943::7:137369995-137371996(-)
Zm00001d010149::8:101501618-101503619(-)
Zm00001d002163::2:6964523-6966524(-)
Zm00001d028339::1:31218416-31220417(-)
Zm00001d035672::6:40186736-40188737(-)
Zm00001d017338::5:193314627-193316628(-)
Zm00001d015290::5:82872839-82874840(+)
Zm00001d018336::5:218717021-218719022(-)
Zm00001d043801::3:210473256-210475257(-)
Zm00001d016531::5:166567490-166569491(-)
Zm00001d003648::2:51939537-51941538(+)
Zm00001d038127::6:148805488-148807489(-)
Zm00001d047223::9:122807161-122809162(-)
Zm00001d033422::1:262598231-262600232(-)
Zm00001d033931::1:278824617-278826618(-)
Zm00001d026146::10:139752556-139754557(+)
Zm00001d044844::9:4965315-4967316(-)
Zm00001d037636::6:132561861-132563862(+)
Zm00001d049192::4:19876039-19878040(-)
Zm00001d020975::7:138265958-138267959(-)
Zm00001d022115::7:170663502-170665503(+)
Zm00001d034383::1:291470940-291472941(+)
Zm00001d024996::10:98383797-98385798(+)
Zm00001d028654::1:41843434-41845435(+)
Zm00001d014425::5:46335959-46337960(+)
Zm00001d011445::8:150561018-150563019(-)
Zm00001d016496::5:164801205-164803206(-)
Zm00001d011486::8:152029510-152031511(+)
Zm00001d048447::9:156602323-156604324(-)
Zm00001d034796::1:302376984-302378985(+)
Zm00001d004019::2:76031245-76033246(+)
Zm00001d054080::4:246033444-246035445(+)
Zm00001d012891::5:1630840-1632841(-)
Zm00001d045154::9:14549295-14551296(+)
Zm00001d013082::5:4453561-4455562(+)
Zm00001d011945::8:164898369-164900370(-)
Zm00001d021336::7:149165845-149167846(+)
Zm00001d019079::7:15566252-15568253(-)
Zm00001d005882::2:191722300-191724301(+)
Zm00001d034045::1:282165479-282167480(-)
Zm00001d028691::1:43316076-43318077(-)
Zm00001d018082::5:213919798-213921799(+)
Zm00001d043307::3:195681488-195683489(-)
Zm00001d028998::1:54252942-54254943(-)
Zm00001d051438::4:158510086-158512087(+)
Zm00001d001803::2:1243973-1245974(+)
Zm00001d016549::5:167008120-167010121(+)
Zm00001d051870::4:172953260-172955261(-)
Zm00001d011392::8:149386113-149388114(+)
Zm00001d003372::2:41977801-41979802(+)
Zm00001d014896::5:67132891-67134892(-)
Zm00001d025063::10:102258175-102260176(-)
Zm00001d035773::6:47323424-47325425(+)
Zm00001d023472::10:6827729-6829730(-)
Zm00001d005189::2:163019747-163021748(-)
Zm00001d015359::5:86224766-86226767(-)
Zm00001d021739::7:161899840-161901841(-)
Zm00001d024412::10:69672539-69674540(+)
Zm00001d016007::5:139008478-139010479(+)
Zm00001d022563::7:180073111-180075112(+)
Zm00001d035569::6:33991498-33993499(-)
Zm00001d048707::4:3788564-3790565(-)
Zm00001d039131::6:170731406-170733407(+)
Zm00001d034220::1:287007350-287009351(-)
Zm00001d034463::1:293751907-293753908(-)
Zm00001d009488::8:67046425-67048426(-)
Zm00001d004603::2:121414152-121416153(+)
Zm00001d037852::6:139762697-139764698(+)
Zm00001d033448::1:263004449-263006450(-)
Zm00001d011955::8:165134940-165136941(+)
Zm00001d040839::3:69847330-69849331(+)
Zm00001d030503::1:139713411-139715412(-)
Zm00001d037211::6:115979576-115981577(+)
Zm00001d007679::2:237305895-237307896(-)
Zm00001d038358::6:155285023-155287024(-)
Zm00001d017712::5:204964093-204966094(+)
Zm00001d041963::3:145910320-145912321(-)
Zm00001d014683::5:58827624-58829625(-)
Zm00001d021367::7:150064171-150066172(-)
Zm00001d034080::1:283560716-283562717(+)
Zm00001d035887::6:58467737-58469738(+)
Zm00001d046345::9:82057198-82059199(+)
Zm00001d052324::4:187123555-187125556(+)
Zm00001d033653::1:269690936-269692937(+)
Zm00001d038131::6:148928303-148930304(+)
Zm00001d011658::8:157720672-157722673(+)
Zm00001d053260::4:222929769-222931770(+)
Zm00001d041111::3:97981684-97983685(-)
Zm00001d016121::5:145588705-145590706(+)
Zm00001d035601::6:36100051-36102052(-)
Zm00001d026591::10:148628352-148630353(-)
Zm00001d039683::3:11831009-11833010(-)
Zm00001d018029::5:212390780-212392781(-)
Zm00001d016188::5:149302658-149304659(+)
Zm00001d035182::6:8512092-8514093(-)
Zm00001d044723::9:319516-321517(+)
Zm00001d042980::3:185755765-185757766(-)
Zm00001d002925::2:26724745-26726746(+)
Zm00001d017335::5:193228559-193230560(-)
Zm00001d042519::3:170369357-170371358(+)
Zm00001d045897::9:46373026-46375027(-)
Zm00001d049155::4:18225092-18227093(+)
Zm00001d004392::2:108535071-108537072(-)
Zm00001d020296::7:104756040-104758041(+)
Zm00001d042416::3:166415858-166417859(-)
Zm00001d005194::2:163081469-163083470(+)
Zm00001d024596::10:79838087-79840088(-)
Zm00001d049449::4:30655433-30657434(+)
Zm00001d020434::7:114140454-114142455(-)
Zm00001d049293::4:24649344-24651345(-)
Zm00001d014470::5:49226070-49228071(+)
Zm00001d027703::1:11494545-11496546(-)
Zm00001d004535::2:116868869-116870870(+)
Zm00001d044999::9:9675504-9677505(-)
Zm00001d014294::5:39815669-39817670(-)
Zm00001d048360::9:154982689-154984690(-)
Zm00001d014719::5:60375916-60377917(-)
Zm00001d037473::6:126449534-126451535(+)
Zm00001d038675::6:162373801-162375802(+)
Zm00001d031754::1:200815741-200817742(-)
Zm00001d003129::2:33332885-33334886(-)
Zm00001d020492::7:118721743-118723744(-)
Zm00001d033265::1:256496969-256498970(+)
Zm00001d050714::4:117909193-117911194(+)
Zm00001d047025::9:115707467-115709468(+)
Zm00001d021350::7:149679268-149681269(+)
Zm00001d008623::8:15005793-15007794(+)
Zm00001d006080::2:197578518-197580519(-)
Zm00001d021388::7:150657881-150659882(-)
Zm00001d002381::2:11534747-11536748(-)
Zm00001d006061::2:196889923-196891924(-)
Zm00001d044724::9:337251-339252(-)
Zm00001d015444::5:90494771-90496772(-)
Zm00001d015952::5:133820213-133822214(+)
Zm00001d038490::6:158525581-158527582(+)
Zm00001d042530::3:170942959-170944960(-)
Zm00001d022206::7:172839723-172841724(+)
Zm00001d029050::1:56109628-56111629(-)
Zm00001d048025::9:148338810-148340811(+)
Zm00001d037094::6:111974416-111976417(+)
Zm00001d037884::6:141023876-141025877(-)
Zm00001d033602::1:268306736-268308737(+)
Zm00001d025772::10:129101051-129103052(-)
Zm00001d049934::4:53894419-53896420(-)
Zm00001d038118::6:148600378-148602379(+)
Zm00001d020371::7:109929365-109931366(-)
Zm00001d035702::6:41782622-41784623(-)
Zm00001d015802::5:121330067-121332068(+)
Zm00001d031056::1:175037387-175039388(-)
Zm00001d010611::8:121833733-121835734(+)
Zm00001d002340::2:10596820-10598821(+)
Zm00001d053702::4:239550233-239552234(+)
Zm00001d027455::1:5614448-5616449(-)
Zm00001d003598::2:49331406-49333407(+)
Zm00001d052613::4:194770899-194772900(+)
Zm00001d002122::2:6149134-6151135(+)
Zm00001d018696::7:2700881-2702882(-)
Zm00001d030639::1:150128568-150130569(+)
Zm00001d017084::5:184858137-184860138(-)
Zm00001d028397::1:33439464-33441465(+)
Zm00001d005082::2:157622224-157624225(-)
Zm00001d013194::5:6182006-6184007(+)
Zm00001d046144::9:66922308-66924309(+)
Zm00001d023636::10:13164585-13166586(-)
Zm00001d012176::8:169555854-169557855(+)
Zm00001d050106::4:65976463-65978464(-)
Zm00001d010119::8:99979784-99981785(+)
Zm00001d019086::7:15765007-15767008(-)
Zm00001d050899::4:129066019-129068020(-)
Zm00001d042721::3:178185099-178187100(+)
Zm00001d043252::3:193349345-193351346(+)
Zm00001d037404::6:124629611-124631612(+)
Zm00001d018148::5:215535502-215537503(-)
Zm00001d038879::6:166308666-166310667(-)
Zm00001d034832::1:303288732-303290733(-)
Zm00001d035506::6:29715040-29717041(-)
Zm00001d011034::8:137151915-137153916(+)
Zm00001d049986::4:57080034-57082035(+)
Zm00001d019862::7:71043606-71045607(-)
Zm00001d010018::8:95290032-95292033(-)
Zm00001d042117::3:151570766-151572767(+)
Zm00001d035789::6:49261434-49263435(-)
Zm00001d002791::2:22793046-22795047(-)
Zm00001d006059::2:196802227-196804228(-)
Zm00001d013410::5:10553557-10555558(-)
Zm00001d024682::10:83540571-83542572(+)
Zm00001d010734::8:126287861-126289862(+)
Zm00001d029752::1:85473333-85475334(+)
Zm00001d038530::6:159358767-159360768(+)
Zm00001d012524::8:176062478-176064479(-)
Zm00001d006565::2:211026780-211028781(+)
Zm00001d039742::3:13588111-13590112(+)
Zm00001d042044::3:148443715-148445716(+)
Zm00001d037446::6:125604815-125606816(+)
Zm00001d020775::7:132103787-132105788(-)
Zm00001d002370::2:11178853-11180854(-)
Zm00001d002630::2:17335899-17337900(+)
Zm00001d011003::8:136384681-136386682(-)
Zm00001d052367::4:188336601-188338602(+)
Zm00001d011707::8:159314121-159316122(+)
Zm00001d046236::9:74511400-74513401(+)
Zm00001d031269::1:184548476-184550477(-)
Zm00001d016977::5:181792384-181794385(-)
Zm00001d053757::4:240542865-240544866(+)
Zm00001d038852::6:165892506-165894507(-)
Zm00001d034808::1:302532335-302534336(+)
Zm00001d006454::2:208725222-208727223(+)
Zm00001d010723::8:125893522-125895523(-)
Zm00001d044459::3:228696373-228698374(+)
Zm00001d018713::7:2992579-2994580(+)
Zm00001d043441::3:199977626-199979627(+)
Zm00001d029675::1:82271977-82273978(+)
Zm00001d040133::3:28851589-28853590(+)
Zm00001d037278::6:119178765-119180766(-)
Zm00001d036777::6:100490475-100492476(+)
Zm00001d020380::7:110167325-110169326(-)
Zm00001d007945::2:243750721-243752722(+)
Zm00001d008530::8:11931020-11933021(-)
Zm00001d010610::8:121820914-121822915(+)
Zm00001d024936::10:95792646-95794647(+)
Zm00001d038470::6:157956763-157958764(-)
Zm00001d032280::1:220124482-220126483(-)
Zm00001d041775::3:137089702-137091703(+)
Zm00001d044276::3:223715119-223717120(-)
Zm00001d027268::1:1036864-1038865(-)
Zm00001d007105::2:222364429-222366430(-)
Zm00001d053228::4:220895326-220897327(+)
Zm00001d040666::3:57050382-57052383(+)
Zm00001d041961::3:145900777-145902778(+)
Zm00001d019387::7:31262485-31264486(+)
Zm00001d050827::4:125014895-125016896(+)
Zm00001d045605::9:28499107-28501108(-)
Zm00001d045991::9:52951183-52953184(-)
Zm00001d033895::1:277648483-277650484(+)
Zm00001d018274::5:217742212-217744213(+)
Zm00001d012666::8:178298473-178300474(-)
Zm00001d052765::4:200036857-200038858(+)
Zm00001d030426::1:131876821-131878822(-)
Zm00001d039914::3:19238474-19240475(-)
Zm00001d034523::1:295616454-295618455(+)
Zm00001d038917::6:166895187-166897188(+)
Zm00001d017730::5:205472630-205474631(-)
Zm00001d027495::1:6554558-6556559(+)
Zm00001d039041::6:169127163-169129164(+)
Zm00001d007189::2:224131881-224133882(+)
Zm00001d007692::2:237524987-237526988(+)
Zm00001d021136::7:143639065-143641066(+)
Zm00001d018265::5:217637364-217639365(+)
Zm00001d024903::10:93906816-93908817(+)
Zm00001d039040::6:169029159-169031160(+)
Zm00001d012483::8:175341095-175343096(+)
Zm00001d005071::2:157222955-157224956(-)
Zm00001d037596::6:130911820-130913821(-)
Zm00001d004349::2:105719939-105721940(-)
Zm00001d018485::5:221679305-221681306(+)
Zm00001d011253::8:144628202-144630203(-)
Zm00001d038812::6:164983308-164985309(-)
Zm00001d051998::4:176205726-176207727(+)
Zm00001d030034::1:101175795-101177796(+)
Zm00001d050033::4:61394796-61396797(-)
Zm00001d044124::3:219883841-219885842(-)
Zm00001d034602::1:297610906-297612907(-)
Zm00001d015029::5:72776545-72778546(+)
Zm00001d027428::1:5103968-5105969(-)
Zm00001d005190::2:163040925-163042926(-)
Zm00001d043029::3:187039535-187041536(+)
Zm00001d008734::8:18248529-18250530(-)
Zm00001d043170::3:190524723-190526724(+)
Zm00001d026297::10:143164638-143166639(-)
Zm00001d016988::5:182108401-182110402(+)
Zm00001d049390::4:28769446-28771447(-)
Zm00001d027812::1:14317917-14319918(+)
Zm00001d007635::2:236670070-236672071(+)
Zm00001d053017::4:209246489-209248490(-)
Zm00001d037934::6:142588734-142590735(+)
Zm00001d025093::10:103657581-103659582(-)
Zm00001d008322::8:5170718-5172719(+)
Zm00001d031929::1:207104696-207106697(-)
Zm00001d017708::5:204752990-204754991(-)
Zm00001d017845::5:208601873-208603874(+)
Zm00001d015249::5:81199737-81201738(+)
Zm00001d033090::1:250042877-250044878(-)
Zm00001d027898::1:17062850-17064851(-)
Zm00001d038552::6:159768591-159770592(+)
Zm00001d020112::7:92836796-92838797(-)
Zm00001d031463::1:191084126-191086127(-)
Zm00001d009915::8:89359747-89361748(-)
Zm00001d046723::9:103581901-103583902(-)
Zm00001d031531::1:192996252-192998253(-)
Zm00001d023791::10:20564836-20566837(+)
Zm00001d046538::9:94667139-94669140(-)
Zm00001d018903::7:8799520-8801521(-)
Zm00001d021805::7:163319941-163321942(-)
Zm00001d047761::9:141192548-141194549(+)
Zm00001d032430::1:226176844-226178845(-)
Zm00001d032440::1:226437532-226439533(-)
Zm00001d039120::6:170404236-170406237(+)
Zm00001d011850::8:162789480-162791481(-)
Zm00001d044732::9:670340-672341(-)
Zm00001d048877::4:6902858-6904859(+)
Zm00001d032156::1:214669867-214671868(+)
Zm00001d039415::3:3816105-3818106(+)
Zm00001d038723::6:163362039-163364040(-)
Zm00001d038807::6:164810959-164812960(+)
Zm00001d025745::10:128268122-128270123(-)
Zm00001d013319::5:8620008-8622009(-)
Zm00001d038012::6:145093247-145095248(+)
Zm00001d021582::7:156881115-156883116(-)
Zm00001d025964::10:134975402-134977403(+)
Zm00001d002640::2:17709376-17711377(+)
Zm00001d039658::3:10932297-10934298(+)
Zm00001d013912::5:24514575-24516576(+)
Zm00001d022103::7:170380052-170382053(+)
Zm00001d051793::4:169916552-169918553(+)
Zm00001d006057::2:196700260-196702261(-)
Zm00001d005426::2:173613568-173615569(-)
Zm00001d051068::4:140485822-140487823(+)
Zm00001d051925::4:174733109-174735110(+)
Zm00001d016849::5:178259963-178261964(+)
Zm00001d015778::5:118611801-118613802(+)
Zm00001d011001::8:136347723-136349724(+)
Zm00001d047720::9:139934405-139936406(-)
Zm00001d047235::9:123530631-123532632(+)
Zm00001d038529::6:159349187-159351188(+)
Zm00001d007849::2:240876561-240878562(+)
Zm00001d014183::5:35283372-35285373(-)
Zm00001d047840::9:143019600-143021601(-)
Zm00001d018097::5:214128552-214130553(-)
Zm00001d051866::4:172766529-172768530(-)
Zm00001d039406::3:3606451-3608452(+)
Zm00001d013116::5:4897633-4899634(-)
Zm00001d018781::7:5082303-5084304(+)
Zm00001d017334::5:193222421-193224422(-)
Zm00001d031732::1:200053633-200055634(-)
Zm00001d005657::2:182380904-182382905(+)
Zm00001d012749::8:179673353-179675354(-)
Zm00001d014680::5:58718500-58720501(-)
Zm00001d006460::2:208878806-208880807(+)
Zm00001d052148::4:181202102-181204103(-)
Zm00001d016908::5:179674130-179676131(+)
Zm00001d024907::10:94270601-94272602(-)
Zm00001d009395::8:62173255-62175256(+)
Zm00001d052208::4:183236497-183238498(+)
Zm00001d032049::1:210752405-210754406(-)
Zm00001d031534::1:193347536-193349537(-)
Zm00001d008394::8:7170458-7172459(+)
Zm00001d031639::1:197104092-197106093(+)
Zm00001d052959::4:206311018-206313019(-)
Zm00001d036546::6:91579669-91581670(+)
Zm00001d002323::2:10216750-10218751(-)
Zm00001d020307::7:105077118-105079119(+)
Zm00001d005482::2:175594499-175596500(+)
Zm00001d028966::1:53175734-53177735(+)
Zm00001d048709::4:3831829-3833830(+)
Zm00001d028363::1:32150378-32152379(-)
Zm00001d006833::2:217558624-217560625(+)
Zm00001d030766::1:159016872-159018873(+)
Zm00001d024543::10:77527846-77529847(+)
Zm00001d051961::4:175381900-175383901(+)
Zm00001d033275::1:257128723-257130724(+)
Zm00001d043074::3:188388228-188390229(-)
Zm00001d043047::3:187347483-187349484(-)
Zm00001d048823::4:6019387-6021388(-)
Zm00001d015743::5:115449795-115451796(+)
Zm00001d013737::5:18925264-18927265(-)
Zm00001d047992::9:147409948-147411949(+)
Zm00001d051075::4:140705360-140707361(-)
Zm00001d026420::10:145436859-145438860(+)
Zm00001d026635::10:149244073-149246074(+)
Zm00001d015195::5:78925044-78927045(-)
Zm00001d021682::7:159931304-159933305(+)
Zm00001d026369::10:144442746-144444747(+)
Zm00001d051018::4:137142199-137144200(-)
Zm00001d011005::8:136503298-136505299(+)
Zm00001d047547::9:134958542-134960543(+)
Zm00001d003577::2:48809583-48811584(-)
Zm00001d019573::7:43779537-43781538(+)
Zm00001d049768::4:43895421-43897422(-)
Zm00001d042270::3:158425699-158427700(+)
Zm00001d012164::8:169199218-169201219(+)
Zm00001d037847::6:139625152-139627153(+)
Zm00001d016155::5:147503059-147505060(-)
Zm00001d010180::8:103284885-103286886(-)
Zm00001d028375::1:32606149-32608150(-)
Zm00001d014168::5:34950745-34952746(+)
Zm00001d042326::3:161320948-161322949(-)
Zm00001d026359::10:144207941-144209942(-)
Zm00001d002696::2:19455950-19457951(-)
Zm00001d029468::1:72032319-72034320(-)
Zm00001d017827::5:207916940-207918941(+)
Zm00001d041330::3:112429864-112431865(+)
Zm00001d002951::2:27939470-27941471(-)
Zm00001d038207::6:151571157-151573158(-)
Zm00001d028535::1:38514675-38516676(+)
Zm00001d037610::6:131676233-131678234(+)
Zm00001d021894::7:165556157-165558158(-)
Zm00001d024212::10:56837647-56839648(-)
Zm00001d034682::1:299668682-299670683(+)
Zm00001d042761::3:179082437-179084438(+)
Zm00001d047916::9:145293938-145295939(-)
Zm00001d021020::7:140561757-140563758(-)
Zm00001d027462::1:5824528-5826529(-)
Zm00001d012918::5:1939427-1941428(+)
Zm00001d030090::1:104847645-104849646(+)
Zm00001d028323::1:30657300-30659301(-)
Zm00001d038135::6:149154211-149156212(+)
Zm00001d013003::5:2978600-2980601(-)
Zm00001d031327::1:186061261-186063262(+)
Zm00001d036903::6:105990402-105992403(+)
Zm00001d020730::7:130432132-130434133(+)
Zm00001d038891::6:166506563-166508564(-)
Zm00001d014198::5:36106093-36108094(+)
Zm00001d033798::1:274061743-274063744(-)
Zm00001d007018::2:220219527-220221528(+)
Zm00001d033066::1:249341744-249343745(-)
Zm00001d013405::5:10484909-10486910(+)
Zm00001d018791::7:5298301-5300302(+)
Zm00001d011585::8:155016027-155018028(+)
Zm00001d022144::7:171131980-171133981(-)
Zm00001d046400::9:87389591-87391592(+)
Zm00001d054037::4:245437085-245439086(+)
Zm00001d033396::1:261793540-261795541(-)
Zm00001d025985::10:135308500-135310501(-)
Zm00001d032901::1:242212472-242214473(-)
Zm00001d029416::1:69617803-69619804(+)
Zm00001d052378::4:188628504-188630505(-)
Zm00001d039211::6:172595716-172597717(+)
Zm00001d034399::1:291823834-291825835(+)
Zm00001d045825::9:41792288-41794289(+)
Zm00001d023430::10:5411337-5413338(+)
Zm00001d020256::7:102402559-102404560(+)
Zm00001d009761::8:80076598-80078599(+)
Zm00001d026284::10:142765922-142767923(+)
Zm00001d002524::2:14751534-14753535(+)
Zm00001d003278::2:38590048-38592049(-)
Zm00001d036563::6:92445002-92447003(+)
Zm00001d038976::6:168038757-168040758(+)
Zm00001d053684::4:238976330-238978331(+)
Zm00001d016854::5:178386171-178388172(+)
Zm00001d016370::5:159619962-159621963(-)
Zm00001d013760::5:19611775-19613776(-)
Zm00001d029978::1:97310123-97312124(+)
Zm00001d013320::5:8628268-8630269(-)
Zm00001d007341::2:229192298-229194299(+)
Zm00001d036002::6:65320252-65322253(-)
Zm00001d005898::2:192209799-192211800(+)
Zm00001d036148::6:74550075-74552076(-)
Zm00001d031412::1:189289251-189291252(+)
Zm00001d046902::9:109673099-109675100(+)
Zm00001d044971::9:8640390-8642391(+)
Zm00001d024960::10:96936249-96938250(+)
Zm00001d033315::1:258761653-258763654(-)
Zm00001d011956::8:165154528-165156529(-)
Zm00001d047635::9:137670491-137672492(-)
Zm00001d026421::10:145449296-145451297(+)
Zm00001d051337::4:155161051-155163052(+)
Zm00001d034414::1:292296376-292298377(-)
Zm00001d012516::8:175934326-175936327(-)
Zm00001d053377::4:228373043-228375044(+)
Zm00001d005298::2:168384729-168386730(+)
Zm00001d026250::10:141995008-141997009(-)
Zm00001d034191::1:286174485-286176486(-)
Zm00001d043386::3:198370138-198372139(-)
Zm00001d034491::1:294503264-294505265(-)
Zm00001d032031::1:209987652-209989653(-)
Zm00001d038777::6:164220594-164222595(-)
Zm00001d022619::7:181216285-181218286(-)
Zm00001d045729::9:35622806-35624807(+)
Zm00001d023242::10:1293871-1295872(-)
Zm00001d032346::1:223325373-223327374(+)
Zm00001d044186::3:221396171-221398172(+)
Zm00001d025533::10:121565955-121567956(+)
Zm00001d036403::6:86963092-86965093(-)
Zm00001d033941::1:279274447-279276448(+)
Zm00001d029625::1:80180574-80182575(-)
Zm00001d042943::3:184613850-184615851(-)
Zm00001d014899::5:67325731-67327732(+)
Zm00001d053172::4:217827226-217829227(+)
Zm00001d035036::6:2732365-2734366(+)
Zm00001d037795::6:138043062-138045063(-)
Zm00001d010625::8:122236498-122238499(+)
Zm00001d021733::7:161666533-161668534(-)
Zm00001d040977::3:87278660-87280661(-)
Zm00001d043452::3:200463750-200465751(-)
Zm00001d038851::6:165845300-165847301(-)
Zm00001d053106::4:214002368-214004369(-)
Zm00001d048305::9:154240246-154242247(+)
Zm00001d005986::2:194820331-194822332(-)
Zm00001d034944::1:306355590-306357591(+)
Zm00001d052303::4:186502976-186504977(-)
Zm00001d042762::3:179099054-179101055(+)
Zm00001d002426::2:12411184-12413185(-)
Zm00001d010530::8:119421580-119423581(+)
Zm00001d021976::7:167428649-167430650(-)
Zm00001d022440::7:177715016-177717017(+)
Zm00001d045493::9:24424536-24426537(+)
Zm00001d021018::7:140505058-140507059(+)
Zm00001d045836::9:42594357-42596358(+)
Zm00001d003071::2:31120252-31122253(+)
Zm00001d031170::1:180460611-180462612(+)
Zm00001d029988::1:97705721-97707722(-)
Zm00001d047256::9:124513061-124515062(+)
Zm00001d042257::3:157566706-157568707(-)
Zm00001d050905::4:129478308-129480309(-)
Zm00001d053984::4:244584402-244586403(+)
Zm00001d030213::1:113433105-113435106(+)
Zm00001d052060::4:178022736-178024737(-)
Zm00001d014423::5:46044976-46046977(-)
Zm00001d010138::8:101132855-101134856(+)
Zm00001d052008::4:176344483-176346484(-)
Zm00001d010094::8:99104236-99106237(+)
Zm00001d052797::4:201299225-201301226(-)
Zm00001d039925::3:19642251-19644252(-)
Zm00001d030382::1:127761544-127763545(-)
Zm00001d039155::6:171176392-171178393(+)
Zm00001d044301::3:224582449-224584450(+)
Zm00001d027351::1:3481347-3483348(+)
Zm00001d029838::1:89482587-89484588(+)
Zm00001d010727::8:126051316-126053317(-)
Zm00001d045321::9:18927230-18929231(-)
Zm00001d035462::6:27971564-27973565(+)
Zm00001d045943::9:48369475-48371476(-)
Zm00001d042090::3:150300799-150302800(-)
Zm00001d034062::1:282853910-282855911(-)
Zm00001d003249::2:37855560-37857561(+)
Zm00001d038108::6:148219964-148221965(+)
Zm00001d052033::4:176967640-176969641(+)
Zm00001d026193::10:140676375-140678376(+)
Zm00001d017555::5:199468575-199470576(+)
Zm00001d009723::8:77902726-77904727(+)
Zm00001d042939::3:184587960-184589961(+)
Zm00001d033726::1:272327980-272329981(+)
Zm00001d020807::7:133501231-133503232(+)
Zm00001d001877::2:2219844-2221845(+)
Zm00001d052690::4:197458389-197460390(+)
Zm00001d052697::4:197820015-197822016(+)
Zm00001d034559::1:296315712-296317713(+)
Zm00001d022251::7:173628839-173630840(+)
Zm00001d018693::7:2688501-2690502(-)
Zm00001d037275::6:119097564-119099565(-)
Zm00001d032950::1:244488384-244490385(+)
Zm00001d004065::2:80059794-80061795(-)
Zm00001d031589::1:195611033-195613034(-)
Zm00001d045366::9:19830653-19832654(-)
Zm00001d016151::5:147260622-147262623(-)
Zm00001d009571::8:71285600-71287601(+)
Zm00001d034405::1:292045250-292047251(-)
Zm00001d044496::3:229695043-229697044(-)
Zm00001d050465::4:90607993-90609994(+)
Zm00001d020935::7:137129116-137131117(-)
Zm00001d010033::8:96358254-96360255(+)
Zm00001d026173::10:140303534-140305535(+)
Zm00001d001940::2:3199877-3201878(-)
Zm00001d004941::2:149612808-149614809(+)
Zm00001d033175::1:252912704-252914705(+)
Zm00001d044647::3:233931553-233933554(-)
Zm00001d026491::10:147050383-147052384(+)
Zm00001d046898::9:109490931-109492932(-)
Zm00001d018211::5:216632201-216634202(+)
Zm00001d034270::1:288303708-288305709(+)
Zm00001d028359::1:32042252-32044253(+)
Zm00001d046246::9:76272386-76274387(-)
Zm00001d022602::7:180852400-180854401(-)
Zm00001d039731::3:13170351-13172352(-)
Zm00001d048772::4:5265537-5267538(+)
Zm00001d032812::1:239024440-239026441(-)
Zm00001d002054::2:5038736-5040737(-)
Zm00001d032552::1:230243409-230245410(-)
Zm00001d004209::2:91717493-91719494(-)
Zm00001d044465::3:228902335-228904336(+)
Zm00001d050283::4:78442434-78444435(+)
Zm00001d042643::3:175221113-175223114(+)
Zm00001d008242::8:2423063-2425064(+)
Zm00001d043144::3:190103475-190105476(-)
Zm00001d047908::9:144955236-144957237(+)
Zm00001d017614::5:201739695-201741696(+)
Zm00001d042212::3:156137506-156139507(-)
Zm00001d016082::5:143462024-143464025(+)
Zm00001d018260::5:217548411-217550412(-)
Zm00001d003949::2:71582880-71584881(-)
Zm00001d053550::4:233716089-233718090(-)
Zm00001d033853::1:275851495-275853496(+)
Zm00001d006658::2:213740400-213742401(+)
Zm00001d041824::3:139356201-139358202(-)
Zm00001d047423::9:129609381-129611382(-)
Zm00001d008249::8:2665802-2667803(+)
Zm00001d033217::1:254526688-254528689(+)
Zm00001d009686::8:75879662-75881663(-)
Zm00001d010448::8:115602383-115604384(+)
Zm00001d001847::2:1803262-1805263(+)
Zm00001d005729::2:185056135-185058136(-)
Zm00001d029272::1:64436730-64438731(+)
Zm00001d053826::4:241890270-241892271(+)
Zm00001d025823::10:130740907-130742908(-)
Zm00001d021268::7:147335995-147337996(-)
Zm00001d008417::8:8211988-8213989(-)
Zm00001d045519::9:25256175-25258176(+)
Zm00001d004812::2:140807751-140809752(+)
Zm00001d006220::2:202180922-202182923(+)
Zm00001d004899::2:147712292-147714293(-)
Zm00001d044506::3:230162676-230164677(+)
Zm00001d025846::10:131478245-131480246(-)
Zm00001d014769::5:62501067-62503068(+)
Zm00001d025691::10:126324290-126326291(+)
Zm00001d005648::2:181899982-181901983(+)
Zm00001d035468::6:28124385-28126386(-)
Zm00001d041179::3:102878425-102880426(-)
Zm00001d029573::1:77063837-77065838(+)
Zm00001d018178::5:215871142-215873143(-)
Zm00001d033752::1:272913918-272915919(-)
Zm00001d020915::7:136478276-136480277(+)
Zm00001d013095::5:4684054-4686055(-)
Zm00001d033992::1:280584350-280586351(+)
Zm00001d047139::9:119764799-119766800(+)
Zm00001d016207::5:150434630-150436631(-)
Zm00001d028967::1:53181878-53183879(+)
Zm00001d050897::4:128982478-128984479(+)
Zm00001d007043::2:220744167-220746168(-)
Zm00001d038060::6:146618426-146620427(+)
Zm00001d004159::2:87749745-87751746(-)
Zm00001d046718::9:103269602-103271603(-)
Zm00001d034862::1:304064775-304066776(+)
Zm00001d044581::3:232469117-232471118(+)
Zm00001d036406::6:87049480-87051481(+)
Zm00001d027298::1:2155886-2157887(-)
Zm00001d043089::3:188902122-188904123(+)
Zm00001d002595::2:16388537-16390538(+)
Zm00001d031671::1:198156445-198158446(+)
Zm00001d024767::10:87216579-87218580(+)
Zm00001d051752::4:168862148-168864149(+)
Zm00001d017953::5:210783781-210785782(+)
Zm00001d043991::3:215836878-215838879(-)
Zm00001d051815::4:170384003-170386004(-)
Zm00001d026056::10:137260071-137262072(-)
Zm00001d042016::3:147508753-147510754(-)
Zm00001d012893::5:1666367-1668368(-)
Zm00001d027312::1:2772553-2774554(+)
Zm00001d032222::1:217821853-217823854(-)
Zm00001d026067::10:137487320-137489321(-)
Zm00001d051728::4:168189564-168191565(+)
Zm00001d013959::5:26291808-26293809(+)
Zm00001d017166::5:187599984-187601985(-)
Zm00001d048715::4:4112980-4114981(+)
Zm00001d017336::5:193254112-193256113(-)
Zm00001d047066::9:117130299-117132300(+)
Zm00001d017945::5:210543346-210545347(-)
Zm00001d037246::6:117745407-117747408(-)
Zm00001d024998::10:98540453-98542454(+)
Zm00001d019114::7:17482812-17484813(+)
Zm00001d042152::3:153906428-153908429(-)
Zm00001d039706::3:12677365-12679366(-)
Zm00001d031715::1:199211349-199213350(+)
Zm00001d002799::2:22973378-22975379(-)
Zm00001d046155::9:67852306-67854307(-)
Zm00001d021195::7:145560992-145562993(-)
Zm00001d026647::10:149363797-149365798(-)
Zm00001d033707::1:271817562-271819563(-)
Zm00001d015135::5:76821926-76823927(+)
Zm00001d012816::5:788452-790453(+)
Zm00001d053196::4:219323203-219325204(+)
Zm00001d009569::8:71080825-71082826(-)
Zm00001d029738::1:84666005-84668006(-)
Zm00001d038832::6:165378506-165380507(-)
Zm00001d043383::3:198350193-198352194(-)
Zm00001d050191::4:72037965-72039966(+)
Zm00001d026149::10:139809292-139811293(-)
Zm00001d043090::3:188974888-188976889(-)
Zm00001d038813::6:165051973-165053974(-)
Zm00001d030770::1:159029489-159031490(-)
Zm00001d042386::3:164108509-164110510(+)
Zm00001d028742::1:44973569-44975570(+)
Zm00001d044184::3:221299954-221301955(+)
Zm00001d011531::8:153648904-153650905(-)
Zm00001d047935::9:145683720-145685721(-)
Zm00001d028548::1:38916963-38918964(-)
Zm00001d007045::2:220803086-220805087(-)
Zm00001d009351::8:57978641-57980642(-)
Zm00001d046719::9:103329025-103331026(-)
Zm00001d024393::10:68594247-68596248(-)
Zm00001d052111::4:180068555-180070556(+)
Zm00001d010869::8:131444717-131446718(-)
Zm00001d035156::6:7236532-7238533(+)
Zm00001d028284::1:29167097-29169098(-)
Zm00001d014366::5:43070730-43072731(+)
Zm00001d044213::3:221974262-221976263(-)
Zm00001d037886::6:141051988-141053989(-)
Zm00001d008856::8:22783160-22785161(-)
Zm00001d008759::8:19239359-19241360(+)
Zm00001d049641::4:38554625-38556626(-)
Zm00001d011202::8:142845527-142847528(-)
Zm00001d043519::3:202648921-202650922(+)
Zm00001d023882::10:26207244-26209245(-)
Zm00001d022553::7:179904170-179906171(-)
Zm00001d051526::4:161419753-161421754(+)
Zm00001d011601::8:155553959-155555960(+)
Zm00001d002125::2:6302151-6304152(-)
Zm00001d018334::5:218623284-218625285(-)
Zm00001d033662::1:269966975-269968976(+)
Zm00001d013555::5:14175777-14177778(-)
Zm00001d049746::4:42776466-42778467(+)
Zm00001d014244::5:37831651-37833652(+)
Zm00001d017375::5:193825605-193827606(+)
Zm00001d017539::5:199055690-199057691(+)
Zm00001d049929::4:53642834-53644835(-)
Zm00001d007934::2:243388688-243390689(+)
Zm00001d002451::2:12957011-12959012(+)
Zm00001d030158::1:109421461-109423462(-)
Zm00001d044090::3:218829219-218831220(-)
Zm00001d013077::5:4383315-4385316(+)
Zm00001d035256::6:17765345-17767346(-)
Zm00001d049140::4:17523878-17525879(+)
Zm00001d044366::3:226305649-226307650(-)
Zm00001d008640::8:15536097-15538098(+)
Zm00001d001849::2:1908746-1910747(+)
Zm00001d010877::8:131818218-131820219(+)
Zm00001d038937::6:167322565-167324566(+)
Zm00001d006497::2:209873464-209875465(-)
Zm00001d020418::7:112716514-112718515(-)
Zm00001d021173::7:144973001-144975002(-)
Zm00001d030859::1:163873685-163875686(+)
Zm00001d037542::6:128781517-128783518(-)
Zm00001d051520::4:161214828-161216829(-)
Zm00001d032550::1:230211004-230213005(-)
Zm00001d010102::8:99200840-99202841(-)
Zm00001d010616::8:121975488-121977489(-)
Zm00001d052325::4:187129898-187131899(-)
Zm00001d032557::1:230446534-230448535(-)
Zm00001d046391::9:86860727-86862728(+)
Zm00001d004270::2:98316564-98318565(+)
Zm00001d037932::6:142511305-142513306(+)
Zm00001d005974::2:194482524-194484525(+)
Zm00001d049284::4:24390956-24392957(+)
Zm00001d022227::7:173167295-173169296(-)
Zm00001d009683::8:75776589-75778590(+)
Zm00001d041556::3:127118014-127120015(-)
Zm00001d017941::5:210496672-210498673(+)
Zm00001d038922::6:166981809-166983810(-)
Zm00001d021287::7:147964756-147966757(-)
Zm00001d012433::8:174379565-174381566(-)
Zm00001d028546::1:38901497-38903498(+)
Zm00001d037522::6:128056173-128058174(-)
Zm00001d044266::3:223368507-223370508(+)
Zm00001d022599::7:180823316-180825317(+)
```
