## Supplementary material for "A comprehensive map of preferentially located motifs reveals distinct proximal *cis*-regulatory elements in plants": CCTTACCT_containing_gene_set.txt

```
#Occurences of CCTTACCT between 143 and 163 (positions relative to the transcription start site)
#17 sequences with CCTTACCT in this interval
#0.07% of the sequences in promoter set with CCTTACCT (set with 25847 sequences)
Zm00001d037479::6:126614941-126616942(+)
Zm00001d008233::8:2061065-2063066(+)
Zm00001d005536::2:177662355-177664356(+)
Zm00001d002503::2:14167542-14169543(-)
Zm00001d014180::5:35173552-35175553(-)
Zm00001d052885::4:203407099-203409100(-)
Zm00001d010569::8:120642027-120644028(-)
Zm00001d035714::6:42348501-42350502(+)
Zm00001d002198::2:7831847-7833848(+)
Zm00001d031891::1:205428217-205430218(+)
Zm00001d036977::6:108076015-108078016(-)
Zm00001d045640::9:30402059-30404060(-)
Zm00001d018935::7:9650970-9652971(+)
Zm00001d043171::3:190531867-190533868(+)
Zm00001d011994::8:166062977-166064978(+)
Zm00001d005924::2:192987464-192989465(+)
Zm00001d045072::9:11561819-11563820(-)
```
