## Supplementary material for "A comprehensive map of preferentially located motifs reveals distinct proximal *cis*-regulatory elements in plants": CCTTACTC_containing_gene_set.txt

```
#Occurences of CCTTACTC between 418 and 435 (positions relative to the transcription start site)
#27 sequences with CCTTACTC in this interval
#0.10% of the sequences in promoter set with CCTTACTC (set with 25847 sequences)
Zm00001d008294::8:4373011-4375012(+)
Zm00001d042518::3:170334095-170336096(-)
Zm00001d050484::4:92590960-92592961(+)
Zm00001d016964::5:181503448-181505449(+)
Zm00001d035876::6:58238086-58240087(-)
Zm00001d008685::8:17127245-17129246(-)
Zm00001d020296::7:104756040-104758041(+)
Zm00001d015452::5:91144934-91146935(+)
Zm00001d005671::2:182854927-182856928(+)
Zm00001d031732::1:200053633-200055634(-)
Zm00001d051538::4:161852702-161854703(+)
Zm00001d029155::1:60828925-60830926(+)
Zm00001d038568::6:160027097-160029098(-)
Zm00001d015322::5:84499269-84501270(+)
Zm00001d017913::5:210049143-210051144(-)
Zm00001d010936::8:134118716-134120717(-)
Zm00001d036369::6:85888371-85890372(-)
Zm00001d044689::3:234981638-234983639(-)
Zm00001d035276::6:18924776-18926777(-)
Zm00001d045995::9:53096056-53098057(+)
Zm00001d034276::1:288333880-288335881(-)
Zm00001d043519::3:202648921-202650922(+)
Zm00001d010803::8:128342248-128344249(-)
Zm00001d046103::9:63751603-63753604(+)
Zm00001d047376::9:128099042-128101043(-)
Zm00001d038657::6:161936544-161938545(+)
Zm00001d023969::10:32588479-32590480(-)
```
