## Supplementary material for "A comprehensive map of preferentially located motifs reveals distinct proximal *cis*-regulatory elements in plants": CCTTAT_containing_gene_set.txt

```
#Occurences of CCTTAT between -41 and -33 (positions relative to the transcription start site)
#142 sequences with CCTTAT in this interval
#0.55% of the sequences in promoter set with CCTTAT (set with 25847 sequences)
Zm00001d015613::5:101137583-101139584(+)
Zm00001d017579::5:200597236-200599237(-)
Zm00001d019985::7:82802593-82804594(+)
Zm00001d028984::1:53529528-53531529(+)
Zm00001d015603::5:100720226-100722227(+)
Zm00001d022072::7:169442212-169444213(-)
Zm00001d031412::1:189289251-189291252(+)
Zm00001d002342::2:10615587-10617588(-)
Zm00001d006588::2:211700782-211702783(-)
Zm00001d041007::3:89964767-89966768(+)
Zm00001d030124::1:107459165-107461166(+)
Zm00001d041868::3:141616724-141618725(-)
Zm00001d009547::8:69711095-69713096(-)
Zm00001d008762::8:19355690-19357691(+)
Zm00001d052826::4:202039340-202041341(-)
Zm00001d018207::5:216606097-216608098(-)
Zm00001d029163::1:60868128-60870129(+)
Zm00001d041055::3:93412186-93414187(-)
Zm00001d022114::7:170603760-170605761(-)
Zm00001d027679::1:10993676-10995677(-)
Zm00001d037362::6:122880564-122882565(-)
Zm00001d014153::5:34317941-34319942(+)
Zm00001d017363::5:193674559-193676560(-)
Zm00001d046579::9:96778311-96780312(+)
Zm00001d019212::7:22083928-22085929(-)
Zm00001d021304::7:148352724-148354725(-)
Zm00001d027673::1:10753641-10755642(-)
Zm00001d020763::7:131555374-131557375(+)
Zm00001d021715::7:161149566-161151567(-)
Zm00001d049155::4:18225092-18227093(+)
Zm00001d032971::1:245050824-245052825(+)
Zm00001d006828::2:217462357-217464358(-)
Zm00001d053114::4:214336663-214338664(+)
Zm00001d030713::1:155203421-155205422(-)
Zm00001d020182::7:98079996-98081997(+)
Zm00001d009870::8:86255635-86257636(+)
Zm00001d007288::2:226882511-226884512(-)
Zm00001d036765::6:100098386-100100387(+)
Zm00001d013594::5:15047309-15049310(+)
Zm00001d053597::4:235910359-235912360(+)
Zm00001d011178::8:142043022-142045023(-)
Zm00001d051608::4:164422480-164424481(+)
Zm00001d032206::1:217044150-217046151(-)
Zm00001d026680::10:149775517-149777518(-)
Zm00001d009868::8:86008734-86010735(-)
Zm00001d026652::10:149397062-149399063(-)
Zm00001d021314::7:148629162-148631163(+)
Zm00001d014478::5:49668620-49670621(+)
Zm00001d046449::9:90420442-90422443(+)
Zm00001d044815::9:3524995-3526996(-)
Zm00001d014852::5:65587496-65589497(+)
Zm00001d045627::9:29262740-29264741(-)
Zm00001d013988::5:27509803-27511804(-)
Zm00001d031439::1:190218390-190220391(-)
Zm00001d039497::3:5920304-5922305(-)
Zm00001d024995::10:98279660-98281661(-)
Zm00001d016956::5:181178044-181180045(-)
Zm00001d024823::10:89624721-89626722(+)
Zm00001d011497::8:152509404-152511405(+)
Zm00001d043404::3:198920691-198922692(-)
Zm00001d037536::6:128540034-128542035(+)
Zm00001d040020::3:23254321-23256322(-)
Zm00001d008795::8:20658518-20660519(+)
Zm00001d048401::9:155626343-155628344(-)
Zm00001d020627::7:125484768-125486769(+)
Zm00001d047527::9:133882640-133884641(-)
Zm00001d020457::7:115737989-115739990(+)
Zm00001d040535::3:48585856-48587857(+)
Zm00001d032160::1:214974876-214976877(+)
Zm00001d019582::7:44520609-44522610(+)
Zm00001d044345::3:225530206-225532207(-)
Zm00001d002287::2:9613423-9615424(+)
Zm00001d009756::8:79843900-79845901(-)
Zm00001d002944::2:27782368-27784369(-)
Zm00001d048229::9:152804317-152806318(-)
Zm00001d015496::5:93745594-93747595(+)
Zm00001d010671::8:123806820-123808821(+)
Zm00001d040123::3:28454482-28456483(-)
Zm00001d052667::4:196494259-196496260(-)
Zm00001d022200::7:172705819-172707820(+)
Zm00001d010336::8:110248581-110250582(+)
Zm00001d035996::6:65190824-65192825(-)
Zm00001d014168::5:34950745-34952746(+)
Zm00001d013543::5:13960550-13962551(+)
Zm00001d048259::9:153383806-153385807(+)
Zm00001d041013::3:90300414-90302415(-)
Zm00001d047143::9:120021993-120023994(-)
Zm00001d011094::8:138797738-138799739(+)
Zm00001d038914::6:166869692-166871693(+)
Zm00001d002198::2:7831847-7833848(+)
Zm00001d041710::3:134443487-134445488(+)
Zm00001d014155::5:34327653-34329654(+)
Zm00001d039919::3:19358905-19360906(-)
Zm00001d027987::1:19431658-19433659(+)
Zm00001d037522::6:128056173-128058174(-)
Zm00001d039456::3:4841047-4843048(-)
Zm00001d016587::5:168564761-168566762(-)
Zm00001d024160::10:51326670-51328671(-)
Zm00001d018086::5:213975175-213977176(+)
Zm00001d011319::8:146553703-146555704(-)
Zm00001d045944::9:48385835-48387836(-)
Zm00001d004659::2:127005481-127007482(-)
Zm00001d053316::4:225867711-225869712(-)
Zm00001d008887::8:24110907-24112908(-)
Zm00001d014564::5:53468268-53470269(+)
Zm00001d025784::10:129515198-129517199(+)
Zm00001d039958::3:20686578-20688579(+)
Zm00001d038937::6:167322565-167324566(+)
Zm00001d019501::7:37898410-37900411(+)
Zm00001d003531::2:46840102-46842103(+)
Zm00001d029625::1:80180574-80182575(-)
Zm00001d037629::6:132324877-132326878(+)
Zm00001d036959::6:107397088-107399089(+)
Zm00001d023594::10:11310761-11312762(+)
Zm00001d005919::2:192759780-192761781(+)
Zm00001d018533::5:222573438-222575439(-)
Zm00001d039513::3:6289544-6291545(-)
Zm00001d038661::6:161977152-161979153(-)
Zm00001d008422::8:8311383-8313384(+)
Zm00001d015515::5:95182389-95184390(+)
Zm00001d043101::3:189201101-189203102(+)
Zm00001d003607::2:49875146-49877147(+)
Zm00001d033633::1:269321205-269323206(+)
Zm00001d049619::4:37782745-37784746(+)
Zm00001d025665::10:125378814-125380815(-)
Zm00001d038577::6:160385063-160387064(+)
Zm00001d037539::6:128701873-128703874(+)
Zm00001d018912::7:9115715-9117716(+)
Zm00001d052277::4:185650633-185652634(+)
Zm00001d038297::6:153654322-153656323(+)
Zm00001d047427::9:129717678-129719679(+)
Zm00001d039106::6:170129801-170131802(-)
Zm00001d010902::8:132641231-132643232(+)
Zm00001d031525::1:192891097-192893098(+)
Zm00001d027999::1:19908537-19910538(-)
Zm00001d028184::1:25732521-25734522(+)
Zm00001d017640::5:202855340-202857341(+)
Zm00001d041810::3:138991444-138993445(+)
Zm00001d039597::3:8667742-8669743(+)
Zm00001d040196::3:31700170-31702171(+)
Zm00001d044650::3:234075704-234077705(+)
Zm00001d038506::6:158829085-158831086(-)
```
