## Supplementary material for "A comprehensive map of preferentially located motifs reveals distinct proximal *cis*-regulatory elements in plants": CCTTATAT_containing_gene_set.txt

```
#Occurences of CCTTATAT between -40 and -24 (positions relative to the transcription start site)
#62 sequences with CCTTATAT in this interval
#0.24% of the sequences in promoter set with CCTTATAT (set with 25847 sequences)
Zm00001d003159::2:33996132-33998133(+)
Zm00001d010671::8:123806820-123808821(+)
Zm00001d009870::8:86255635-86257636(+)
Zm00001d038297::6:153654322-153656323(+)
Zm00001d034002::1:280779383-280781384(-)
Zm00001d018798::7:5398836-5400837(-)
Zm00001d038411::6:156635568-156637569(-)
Zm00001d015515::5:95182389-95184390(+)
Zm00001d037029::6:109568452-109570453(-)
Zm00001d009868::8:86008734-86010735(-)
Zm00001d009756::8:79843900-79845901(-)
Zm00001d048499::9:157246475-157248476(-)
Zm00001d041055::3:93412186-93414187(-)
Zm00001d029163::1:60868128-60870129(+)
Zm00001d037362::6:122880564-122882565(-)
Zm00001d051420::4:157873161-157875162(-)
Zm00001d008762::8:19355690-19357691(+)
Zm00001d040804::3:66963776-66965777(-)
Zm00001d052277::4:185650633-185652634(+)
Zm00001d034818::1:302870970-302872971(-)
Zm00001d035713::6:42065417-42067418(+)
Zm00001d003606::2:49807713-49809714(+)
Zm00001d044744::9:1003812-1005813(+)
Zm00001d045021::9:10457395-10459396(-)
Zm00001d025784::10:129515198-129517199(+)
Zm00001d038049::6:146405454-146407455(-)
Zm00001d016956::5:181178044-181180045(-)
Zm00001d044815::9:3524995-3526996(-)
Zm00001d031412::1:189289251-189291252(+)
Zm00001d035428::6:25157620-25159621(-)
Zm00001d005283::2:167666683-167668684(-)
Zm00001d003599::2:49348577-49350578(-)
Zm00001d018627::7:1338623-1340624(-)
Zm00001d034382::1:291403340-291405341(-)
Zm00001d033633::1:269321205-269323206(+)
Zm00001d053114::4:214336663-214338664(+)
Zm00001d030316::1:122017378-122019379(+)
Zm00001d029637::1:80860185-80862186(+)
Zm00001d020182::7:98079996-98081997(+)
Zm00001d053597::4:235910359-235912360(+)
Zm00001d010837::8:129411121-129413122(+)
Zm00001d002198::2:7831847-7833848(+)
Zm00001d052741::4:199480933-199482934(-)
Zm00001d038661::6:161977152-161979153(-)
Zm00001d002257::2:9066299-9068300(+)
Zm00001d040535::3:48585856-48587857(+)
Zm00001d040248::3:33743131-33745132(-)
Zm00001d017547::5:199271995-199273996(-)
Zm00001d018912::7:9115715-9117716(+)
Zm00001d037886::6:141051988-141053989(-)
Zm00001d037981::6:144128639-144130640(-)
Zm00001d053316::4:225867711-225869712(-)
Zm00001d002199::2:8126036-8128037(+)
Zm00001d007867::2:241309069-241311070(+)
Zm00001d035922::6:60330772-60332773(-)
Zm00001d040190::3:31512559-31514560(-)
Zm00001d033848::1:275706877-275708878(-)
Zm00001d003607::2:49875146-49877147(+)
Zm00001d024995::10:98279660-98281661(-)
Zm00001d046487::9:92059759-92061760(+)
Zm00001d039963::3:20815953-20817954(-)
Zm00001d037522::6:128056173-128058174(-)
```
