## Supplementary material for "A comprehensive map of preferentially located motifs reveals distinct proximal *cis*-regulatory elements in plants": CCTTATC_containing_gene_set.txt

```
#Occurences of CCTTATC between -50 and -13 (positions relative to the transcription start site)
#135 sequences with CCTTATC in this interval
#0.52% of the sequences in promoter set with CCTTATC (set with 25847 sequences)
Zm00001d037629::6:132324877-132326878(+)
Zm00001d003312::2:39758290-39760291(+)
Zm00001d044043::3:217613934-217615935(+)
Zm00001d010902::8:132641231-132643232(+)
Zm00001d004478::2:114438939-114440940(-)
Zm00001d021435::7:152283779-152285780(-)
Zm00001d025665::10:125378814-125380815(-)
Zm00001d011891::8:164114898-164116899(-)
Zm00001d015038::5:72988895-72990896(+)
Zm00001d047143::9:120021993-120023994(-)
Zm00001d024830::10:90116494-90118495(+)
Zm00001d047550::9:135117429-135119430(+)
Zm00001d039957::3:20592122-20594123(-)
Zm00001d045354::9:19434849-19436850(+)
Zm00001d035812::6:51705930-51707931(-)
Zm00001d006588::2:211700782-211702783(-)
Zm00001d014155::5:34327653-34329654(+)
Zm00001d014564::5:53468268-53470269(+)
Zm00001d053627::4:237222126-237224127(-)
Zm00001d037539::6:128701873-128703874(+)
Zm00001d041013::3:90300414-90302415(-)
Zm00001d035624::6:37477351-37479352(+)
Zm00001d015496::5:93745594-93747595(+)
Zm00001d047742::9:140436617-140438618(+)
Zm00001d048180::9:151799416-151801417(+)
Zm00001d025757::10:128603857-128605858(+)
Zm00001d052108::4:179890922-179892923(-)
Zm00001d015204::5:79243002-79245003(-)
Zm00001d013594::5:15047309-15049310(+)
Zm00001d042151::3:153899095-153901096(-)
Zm00001d047067::9:117139238-117141239(-)
Zm00001d005694::2:183652831-183654832(-)
Zm00001d011366::8:148710826-148712827(-)
Zm00001d021703::7:160759327-160761328(+)
Zm00001d048259::9:153383806-153385807(+)
Zm00001d004672::2:129375860-129377861(-)
Zm00001d004587::2:120214006-120216007(-)
Zm00001d051850::4:172393451-172395452(+)
Zm00001d012156::8:169059291-169061292(+)
Zm00001d043167::3:190456528-190458529(-)
Zm00001d035628::6:37503805-37505806(+)
Zm00001d011797::8:161721418-161723419(+)
Zm00001d033473::1:263682197-263684198(-)
Zm00001d008612::8:14471087-14473088(-)
Zm00001d015082::5:74803910-74805911(+)
Zm00001d044201::3:221790237-221792238(+)
Zm00001d045014::9:10230396-10232397(-)
Zm00001d008887::8:24110907-24112908(-)
Zm00001d039687::3:11887868-11889869(-)
Zm00001d013493::5:12705655-12707656(-)
Zm00001d033116::1:250585515-250587516(-)
Zm00001d018533::5:222573438-222575439(-)
Zm00001d013632::5:15875266-15877267(-)
Zm00001d041007::3:89964767-89966768(+)
Zm00001d021314::7:148629162-148631163(+)
Zm00001d034660::1:299116549-299118550(-)
Zm00001d033393::1:261680517-261682518(-)
Zm00001d037807::6:138379796-138381797(+)
Zm00001d019501::7:37898410-37900411(+)
Zm00001d041810::3:138991444-138993445(+)
Zm00001d016587::5:168564761-168566762(-)
Zm00001d029908::1:93695925-93697926(-)
Zm00001d019579::7:44296446-44298447(-)
Zm00001d001995::2:4118797-4120798(+)
Zm00001d046919::9:110690325-110692326(+)
Zm00001d038135::6:149154211-149156212(+)
Zm00001d012029::8:166768677-166770678(-)
Zm00001d051453::4:159241802-159243803(+)
Zm00001d021715::7:161149566-161151567(-)
Zm00001d028184::1:25732521-25734522(+)
Zm00001d009598::8:72401693-72403694(-)
Zm00001d027302::1:2288900-2290901(-)
Zm00001d011094::8:138797738-138799739(+)
Zm00001d013135::5:5324496-5326497(+)
Zm00001d018779::7:5052890-5054891(-)
Zm00001d043067::3:188231506-188233507(+)
Zm00001d016236::5:151768982-151770983(-)
Zm00001d044255::3:223097774-223099775(+)
Zm00001d031525::1:192891097-192893098(+)
Zm00001d019212::7:22083928-22085929(-)
Zm00001d014153::5:34317941-34319942(+)
Zm00001d002358::2:10784894-10786895(-)
Zm00001d027999::1:19908537-19910538(-)
Zm00001d037565::6:129806927-129808928(-)
Zm00001d002815::2:23484111-23486112(-)
Zm00001d003364::2:41644007-41646008(+)
Zm00001d025465::10:119803759-119805760(+)
Zm00001d053766::4:240705618-240707619(+)
Zm00001d026405::10:145318668-145320669(-)
Zm00001d051057::4:139269921-139271922(-)
Zm00001d026652::10:149397062-149399063(-)
Zm00001d031439::1:190218390-190220391(-)
Zm00001d052556::4:192917261-192919262(-)
Zm00001d038025::6:145574466-145576467(-)
Zm00001d039456::3:4841047-4843048(-)
Zm00001d001770::2:436576-438577(-)
Zm00001d042005::3:147034209-147036210(-)
Zm00001d039987::3:21832873-21834874(+)
Zm00001d012517::8:175974933-175976934(-)
Zm00001d030124::1:107459165-107461166(+)
Zm00001d014158::5:34483780-34485781(-)
Zm00001d050220::4:74511679-74513680(-)
Zm00001d017203::5:188730549-188732550(-)
Zm00001d045451::9:22639412-22641413(+)
Zm00001d004510::2:115890605-115892606(-)
Zm00001d045627::9:29262740-29264741(-)
Zm00001d040590::3:51910705-51912706(-)
Zm00001d034848::1:303765307-303767308(+)
Zm00001d016995::5:182272645-182274646(+)
Zm00001d031908::1:206408490-206410491(-)
Zm00001d036224::6:77878931-77880932(+)
Zm00001d043101::3:189201101-189203102(+)
Zm00001d021310::7:148464534-148466535(-)
Zm00001d043613::3:205197851-205199852(-)
Zm00001d040123::3:28454482-28456483(-)
Zm00001d009928::8:90094183-90096184(+)
Zm00001d042114::3:151473297-151475298(+)
Zm00001d026277::10:142705753-142707754(+)
Zm00001d046153::9:67751285-67753286(+)
Zm00001d032206::1:217044150-217046151(-)
Zm00001d010460::8:116273352-116275353(-)
Zm00001d048382::9:155282324-155284325(+)
Zm00001d013107::5:4766408-4768409(+)
Zm00001d010336::8:110248581-110250582(+)
Zm00001d010852::8:130473965-130475966(+)
Zm00001d044045::3:217677850-217679851(+)
Zm00001d049459::4:31019360-31021361(-)
Zm00001d041595::3:129151269-129153270(+)
Zm00001d019582::7:44520609-44522610(+)
Zm00001d049057::4:14129143-14131144(-)
Zm00001d040464::3:44809729-44811730(+)
Zm00001d044588::3:232799062-232801063(-)
Zm00001d015603::5:100720226-100722227(+)
Zm00001d011579::8:154887687-154889688(+)
Zm00001d035180::6:8224601-8226602(+)
```
