## Supplementary material for "A comprehensive map of preferentially located motifs reveals distinct proximal *cis*-regulatory elements in plants": CCTTATCT_containing_gene_set.txt

```
#Occurences of CCTTATCT between -66 and -24 (positions relative to the transcription start site)
#45 sequences with CCTTATCT in this interval
#0.17% of the sequences in promoter set with CCTTATCT (set with 25847 sequences)
Zm00001d015603::5:100720226-100722227(+)
Zm00001d028184::1:25732521-25734522(+)
Zm00001d037807::6:138379796-138381797(+)
Zm00001d026405::10:145318668-145320669(-)
Zm00001d001995::2:4118797-4120798(+)
Zm00001d037354::6:122601266-122603267(+)
Zm00001d015496::5:93745594-93747595(+)
Zm00001d013594::5:15047309-15049310(+)
Zm00001d041007::3:89964767-89966768(+)
Zm00001d027748::1:12542534-12544535(-)
Zm00001d047550::9:135117429-135119430(+)
Zm00001d041013::3:90300414-90302415(-)
Zm00001d040590::3:51910705-51912706(-)
Zm00001d048259::9:153383806-153385807(+)
Zm00001d011094::8:138797738-138799739(+)
Zm00001d021314::7:148629162-148631163(+)
Zm00001d019212::7:22083928-22085929(-)
Zm00001d039987::3:21832873-21834874(+)
Zm00001d033650::1:269671968-269673969(-)
Zm00001d047067::9:117139238-117141239(-)
Zm00001d013344::5:8980409-8982410(-)
Zm00001d035812::6:51705930-51707931(-)
Zm00001d042114::3:151473297-151475298(+)
Zm00001d004396::2:108761762-108763763(-)
Zm00001d024431::10:70700727-70702728(-)
Zm00001d021435::7:152283779-152285780(-)
Zm00001d016587::5:168564761-168566762(-)
Zm00001d005694::2:183652831-183654832(-)
Zm00001d019579::7:44296446-44298447(-)
Zm00001d032977::1:245223495-245225496(+)
Zm00001d021703::7:160759327-160761328(+)
Zm00001d047143::9:120021993-120023994(-)
Zm00001d051850::4:172393451-172395452(+)
Zm00001d006588::2:211700782-211702783(-)
Zm00001d012156::8:169059291-169061292(+)
Zm00001d026652::10:149397062-149399063(-)
Zm00001d040123::3:28454482-28456483(-)
Zm00001d047853::9:143474044-143476045(-)
Zm00001d033393::1:261680517-261682518(-)
Zm00001d010852::8:130473965-130475966(+)
Zm00001d041810::3:138991444-138993445(+)
Zm00001d027302::1:2288900-2290901(-)
Zm00001d027999::1:19908537-19910538(-)
Zm00001d045451::9:22639412-22641413(+)
Zm00001d030124::1:107459165-107461166(+)
```
