## Supplementary material for "A comprehensive map of preferentially located motifs reveals distinct proximal *cis*-regulatory elements in plants": CCTTCGGG_containing_gene_set.txt

```
#Occurences of CCTTCGGG between 162 and 258 (positions relative to the transcription start site)
#59 sequences with CCTTCGGG in this interval
#0.23% of the sequences in promoter set with CCTTCGGG (set with 25847 sequences)
Zm00001d035645::6:38129903-38131904(-)
Zm00001d032142::1:214313418-214315419(+)
Zm00001d038123::6:148735997-148737998(+)
Zm00001d051912::4:174434145-174436146(-)
Zm00001d013517::5:13413676-13415677(+)
Zm00001d028414::1:34143344-34145345(-)
Zm00001d022243::7:173490966-173492967(+)
Zm00001d018809::7:5837990-5839991(-)
Zm00001d050275::4:78021847-78023848(-)
Zm00001d005915::2:192551901-192553902(-)
Zm00001d034383::1:291470940-291472941(+)
Zm00001d048007::9:147854447-147856448(+)
Zm00001d016410::5:161325396-161327397(-)
Zm00001d011847::8:162650501-162652502(+)
Zm00001d033446::1:262973966-262975967(+)
Zm00001d012870::5:1407662-1409663(+)
Zm00001d002420::2:12303016-12305017(+)
Zm00001d044365::3:226292498-226294499(+)
Zm00001d053663::4:238375506-238377507(+)
Zm00001d017038::5:183355999-183358000(+)
Zm00001d051954::4:175237502-175239503(-)
Zm00001d051268::4:151293669-151295670(+)
Zm00001d043927::3:214052462-214054463(-)
Zm00001d005653::2:182136350-182138351(+)
Zm00001d022581::7:180313344-180315345(+)
Zm00001d038804::6:164790788-164792789(+)
Zm00001d036057::6:69409044-69411045(-)
Zm00001d048000::9:147664292-147666293(+)
Zm00001d006929::2:219599459-219601460(+)
Zm00001d031268::1:184421305-184423306(+)
Zm00001d038011::6:145088906-145090907(-)
Zm00001d039147::6:171039555-171041556(+)
Zm00001d024713::10:84568148-84570149(-)
Zm00001d051500::4:160467488-160469489(+)
Zm00001d024702::10:84132607-84134608(-)
Zm00001d053613::4:236492651-236494652(-)
Zm00001d040703::3:59231186-59233187(+)
Zm00001d018119::5:214695477-214697478(-)
Zm00001d034180::1:285817466-285819467(-)
Zm00001d037177::6:114814613-114816614(+)
Zm00001d025663::10:125369122-125371123(-)
Zm00001d043721::3:208297867-208299868(-)
Zm00001d009919::8:89462023-89464024(+)
Zm00001d043449::3:200411204-200413205(+)
Zm00001d051627::4:165048065-165050066(+)
Zm00001d008824::8:21741786-21743787(-)
Zm00001d042965::3:185087244-185089245(-)
Zm00001d028531::1:38337178-38339179(+)
Zm00001d013444::5:11747989-11749990(-)
Zm00001d028167::1:25049514-25051515(-)
Zm00001d053079::4:212660701-212662702(-)
Zm00001d041975::3:146342806-146344807(+)
Zm00001d033574::1:267435223-267437224(-)
Zm00001d033367::1:260531062-260533063(+)
Zm00001d018027::5:212368087-212370088(+)
Zm00001d041695::3:133727326-133729327(-)
Zm00001d007960::2:244114214-244116215(-)
Zm00001d029809::1:87836810-87838811(+)
Zm00001d042062::3:149338154-149340155(+)
```
