## Supplementary material for "A comprehensive map of preferentially located motifs reveals distinct proximal *cis*-regulatory elements in plants": CCTTGT_containing_gene_set.txt

```
#Occurences of CCTTGT between -968 and -965 (positions relative to the transcription start site)
#119 sequences with CCTTGT in this interval
#0.46% of the sequences in promoter set with CCTTGT (set with 25847 sequences)
Zm00001d051788::4:169864037-169866038(-)
Zm00001d046511::9:93193009-93195010(+)
Zm00001d039252::3:561996-563997(+)
Zm00001d026482::10:146768570-146770571(-)
Zm00001d014152::5:34250315-34252316(+)
Zm00001d045171::9:15040871-15042872(-)
Zm00001d024278::10:61397693-61399694(-)
Zm00001d053979::4:244559594-244561595(-)
Zm00001d023747::10:18440248-18442249(+)
Zm00001d005871::2:191281558-191283559(-)
Zm00001d007572::2:235059518-235061519(-)
Zm00001d015683::5:107120251-107122252(-)
Zm00001d043688::3:207418561-207420562(-)
Zm00001d028227::1:27278554-27280555(+)
Zm00001d042591::3:173003227-173005228(-)
Zm00001d007890::2:241879683-241881684(+)
Zm00001d052980::4:207106063-207108064(+)
Zm00001d039890::3:18010953-18012954(-)
Zm00001d028810::1:47140301-47142302(+)
Zm00001d039660::3:10943750-10945751(+)
Zm00001d004120::2:84078527-84080528(-)
Zm00001d006303::2:204078942-204080943(+)
Zm00001d032534::1:229831668-229833669(-)
Zm00001d014520::5:51448852-51450853(+)
Zm00001d024707::10:84382282-84384283(-)
Zm00001d010145::8:101315097-101317098(+)
Zm00001d006072::2:197424306-197426307(-)
Zm00001d037476::6:126487760-126489761(+)
Zm00001d031411::1:189276583-189278584(+)
Zm00001d046638::9:100058886-100060887(+)
Zm00001d025309::10:113728172-113730173(+)
Zm00001d034222::1:287046765-287048766(-)
Zm00001d015500::5:94102683-94104684(+)
Zm00001d017789::5:206896782-206898783(+)
Zm00001d048386::9:155337896-155339897(-)
Zm00001d007195::2:224453196-224455197(-)
Zm00001d027784::1:13437298-13439299(+)
Zm00001d031611::1:196152974-196154975(-)
Zm00001d017033::5:183227684-183229685(+)
Zm00001d002388::2:11663663-11665664(-)
Zm00001d045300::9:18401771-18403772(-)
Zm00001d025752::10:128395388-128397389(-)
Zm00001d046537::9:94661457-94663458(-)
Zm00001d046389::9:86782293-86784294(+)
Zm00001d037232::6:116995998-116997999(-)
Zm00001d010494::8:117946380-117948381(-)
Zm00001d044515::3:230679056-230681057(+)
Zm00001d045424::9:21656810-21658811(+)
Zm00001d028141::1:23993878-23995879(-)
Zm00001d052154::4:181430751-181432752(-)
Zm00001d024910::10:94436593-94438594(-)
Zm00001d020806::7:133444299-133446300(-)
Zm00001d010889::8:132314086-132316087(-)
Zm00001d040577::3:50991632-50993633(+)
Zm00001d018952::7:10370372-10372373(+)
Zm00001d035200::6:9611021-9613022(-)
Zm00001d047605::9:136919887-136921888(+)
Zm00001d037853::6:139797215-139799216(+)
Zm00001d051334::4:154983552-154985553(-)
Zm00001d023497::10:7361288-7363289(-)
Zm00001d030916::1:167093458-167095459(-)
Zm00001d017786::5:206751129-206753130(-)
Zm00001d012284::8:171861217-171863218(+)
Zm00001d042863::3:182294797-182296798(-)
Zm00001d030764::1:158951514-158953515(+)
Zm00001d001828::2:1546859-1548860(+)
Zm00001d037562::6:129547829-129549830(-)
Zm00001d003049::2:30349461-30351462(-)
Zm00001d005024::2:154435772-154437773(-)
Zm00001d019666::7:49117649-49119650(+)
Zm00001d010923::8:133671132-133673133(+)
Zm00001d011370::8:148831738-148833739(+)
Zm00001d008765::8:19525889-19527890(+)
Zm00001d010872::8:131661620-131663621(+)
Zm00001d002032::2:4792671-4794672(+)
Zm00001d006869::2:218300886-218302887(-)
Zm00001d016890::5:179450266-179452267(+)
Zm00001d030361::1:126091682-126093683(+)
Zm00001d052185::4:182577994-182579995(+)
Zm00001d051755::4:168934746-168936747(+)
Zm00001d030703::1:154502524-154504525(+)
Zm00001d050217::4:74114075-74116076(+)
Zm00001d005419::2:173367074-173369075(-)
Zm00001d043581::3:204413699-204415700(+)
Zm00001d001775::2:547100-549101(-)
Zm00001d009242::8:46230625-46232626(-)
Zm00001d019105::7:16888389-16890390(-)
Zm00001d042778::3:179404115-179406116(-)
Zm00001d015560::5:97681369-97683370(+)
Zm00001d024605::10:80135964-80137965(+)
Zm00001d026637::10:149252503-149254504(-)
Zm00001d050884::4:128318733-128320734(+)
Zm00001d005700::2:183837052-183839053(-)
Zm00001d031011::1:173330398-173332399(-)
Zm00001d027740::1:12443482-12445483(-)
Zm00001d024209::10:56567177-56569178(+)
Zm00001d006428::2:207694105-207696106(+)
Zm00001d044180::3:221250420-221252421(-)
Zm00001d033203::1:253924342-253926343(-)
Zm00001d007332::2:228913328-228915329(+)
Zm00001d008569::8:13250096-13252097(+)
Zm00001d024459::10:71758541-71760542(+)
Zm00001d029080::1:57298674-57300675(+)
Zm00001d051510::4:160975548-160977549(-)
Zm00001d029709::1:83412848-83414849(-)
Zm00001d052830::4:202076604-202078605(+)
Zm00001d036682::6:97482012-97484013(-)
Zm00001d015622::5:101915008-101917009(-)
Zm00001d015244::5:80935137-80937138(+)
Zm00001d025441::10:118721212-118723213(+)
Zm00001d010039::8:96544033-96546034(+)
Zm00001d007289::2:226917414-226919415(+)
Zm00001d023517::10:8592470-8594471(-)
Zm00001d054075::4:245958838-245960839(-)
Zm00001d005744::2:185664254-185666255(-)
Zm00001d046549::9:95428601-95430602(-)
Zm00001d034544::1:295926000-295928001(-)
Zm00001d052674::4:196902870-196904871(+)
Zm00001d047930::9:145596886-145598887(+)
```
