## Supplementary material for "A comprehensive map of preferentially located motifs reveals distinct proximal *cis*-regulatory elements in plants": CCTTT_containing_gene_set.txt

```
#Occurences of CCTTT between -42 and -21 (positions relative to the transcription start site)
#1674 sequences with CCTTT in this interval
#6.48% of the sequences in promoter set with CCTTT (set with 25847 sequences)
Zm00001d019181::7:20573691-20575692(+)
Zm00001d046681::9:102115414-102117415(-)
Zm00001d013644::5:16109717-16111718(-)
Zm00001d040405::3:41583963-41585964(+)
Zm00001d034522::1:295617197-295619198(-)
Zm00001d006872::2:218310719-218312720(+)
Zm00001d012156::8:169059291-169061292(+)
Zm00001d031241::1:183286477-183288478(+)
Zm00001d043191::3:191129420-191131421(+)
Zm00001d034595::1:297416389-297418390(+)
Zm00001d011108::8:139156926-139158927(-)
Zm00001d035960::6:62645685-62647686(+)
Zm00001d010711::8:125263361-125265362(+)
Zm00001d044498::3:229748093-229750094(-)
Zm00001d012784::8:180862185-180864186(+)
Zm00001d004509::2:115857504-115859505(+)
Zm00001d022264::7:173952036-173954037(+)
Zm00001d044647::3:233931553-233933554(-)
Zm00001d029950::1:96144450-96146451(+)
Zm00001d014419::5:45787478-45789479(-)
Zm00001d045684::9:33189010-33191011(+)
Zm00001d004822::2:141289451-141291452(-)
Zm00001d034841::1:303633292-303635293(-)
Zm00001d010868::8:131405467-131407468(-)
Zm00001d021371::7:150148939-150150940(-)
Zm00001d003250::2:37944567-37946568(+)
Zm00001d003672::2:53483237-53485238(-)
Zm00001d038104::6:148042809-148044810(+)
Zm00001d034314::1:288998569-289000570(+)
Zm00001d009891::8:87731100-87733101(-)
Zm00001d018916::7:9220710-9222711(-)
Zm00001d026706::10:150562129-150564130(-)
Zm00001d018637::7:1404544-1406545(+)
Zm00001d014797::5:63627139-63629140(-)
Zm00001d041488::3:123492704-123494705(-)
Zm00001d015356::5:86086254-86088255(-)
Zm00001d037917::6:141961892-141963893(+)
Zm00001d008181::8:624966-626967(-)
Zm00001d031514::1:192436956-192438957(-)
Zm00001d051869::4:172946693-172948694(+)
Zm00001d024674::10:83250438-83252439(+)
Zm00001d042178::3:155179204-155181205(-)
Zm00001d020835::7:134274361-134276362(-)
Zm00001d053281::4:223891336-223893337(+)
Zm00001d028408::1:33787549-33789550(+)
Zm00001d042470::3:168686945-168688946(+)
Zm00001d037988::6:144428008-144430009(-)
Zm00001d015183::5:78670522-78672523(+)
Zm00001d053775::4:240853046-240855047(-)
Zm00001d045514::9:25081413-25083414(+)
Zm00001d044985::9:9325344-9327345(+)
Zm00001d044774::9:2058650-2060651(+)
Zm00001d044713::3:235588867-235590868(-)
Zm00001d036830::6:103109611-103111612(-)
Zm00001d024631::10:81311502-81313503(+)
Zm00001d032532::1:229808076-229810077(+)
Zm00001d021311::7:148466941-148468942(-)
Zm00001d017034::5:183235375-183237376(-)
Zm00001d008805::8:21002723-21004724(+)
Zm00001d008997::8:29226271-29228272(+)
Zm00001d040784::3:65857974-65859975(-)
Zm00001d038861::6:166017494-166019495(+)
Zm00001d038508::6:158901832-158903833(+)
Zm00001d026414::10:145393100-145395101(+)
Zm00001d048218::9:152647798-152649799(+)
Zm00001d036641::6:95979966-95981967(+)
Zm00001d042241::3:157295896-157297897(+)
Zm00001d012891::5:1630840-1632841(-)
Zm00001d052224::4:183711177-183713178(-)
Zm00001d005705::2:183945794-183947795(+)
Zm00001d030018::1:99939738-99941739(-)
Zm00001d041145::3:100311039-100313040(+)
Zm00001d040276::3:35449544-35451545(-)
Zm00001d046613::9:98837759-98839760(+)
Zm00001d022187::7:172214086-172216087(+)
Zm00001d032471::1:227714946-227716947(-)
Zm00001d048469::9:156848937-156850938(+)
Zm00001d047419::9:129494976-129496977(+)
Zm00001d020353::7:108634041-108636042(-)
Zm00001d040679::3:57628094-57630095(-)
Zm00001d022347::7:175974004-175976005(-)
Zm00001d045398::9:20633270-20635271(-)
Zm00001d023756::10:18979828-18981829(+)
Zm00001d018751::7:4196885-4198886(-)
Zm00001d053275::4:223807688-223809689(-)
Zm00001d047975::9:146831871-146833872(-)
Zm00001d040980::3:87907334-87909335(-)
Zm00001d032784::1:238039503-238041504(+)
Zm00001d016518::5:165895434-165897435(-)
Zm00001d014456::5:48032702-48034703(+)
Zm00001d005850::2:190825712-190827713(+)
Zm00001d039230::6:173901799-173903800(+)
Zm00001d021270::7:147364794-147366795(-)
Zm00001d012569::8:176785149-176787150(+)
Zm00001d034606::1:297651837-297653838(+)
Zm00001d017755::5:205950674-205952675(-)
Zm00001d043922::3:213877926-213879927(+)
Zm00001d032539::1:229912461-229914462(-)
Zm00001d045113::9:13154400-13156401(-)
Zm00001d051824::4:171072608-171074609(-)
Zm00001d011604::8:155669321-155671322(+)
Zm00001d042074::3:149687920-149689921(+)
Zm00001d024194::10:54969718-54971719(+)
Zm00001d041882::3:142229395-142231396(+)
Zm00001d029365::1:67593836-67595837(+)
Zm00001d043598::3:204731833-204733834(-)
Zm00001d032003::1:209210701-209212702(-)
Zm00001d030644::1:150484884-150486885(-)
Zm00001d016768::5:175330916-175332917(-)
Zm00001d049055::4:14070812-14072813(+)
Zm00001d018610::7:844229-846230(-)
Zm00001d046564::9:96084489-96086490(+)
Zm00001d037950::6:143338828-143340829(-)
Zm00001d038282::6:153242316-153244317(+)
Zm00001d018693::7:2688501-2690502(-)
Zm00001d046628::9:99612783-99614784(-)
Zm00001d037556::6:129372445-129374446(+)
Zm00001d007447::2:231961634-231963635(+)
Zm00001d018203::5:216528432-216530433(+)
Zm00001d024968::10:97281136-97283137(-)
Zm00001d032153::1:214584359-214586360(-)
Zm00001d039040::6:169029159-169031160(+)
Zm00001d053981::4:244571025-244573026(-)
Zm00001d044415::3:227494686-227496687(-)
Zm00001d032807::1:238900293-238902294(-)
Zm00001d012233::8:170596647-170598648(-)
Zm00001d037258::6:118392689-118394690(-)
Zm00001d015638::5:102527996-102529997(-)
Zm00001d030194::1:112585584-112587585(-)
Zm00001d021245::7:146808238-146810239(+)
Zm00001d031232::1:182944674-182946675(-)
Zm00001d025294::10:112971841-112973842(+)
Zm00001d047757::9:141019115-141021116(+)
Zm00001d035029::6:2393866-2395867(+)
Zm00001d021793::7:163095664-163097665(-)
Zm00001d017857::5:208983084-208985085(+)
Zm00001d005495::2:175970411-175972412(-)
Zm00001d005360::2:170988570-170990571(+)
Zm00001d015499::5:93925854-93927855(+)
Zm00001d042867::3:182500263-182502264(+)
Zm00001d009669::8:75151931-75153932(-)
Zm00001d013013::5:3213464-3215465(-)
Zm00001d039439::3:4460008-4462009(-)
Zm00001d019505::7:38144628-38146629(-)
Zm00001d012677::8:178457366-178459367(-)
Zm00001d043563::3:203959700-203961701(-)
Zm00001d038041::6:145952860-145954861(-)
Zm00001d042140::3:153223234-153225235(+)
Zm00001d019219::7:22319819-22321820(-)
Zm00001d017054::5:184072517-184074518(+)
Zm00001d006098::2:198136766-198138767(+)
Zm00001d014596::5:54667124-54669125(-)
Zm00001d021521::7:155087886-155089887(+)
Zm00001d010818::8:128728226-128730227(-)
Zm00001d037736::6:135770799-135772800(-)
Zm00001d011269::8:145255771-145257772(+)
Zm00001d013393::5:10320305-10322306(+)
Zm00001d020225::7:100910242-100912243(+)
Zm00001d008266::8:3529440-3531441(-)
Zm00001d031044::1:174809756-174811757(+)
Zm00001d045097::9:12423440-12425441(-)
Zm00001d034848::1:303765307-303767308(+)
Zm00001d025371::10:115922346-115924347(-)
Zm00001d021367::7:150064171-150066172(-)
Zm00001d035561::6:33194649-33196650(-)
Zm00001d008356::8:6171671-6173672(-)
Zm00001d047583::9:136357168-136359169(+)
Zm00001d041376::3:114784720-114786721(+)
Zm00001d038877::6:166216213-166218214(+)
Zm00001d011831::8:162259857-162261858(-)
Zm00001d047637::9:137804060-137806061(-)
Zm00001d025817::10:130536953-130538954(-)
Zm00001d029014::1:54940246-54942247(-)
Zm00001d026511::10:147387112-147389113(-)
Zm00001d049094::4:15849326-15851327(-)
Zm00001d053217::4:220618983-220620984(+)
Zm00001d030801::1:160338024-160340025(-)
Zm00001d028859::1:48751075-48753076(-)
Zm00001d018050::5:213165384-213167385(-)
Zm00001d015714::5:110415843-110417844(+)
Zm00001d012838::5:978942-980943(+)
Zm00001d020869::7:135114822-135116823(-)
Zm00001d006306::2:204112806-204114807(+)
Zm00001d033394::1:261730025-261732026(-)
Zm00001d033787::1:273741139-273743140(+)
Zm00001d040037::3:24011546-24013547(+)
Zm00001d047283::9:125449971-125451972(-)
Zm00001d051328::4:154589109-154591110(-)
Zm00001d021573::7:156466480-156468481(-)
Zm00001d022185::7:172189924-172191925(-)
Zm00001d008604::8:14282741-14284742(+)
Zm00001d047354::9:127350490-127352491(-)
Zm00001d004118::2:83748911-83750912(+)
Zm00001d015429::5:89663224-89665225(+)
Zm00001d025966::10:134985387-134987388(+)
Zm00001d026476::10:146666644-146668645(+)
Zm00001d034232::1:287353658-287355659(-)
Zm00001d002564::2:15536701-15538702(+)
Zm00001d031271::1:184628078-184630079(+)
Zm00001d017473::5:196997249-196999250(-)
Zm00001d032836::1:239712095-239714096(+)
Zm00001d014591::5:54538727-54540728(+)
Zm00001d006681::2:214203643-214205644(+)
Zm00001d003431::2:44203645-44205646(+)
Zm00001d010135::8:100960275-100962276(+)
Zm00001d047183::9:121208595-121210596(+)
Zm00001d010325::8:109749596-109751597(-)
Zm00001d031607::1:196125362-196127363(+)
Zm00001d018595::7:178779-180780(+)
Zm00001d014482::5:49762124-49764125(-)
Zm00001d034786::1:302258921-302260922(+)
Zm00001d049661::4:39033464-39035465(-)
Zm00001d024101::10:44984076-44986077(-)
Zm00001d044614::3:233441313-233443314(+)
Zm00001d032664::1:233551261-233553262(-)
Zm00001d039300::3:1297437-1299438(+)
Zm00001d019233::7:23212429-23214430(+)
Zm00001d042373::3:163720448-163722449(+)
Zm00001d045893::9:46154724-46156725(-)
Zm00001d045500::9:24650765-24652766(-)
Zm00001d002871::2:25175932-25177933(-)
Zm00001d013005::5:3000324-3002325(-)
Zm00001d022274::7:174143903-174145904(-)
Zm00001d042040::3:148155893-148157894(-)
Zm00001d032213::1:217291759-217293760(+)
Zm00001d030717::1:155480775-155482776(-)
Zm00001d046865::9:108533784-108535785(+)
Zm00001d046643::9:100133188-100135189(-)
Zm00001d026359::10:144207941-144209942(-)
Zm00001d040780::3:65422432-65424433(+)
Zm00001d047435::9:129900611-129902612(+)
Zm00001d047865::9:143772752-143774753(+)
Zm00001d015410::5:89048093-89050094(+)
Zm00001d047244::9:123875958-123877959(+)
Zm00001d010828::8:129179634-129181635(-)
Zm00001d034133::1:284750824-284752825(+)
Zm00001d044878::9:6326919-6328920(+)
Zm00001d006712::2:215013988-215015989(+)
Zm00001d047078::9:117550590-117552591(-)
Zm00001d027769::1:13175754-13177755(+)
Zm00001d052955::4:206257651-206259652(+)
Zm00001d028647::1:41725567-41727568(-)
Zm00001d019079::7:15566252-15568253(-)
Zm00001d016151::5:147260622-147262623(-)
Zm00001d007018::2:220219527-220221528(+)
Zm00001d013007::5:3151240-3153241(-)
Zm00001d053452::4:232174853-232176854(+)
Zm00001d003377::2:42138611-42140612(+)
Zm00001d017168::5:187803676-187805677(+)
Zm00001d019881::7:72857796-72859797(+)
Zm00001d030659::1:151462802-151464803(+)
Zm00001d051749::4:168774568-168776569(+)
Zm00001d017869::5:209155403-209157404(+)
Zm00001d050258::4:77044415-77046416(-)
Zm00001d018119::5:214695477-214697478(-)
Zm00001d008357::8:6177968-6179969(-)
Zm00001d023277::10:2012534-2014535(+)
Zm00001d047530::9:133993439-133995440(+)
Zm00001d009522::8:68818805-68820806(-)
Zm00001d028482::1:36510425-36512426(-)
Zm00001d026017::10:136075223-136077224(-)
Zm00001d034191::1:286174485-286176486(-)
Zm00001d045550::9:26531077-26533078(-)
Zm00001d037769::6:136801095-136803096(+)
Zm00001d047833::9:142782992-142784993(+)
Zm00001d027523::1:7393483-7395484(+)
Zm00001d008957::8:27194848-27196849(-)
Zm00001d011546::8:154182657-154184658(-)
Zm00001d038992::6:168338021-168340022(+)
Zm00001d013801::5:20675595-20677596(-)
Zm00001d041090::3:96811746-96813747(+)
Zm00001d042437::3:167216668-167218669(+)
Zm00001d020454::7:115411762-115413763(-)
Zm00001d032127::1:213894460-213896461(+)
Zm00001d047309::9:126273025-126275026(+)
Zm00001d047020::9:115520899-115522900(+)
Zm00001d035224::6:14930193-14932194(-)
Zm00001d049946::4:54666071-54668072(+)
Zm00001d048105::9:150292483-150294484(-)
Zm00001d039710::3:12750063-12752064(+)
Zm00001d003149::2:33782180-33784181(-)
Zm00001d014415::5:45482661-45484662(-)
Zm00001d039174::6:171787144-171789145(-)
Zm00001d043259::3:193665912-193667913(-)
Zm00001d019215::7:22118923-22120924(+)
Zm00001d024810::10:88888599-88890600(-)
Zm00001d036692::6:97814230-97816231(-)
Zm00001d021199::7:145756411-145758412(+)
Zm00001d028007::1:20130736-20132737(-)
Zm00001d028548::1:38916963-38918964(-)
Zm00001d038199::6:151385229-151387230(+)
Zm00001d035276::6:18924776-18926777(-)
Zm00001d048050::9:148901654-148903655(+)
Zm00001d028473::1:36039661-36041662(+)
Zm00001d047310::9:126286078-126288079(-)
Zm00001d049608::4:37427288-37429289(-)
Zm00001d039190::6:172212089-172214090(-)
Zm00001d040090::3:27140603-27142604(-)
Zm00001d029002::1:54345019-54347020(+)
Zm00001d025900::10:133322573-133324574(-)
Zm00001d026676::10:149750684-149752685(-)
Zm00001d020515::7:119960620-119962621(-)
Zm00001d030767::1:159023956-159025957(-)
Zm00001d009596::8:72393368-72395369(-)
Zm00001d033979::1:279974478-279976479(+)
Zm00001d045595::9:27928472-27930473(+)
Zm00001d040038::3:24237342-24239343(-)
Zm00001d019245::7:23698510-23700511(-)
Zm00001d037889::6:141171370-141173371(+)
Zm00001d010907::8:132969521-132971522(+)
Zm00001d043039::3:187192840-187194841(-)
Zm00001d015495::5:93671619-93673620(+)
Zm00001d032849::1:239983477-239985478(+)
Zm00001d031454::1:190653220-190655221(-)
Zm00001d025613::10:123902575-123904576(+)
Zm00001d012475::8:175183941-175185942(-)
Zm00001d025363::10:115738351-115740352(-)
Zm00001d011347::8:147395631-147397632(-)
Zm00001d026387::10:144880477-144882478(+)
Zm00001d027450::1:5534634-5536635(-)
Zm00001d017809::5:207481053-207483054(+)
Zm00001d047293::9:125768672-125770673(-)
Zm00001d004595::2:120894145-120896146(-)
Zm00001d031381::1:187901287-187903288(-)
Zm00001d044339::3:225455208-225457209(+)
Zm00001d046348::9:82570639-82572640(-)
Zm00001d036895::6:105847676-105849677(-)
Zm00001d015451::5:91104666-91106667(+)
Zm00001d021676::7:159789483-159791484(+)
Zm00001d015026::5:72701034-72703035(-)
Zm00001d048539::9:158100263-158102264(+)
Zm00001d012211::8:170108526-170110527(+)
Zm00001d011581::8:154938407-154940408(-)
Zm00001d021246::7:146815231-146817232(-)
Zm00001d018147::5:215513150-215515151(+)
Zm00001d005823::2:189796088-189798089(+)
Zm00001d008174::8:254794-256795(+)
Zm00001d019775::7:59465261-59467262(+)
Zm00001d010936::8:134118716-134120717(-)
Zm00001d012180::8:169621325-169623326(-)
Zm00001d044564::3:231753972-231755973(-)
Zm00001d008819::8:21640226-21642227(-)
Zm00001d028549::1:38967213-38969214(+)
Zm00001d029121::1:58953453-58955454(-)
Zm00001d045573::9:27023870-27025871(+)
Zm00001d025659::10:125279162-125281163(-)
Zm00001d020180::7:97815401-97817402(+)
Zm00001d034444::1:293189946-293191947(+)
Zm00001d048320::9:154479580-154481581(-)
Zm00001d023391::10:4469146-4471147(+)
Zm00001d039994::3:22281389-22283390(-)
Zm00001d010104::8:99263596-99265597(+)
Zm00001d050285::4:78792180-78794181(-)
Zm00001d047457::9:130803259-130805260(-)
Zm00001d019980::7:81722483-81724484(-)
Zm00001d015497::5:93779754-93781755(-)
Zm00001d048522::9:157740203-157742204(-)
Zm00001d050584::4:102549660-102551661(+)
Zm00001d029403::1:69020506-69022507(+)
Zm00001d037774::6:137229548-137231549(+)
Zm00001d028255::1:28064526-28066527(+)
Zm00001d044717::9:66530-68531(-)
Zm00001d045677::9:32738135-32740136(+)
Zm00001d031764::1:201111297-201113298(-)
Zm00001d046621::9:99137063-99139064(+)
Zm00001d013047::5:3757634-3759635(-)
Zm00001d038143::6:149265886-149267887(+)
Zm00001d038920::6:166931632-166933633(+)
Zm00001d038832::6:165378506-165380507(-)
Zm00001d005666::2:182754297-182756298(+)
Zm00001d052268::4:185309532-185311533(-)
Zm00001d042193::3:155548251-155550252(-)
Zm00001d020378::7:110061378-110063379(-)
Zm00001d013219::5:6700955-6702956(+)
Zm00001d023797::10:21894715-21896716(+)
Zm00001d014532::5:52027799-52029800(-)
Zm00001d020083::7:90822017-90824018(+)
Zm00001d035460::6:27590571-27592572(+)
Zm00001d011091::8:138671964-138673965(-)
Zm00001d015649::5:103213331-103215332(+)
Zm00001d022551::7:179883174-179885175(+)
Zm00001d050961::4:133644256-133646257(-)
Zm00001d023367::10:4164488-4166489(-)
Zm00001d050043::4:62018395-62020396(-)
Zm00001d006220::2:202180922-202182923(+)
Zm00001d020804::7:133410278-133412279(+)
Zm00001d037813::6:138593209-138595210(+)
Zm00001d005740::2:185577976-185579977(-)
Zm00001d028243::1:27815912-27817913(+)
Zm00001d050131::4:68131088-68133089(+)
Zm00001d037590::6:130720798-130722799(+)
Zm00001d039280::3:970229-972230(+)
Zm00001d047752::9:140899621-140901622(+)
Zm00001d005952::2:193765377-193767378(-)
Zm00001d051334::4:154983552-154985553(-)
Zm00001d039771::3:14421555-14423556(+)
Zm00001d027458::1:5703554-5705555(-)
Zm00001d024293::10:62337013-62339014(-)
Zm00001d013830::5:21882078-21884079(+)
Zm00001d017205::5:188868607-188870608(+)
Zm00001d051839::4:171795909-171797910(-)
Zm00001d033744::1:272664881-272666882(+)
Zm00001d036749::6:99748164-99750165(+)
Zm00001d037582::6:130517606-130519607(+)
Zm00001d015811::5:122576489-122578490(-)
Zm00001d006459::2:208873759-208875760(-)
Zm00001d010928::8:133860986-133862987(-)
Zm00001d047022::9:115600569-115602570(+)
Zm00001d018287::5:217950456-217952457(-)
Zm00001d034894::1:304954815-304956816(+)
Zm00001d047677::9:139086954-139088955(+)
Zm00001d043943::3:214376041-214378042(+)
Zm00001d006585::2:211619979-211621980(-)
Zm00001d004426::2:110929977-110931978(-)
Zm00001d025712::10:127005540-127007541(-)
Zm00001d033090::1:250042877-250044878(-)
Zm00001d011004::8:136504082-136506083(-)
Zm00001d011708::8:159400082-159402083(+)
Zm00001d040159::3:29656630-29658631(-)
Zm00001d036693::6:97880126-97882127(-)
Zm00001d011111::8:139302007-139304008(+)
Zm00001d046970::9:113518628-113520629(-)
Zm00001d024527::10:76460460-76462461(+)
Zm00001d039900::3:18638195-18640196(+)
Zm00001d028128::1:23599840-23601841(+)
Zm00001d034467::1:293832922-293834923(-)
Zm00001d041757::3:136131786-136133787(+)
Zm00001d034033::1:281642442-281644443(-)
Zm00001d008411::8:8045521-8047522(+)
Zm00001d034829::1:303244920-303246921(-)
Zm00001d039978::3:21467023-21469024(-)
Zm00001d038288::6:153439485-153441486(-)
Zm00001d043979::3:215497274-215499275(+)
Zm00001d030099::1:105645513-105647514(+)
Zm00001d041244::3:107893493-107895494(-)
Zm00001d052254::4:184818899-184820900(+)
Zm00001d038820::6:165214061-165216062(+)
Zm00001d051339::4:155193894-155195895(+)
Zm00001d004790::2:139439435-139441436(+)
Zm00001d051902::4:173993867-173995868(-)
Zm00001d048334::9:154595521-154597522(-)
Zm00001d014585::5:54415807-54417808(+)
Zm00001d042979::3:185654451-185656452(-)
Zm00001d045685::9:33208780-33210781(-)
Zm00001d042863::3:182294797-182296798(-)
Zm00001d002790::2:22707831-22709832(-)
Zm00001d031118::1:177975219-177977220(+)
Zm00001d021534::7:155265840-155267841(-)
Zm00001d016080::5:143349058-143351059(+)
Zm00001d017139::5:186712245-186714246(-)
Zm00001d010927::8:133816572-133818573(+)
Zm00001d046537::9:94661457-94663458(-)
Zm00001d022435::7:177664462-177666463(+)
Zm00001d001808::2:1271245-1273246(-)
Zm00001d029376::1:68216182-68218183(+)
Zm00001d034509::1:294987477-294989478(-)
Zm00001d041956::3:145599017-145601018(+)
Zm00001d017866::5:209131004-209133005(+)
Zm00001d050293::4:79154676-79156677(+)
Zm00001d048883::4:6972987-6974988(-)
Zm00001d038617::6:160996437-160998438(-)
Zm00001d052990::4:207849912-207851913(-)
Zm00001d028904::1:50354365-50356366(+)
Zm00001d042591::3:173003227-173005228(-)
Zm00001d009714::8:77385381-77387382(+)
Zm00001d001811::2:1329998-1331999(+)
Zm00001d017786::5:206751129-206753130(-)
Zm00001d051627::4:165048065-165050066(+)
Zm00001d047501::9:132766370-132768371(-)
Zm00001d002437::2:12640797-12642798(+)
Zm00001d012073::8:167670334-167672335(+)
Zm00001d004477::2:114360709-114362710(+)
Zm00001d018217::5:216750888-216752889(-)
Zm00001d045501::9:24661583-24663584(-)
Zm00001d041873::3:141752036-141754037(-)
Zm00001d022526::7:179351525-179353526(-)
Zm00001d028151::1:24298122-24300123(-)
Zm00001d008524::8:11640657-11642658(+)
Zm00001d013265::5:7408161-7410162(-)
Zm00001d048054::9:148993870-148995871(-)
Zm00001d047395::9:128658115-128660116(-)
Zm00001d027467::1:5907032-5909033(+)
Zm00001d033719::1:272188769-272190770(+)
Zm00001d044110::3:219544851-219546852(-)
Zm00001d012246::8:170926172-170928173(+)
Zm00001d044472::3:229107722-229109723(-)
Zm00001d009070::8:34253783-34255784(-)
Zm00001d005006::2:153443367-153445368(+)
Zm00001d045873::9:45036708-45038709(+)
Zm00001d021883::7:165345877-165347878(-)
Zm00001d029946::1:95960994-95962995(+)
Zm00001d004484::2:114599952-114601953(-)
Zm00001d050103::4:65735666-65737667(-)
Zm00001d033175::1:252912704-252914705(+)
Zm00001d006147::2:199724519-199726520(+)
Zm00001d009735::8:78595790-78597791(+)
Zm00001d028013::1:20310339-20312340(-)
Zm00001d003462::2:45034661-45036662(+)
Zm00001d035802::6:50777962-50779963(+)
Zm00001d017829::5:207952494-207954495(+)
Zm00001d043708::3:207960096-207962097(-)
Zm00001d041108::3:97772478-97774479(+)
Zm00001d037696::6:134352220-134354221(-)
Zm00001d050023::4:60714479-60716480(-)
Zm00001d012728::8:179389579-179391580(+)
Zm00001d013797::5:20417864-20419865(-)
Zm00001d021690::7:160255204-160257205(+)
Zm00001d052715::4:198517446-198519447(+)
Zm00001d041954::3:145312753-145314754(-)
Zm00001d024164::10:51617208-51619209(+)
Zm00001d039494::3:5814684-5816685(+)
Zm00001d013819::5:21431158-21433159(-)
Zm00001d025602::10:123609857-123611858(+)
Zm00001d002595::2:16388537-16390538(+)
Zm00001d010292::8:107894885-107896886(-)
Zm00001d039406::3:3606451-3608452(+)
Zm00001d006608::2:212463969-212465970(-)
Zm00001d031640::1:197110893-197112894(-)
Zm00001d011458::8:150983218-150985219(+)
Zm00001d005161::2:161883177-161885178(+)
Zm00001d027760::1:13022112-13024113(+)
Zm00001d047087::9:118043284-118045285(-)
Zm00001d033665::1:269985384-269987385(+)
Zm00001d037393::6:124237436-124239437(-)
Zm00001d008497::8:10447482-10449483(-)
Zm00001d047392::9:128628344-128630345(-)
Zm00001d035317::6:21023542-21025543(+)
Zm00001d033275::1:257128723-257130724(+)
Zm00001d029141::1:60325518-60327519(-)
Zm00001d027495::1:6554558-6556559(+)
Zm00001d041405::3:117299407-117301408(-)
Zm00001d034197::1:286351832-286353833(+)
Zm00001d025116::10:105053953-105055954(-)
Zm00001d040056::3:25351565-25353566(+)
Zm00001d016063::5:142443371-142445372(-)
Zm00001d011139::8:140119054-140121055(+)
Zm00001d047843::9:143109130-143111131(+)
Zm00001d032170::1:215425273-215427274(-)
Zm00001d040348::3:39313335-39315336(+)
Zm00001d038217::6:151822008-151824009(+)
Zm00001d024755::10:86463325-86465326(+)
Zm00001d014140::5:34020938-34022939(-)
Zm00001d017821::5:207746173-207748174(-)
Zm00001d051784::4:169662120-169664121(+)
Zm00001d039022::6:168837972-168839973(-)
Zm00001d047999::9:147626084-147628085(-)
Zm00001d044023::3:216999110-217001111(+)
Zm00001d032588::1:231401412-231403413(-)
Zm00001d031289::1:185317706-185319707(+)
Zm00001d016254::5:153612865-153614866(+)
Zm00001d021352::7:149731289-149733290(+)
Zm00001d002050::2:4957702-4959703(+)
Zm00001d047857::9:143578972-143580973(-)
Zm00001d038172::6:150498940-150500941(+)
Zm00001d017761::5:206059660-206061661(+)
Zm00001d025221::10:109830925-109832926(-)
Zm00001d006293::2:203857473-203859474(+)
Zm00001d046519::9:93490483-93492484(-)
Zm00001d010535::8:119690146-119692147(-)
Zm00001d024014::10:36970940-36972941(+)
Zm00001d045863::9:44367537-44369538(+)
Zm00001d013041::5:3617912-3619913(-)
Zm00001d013073::5:4333157-4335158(-)
Zm00001d016364::5:159328279-159330280(-)
Zm00001d021264::7:147164546-147166547(-)
Zm00001d014046::5:30557589-30559590(+)
Zm00001d032435::1:226329759-226331760(-)
Zm00001d016606::5:169940259-169942260(+)
Zm00001d010061::8:97786925-97788926(+)
Zm00001d018913::7:9138940-9140941(+)
Zm00001d034207::1:286821327-286823328(-)
Zm00001d035608::6:36527424-36529425(+)
Zm00001d017460::5:196475367-196477368(+)
Zm00001d016964::5:181503448-181505449(+)
Zm00001d002650::2:18174800-18176801(+)
Zm00001d043511::3:202353508-202355509(+)
Zm00001d010315::8:109287845-109289846(-)
Zm00001d017171::5:187859705-187861706(-)
Zm00001d045995::9:53096056-53098057(+)
Zm00001d041410::3:117581252-117583253(-)
Zm00001d009840::8:84650234-84652235(+)
Zm00001d035125::6:6271152-6273153(-)
Zm00001d031459::1:190963310-190965311(+)
Zm00001d001838::2:1673958-1675959(+)
Zm00001d022200::7:172705819-172707820(+)
Zm00001d009849::8:85008274-85010275(+)
Zm00001d038146::6:149355811-149357812(-)
Zm00001d021672::7:159689491-159691492(+)
Zm00001d031056::1:175037387-175039388(-)
Zm00001d010532::8:119571615-119573616(-)
Zm00001d045624::9:29080445-29082446(+)
Zm00001d052634::4:195457490-195459491(-)
Zm00001d036206::6:77086152-77088153(-)
Zm00001d035874::6:58029422-58031423(-)
Zm00001d051754::4:168925959-168927960(-)
Zm00001d003024::2:29732648-29734649(+)
Zm00001d047373::9:128050120-128052121(+)
Zm00001d018193::5:216141894-216143895(-)
Zm00001d039731::3:13170351-13172352(-)
Zm00001d013006::5:3131062-3133063(+)
Zm00001d003345::2:41016292-41018293(+)
Zm00001d002615::2:16789702-16791703(-)
Zm00001d027718::1:12071816-12073817(+)
Zm00001d053639::4:238009617-238011618(-)
Zm00001d034204::1:286724871-286726872(+)
Zm00001d054106::4:246780464-246782465(-)
Zm00001d010894::8:132434291-132436292(+)
Zm00001d049836::4:47124984-47126985(+)
Zm00001d044659::3:234240322-234242323(-)
Zm00001d038301::6:153931542-153933543(+)
Zm00001d028530::1:38319114-38321115(+)
Zm00001d039255::3:622117-624118(+)
Zm00001d006631::2:213065125-213067126(-)
Zm00001d045927::9:47485675-47487676(+)
Zm00001d022586::7:180350259-180352260(+)
Zm00001d042660::3:175802962-175804963(+)
Zm00001d044708::3:235522204-235524205(-)
Zm00001d049469::4:31427405-31429406(+)
Zm00001d053172::4:217827226-217829227(+)
Zm00001d008654::8:16005085-16007086(+)
Zm00001d021385::7:150622823-150624824(+)
Zm00001d017257::5:190724660-190726661(-)
Zm00001d034719::1:300619019-300621020(-)
Zm00001d046480::9:91880663-91882664(+)
Zm00001d005344::2:170206903-170208904(-)
Zm00001d027516::1:7291187-7293188(+)
Zm00001d024184::10:53579831-53581832(+)
Zm00001d033200::1:253559657-253561658(-)
Zm00001d052677::4:197014205-197016206(-)
Zm00001d027946::1:18087480-18089481(-)
Zm00001d034867::1:304252633-304254634(-)
Zm00001d032031::1:209987652-209989653(-)
Zm00001d008725::8:17927951-17929952(-)
Zm00001d035657::6:39657484-39659485(+)
Zm00001d021683::7:159948706-159950707(+)
Zm00001d024644::10:81912451-81914452(-)
Zm00001d025841::10:131432334-131434335(-)
Zm00001d019462::7:34957413-34959414(-)
Zm00001d030665::1:151873152-151875153(+)
Zm00001d053718::4:239820300-239822301(-)
Zm00001d049286::4:24426045-24428046(-)
Zm00001d031522::1:192745383-192747384(+)
Zm00001d034636::1:298595544-298597545(-)
Zm00001d010233::8:105233527-105235528(+)
Zm00001d009598::8:72401693-72403694(-)
Zm00001d020582::7:123671840-123673841(-)
Zm00001d035546::6:32355125-32357126(+)
Zm00001d043146::3:190106562-190108563(+)
Zm00001d001974::2:3756194-3758195(+)
Zm00001d012116::8:168413954-168415955(+)
Zm00001d049453::4:30718461-30720462(+)
Zm00001d008916::8:25205266-25207267(-)
Zm00001d005036::2:155299762-155301763(+)
Zm00001d021514::7:154729253-154731254(+)
Zm00001d017164::5:187385060-187387061(+)
Zm00001d004880::2:146134166-146136167(-)
Zm00001d024858::10:90996776-90998777(+)
Zm00001d043975::3:215477703-215479704(-)
Zm00001d010723::8:125893522-125895523(-)
Zm00001d029715::1:83661842-83663843(-)
Zm00001d016234::5:151511641-151513642(-)
Zm00001d028802::1:46831488-46833489(-)
Zm00001d021592::7:157533406-157535407(-)
Zm00001d033993::1:280604769-280606770(-)
Zm00001d019704::7:52248336-52250337(+)
Zm00001d043216::3:192135158-192137159(-)
Zm00001d006168::2:200355738-200357739(+)
Zm00001d017604::5:201363087-201365088(+)
Zm00001d051882::4:173379899-173381900(-)
Zm00001d042935::3:184485084-184487085(+)
Zm00001d040888::3:75748382-75750383(+)
Zm00001d010131::8:100731171-100733172(-)
Zm00001d045644::9:30773600-30775601(+)
Zm00001d038163::6:150022985-150024986(+)
Zm00001d017128::5:186380482-186382483(+)
Zm00001d013427::5:11147699-11149700(-)
Zm00001d015030::5:72785843-72787844(-)
Zm00001d047878::9:144094161-144096162(-)
Zm00001d027719::1:12102274-12104275(+)
Zm00001d024806::10:88823324-88825325(+)
Zm00001d003190::2:35064561-35066562(+)
Zm00001d036798::6:101230908-101232909(-)
Zm00001d035319::6:21083604-21085605(-)
Zm00001d023979::10:33926208-33928209(-)
Zm00001d009174::8:40918564-40920565(-)
Zm00001d003627::2:50980741-50982742(-)
Zm00001d024938::10:95847052-95849053(+)
Zm00001d050155::4:69593751-69595752(-)
Zm00001d043229::3:192548111-192550112(+)
Zm00001d002641::2:17748215-17750216(-)
Zm00001d011426::8:150211251-150213252(-)
Zm00001d009693::8:76209666-76211667(+)
Zm00001d014906::5:67679539-67681540(+)
Zm00001d033527::1:265734199-265736200(+)
Zm00001d038065::6:146731918-146733919(-)
Zm00001d034130::1:284696767-284698768(+)
Zm00001d042427::3:166935302-166937303(-)
Zm00001d027887::1:16746365-16748366(-)
Zm00001d042518::3:170334095-170336096(-)
Zm00001d027624::1:9340029-9342030(+)
Zm00001d030158::1:109421461-109423462(-)
Zm00001d054042::4:245467560-245469561(-)
Zm00001d033528::1:265770755-265772756(+)
Zm00001d003540::2:47416810-47418811(-)
Zm00001d026119::10:138867367-138869368(+)
Zm00001d033795::1:273945951-273947952(-)
Zm00001d022038::7:168404257-168406258(-)
Zm00001d002658::2:18548914-18550915(+)
Zm00001d036834::6:103293394-103295395(-)
Zm00001d036386::6:86341492-86343493(+)
Zm00001d040203::3:31846794-31848795(-)
Zm00001d045329::9:19085369-19087370(-)
Zm00001d029881::1:91831736-91833737(-)
Zm00001d018511::5:222129855-222131856(-)
Zm00001d041905::3:142743615-142745616(-)
Zm00001d017597::5:201216481-201218482(+)
Zm00001d049734::4:42093373-42095374(+)
Zm00001d007678::2:237297075-237299076(+)
Zm00001d015890::5:129557071-129559072(-)
Zm00001d019477::7:35910335-35912336(+)
Zm00001d004737::2:134916229-134918230(-)
Zm00001d028143::1:23999329-24001330(+)
Zm00001d007578::2:235119766-235121767(-)
Zm00001d037233::6:117047605-117049606(+)
Zm00001d033836::1:275361363-275363364(+)
Zm00001d007647::2:236839737-236841738(-)
Zm00001d018429::5:220589195-220591196(-)
Zm00001d015291::5:82966716-82968717(-)
Zm00001d007241::2:225530886-225532887(-)
Zm00001d045202::9:15927089-15929090(-)
Zm00001d036490::6:90467361-90469362(+)
Zm00001d025939::10:134163968-134165969(-)
Zm00001d033797::1:274044566-274046567(-)
Zm00001d042444::3:167654467-167656468(+)
Zm00001d018722::7:3096852-3098853(+)
Zm00001d004358::2:106087043-106089044(-)
Zm00001d026041::10:136764873-136766874(-)
Zm00001d039065::6:169489684-169491685(+)
Zm00001d045579::9:27182189-27184190(-)
Zm00001d050011::4:59300004-59302005(-)
Zm00001d031846::1:203933147-203935148(+)
Zm00001d039026::6:168875257-168877258(-)
Zm00001d013443::5:11711987-11713988(-)
Zm00001d025522::10:121166617-121168618(+)
Zm00001d049011::4:12476162-12478163(-)
Zm00001d003607::2:49875146-49877147(+)
Zm00001d029289::1:64915555-64917556(+)
Zm00001d028260::1:28171416-28173417(-)
Zm00001d026302::10:143212214-143214215(-)
Zm00001d008282::8:3984928-3986929(+)
Zm00001d038893::6:166564908-166566909(+)
Zm00001d042506::3:170089236-170091237(+)
Zm00001d029328::1:66125999-66128000(-)
Zm00001d034893::1:304955750-304957751(-)
Zm00001d024760::10:86573565-86575566(+)
Zm00001d017012::5:182689056-182691057(-)
Zm00001d023273::10:1814833-1816834(-)
Zm00001d046824::9:107367356-107369357(+)
Zm00001d046524::9:93802601-93804602(+)
Zm00001d044254::3:223089093-223091094(-)
Zm00001d030558::1:143987801-143989802(-)
Zm00001d021719::7:161363311-161365312(-)
Zm00001d023785::10:20080070-20082071(+)
Zm00001d028341::1:31328361-31330362(-)
Zm00001d005323::2:169616701-169618702(-)
Zm00001d046831::9:107717879-107719880(-)
Zm00001d015730::5:114128348-114130349(-)
Zm00001d032422::1:225973244-225975245(+)
Zm00001d022428::7:177464615-177466616(-)
Zm00001d029634::1:80821866-80823867(+)
Zm00001d037918::6:141975916-141977917(-)
Zm00001d033831::1:275188006-275190007(-)
Zm00001d005195::2:163094055-163096056(+)
Zm00001d014887::5:67024670-67026671(+)
Zm00001d013477::5:12475678-12477679(+)
Zm00001d033502::1:264616189-264618190(+)
Zm00001d022060::7:169190932-169192933(-)
Zm00001d006024::2:195439458-195441459(+)
Zm00001d002372::2:11324246-11326247(-)
Zm00001d053015::4:209129430-209131431(-)
Zm00001d042042::3:148436385-148438386(-)
Zm00001d012418::8:174170762-174172763(-)
Zm00001d046174::9:69211138-69213139(-)
Zm00001d015443::5:90417115-90419116(+)
Zm00001d042622::3:174106309-174108310(-)
Zm00001d003289::2:38831775-38833776(-)
Zm00001d020510::7:119791765-119793766(+)
Zm00001d051875::4:173018864-173020865(-)
Zm00001d007467::2:232341136-232343137(-)
Zm00001d029290::1:64984555-64986556(+)
Zm00001d007788::2:239760042-239762043(+)
Zm00001d016173::5:148419141-148421142(-)
Zm00001d029976::1:97208068-97210069(+)
Zm00001d045683::9:33178842-33180843(+)
Zm00001d024761::10:86600986-86602987(-)
Zm00001d030817::1:161682290-161684291(-)
Zm00001d045596::9:28027095-28029096(+)
Zm00001d031902::1:206145264-206147265(+)
Zm00001d009698::8:76318243-76320244(+)
Zm00001d047894::9:144520054-144522055(+)
Zm00001d024431::10:70700727-70702728(-)
Zm00001d009480::8:66823307-66825308(+)
Zm00001d002243::2:8730384-8732385(-)
Zm00001d048034::9:148460892-148462893(-)
Zm00001d044780::9:2207793-2209794(+)
Zm00001d008596::8:13972322-13974323(-)
Zm00001d048400::9:155604507-155606508(-)
Zm00001d041804::3:138831996-138833997(-)
Zm00001d023501::10:7465750-7467751(+)
Zm00001d014332::5:41134035-41136036(+)
Zm00001d033180::1:253160990-253162991(+)
Zm00001d045505::9:24928564-24930565(+)
Zm00001d006167::2:200302998-200304999(-)
Zm00001d047240::9:123675385-123677386(-)
Zm00001d033975::1:279917310-279919311(+)
Zm00001d018367::5:219276041-219278042(-)
Zm00001d015251::5:81359356-81361357(+)
Zm00001d035434::6:25353298-25355299(-)
Zm00001d033283::1:257399111-257401112(+)
Zm00001d012161::8:169186071-169188072(-)
Zm00001d023671::10:14658489-14660490(-)
Zm00001d005257::2:166062709-166064710(-)
Zm00001d014519::5:51449116-51451117(-)
Zm00001d043380::3:198237418-198239419(-)
Zm00001d013533::5:13762644-13764645(-)
Zm00001d033196::1:253432188-253434189(-)
Zm00001d034077::1:283422969-283424970(-)
Zm00001d012646::8:177777811-177779812(-)
Zm00001d050464::4:90535098-90537099(-)
Zm00001d041522::3:125846114-125848115(-)
Zm00001d029093::1:57593276-57595277(+)
Zm00001d027763::1:13050885-13052886(+)
Zm00001d025321::10:114043222-114045223(+)
Zm00001d001959::2:3542269-3544270(+)
Zm00001d044849::9:5069173-5071174(+)
Zm00001d002592::2:16309690-16311691(+)
Zm00001d048076::9:149406028-149408029(-)
Zm00001d033985::1:280281416-280283417(+)
Zm00001d001826::2:1538439-1540440(-)
Zm00001d026521::10:147486841-147488842(-)
Zm00001d016332::5:157725510-157727511(-)
Zm00001d012686::8:178641007-178643008(+)
Zm00001d015200::5:78977500-78979501(+)
Zm00001d029697::1:83035394-83037395(+)
Zm00001d002384::2:11632808-11634809(+)
Zm00001d051343::4:155260251-155262252(-)
Zm00001d043595::3:204595233-204597234(-)
Zm00001d045002::9:9737821-9739822(-)
Zm00001d052316::4:186978046-186980047(-)
Zm00001d016311::5:156667572-156669573(-)
Zm00001d013808::5:21107825-21109826(-)
Zm00001d022169::7:171695081-171697082(+)
Zm00001d045680::9:32982256-32984257(-)
Zm00001d014235::5:37520371-37522372(+)
Zm00001d037203::6:115608108-115610109(-)
Zm00001d019039::7:13824634-13826635(+)
Zm00001d046109::9:63898790-63900791(+)
Zm00001d033066::1:249341744-249343745(-)
Zm00001d038273::6:152961871-152963872(-)
Zm00001d031229::1:182800461-182802462(+)
Zm00001d031529::1:192971615-192973616(-)
Zm00001d041969::3:146064299-146066300(-)
Zm00001d052690::4:197458389-197460390(+)
Zm00001d047302::9:126064326-126066327(+)
Zm00001d017165::5:187558310-187560311(+)
Zm00001d046278::9:77857435-77859436(+)
Zm00001d038776::6:164211568-164213569(-)
Zm00001d010859::8:130745434-130747435(+)
Zm00001d027361::1:3740238-3742239(+)
Zm00001d003569::2:48389375-48391376(+)
Zm00001d039226::6:173881508-173883509(-)
Zm00001d052998::4:208161946-208163947(+)
Zm00001d017502::5:197728244-197730245(-)
Zm00001d016052::5:141694925-141696926(-)
Zm00001d015699::5:108850899-108852900(+)
Zm00001d027487::1:6328279-6330280(-)
Zm00001d041234::3:107223105-107225106(-)
Zm00001d019404::7:32443018-32445019(+)
Zm00001d012855::5:1127169-1129170(-)
Zm00001d023741::10:18405844-18407845(-)
Zm00001d044186::3:221396171-221398172(+)
Zm00001d021745::7:162091936-162093937(-)
Zm00001d003022::2:29675266-29677267(+)
Zm00001d038476::6:158315631-158317632(-)
Zm00001d007801::2:239876479-239878480(-)
Zm00001d009097::8:35962417-35964418(+)
Zm00001d033171::1:252788407-252790408(-)
Zm00001d032104::1:213132170-213134171(-)
Zm00001d021310::7:148464534-148466535(-)
Zm00001d047995::9:147603576-147605577(+)
Zm00001d002471::2:13494904-13496905(+)
Zm00001d025772::10:129101051-129103052(-)
Zm00001d052618::4:195016672-195018673(-)
Zm00001d011817::8:162018007-162020008(-)
Zm00001d016061::5:142157880-142159881(+)
Zm00001d050238::4:75301168-75303169(-)
Zm00001d012611::8:177170884-177172885(+)
Zm00001d012688::8:178681962-178683963(+)
Zm00001d017614::5:201739695-201741696(+)
Zm00001d018328::5:218512689-218514690(+)
Zm00001d042276::3:158609154-158611155(+)
Zm00001d033647::1:269554719-269556720(+)
Zm00001d019948::7:79088734-79090735(+)
Zm00001d028574::1:39491645-39493646(-)
Zm00001d022071::7:169433558-169435559(-)
Zm00001d024953::10:96658367-96660368(-)
Zm00001d015400::5:88441805-88443806(+)
Zm00001d031632::1:196893335-196895336(+)
Zm00001d008236::8:2196914-2198915(+)
Zm00001d012709::8:179049386-179051387(+)
Zm00001d022518::7:179278893-179280894(+)
Zm00001d028541::1:38683820-38685821(-)
Zm00001d016849::5:178259963-178261964(+)
Zm00001d007881::2:241666029-241668030(+)
Zm00001d004300::2:101480268-101482269(+)
Zm00001d016836::5:177829155-177831156(-)
Zm00001d010436::8:115027591-115029592(+)
Zm00001d002206::2:8253944-8255945(-)
Zm00001d014731::5:60953110-60955111(+)
Zm00001d035090::6:4852813-4854814(-)
Zm00001d024413::10:69714965-69716966(-)
Zm00001d034343::1:290264436-290266437(-)
Zm00001d024181::10:53538515-53540516(+)
Zm00001d007039::2:220649317-220651318(+)
Zm00001d031505::1:192254651-192256652(-)
Zm00001d020256::7:102402559-102404560(+)
Zm00001d007213::2:224808758-224810759(+)
Zm00001d012652::8:177981884-177983885(+)
Zm00001d049508::4:32708423-32710424(+)
Zm00001d020290::7:104328457-104330458(-)
Zm00001d021537::7:155327172-155329173(+)
Zm00001d025676::10:126004350-126006351(+)
Zm00001d037661::6:133295384-133297385(+)
Zm00001d022265::7:173957083-173959084(-)
Zm00001d048028::9:148360131-148362132(-)
Zm00001d036162::6:75210196-75212197(-)
Zm00001d010232::8:105190249-105192250(+)
Zm00001d040245::3:33489294-33491295(+)
Zm00001d044037::3:217449589-217451590(+)
Zm00001d041232::3:106920327-106922328(-)
Zm00001d007655::2:237059180-237061181(-)
Zm00001d017094::5:185235379-185237380(+)
Zm00001d048132::9:150597183-150599184(+)
Zm00001d025750::10:128367965-128369966(+)
Zm00001d045106::9:12887896-12889897(+)
Zm00001d032901::1:242212472-242214473(-)
Zm00001d040091::3:27160308-27162309(-)
Zm00001d022613::7:181090214-181092215(-)
Zm00001d039206::6:172507604-172509605(+)
Zm00001d034725::1:300803015-300805016(-)
Zm00001d013092::5:4605468-4607469(-)
Zm00001d001868::2:2110699-2112700(-)
Zm00001d030395::1:129145262-129147263(-)
Zm00001d039252::3:561996-563997(+)
Zm00001d009210::8:43202150-43204151(+)
Zm00001d015546::5:96700430-96702431(+)
Zm00001d020808::7:133521164-133523165(-)
Zm00001d002344::2:10635281-10637282(-)
Zm00001d023795::10:21208953-21210954(-)
Zm00001d043636::3:205779905-205781906(-)
Zm00001d024199::10:55244774-55246775(+)
Zm00001d040649::3:55959863-55961864(-)
Zm00001d004959::2:150681491-150683492(+)
Zm00001d021241::7:146755770-146757771(-)
Zm00001d006316::2:204319971-204321972(+)
Zm00001d041112::3:98139234-98141235(-)
Zm00001d042851::3:182069161-182071162(-)
Zm00001d051056::4:139234483-139236484(+)
Zm00001d021448::7:152390296-152392297(-)
Zm00001d022549::7:179796297-179798298(-)
Zm00001d052939::4:205513746-205515747(+)
Zm00001d031589::1:195611033-195613034(-)
Zm00001d033717::1:272125126-272127127(-)
Zm00001d020726::7:130299853-130301854(-)
Zm00001d011879::8:163858895-163860896(+)
Zm00001d010029::8:96088078-96090079(+)
Zm00001d014823::5:64554755-64556756(+)
Zm00001d049712::4:41055000-41057001(+)
Zm00001d016999::5:182346229-182348230(-)
Zm00001d035451::6:26384657-26386658(+)
Zm00001d003072::2:31128230-31130231(-)
Zm00001d043270::3:193916039-193918040(+)
Zm00001d006010::2:195227249-195229250(+)
Zm00001d023976::10:33382662-33384663(-)
Zm00001d050171::4:70420088-70422089(+)
Zm00001d047636::9:137785561-137787562(+)
Zm00001d031736::1:200198988-200200989(-)
Zm00001d037605::6:131421062-131423063(-)
Zm00001d017753::5:205896469-205898470(+)
Zm00001d044670::3:234489277-234491278(+)
Zm00001d019090::7:15831674-15833675(-)
Zm00001d029211::1:62488886-62490887(+)
Zm00001d006323::2:204591874-204593875(+)
Zm00001d042272::3:158447163-158449164(-)
Zm00001d030185::1:111905317-111907318(-)
Zm00001d013077::5:4383315-4385316(+)
Zm00001d006642::2:213271361-213273362(+)
Zm00001d003886::2:65054911-65056912(-)
Zm00001d003053::2:30539541-30541542(+)
Zm00001d048282::9:153826502-153828503(-)
Zm00001d021382::7:150552752-150554753(-)
Zm00001d016001::5:138746333-138748334(-)
Zm00001d043175::3:190634039-190636040(-)
Zm00001d028949::1:52587486-52589487(-)
Zm00001d037463::6:126051118-126053119(-)
Zm00001d003751::2:57532752-57534753(+)
Zm00001d039708::3:12742618-12744619(-)
Zm00001d030951::1:168644996-168646997(-)
Zm00001d003917::2:67658604-67660605(+)
Zm00001d012085::8:167853904-167855905(-)
Zm00001d014506::5:50716715-50718716(-)
Zm00001d023242::10:1293871-1295872(-)
Zm00001d025047::10:101527463-101529464(-)
Zm00001d030640::1:150286114-150288115(+)
Zm00001d045540::9:25850724-25852725(+)
Zm00001d051260::4:151011277-151013278(-)
Zm00001d051871::4:172960445-172962446(-)
Zm00001d019586::7:44683949-44685950(+)
Zm00001d018235::5:217144995-217146996(-)
Zm00001d002075::2:5459457-5461458(-)
Zm00001d011745::8:160631697-160633698(-)
Zm00001d013334::5:8846069-8848070(+)
Zm00001d021070::7:142131550-142133551(+)
Zm00001d027314::1:2808250-2810251(+)
Zm00001d053751::4:240455984-240457985(-)
Zm00001d002166::2:7052113-7054114(+)
Zm00001d049487::4:32027086-32029087(-)
Zm00001d040310::3:37116452-37118453(-)
Zm00001d047893::9:144510009-144512010(+)
Zm00001d026284::10:142765922-142767923(+)
Zm00001d033187::1:253271457-253273458(+)
Zm00001d018954::7:10456251-10458252(+)
Zm00001d009009::8:29994679-29996680(-)
Zm00001d007769::2:239288330-239290331(+)
Zm00001d045511::9:25057696-25059697(+)
Zm00001d022440::7:177715016-177717017(+)
Zm00001d044016::3:216697758-216699759(-)
Zm00001d045095::9:12380935-12382936(-)
Zm00001d010586::8:121034462-121036463(-)
Zm00001d025984::10:135301415-135303416(+)
Zm00001d008672::8:16789640-16791641(+)
Zm00001d014919::5:68358054-68360055(-)
Zm00001d047908::9:144955236-144957237(+)
Zm00001d040815::3:67777175-67779176(+)
Zm00001d046981::9:114151110-114153111(+)
Zm00001d043158::3:190367952-190369953(-)
Zm00001d047884::9:144196405-144198406(+)
Zm00001d049656::4:38884785-38886786(+)
Zm00001d011330::8:146956181-146958182(+)
Zm00001d003031::2:29830110-29832111(-)
Zm00001d021524::7:155137590-155139591(+)
Zm00001d032304::1:221390693-221392694(+)
Zm00001d023351::10:3951738-3953739(-)
Zm00001d005972::2:194429142-194431143(+)
Zm00001d027581::1:8370649-8372650(+)
Zm00001d029035::1:55556912-55558913(+)
Zm00001d033588::1:267932932-267934933(-)
Zm00001d012993::5:2873374-2875375(+)
Zm00001d048477::9:156987126-156989127(-)
Zm00001d029654::1:81616957-81618958(-)
Zm00001d010976::8:135655822-135657823(-)
Zm00001d035008::6:1592957-1594958(-)
Zm00001d039303::3:1394853-1396854(-)
Zm00001d005018::2:154106180-154108181(+)
Zm00001d022406::7:176975857-176977858(+)
Zm00001d019666::7:49117649-49119650(+)
Zm00001d024430::10:70586618-70588619(-)
Zm00001d009481::8:66854356-66856357(+)
Zm00001d022547::7:179787792-179789793(-)
Zm00001d003333::2:40553346-40555347(+)
Zm00001d009597::8:72392433-72394434(+)
Zm00001d044608::3:233330982-233332983(-)
Zm00001d015527::5:96008667-96010668(-)
Zm00001d027922::1:17725654-17727655(-)
Zm00001d012768::8:180442893-180444894(+)
Zm00001d019479::7:36177888-36179889(-)
Zm00001d002331::2:10470512-10472513(+)
Zm00001d045136::9:13997047-13999048(+)
Zm00001d048354::9:154872414-154874415(-)
Zm00001d021423::7:151792432-151794433(-)
Zm00001d040769::3:64644431-64646432(-)
Zm00001d044602::3:233171322-233173323(-)
Zm00001d005756::2:186574171-186576172(+)
Zm00001d043248::3:193224570-193226571(+)
Zm00001d051619::4:164918566-164920567(+)
Zm00001d020101::7:92057464-92059465(-)
Zm00001d050865::4:127527197-127529198(-)
Zm00001d032081::1:211945679-211947680(-)
Zm00001d049528::4:33288471-33290472(-)
Zm00001d035097::6:5176931-5178932(+)
Zm00001d049494::4:32386460-32388461(-)
Zm00001d049583::4:36139704-36141705(-)
Zm00001d050224::4:74612690-74614691(+)
Zm00001d014177::5:34998481-35000482(-)
Zm00001d054034::4:245351514-245353515(-)
Zm00001d023692::10:15719037-15721038(+)
Zm00001d028771::1:46023536-46025537(-)
Zm00001d037396::6:124341655-124343656(+)
Zm00001d021122::7:143279319-143281320(+)
Zm00001d029387::1:68550586-68552587(-)
Zm00001d052977::4:206922944-206924945(-)
Zm00001d048414::9:155851871-155853872(-)
Zm00001d006885::2:218543206-218545207(-)
Zm00001d038824::6:165287074-165289075(+)
Zm00001d050225::4:74665135-74667136(+)
Zm00001d016216::5:150671856-150673857(+)
Zm00001d051685::4:166705336-166707337(+)
Zm00001d051135::4:145464233-145466234(+)
Zm00001d002613::2:16765984-16767985(-)
Zm00001d015733::5:114327629-114329630(-)
Zm00001d011177::8:141849419-141851420(-)
Zm00001d024768::10:87227671-87229672(-)
Zm00001d038522::6:159145704-159147705(-)
Zm00001d006339::2:205001161-205003162(+)
Zm00001d030345::1:123930882-123932883(-)
Zm00001d039706::3:12677365-12679366(-)
Zm00001d043959::3:214835012-214837013(+)
Zm00001d054065::4:245796004-245798005(-)
Zm00001d012383::8:173274558-173276559(-)
Zm00001d024982::10:97885367-97887368(-)
Zm00001d029200::1:62031058-62033059(-)
Zm00001d003101::2:32081779-32083780(+)
Zm00001d052113::4:180166224-180168225(+)
Zm00001d038655::6:161920382-161922383(+)
Zm00001d027854::1:15306424-15308425(-)
Zm00001d034630::1:298525820-298527821(+)
Zm00001d002896::2:26116308-26118309(+)
Zm00001d021438::7:152290297-152292298(+)
Zm00001d025059::10:102053301-102055302(+)
Zm00001d032683::1:234270856-234272857(-)
Zm00001d047555::9:135293091-135295092(+)
Zm00001d047434::9:129866639-129868640(-)
Zm00001d031940::1:207529091-207531092(-)
Zm00001d022396::7:176695865-176697866(-)
Zm00001d036915::6:106333939-106335940(+)
Zm00001d021332::7:149064322-149066323(-)
Zm00001d016237::5:151834325-151836326(+)
Zm00001d031854::1:204235026-204237027(+)
Zm00001d001884::2:2348015-2350016(+)
Zm00001d014928::5:68766153-68768154(+)
Zm00001d018462::5:221236349-221238350(-)
Zm00001d028457::1:35506916-35508917(+)
Zm00001d011096::8:138814881-138816882(+)
Zm00001d023654::10:13705652-13707653(-)
Zm00001d026091::10:138159193-138161194(+)
Zm00001d039989::3:21879220-21881221(-)
Zm00001d012127::8:168510371-168512372(-)
Zm00001d039369::3:2690150-2692151(-)
Zm00001d029885::1:92215733-92217734(+)
Zm00001d046169::9:68818707-68820708(-)
Zm00001d027318::1:2829335-2831336(-)
Zm00001d029078::1:57269154-57271155(-)
Zm00001d014780::5:62841187-62843188(-)
Zm00001d048004::9:147701809-147703810(-)
Zm00001d051553::4:162537304-162539305(-)
Zm00001d003994::2:74387430-74389431(+)
Zm00001d013210::5:6605448-6607449(-)
Zm00001d016489::5:164522265-164524266(-)
Zm00001d020666::7:127313548-127315549(+)
Zm00001d017789::5:206896782-206898783(+)
Zm00001d053739::4:240116438-240118439(+)
Zm00001d028443::1:35135499-35137500(-)
Zm00001d028633::1:41465584-41467585(+)
Zm00001d016238::5:151917708-151919709(+)
Zm00001d042770::3:179178296-179180297(-)
Zm00001d039675::3:11577123-11579124(+)
Zm00001d031028::1:174125984-174127985(+)
Zm00001d050161::4:69707430-69709431(+)
Zm00001d004782::2:138898708-138900709(-)
Zm00001d008900::8:24522218-24524219(+)
Zm00001d049028::4:13011546-13013547(-)
Zm00001d028185::1:25740707-25742708(-)
Zm00001d043376::3:198095001-198097002(-)
Zm00001d008212::8:1358563-1360564(-)
Zm00001d028586::1:40090687-40092688(+)
Zm00001d018010::5:211972549-211974550(+)
Zm00001d044364::3:226145344-226147345(+)
Zm00001d034364::1:290897477-290899478(+)
Zm00001d011753::8:160754663-160756664(-)
Zm00001d016095::5:144340909-144342910(+)
Zm00001d051016::4:137046060-137048061(-)
Zm00001d008922::8:25301976-25303977(+)
Zm00001d040721::3:59869030-59871031(-)
Zm00001d022302::7:174779247-174781248(+)
Zm00001d011095::8:138814794-138816795(-)
Zm00001d037340::6:122064510-122066511(-)
Zm00001d037529::6:128195247-128197248(-)
Zm00001d038993::6:168345386-168347387(-)
Zm00001d029196::1:61789217-61791218(-)
Zm00001d020512::7:119808373-119810374(-)
Zm00001d023208::10:129821-131822(+)
Zm00001d034151::1:285172972-285174973(-)
Zm00001d051049::4:138717276-138719277(-)
Zm00001d029594::1:78240543-78242544(-)
Zm00001d012178::8:169609018-169611019(+)
Zm00001d013019::5:3279912-3281913(+)
Zm00001d052420::4:189607404-189609405(+)
Zm00001d017125::5:186170289-186172290(+)
Zm00001d029970::1:97043120-97045121(+)
Zm00001d032962::1:244893826-244895827(-)
Zm00001d030828::1:162053864-162055865(+)
Zm00001d041592::3:128765767-128767768(+)
Zm00001d012719::8:179167668-179169669(-)
Zm00001d050866::4:127544481-127546482(-)
Zm00001d011796::8:161722280-161724281(-)
Zm00001d031561::1:194338193-194340194(+)
Zm00001d053328::4:226362717-226364718(-)
Zm00001d025962::10:134947088-134949089(+)
Zm00001d024481::10:73445617-73447618(-)
Zm00001d017308::5:192383515-192385516(-)
Zm00001d015421::5:89374882-89376883(+)
Zm00001d025759::10:128637824-128639825(+)
Zm00001d018821::7:6438072-6440073(-)
Zm00001d024470::10:72358284-72360285(-)
Zm00001d024525::10:76308558-76310559(-)
Zm00001d014108::5:32774219-32776220(-)
Zm00001d014199::5:36173121-36175122(+)
Zm00001d006942::2:219962888-219964889(-)
Zm00001d015569::5:98411967-98413968(-)
Zm00001d052948::4:205899416-205901417(-)
Zm00001d041637::3:130717929-130719930(-)
Zm00001d045497::9:24462784-24464785(-)
Zm00001d040893::3:76455674-76457675(-)
Zm00001d045745::9:36429888-36431889(+)
Zm00001d009399::8:62581363-62583364(-)
Zm00001d029988::1:97705721-97707722(-)
Zm00001d023793::10:20855702-20857703(-)
Zm00001d039518::3:6552462-6554463(+)
Zm00001d030752::1:158204670-158206671(-)
Zm00001d005765::2:187204684-187206685(-)
Zm00001d049647::4:38603548-38605549(-)
Zm00001d040735::3:60816483-60818484(+)
Zm00001d041444::3:120189839-120191840(-)
Zm00001d031279::1:184896259-184898260(+)
Zm00001d042343::3:162171138-162173139(+)
Zm00001d003618::2:50619758-50621759(+)
Zm00001d013364::5:9733898-9735899(+)
Zm00001d035814::6:51725349-51727350(-)
Zm00001d040147::3:29193988-29195989(-)
Zm00001d012382::8:173267988-173269989(+)
Zm00001d044050::3:217849185-217851186(+)
Zm00001d014321::5:40902840-40904841(-)
Zm00001d025323::10:114057980-114059981(-)
Zm00001d007293::2:226981691-226983692(+)
Zm00001d033897::1:277821663-277823664(+)
Zm00001d015383::5:87516359-87518360(+)
Zm00001d034404::1:292035625-292037626(+)
Zm00001d009514::8:68469252-68471253(+)
Zm00001d012525::8:176066689-176068690(+)
Zm00001d026621::10:149096556-149098557(-)
Zm00001d007073::2:221458835-221460836(-)
Zm00001d025192::10:108461903-108463904(+)
Zm00001d049054::4:14032117-14034118(+)
Zm00001d008262::8:3379685-3381686(-)
Zm00001d042567::3:172182689-172184690(+)
Zm00001d014178::5:35071137-35073138(-)
Zm00001d051843::4:171964196-171966197(+)
Zm00001d029916::1:94179260-94181261(+)
Zm00001d011901::8:164250558-164252559(-)
Zm00001d002420::2:12303016-12305017(+)
Zm00001d021579::7:156771694-156773695(+)
Zm00001d044181::3:221268759-221270760(+)
Zm00001d017329::5:193002084-193004085(-)
Zm00001d008976::8:28096072-28098073(-)
Zm00001d041246::3:108034989-108036990(-)
Zm00001d008777::8:19653240-19655241(+)
Zm00001d003755::2:57721082-57723083(+)
Zm00001d015654::5:103263913-103265914(-)
Zm00001d038568::6:160027097-160029098(-)
Zm00001d043223::3:192364341-192366342(-)
Zm00001d017576::5:200173160-200175161(+)
Zm00001d045457::9:23010756-23012757(-)
Zm00001d046103::9:63751603-63753604(+)
Zm00001d027339::1:3233333-3235334(-)
Zm00001d020695::7:128806587-128808588(-)
Zm00001d011769::8:161260011-161262012(-)
Zm00001d044191::3:221503396-221505397(+)
Zm00001d040344::3:39044335-39046336(+)
Zm00001d034166::1:285628480-285630481(+)
Zm00001d042764::3:179110554-179112555(-)
Zm00001d052532::4:192396323-192398324(-)
Zm00001d021265::7:147242746-147244747(-)
Zm00001d020170::7:97036825-97038826(+)
Zm00001d034503::1:294744658-294746659(-)
Zm00001d003081::2:31392699-31394700(-)
Zm00001d026685::10:149861254-149863255(-)
Zm00001d014954::5:69767622-69769623(-)
Zm00001d013182::5:6083239-6085240(-)
Zm00001d003087::2:31794015-31796016(+)
Zm00001d022474::7:178335279-178337280(-)
Zm00001d021701::7:160740698-160742699(-)
Zm00001d012853::5:1114367-1116368(+)
Zm00001d008854::8:22736521-22738522(+)
Zm00001d040727::3:60294228-60296229(-)
Zm00001d043911::3:213664929-213666930(-)
Zm00001d013456::5:12060588-12062589(-)
Zm00001d025036::10:100774777-100776778(-)
Zm00001d043938::3:214303882-214305883(-)
Zm00001d049680::4:39886847-39888848(-)
Zm00001d040173::3:30591508-30593509(+)
Zm00001d043844::3:211647700-211649701(+)
Zm00001d046828::9:107490372-107492373(-)
Zm00001d020614::7:125135326-125137327(-)
Zm00001d039614::3:9092250-9094251(-)
Zm00001d039312::3:1465945-1467946(-)
Zm00001d014065::5:31259223-31261224(-)
Zm00001d022075::7:169510416-169512417(+)
Zm00001d030199::1:112976407-112978408(+)
Zm00001d039764::3:14221935-14223936(-)
Zm00001d004976::2:151620820-151622821(-)
Zm00001d016308::5:156572116-156574117(-)
Zm00001d004094::2:82436317-82438318(-)
Zm00001d042371::3:163552970-163554971(+)
Zm00001d051907::4:174316566-174318567(-)
Zm00001d020772::7:131854050-131856051(+)
Zm00001d009177::8:41085083-41087084(+)
Zm00001d021344::7:149462211-149464212(-)
Zm00001d010862::8:130838325-130840326(-)
Zm00001d029562::1:76236625-76238626(+)
Zm00001d034338::1:290202842-290204843(+)
Zm00001d016905::5:179656335-179658336(+)
Zm00001d041215::3:105824853-105826854(+)
Zm00001d024865::10:91164235-91166236(-)
Zm00001d043045::3:187257172-187259173(-)
Zm00001d039036::6:168998299-169000300(+)
Zm00001d045468::9:23323456-23325457(-)
Zm00001d052106::4:179768341-179770342(-)
Zm00001d017186::5:188277414-188279415(-)
Zm00001d040974::3:87051985-87053986(-)
Zm00001d018794::7:5358708-5360709(-)
Zm00001d007577::2:235097941-235099942(-)
Zm00001d008530::8:11931020-11933021(-)
Zm00001d028073::1:21988679-21990680(+)
Zm00001d015445::5:90493400-90495401(+)
Zm00001d038239::6:152181136-152183137(+)
Zm00001d037949::6:143241674-143243675(+)
Zm00001d003491::2:45889561-45891562(-)
Zm00001d031655::1:197544130-197546131(+)
Zm00001d045551::9:26530298-26532299(+)
Zm00001d010434::8:115007357-115009358(-)
Zm00001d010910::8:133190119-133192120(+)
Zm00001d013913::5:24517939-24519940(+)
Zm00001d012429::8:174357428-174359429(-)
Zm00001d026012::10:135967189-135969190(-)
Zm00001d013857::5:22851624-22853625(-)
Zm00001d018126::5:214777969-214779970(+)
Zm00001d041730::3:135449169-135451170(+)
Zm00001d013447::5:11826140-11828141(+)
Zm00001d031211::1:182339720-182341721(-)
Zm00001d027871::1:16009757-16011758(-)
Zm00001d005015::2:153781661-153783662(+)
Zm00001d018338::5:218810860-218812861(+)
Zm00001d003427::2:43981071-43983072(+)
Zm00001d007106::2:222389500-222391501(+)
Zm00001d003712::2:55893318-55895319(+)
Zm00001d043287::3:194449192-194451193(-)
Zm00001d004691::2:131622315-131624316(-)
Zm00001d052525::4:192084466-192086467(-)
Zm00001d035761::6:46132724-46134725(-)
Zm00001d038513::6:159015418-159017419(+)
Zm00001d019899::7:73734627-73736628(-)
Zm00001d020978::7:138455410-138457411(-)
Zm00001d049913::4:52246970-52248971(+)
Zm00001d032678::1:233889379-233891380(-)
Zm00001d008999::8:29413616-29415617(+)
Zm00001d004401::2:109325503-109327504(+)
Zm00001d014741::5:61154993-61156994(+)
Zm00001d010592::8:121233326-121235327(+)
Zm00001d005271::2:166700366-166702367(-)
Zm00001d013113::5:4875256-4877257(+)
Zm00001d006197::2:201334334-201336335(-)
Zm00001d048217::9:152620309-152622310(+)
Zm00001d021217::7:146442003-146444004(+)
Zm00001d047273::9:125018704-125020705(-)
Zm00001d037737::6:135892104-135894105(+)
Zm00001d012484::8:175354312-175356313(-)
Zm00001d005097::2:158068853-158070854(+)
Zm00001d009592::8:72089327-72091328(-)
Zm00001d039685::3:11842227-11844228(+)
Zm00001d018419::5:220379039-220381040(-)
Zm00001d031815::1:202689771-202691772(-)
Zm00001d011162::8:141384898-141386899(-)
Zm00001d032744::1:237058056-237060057(-)
Zm00001d008386::8:6903928-6905929(+)
Zm00001d036447::6:88838392-88840393(+)
Zm00001d009548::8:69754139-69756140(+)
Zm00001d025461::10:119231747-119233748(-)
Zm00001d044593::3:232905738-232907739(-)
Zm00001d051794::4:169920139-169922140(+)
Zm00001d045627::9:29262740-29264741(-)
Zm00001d048053::9:148922793-148924794(+)
Zm00001d028515::1:37926752-37928753(-)
Zm00001d012609::8:177155151-177157152(+)
Zm00001d003654::2:52012945-52014946(+)
Zm00001d047886::9:144309769-144311770(+)
Zm00001d039688::3:11909691-11911692(-)
Zm00001d008417::8:8211988-8213989(-)
Zm00001d003309::2:39691610-39693611(+)
Zm00001d019106::7:16898118-16900119(+)
Zm00001d030985::1:172071155-172073156(-)
Zm00001d031850::1:204133134-204135135(-)
Zm00001d003559::2:48070851-48072852(-)
Zm00001d037985::6:144392482-144394483(-)
Zm00001d013778::5:19928559-19930560(+)
Zm00001d015579::5:99074009-99076010(+)
Zm00001d042695::3:177281334-177283335(-)
Zm00001d021061::7:141852983-141854984(-)
Zm00001d032292::1:220642032-220644033(-)
Zm00001d026658::10:149553364-149555365(-)
Zm00001d033557::1:267116277-267118278(+)
Zm00001d007391::2:230575354-230577355(-)
Zm00001d044303::3:224641370-224643371(-)
Zm00001d049797::4:44985133-44987134(-)
Zm00001d001937::2:3123411-3125412(-)
Zm00001d053953::4:244170914-244172915(+)
Zm00001d007822::2:240320563-240322564(-)
Zm00001d047732::9:140183284-140185285(-)
Zm00001d013912::5:24514575-24516576(+)
Zm00001d008338::8:5735041-5737042(+)
Zm00001d002038::2:4859957-4861958(+)
Zm00001d035004::6:1569688-1571689(+)
Zm00001d007871::2:241394454-241396455(+)
Zm00001d030688::1:152990523-152992524(+)
Zm00001d037401::6:124583720-124585721(-)
Zm00001d006698::2:214593339-214595340(+)
Zm00001d026083::10:138052629-138054630(+)
Zm00001d015012::5:72076714-72078715(+)
Zm00001d046274::9:77377122-77379123(-)
Zm00001d039737::3:13448047-13450048(+)
Zm00001d008410::8:8046211-8048212(-)
Zm00001d021894::7:165556157-165558158(-)
Zm00001d012852::5:1101328-1103329(-)
Zm00001d036775::6:100468763-100470764(+)
Zm00001d038648::6:161700710-161702711(+)
Zm00001d043432::3:199641421-199643422(-)
Zm00001d002360::2:10839050-10841051(-)
Zm00001d014158::5:34483780-34485781(-)
Zm00001d026675::10:149744348-149746349(+)
Zm00001d025822::10:130716741-130718742(+)
Zm00001d045120::9:13432422-13434423(-)
Zm00001d003033::2:29988343-29990344(+)
Zm00001d013193::5:6173872-6175873(+)
Zm00001d036338::6:84765275-84767276(-)
Zm00001d043364::3:197722315-197724316(+)
Zm00001d045836::9:42594357-42596358(+)
Zm00001d032321::1:222201859-222203860(-)
Zm00001d012701::8:178864703-178866704(+)
Zm00001d053603::4:236115625-236117626(-)
Zm00001d031275::1:184815628-184817629(+)
Zm00001d017340::5:193373544-193375545(+)
Zm00001d035156::6:7236532-7238533(+)
Zm00001d015780::5:118861081-118863082(-)
Zm00001d010993::8:136137153-136139154(+)
Zm00001d008340::8:5792694-5794695(-)
Zm00001d021606::7:157875045-157877046(+)
Zm00001d031898::1:205923712-205925713(+)
Zm00001d017419::5:195388329-195390330(-)
Zm00001d036646::6:96108353-96110354(-)
Zm00001d033503::1:264686956-264688957(+)
Zm00001d039183::6:172090565-172092566(+)
Zm00001d021810::7:163453979-163455980(-)
Zm00001d014817::5:64427552-64429553(-)
Zm00001d012440::8:174530137-174532138(+)
Zm00001d032674::1:233753500-233755501(+)
Zm00001d033295::1:257916452-257918453(-)
Zm00001d013284::5:7860939-7862940(-)
Zm00001d020019::7:86092597-86094598(+)
Zm00001d011766::8:161197326-161199327(-)
Zm00001d041105::3:97490597-97492598(+)
Zm00001d027322::1:2893274-2895275(+)
Zm00001d041752::3:135969412-135971413(-)
Zm00001d009425::8:63827933-63829934(-)
Zm00001d028725::1:44360105-44362106(+)
Zm00001d052226::4:183786487-183788488(+)
Zm00001d053228::4:220895326-220897327(+)
Zm00001d026572::10:148202254-148204255(-)
Zm00001d025811::10:130234601-130236602(+)
Zm00001d011174::8:141803830-141805831(+)
Zm00001d025899::10:133312916-133314917(+)
Zm00001d003119::2:32825385-32827386(-)
Zm00001d014989::5:71263935-71265936(-)
Zm00001d002200::2:8143578-8145579(+)
Zm00001d027278::1:1490938-1492939(+)
Zm00001d047612::9:137008283-137010284(-)
Zm00001d037338::6:122052011-122054012(+)
Zm00001d044061::3:218241291-218243292(-)
Zm00001d049897::4:51302237-51304238(-)
Zm00001d012605::8:177083150-177085151(+)
Zm00001d023300::10:2360151-2362152(+)
Zm00001d013398::5:10352987-10354988(+)
Zm00001d005882::2:191722300-191724301(+)
Zm00001d053623::4:237043621-237045622(+)
Zm00001d003664::2:53144687-53146688(-)
Zm00001d025751::10:128385588-128387589(+)
Zm00001d043401::3:198861200-198863201(+)
Zm00001d018809::7:5837990-5839991(-)
Zm00001d017808::5:207407943-207409944(+)
Zm00001d035702::6:41782622-41784623(-)
Zm00001d038520::6:159132531-159134532(+)
Zm00001d025600::10:123601403-123603404(+)
Zm00001d049592::4:36549222-36551223(+)
Zm00001d032245::1:218626104-218628105(-)
Zm00001d043149::3:190161824-190163825(-)
Zm00001d004001::2:74647171-74649172(-)
Zm00001d007059::2:221004486-221006487(+)
Zm00001d005888::2:191777348-191779349(+)
Zm00001d038057::6:146566852-146568853(-)
Zm00001d020799::7:133244104-133246105(-)
Zm00001d031000::1:172786418-172788419(-)
Zm00001d038504::6:158801660-158803661(-)
Zm00001d002064::2:5190312-5192313(+)
Zm00001d028518::1:37966508-37968509(+)
Zm00001d039358::3:2493817-2495818(+)
Zm00001d051225::4:149091190-149093191(-)
Zm00001d052037::4:177038491-177040492(+)
Zm00001d028770::1:46014153-46016154(-)
Zm00001d049879::4:50006510-50008511(-)
Zm00001d011826::8:162216242-162218243(-)
Zm00001d017489::5:197376057-197378058(+)
Zm00001d005840::2:190546432-190548433(-)
Zm00001d036489::6:90383834-90385835(+)
Zm00001d041732::3:135475683-135477684(+)
Zm00001d019796::7:62246674-62248675(-)
Zm00001d013061::5:4060902-4062903(+)
Zm00001d048055::9:149062812-149064813(-)
Zm00001d009075::8:34793966-34795967(+)
Zm00001d033585::1:267904263-267906264(+)
Zm00001d005193::2:163078119-163080120(+)
Zm00001d029177::1:61039995-61041996(+)
Zm00001d004554::2:117607067-117609068(-)
Zm00001d053307::4:225276277-225278278(-)
Zm00001d002794::2:22819593-22821594(-)
Zm00001d039039::6:169029274-169031275(-)
Zm00001d005928::2:193089983-193091984(+)
Zm00001d041095::3:97124303-97126304(+)
Zm00001d030846::1:162960112-162962113(-)
Zm00001d051280::4:151470314-151472315(-)
Zm00001d011122::8:139571250-139573251(-)
Zm00001d043820::3:210973417-210975418(-)
Zm00001d001899::2:2558316-2560317(+)
Zm00001d020638::7:125917745-125919746(+)
Zm00001d004415::2:110357586-110359587(-)
Zm00001d045088::9:12094060-12096061(+)
Zm00001d047320::9:126562801-126564802(-)
Zm00001d030736::1:156848185-156850186(-)
Zm00001d014894::5:67114874-67116875(+)
Zm00001d028050::1:21679196-21681197(+)
Zm00001d028409::1:33803687-33805688(-)
Zm00001d001852::2:1944783-1946784(+)
Zm00001d047885::9:144242028-144244029(+)
Zm00001d020417::7:112560996-112562997(-)
Zm00001d026460::10:146260584-146262585(-)
Zm00001d017834::5:208262985-208264986(+)
Zm00001d008511::8:11009481-11011482(+)
Zm00001d015252::5:81410934-81412935(+)
Zm00001d029109::1:58299117-58301118(-)
Zm00001d038469::6:157940558-157942559(-)
Zm00001d042500::3:169647882-169649883(+)
Zm00001d031860::1:204432476-204434477(+)
Zm00001d024965::10:97106264-97108265(-)
Zm00001d038934::6:167249364-167251365(+)
Zm00001d031442::1:190254478-190256479(-)
Zm00001d048743::4:4832175-4834176(+)
Zm00001d012892::5:1641482-1643483(+)
Zm00001d053964::4:244384253-244386254(+)
Zm00001d009359::8:59317616-59319617(+)
Zm00001d046344::9:82000893-82002894(-)
Zm00001d048569::9:159053439-159055440(-)
Zm00001d016977::5:181792384-181794385(-)
Zm00001d050929::4:132105694-132107695(-)
Zm00001d015929::5:132179760-132181761(+)
Zm00001d028750::1:45289575-45291576(-)
Zm00001d013953::5:26058545-26060546(-)
Zm00001d042549::3:171518012-171520013(-)
Zm00001d028720::1:44246424-44248425(-)
Zm00001d037272::6:118966544-118968545(-)
Zm00001d012590::8:176951531-176953532(-)
Zm00001d003016::2:29536672-29538673(+)
Zm00001d023869::10:25661933-25663934(-)
Zm00001d029112::1:58369465-58371466(-)
Zm00001d027898::1:17062850-17064851(-)
Zm00001d007065::2:221286549-221288550(+)
Zm00001d002373::2:11327657-11329658(+)
Zm00001d024057::10:40373296-40375297(-)
Zm00001d051954::4:175237502-175239503(-)
Zm00001d012953::5:2332526-2334527(-)
Zm00001d034842::1:303640476-303642477(-)
Zm00001d042341::3:162113772-162115773(-)
Zm00001d044495::3:229669835-229671836(-)
Zm00001d017742::5:205737174-205739175(-)
Zm00001d011413::8:149843418-149845419(+)
Zm00001d042534::3:171048937-171050938(+)
Zm00001d047323::9:126606454-126608455(+)
Zm00001d028709::1:43899679-43901680(+)
Zm00001d021538::7:155393465-155395466(+)
Zm00001d046241::9:75990387-75992388(+)
Zm00001d020245::7:101948648-101950649(+)
Zm00001d052699::4:198048252-198050253(-)
Zm00001d008281::8:3857508-3859509(+)
Zm00001d031199::1:181909233-181911234(+)
Zm00001d021788::7:162997642-162999643(+)
Zm00001d034944::1:306355590-306357591(+)
Zm00001d042270::3:158425699-158427700(+)
Zm00001d038725::6:163368988-163370989(-)
Zm00001d035614::6:36912193-36914194(+)
Zm00001d011955::8:165134940-165136941(+)
Zm00001d043152::3:190263923-190265924(-)
Zm00001d028752::1:45536383-45538384(+)
Zm00001d001966::2:3611382-3613383(-)
Zm00001d033886::1:277478790-277480791(-)
Zm00001d021607::7:157925702-157927703(+)
Zm00001d050289::4:78932399-78934400(-)
Zm00001d009123::8:37793647-37795648(-)
Zm00001d007874::2:241464693-241466694(+)
Zm00001d016155::5:147503059-147505060(-)
Zm00001d033459::1:263293416-263295417(+)
Zm00001d003040::2:30085874-30087875(-)
Zm00001d019968::7:81059868-81061869(-)
Zm00001d041550::3:126865407-126867408(-)
Zm00001d023739::10:18112091-18114092(-)
Zm00001d020405::7:111818829-111820830(+)
Zm00001d010840::8:129743449-129745450(-)
Zm00001d043580::3:204380117-204382118(-)
Zm00001d012850::5:1087151-1089152(-)
Zm00001d006153::2:199938173-199940174(+)
Zm00001d018076::5:213818157-213820158(+)
Zm00001d025565::10:122477559-122479560(-)
Zm00001d027325::1:2972757-2974758(+)
Zm00001d034423::1:292616598-292618599(-)
Zm00001d045576::9:27089322-27091323(-)
Zm00001d006142::2:199693710-199695711(+)
Zm00001d015059::5:73775537-73777538(+)
Zm00001d025075::10:102774118-102776119(-)
Zm00001d047207::9:121977996-121979997(-)
Zm00001d039496::3:5911602-5913603(+)
Zm00001d003311::2:39750626-39752627(+)
Zm00001d050463::4:90420460-90422461(-)
Zm00001d007441::2:231762643-231764644(+)
Zm00001d042872::3:182587805-182589806(+)
Zm00001d023452::10:6049677-6051678(-)
Zm00001d011093::8:138779362-138781363(-)
Zm00001d032114::1:213507293-213509294(+)
Zm00001d052903::4:204204238-204206239(+)
Zm00001d046929::9:111337568-111339569(+)
Zm00001d040423::3:42818743-42820744(-)
Zm00001d053956::4:244189466-244191467(-)
Zm00001d024440::10:70864678-70866679(+)
Zm00001d019289::7:25894871-25896872(+)
Zm00001d049882::4:50212608-50214609(-)
Zm00001d043613::3:205197851-205199852(-)
Zm00001d042113::3:151434093-151436094(-)
Zm00001d008909::8:24854579-24856580(-)
Zm00001d031837::1:203220477-203222478(+)
Zm00001d012865::5:1347807-1349808(+)
Zm00001d017514::5:198288051-198290052(-)
Zm00001d024153::10:50347394-50349395(+)
Zm00001d023833::10:23769432-23771433(-)
Zm00001d034380::1:291354913-291356914(+)
Zm00001d045697::9:33758498-33760499(+)
Zm00001d043293::3:194805523-194807524(+)
Zm00001d053150::4:216309805-216311806(+)
Zm00001d002616::2:16823867-16825868(-)
Zm00001d021368::7:150078150-150080151(+)
Zm00001d003146::2:33745974-33747975(-)
Zm00001d051609::4:164474649-164476650(+)
Zm00001d002318::2:10182346-10184347(+)
Zm00001d054013::4:245160665-245162666(+)
Zm00001d012482::8:175330742-175332743(-)
Zm00001d001799::2:1086480-1088481(-)
Zm00001d005711::2:184173950-184175951(-)
Zm00001d007118::2:222717641-222719642(+)
Zm00001d048471::9:156893862-156895863(-)
Zm00001d039467::3:5059496-5061497(-)
Zm00001d020387::7:110769054-110771055(+)
```
