## Supplementary material for "A comprehensive map of preferentially located motifs reveals distinct proximal *cis*-regulatory elements in plants": CCTTTAT_containing_gene_set.txt

```
#Occurences of CCTTTAT between -42 and -24 (positions relative to the transcription start site)
#121 sequences with CCTTTAT in this interval
#0.47% of the sequences in promoter set with CCTTTAT (set with 25847 sequences)
Zm00001d047637::9:137804060-137806061(-)
Zm00001d045514::9:25081413-25083414(+)
Zm00001d024413::10:69714965-69716966(-)
Zm00001d017012::5:182689056-182691057(-)
Zm00001d042371::3:163552970-163554971(+)
Zm00001d020083::7:90822017-90824018(+)
Zm00001d021524::7:155137590-155139591(+)
Zm00001d017128::5:186380482-186382483(+)
Zm00001d028725::1:44360105-44362106(+)
Zm00001d035561::6:33194649-33196650(-)
Zm00001d003190::2:35064561-35066562(+)
Zm00001d029365::1:67593836-67595837(+)
Zm00001d045573::9:27023870-27025871(+)
Zm00001d051334::4:154983552-154985553(-)
Zm00001d038824::6:165287074-165289075(+)
Zm00001d024164::10:51617208-51619209(+)
Zm00001d050584::4:102549660-102551661(+)
Zm00001d028482::1:36510425-36512426(-)
Zm00001d010535::8:119690146-119692147(-)
Zm00001d020799::7:133244104-133246105(-)
Zm00001d038993::6:168345386-168347387(-)
Zm00001d042343::3:162171138-162173139(+)
Zm00001d031815::1:202689771-202691772(-)
Zm00001d035614::6:36912193-36914194(+)
Zm00001d015251::5:81359356-81361357(+)
Zm00001d052532::4:192396323-192398324(-)
Zm00001d018821::7:6438072-6440073(-)
Zm00001d042867::3:182500263-182502264(+)
Zm00001d021894::7:165556157-165558158(-)
Zm00001d048883::4:6972987-6974988(-)
Zm00001d020405::7:111818829-111820830(+)
Zm00001d012993::5:2873374-2875375(+)
Zm00001d054065::4:245796004-245798005(-)
Zm00001d013830::5:21882078-21884079(+)
Zm00001d020869::7:135114822-135116823(-)
Zm00001d025036::10:100774777-100776778(-)
Zm00001d042373::3:163720448-163722449(+)
Zm00001d046344::9:82000893-82002894(-)
Zm00001d022264::7:173952036-173954037(+)
Zm00001d025363::10:115738351-115740352(-)
Zm00001d023501::10:7465750-7467751(+)
Zm00001d002360::2:10839050-10841051(-)
Zm00001d014731::5:60953110-60955111(+)
Zm00001d047244::9:123875958-123877959(+)
Zm00001d039771::3:14421555-14423556(+)
Zm00001d015654::5:103263913-103265914(-)
Zm00001d048522::9:157740203-157742204(-)
Zm00001d035874::6:58029422-58031423(-)
Zm00001d037529::6:128195247-128197248(-)
Zm00001d052254::4:184818899-184820900(+)
Zm00001d042140::3:153223234-153225235(+)
Zm00001d038476::6:158315631-158317632(-)
Zm00001d033283::1:257399111-257401112(+)
Zm00001d003559::2:48070851-48072852(-)
Zm00001d017473::5:196997249-196999250(-)
Zm00001d053639::4:238009617-238011618(-)
Zm00001d046865::9:108533784-108535785(+)
Zm00001d028949::1:52587486-52589487(-)
Zm00001d037605::6:131421062-131423063(-)
Zm00001d039994::3:22281389-22283390(-)
Zm00001d038163::6:150022985-150024986(+)
Zm00001d009425::8:63827933-63829934(-)
Zm00001d032127::1:213894460-213896461(+)
Zm00001d008900::8:24522218-24524219(+)
Zm00001d002613::2:16765984-16767985(-)
Zm00001d038617::6:160996437-160998438(-)
Zm00001d027718::1:12071816-12073817(+)
Zm00001d003024::2:29732648-29734649(+)
Zm00001d033200::1:253559657-253561658(-)
Zm00001d012156::8:169059291-169061292(+)
Zm00001d009480::8:66823307-66825308(+)
Zm00001d033585::1:267904263-267906264(+)
Zm00001d049608::4:37427288-37429289(-)
Zm00001d051754::4:168925959-168927960(-)
Zm00001d002038::2:4859957-4861958(+)
Zm00001d006316::2:204319971-204321972(+)
Zm00001d012211::8:170108526-170110527(+)
Zm00001d034232::1:287353658-287355659(-)
Zm00001d016905::5:179656335-179658336(+)
Zm00001d015356::5:86086254-86088255(-)
Zm00001d031275::1:184815628-184817629(+)
Zm00001d035090::6:4852813-4854814(-)
Zm00001d039252::3:561996-563997(+)
Zm00001d031940::1:207529091-207531092(-)
Zm00001d034606::1:297651837-297653838(+)
Zm00001d049286::4:24426045-24428046(-)
Zm00001d020804::7:133410278-133412279(+)
Zm00001d021061::7:141852983-141854984(-)
Zm00001d033787::1:273741139-273743140(+)
Zm00001d051875::4:173018864-173020865(-)
Zm00001d013219::5:6700955-6702956(+)
Zm00001d002592::2:16309690-16311691(+)
Zm00001d004094::2:82436317-82438318(-)
Zm00001d029387::1:68550586-68552587(-)
Zm00001d017834::5:208262985-208264986(+)
Zm00001d042764::3:179110554-179112555(-)
Zm00001d043979::3:215497274-215499275(+)
Zm00001d002871::2:25175932-25177933(-)
Zm00001d034133::1:284750824-284752825(+)
Zm00001d014823::5:64554755-64556756(+)
Zm00001d023793::10:20855702-20857703(-)
Zm00001d049011::4:12476162-12478163(-)
Zm00001d011604::8:155669321-155671322(+)
Zm00001d029970::1:97043120-97045121(+)
Zm00001d001852::2:1944783-1946784(+)
Zm00001d018419::5:220379039-220381040(-)
Zm00001d025811::10:130234601-130236602(+)
Zm00001d009210::8:43202150-43204151(+)
Zm00001d024527::10:76460460-76462461(+)
Zm00001d031211::1:182339720-182341721(-)
Zm00001d039206::6:172507604-172509605(+)
Zm00001d017742::5:205737174-205739175(-)
Zm00001d029196::1:61789217-61791218(-)
Zm00001d022274::7:174143903-174145904(-)
Zm00001d015638::5:102527996-102529997(-)
Zm00001d003022::2:29675266-29677267(+)
Zm00001d012784::8:180862185-180864186(+)
Zm00001d026012::10:135967189-135969190(-)
Zm00001d033180::1:253160990-253162991(+)
Zm00001d024181::10:53538515-53540516(+)
Zm00001d049680::4:39886847-39888848(-)
```
