## Supplementary material for "A comprehensive map of preferentially located motifs reveals distinct proximal *cis*-regulatory elements in plants": CCTTTCCC_containing_gene_set.txt

```
#Occurences of CCTTTCCC between -25 and 71 (positions relative to the transcription start site)
#281 sequences with CCTTTCCC in this interval
#1.09% of the sequences in promoter set with CCTTTCCC (set with 25847 sequences)
Zm00001d015251::5:81359356-81361357(+)
Zm00001d053149::4:216213181-216215182(+)
Zm00001d032100::1:212821627-212823628(+)
Zm00001d017391::5:194319428-194321429(-)
Zm00001d039904::3:18860312-18862313(+)
Zm00001d021310::7:148464534-148466535(-)
Zm00001d024583::10:79173978-79175979(+)
Zm00001d050664::4:113003491-113005492(-)
Zm00001d010050::8:97202326-97204327(-)
Zm00001d045676::9:32725622-32727623(+)
Zm00001d019900::7:73768993-73770994(+)
Zm00001d035072::6:3826951-3828952(+)
Zm00001d049750::4:43095809-43097810(+)
Zm00001d043880::3:212732270-212734271(-)
Zm00001d011512::8:152926614-152928615(+)
Zm00001d012141::8:168730515-168732516(+)
Zm00001d003214::2:36251089-36253090(-)
Zm00001d022176::7:171751146-171753147(-)
Zm00001d020417::7:112560996-112562997(-)
Zm00001d039032::6:168943756-168945757(+)
Zm00001d008430::8:8613456-8615457(-)
Zm00001d014669::5:58231127-58233128(-)
Zm00001d041957::3:145606792-145608793(-)
Zm00001d048138::9:150688268-150690269(-)
Zm00001d012888::5:1610576-1612577(+)
Zm00001d026562::10:148137014-148139015(-)
Zm00001d048496::9:157232763-157234764(+)
Zm00001d034629::1:298421358-298423359(+)
Zm00001d004822::2:141289451-141291452(-)
Zm00001d032127::1:213894460-213896461(+)
Zm00001d018197::5:216309988-216311989(+)
Zm00001d044603::3:233210197-233212198(+)
Zm00001d002790::2:22707831-22709832(-)
Zm00001d048998::4:12008680-12010681(+)
Zm00001d050850::4:126957462-126959463(+)
Zm00001d009765::8:80240110-80242111(-)
Zm00001d013060::5:4051897-4053898(+)
Zm00001d007842::2:240671363-240673364(+)
Zm00001d020160::7:96513522-96515523(+)
Zm00001d012934::5:2196675-2198676(+)
Zm00001d027467::1:5907032-5909033(+)
Zm00001d012679::8:178497950-178499951(+)
Zm00001d018439::5:220895359-220897360(-)
Zm00001d032139::1:214258662-214260663(-)
Zm00001d025149::10:106637758-106639759(-)
Zm00001d029173::1:60947334-60949335(+)
Zm00001d004137::2:85729722-85731723(+)
Zm00001d053710::4:239667537-239669538(+)
Zm00001d023807::10:22620738-22622739(+)
Zm00001d044696::3:235104677-235106678(+)
Zm00001d007786::2:239628491-239630492(-)
Zm00001d014944::5:69326117-69328118(+)
Zm00001d037961::6:143607454-143609455(+)
Zm00001d011889::8:164036636-164038637(+)
Zm00001d002416::2:12273391-12275392(+)
Zm00001d007755::2:238905926-238907927(+)
Zm00001d018469::5:221356867-221358868(-)
Zm00001d051666::4:166121398-166123399(-)
Zm00001d025624::10:124378866-124380867(+)
Zm00001d047020::9:115520899-115522900(+)
Zm00001d030795::1:160033211-160035212(-)
Zm00001d053282::4:223910014-223912015(+)
Zm00001d042846::3:181892468-181894469(+)
Zm00001d006099::2:198155010-198157011(-)
Zm00001d038923::6:167104589-167106590(+)
Zm00001d026704::10:150494357-150496358(-)
Zm00001d042245::3:157385208-157387209(-)
Zm00001d043834::3:211159635-211161636(-)
Zm00001d043543::3:203423839-203425840(+)
Zm00001d047794::9:141968108-141970109(+)
Zm00001d048927::4:8252726-8254727(-)
Zm00001d022046::7:168696768-168698769(+)
Zm00001d005424::2:173516940-173518941(+)
Zm00001d001914::2:2808098-2810099(-)
Zm00001d021976::7:167428649-167430650(-)
Zm00001d009564::8:70525627-70527628(-)
Zm00001d025291::10:112918309-112920310(+)
Zm00001d026126::10:139061928-139063929(+)
Zm00001d007901::2:242053539-242055540(-)
Zm00001d042091::3:150529055-150531056(+)
Zm00001d026477::10:146704261-146706262(+)
Zm00001d017768::5:206253574-206255575(-)
Zm00001d021120::7:143198221-143200222(+)
Zm00001d032567::1:230732051-230734052(-)
Zm00001d026317::10:143488815-143490816(+)
Zm00001d008737::8:18473741-18475742(-)
Zm00001d008552::8:12746299-12748300(+)
Zm00001d021217::7:146442003-146444004(+)
Zm00001d027581::1:8370649-8372650(+)
Zm00001d008752::8:19005581-19007582(-)
Zm00001d011266::8:145116429-145118430(+)
Zm00001d052929::4:205237648-205239649(+)
Zm00001d049615::4:37682672-37684673(+)
Zm00001d039654::3:10772111-10774112(+)
Zm00001d026706::10:150562129-150564130(-)
Zm00001d041669::3:132744130-132746131(-)
Zm00001d042747::3:178856871-178858872(+)
Zm00001d053334::4:226590163-226592164(-)
Zm00001d048105::9:150292483-150294484(-)
Zm00001d032170::1:215425273-215427274(-)
Zm00001d032565::1:230662755-230664756(+)
Zm00001d044367::3:226308911-226310912(+)
Zm00001d008982::8:28557234-28559235(+)
Zm00001d044575::3:232185249-232187250(-)
Zm00001d044364::3:226145344-226147345(+)
Zm00001d046509::9:93155588-93157589(+)
Zm00001d029919::1:94343036-94345037(+)
Zm00001d038321::6:154396293-154398294(-)
Zm00001d038007::6:144999154-145001155(+)
Zm00001d030999::1:172724670-172726671(-)
Zm00001d026079::10:137924427-137926428(+)
Zm00001d024968::10:97281136-97283137(-)
Zm00001d010213::8:104355265-104357266(+)
Zm00001d028211::1:26529324-26531325(-)
Zm00001d029093::1:57593276-57595277(+)
Zm00001d033246::1:255862802-255864803(+)
Zm00001d042312::3:160472397-160474398(+)
Zm00001d006578::2:211378215-211380216(-)
Zm00001d049501::4:32638867-32640868(+)
Zm00001d051627::4:165048065-165050066(+)
Zm00001d015559::5:97474046-97476047(-)
Zm00001d018043::5:212719761-212721762(-)
Zm00001d017946::5:210580959-210582960(-)
Zm00001d012962::5:2393996-2395997(+)
Zm00001d010033::8:96358254-96360255(+)
Zm00001d020628::7:125508639-125510640(+)
Zm00001d047941::9:145889318-145891319(+)
Zm00001d002084::2:5709804-5711805(+)
Zm00001d041548::3:126576293-126578294(+)
Zm00001d012518::8:176008888-176010889(-)
Zm00001d053425::4:230961324-230963325(-)
Zm00001d041225::3:106395924-106397925(+)
Zm00001d052010::4:176410961-176412962(+)
Zm00001d041575::3:127821615-127823616(-)
Zm00001d018042::5:212710799-212712800(+)
Zm00001d002256::2:9053729-9055730(+)
Zm00001d043152::3:190263923-190265924(-)
Zm00001d024424::10:70419510-70421511(-)
Zm00001d007018::2:220219527-220221528(+)
Zm00001d006308::2:204225085-204227086(-)
Zm00001d009183::8:41571323-41573324(-)
Zm00001d050960::4:133592713-133594714(-)
Zm00001d034505::1:294869667-294871668(+)
Zm00001d016044::5:141285952-141287953(-)
Zm00001d018148::5:215535502-215537503(-)
Zm00001d034502::1:294740870-294742871(-)
Zm00001d021173::7:144973001-144975002(-)
Zm00001d020958::7:137737631-137739632(+)
Zm00001d022114::7:170603760-170605761(-)
Zm00001d027755::1:12674235-12676236(+)
Zm00001d034360::1:290677314-290679315(-)
Zm00001d042845::3:181887309-181889310(+)
Zm00001d033011::1:246873614-246875615(-)
Zm00001d052750::4:199666051-199668052(+)
Zm00001d002243::2:8730384-8732385(-)
Zm00001d010512::8:118591072-118593073(-)
Zm00001d053757::4:240542865-240544866(+)
Zm00001d030732::1:156421142-156423143(-)
Zm00001d034597::1:297449083-297451084(-)
Zm00001d001968::2:3657522-3659523(+)
Zm00001d048583::4:224394-226395(-)
Zm00001d014795::5:63481359-63483360(+)
Zm00001d018496::5:221802444-221804445(+)
Zm00001d010727::8:126051316-126053317(-)
Zm00001d031545::1:193835179-193837180(-)
Zm00001d053658::4:238279466-238281467(-)
Zm00001d016063::5:142443371-142445372(-)
Zm00001d024413::10:69714965-69716966(-)
Zm00001d024813::10:89232457-89234458(+)
Zm00001d052180::4:181863541-181865542(-)
Zm00001d007121::2:222780420-222782421(+)
Zm00001d012844::5:1059372-1061373(+)
Zm00001d012633::8:177525890-177527891(-)
Zm00001d010783::8:127619946-127621947(-)
Zm00001d048107::9:150337998-150339999(+)
Zm00001d003928::2:69380247-69382248(+)
Zm00001d012728::8:179389579-179391580(+)
Zm00001d025461::10:119231747-119233748(-)
Zm00001d009946::8:91666222-91668223(+)
Zm00001d016189::5:149397460-149399461(+)
Zm00001d030784::1:159581601-159583602(-)
Zm00001d037029::6:109568452-109570453(-)
Zm00001d038248::6:152316145-152318146(-)
Zm00001d015262::5:81954048-81956049(-)
Zm00001d027757::1:12712564-12714565(+)
Zm00001d040423::3:42818743-42820744(-)
Zm00001d004070::2:80074196-80076197(+)
Zm00001d002992::2:28969123-28971124(+)
Zm00001d048540::9:158110994-158112995(+)
Zm00001d041378::3:114800546-114802547(-)
Zm00001d039219::6:173067765-173069766(+)
Zm00001d019091::7:15906559-15908560(+)
Zm00001d019069::7:15122154-15124155(+)
Zm00001d012047::8:167199608-167201609(+)
Zm00001d019339::7:28582103-28584104(-)
Zm00001d009123::8:37793647-37795648(-)
Zm00001d014658::5:57811194-57813195(+)
Zm00001d040958::3:83069924-83071925(+)
Zm00001d028378::1:32646721-32648722(-)
Zm00001d047302::9:126064326-126066327(+)
Zm00001d005578::2:179317209-179319210(-)
Zm00001d047250::9:124046460-124048461(+)
Zm00001d015457::5:91315158-91317159(-)
Zm00001d018140::5:215254103-215256104(+)
Zm00001d005803::2:189211635-189213636(-)
Zm00001d035118::6:6116340-6118341(+)
Zm00001d027267::1:1030285-1032286(+)
Zm00001d006470::2:209229034-209231035(+)
Zm00001d024408::10:69371519-69373520(-)
Zm00001d015509::5:94543057-94545058(-)
Zm00001d017112::5:185777178-185779179(-)
Zm00001d006070::2:197416928-197418929(-)
Zm00001d003125::2:33109560-33111561(-)
Zm00001d032806::1:238891191-238893192(+)
Zm00001d035898::6:58724747-58726748(+)
Zm00001d037004::6:108804079-108806080(+)
Zm00001d022085::7:169767892-169769893(+)
Zm00001d013507::5:12964407-12966408(-)
Zm00001d029129::1:59405303-59407304(+)
Zm00001d033768::1:273093719-273095720(-)
Zm00001d053697::4:239405894-239407895(-)
Zm00001d037463::6:126051118-126053119(-)
Zm00001d028193::1:25915069-25917070(+)
Zm00001d017568::5:199841859-199843860(-)
Zm00001d017829::5:207952494-207954495(+)
Zm00001d012246::8:170926172-170928173(+)
Zm00001d003640::2:51338586-51340587(+)
Zm00001d038081::6:147115618-147117619(+)
Zm00001d022333::7:175621101-175623102(+)
Zm00001d012917::5:1932707-1934708(+)
Zm00001d011066::8:137996432-137998433(+)
Zm00001d044614::3:233441313-233443314(+)
Zm00001d038276::6:153100023-153102024(+)
Zm00001d015327::5:84633731-84635732(-)
Zm00001d051163::4:146798308-146800309(-)
Zm00001d013495::5:12774179-12776180(-)
Zm00001d009808::8:82345885-82347886(-)
Zm00001d030342::1:123467303-123469304(-)
Zm00001d036006::6:65372940-65374941(+)
Zm00001d014621::5:56115914-56117915(-)
Zm00001d021878::7:165280799-165282800(+)
Zm00001d015410::5:89048093-89050094(+)
Zm00001d045655::9:31242802-31244803(-)
Zm00001d027633::1:9546124-9548125(+)
Zm00001d029557::1:76063654-76065655(+)
Zm00001d040748::3:62665552-62667553(-)
Zm00001d044940::9:7833791-7835792(-)
Zm00001d015399::5:88370790-88372791(+)
Zm00001d031750::1:200705768-200707769(+)
Zm00001d047848::9:143214735-143216736(-)
Zm00001d034839::1:303575861-303577862(-)
Zm00001d043938::3:214303882-214305883(-)
Zm00001d032728::1:236343584-236345585(-)
Zm00001d050833::4:125338608-125340609(-)
Zm00001d032905::1:242412636-242414637(-)
Zm00001d011454::8:150925726-150927727(+)
Zm00001d044415::3:227494686-227496687(-)
Zm00001d004966::2:150960718-150962719(+)
Zm00001d038227::6:151999705-152001706(-)
Zm00001d021433::7:152096850-152098851(-)
Zm00001d039608::3:8859578-8861579(-)
Zm00001d028919::1:51470481-51472482(-)
Zm00001d012361::8:173018070-173020071(+)
Zm00001d039886::3:17692634-17694635(-)
Zm00001d029144::1:60430701-60432702(-)
Zm00001d016157::5:147559572-147561573(-)
Zm00001d026261::10:142295978-142297979(-)
Zm00001d051600::4:164100218-164102219(-)
Zm00001d011908::8:164317909-164319910(-)
Zm00001d049768::4:43895421-43897422(-)
Zm00001d037200::6:115544289-115546290(+)
Zm00001d035124::6:6262474-6264475(+)
Zm00001d051902::4:173993867-173995868(-)
Zm00001d048294::9:154023783-154025784(+)
Zm00001d025275::10:112188243-112190244(-)
Zm00001d019775::7:59465261-59467262(+)
Zm00001d018147::5:215513150-215515151(+)
Zm00001d028770::1:46014153-46016154(-)
Zm00001d047747::9:140740063-140742064(-)
Zm00001d037859::6:140000445-140002446(+)
Zm00001d030584::1:146388413-146390414(+)
```
