## Supplementary material for "A comprehensive map of preferentially located motifs reveals distinct proximal *cis*-regulatory elements in plants": CCTTTT_containing_gene_set.txt

```
#Occurences of CCTTTT between -42 and -22 (positions relative to the transcription start site)
#741 sequences with CCTTTT in this interval
#2.87% of the sequences in promoter set with CCTTTT (set with 25847 sequences)
Zm00001d051843::4:171964196-171966197(+)
Zm00001d016308::5:156572116-156574117(-)
Zm00001d048105::9:150292483-150294484(-)
Zm00001d042979::3:185654451-185656452(-)
Zm00001d028750::1:45289575-45291576(-)
Zm00001d014954::5:69767622-69769623(-)
Zm00001d011174::8:141803830-141805831(+)
Zm00001d004737::2:134916229-134918230(-)
Zm00001d040310::3:37116452-37118453(-)
Zm00001d029976::1:97208068-97210069(+)
Zm00001d036338::6:84765275-84767276(-)
Zm00001d023452::10:6049677-6051678(-)
Zm00001d009075::8:34793966-34795967(+)
Zm00001d040893::3:76455674-76457675(-)
Zm00001d021672::7:159689491-159691492(+)
Zm00001d001966::2:3611382-3613383(-)
Zm00001d012429::8:174357428-174359429(-)
Zm00001d047732::9:140183284-140185285(-)
Zm00001d028549::1:38967213-38969214(+)
Zm00001d039406::3:3606451-3608452(+)
Zm00001d026359::10:144207941-144209942(-)
Zm00001d029916::1:94179260-94181261(+)
Zm00001d034444::1:293189946-293191947(+)
Zm00001d033502::1:264616189-264618190(+)
Zm00001d047975::9:146831871-146833872(-)
Zm00001d034343::1:290264436-290266437(-)
Zm00001d009598::8:72401693-72403694(-)
Zm00001d011955::8:165134940-165136941(+)
Zm00001d003431::2:44203645-44205646(+)
Zm00001d051225::4:149091190-149093191(-)
Zm00001d050464::4:90535098-90537099(-)
Zm00001d003040::2:30085874-30087875(-)
Zm00001d046621::9:99137063-99139064(+)
Zm00001d017460::5:196475367-196477368(+)
Zm00001d015445::5:90493400-90495401(+)
Zm00001d032683::1:234270856-234272857(-)
Zm00001d028771::1:46023536-46025537(-)
Zm00001d018338::5:218810860-218812861(+)
Zm00001d042534::3:171048937-171050938(+)
Zm00001d036834::6:103293394-103295395(-)
Zm00001d031898::1:205923712-205925713(+)
Zm00001d016238::5:151917708-151919709(+)
Zm00001d004595::2:120894145-120896146(-)
Zm00001d014235::5:37520371-37522372(+)
Zm00001d002471::2:13494904-13496905(+)
Zm00001d030752::1:158204670-158206671(-)
Zm00001d032081::1:211945679-211947680(-)
Zm00001d032901::1:242212472-242214473(-)
Zm00001d052990::4:207849912-207851913(-)
Zm00001d021448::7:152390296-152392297(-)
Zm00001d053751::4:240455984-240457985(-)
Zm00001d047283::9:125449971-125451972(-)
Zm00001d038146::6:149355811-149357812(-)
Zm00001d041905::3:142743615-142745616(-)
Zm00001d019586::7:44683949-44685950(+)
Zm00001d045511::9:25057696-25059697(+)
Zm00001d033795::1:273945951-273947952(-)
Zm00001d019215::7:22118923-22120924(+)
Zm00001d045002::9:9737821-9739822(-)
Zm00001d039764::3:14221935-14223936(-)
Zm00001d005344::2:170206903-170208904(-)
Zm00001d049592::4:36549222-36551223(+)
Zm00001d024199::10:55244774-55246775(+)
Zm00001d040649::3:55959863-55961864(-)
Zm00001d023795::10:21208953-21210954(-)
Zm00001d020454::7:115411762-115413763(-)
Zm00001d051784::4:169662120-169664121(+)
Zm00001d024982::10:97885367-97887368(-)
Zm00001d017034::5:183235375-183237376(-)
Zm00001d040405::3:41583963-41585964(+)
Zm00001d017857::5:208983084-208985085(+)
Zm00001d024755::10:86463325-86465326(+)
Zm00001d018916::7:9220710-9222711(-)
Zm00001d003031::2:29830110-29832111(-)
Zm00001d003053::2:30539541-30541542(+)
Zm00001d053775::4:240853046-240855047(-)
Zm00001d027322::1:2893274-2895275(+)
Zm00001d039978::3:21467023-21469024(-)
Zm00001d016836::5:177829155-177831156(-)
Zm00001d031736::1:200198988-200200989(-)
Zm00001d018126::5:214777969-214779970(+)
Zm00001d048218::9:152647798-152649799(+)
Zm00001d004959::2:150681491-150683492(+)
Zm00001d029078::1:57269154-57271155(-)
Zm00001d034944::1:306355590-306357591(+)
Zm00001d025822::10:130716741-130718742(+)
Zm00001d029715::1:83661842-83663843(-)
Zm00001d014519::5:51449116-51451117(-)
Zm00001d022428::7:177464615-177466616(-)
Zm00001d021332::7:149064322-149066323(-)
Zm00001d053281::4:223891336-223893337(+)
Zm00001d009481::8:66854356-66856357(+)
Zm00001d043598::3:204731833-204733834(-)
Zm00001d029376::1:68216182-68218183(+)
Zm00001d005193::2:163078119-163080120(+)
Zm00001d033503::1:264686956-264688957(+)
Zm00001d023300::10:2360151-2362152(+)
Zm00001d006168::2:200355738-200357739(+)
Zm00001d038199::6:151385229-151387230(+)
Zm00001d038522::6:159145704-159147705(-)
Zm00001d042622::3:174106309-174108310(-)
Zm00001d047434::9:129866639-129868640(-)
Zm00001d036775::6:100468763-100470764(+)
Zm00001d053015::4:209129430-209131431(-)
Zm00001d012569::8:176785149-176787150(+)
Zm00001d042074::3:149687920-149689921(+)
Zm00001d034595::1:297416389-297418390(+)
Zm00001d015429::5:89663224-89665225(+)
Zm00001d027339::1:3233333-3235334(-)
Zm00001d046241::9:75990387-75992388(+)
Zm00001d028904::1:50354365-50356366(+)
Zm00001d045697::9:33758498-33760499(+)
Zm00001d037401::6:124583720-124585721(-)
Zm00001d019404::7:32443018-32445019(+)
Zm00001d021894::7:165556157-165558158(-)
Zm00001d007118::2:222717641-222719642(+)
Zm00001d031056::1:175037387-175039388(-)
Zm00001d006608::2:212463969-212465970(-)
Zm00001d008654::8:16005085-16007086(+)
Zm00001d007874::2:241464693-241466694(+)
Zm00001d005271::2:166700366-166702367(-)
Zm00001d001884::2:2348015-2350016(+)
Zm00001d025461::10:119231747-119233748(-)
Zm00001d013047::5:3757634-3759635(-)
Zm00001d002372::2:11324246-11326247(-)
Zm00001d050289::4:78932399-78934400(-)
Zm00001d023756::10:18979828-18981829(+)
Zm00001d045677::9:32738135-32740136(+)
Zm00001d040038::3:24237342-24239343(-)
Zm00001d005928::2:193089983-193091984(+)
Zm00001d028515::1:37926752-37928753(-)
Zm00001d051794::4:169920139-169922140(+)
Zm00001d041804::3:138831996-138833997(-)
Zm00001d016999::5:182346229-182348230(-)
Zm00001d031271::1:184628078-184630079(+)
Zm00001d008338::8:5735041-5737042(+)
Zm00001d010532::8:119571615-119573616(-)
Zm00001d051902::4:173993867-173995868(-)
Zm00001d044037::3:217449589-217451590(+)
Zm00001d007788::2:239760042-239762043(+)
Zm00001d019796::7:62246674-62248675(-)
Zm00001d017186::5:188277414-188279415(-)
Zm00001d029594::1:78240543-78242544(-)
Zm00001d029177::1:61039995-61041996(+)
Zm00001d013644::5:16109717-16111718(-)
Zm00001d003072::2:31128230-31130231(-)
Zm00001d021371::7:150148939-150150940(-)
Zm00001d028574::1:39491645-39493646(-)
Zm00001d015451::5:91104666-91106667(+)
Zm00001d019233::7:23212429-23214430(+)
Zm00001d025602::10:123609857-123611858(+)
Zm00001d045550::9:26531077-26533078(-)
Zm00001d012233::8:170596647-170598648(-)
Zm00001d010936::8:134118716-134120717(-)
Zm00001d006142::2:199693710-199695711(+)
Zm00001d038143::6:149265886-149267887(+)
Zm00001d044495::3:229669835-229671836(-)
Zm00001d047395::9:128658115-128660116(-)
Zm00001d049661::4:39033464-39035465(-)
Zm00001d005850::2:190825712-190827713(+)
Zm00001d051871::4:172960445-172962446(-)
Zm00001d042040::3:148155893-148157894(-)
Zm00001d042470::3:168686945-168688946(+)
Zm00001d015733::5:114327629-114329630(-)
Zm00001d002075::2:5459457-5461458(-)
Zm00001d017755::5:205950674-205952675(-)
Zm00001d026119::10:138867367-138869368(+)
Zm00001d013801::5:20675595-20677596(-)
Zm00001d015929::5:132179760-132181761(+)
Zm00001d052268::4:185309532-185311533(-)
Zm00001d044564::3:231753972-231755973(-)
Zm00001d015383::5:87516359-87518360(+)
Zm00001d032784::1:238039503-238041504(+)
Zm00001d028128::1:23599840-23601841(+)
Zm00001d021382::7:150552752-150554753(-)
Zm00001d027719::1:12102274-12104275(+)
Zm00001d045595::9:27928472-27930473(+)
Zm00001d018119::5:214695477-214697478(-)
Zm00001d053150::4:216309805-216311806(+)
Zm00001d011753::8:160754663-160756664(-)
Zm00001d023979::10:33926208-33928209(-)
Zm00001d034404::1:292035625-292037626(+)
Zm00001d013334::5:8846069-8848070(+)
Zm00001d041956::3:145599017-145601018(+)
Zm00001d043636::3:205779905-205781906(-)
Zm00001d027871::1:16009757-16011758(-)
Zm00001d044849::9:5069173-5071174(+)
Zm00001d025600::10:123601403-123603404(+)
Zm00001d007467::2:232341136-232343137(-)
Zm00001d008262::8:3379685-3381686(-)
Zm00001d042437::3:167216668-167218669(+)
Zm00001d037582::6:130517606-130519607(+)
Zm00001d039706::3:12677365-12679366(-)
Zm00001d035460::6:27590571-27592572(+)
Zm00001d031607::1:196125362-196127363(+)
Zm00001d034197::1:286351832-286353833(+)
Zm00001d051343::4:155260251-155262252(-)
Zm00001d017514::5:198288051-198290052(-)
Zm00001d035546::6:32355125-32357126(+)
Zm00001d024761::10:86600986-86602987(-)
Zm00001d021810::7:163453979-163455980(-)
Zm00001d049797::4:44985133-44987134(-)
Zm00001d014321::5:40902840-40904841(-)
Zm00001d044498::3:229748093-229750094(-)
Zm00001d038041::6:145952860-145954861(-)
Zm00001d021310::7:148464534-148466535(-)
Zm00001d030736::1:156848185-156850186(-)
Zm00001d011426::8:150211251-150213252(-)
Zm00001d022075::7:169510416-169512417(+)
Zm00001d010029::8:96088078-96090079(+)
Zm00001d042851::3:182069161-182071162(-)
Zm00001d003119::2:32825385-32827386(-)
Zm00001d037556::6:129372445-129374446(+)
Zm00001d034467::1:293832922-293834923(-)
Zm00001d005495::2:175970411-175972412(-)
Zm00001d042042::3:148436385-148438386(-)
Zm00001d038282::6:153242316-153244317(+)
Zm00001d002564::2:15536701-15538702(+)
Zm00001d034191::1:286174485-286176486(-)
Zm00001d012609::8:177155151-177157152(+)
Zm00001d047323::9:126606454-126608455(+)
Zm00001d053718::4:239820300-239822301(-)
Zm00001d032321::1:222201859-222203860(-)
Zm00001d037918::6:141975916-141977917(-)
Zm00001d007213::2:224808758-224810759(+)
Zm00001d034636::1:298595544-298597545(-)
Zm00001d013456::5:12060588-12062589(-)
Zm00001d022265::7:173957083-173959084(-)
Zm00001d045202::9:15927089-15929090(-)
Zm00001d012590::8:176951531-176953532(-)
Zm00001d006098::2:198136766-198138767(+)
Zm00001d034130::1:284696767-284698768(+)
Zm00001d018193::5:216141894-216143895(-)
Zm00001d016061::5:142157880-142159881(+)
Zm00001d042500::3:169647882-169649883(+)
Zm00001d030665::1:151873152-151875153(+)
Zm00001d041112::3:98139234-98141235(-)
Zm00001d047207::9:121977996-121979997(-)
Zm00001d048477::9:156987126-156989127(-)
Zm00001d013005::5:3000324-3002325(-)
Zm00001d008281::8:3857508-3859509(+)
Zm00001d006197::2:201334334-201336335(-)
Zm00001d029881::1:91831736-91833737(-)
Zm00001d017205::5:188868607-188870608(+)
Zm00001d023869::10:25661933-25663934(-)
Zm00001d014797::5:63627139-63629140(-)
Zm00001d017094::5:185235379-185237380(+)
Zm00001d020225::7:100910242-100912243(+)
Zm00001d043270::3:193916039-193918040(+)
Zm00001d021788::7:162997642-162999643(+)
Zm00001d049054::4:14032117-14034118(+)
Zm00001d047309::9:126273025-126275026(+)
Zm00001d042770::3:179178296-179180297(-)
Zm00001d039737::3:13448047-13450048(+)
Zm00001d009399::8:62581363-62583364(-)
Zm00001d047833::9:142782992-142784993(+)
Zm00001d008417::8:8211988-8213989(-)
Zm00001d038861::6:166017494-166019495(+)
Zm00001d037737::6:135892104-135894105(+)
Zm00001d014591::5:54538727-54540728(+)
Zm00001d044191::3:221503396-221505397(+)
Zm00001d053981::4:244571025-244573026(-)
Zm00001d008411::8:8045521-8047522(+)
Zm00001d039685::3:11842227-11844228(+)
Zm00001d005840::2:190546432-190548433(-)
Zm00001d020256::7:102402559-102404560(+)
Zm00001d028647::1:41725567-41727568(-)
Zm00001d035317::6:21023542-21025543(+)
Zm00001d014178::5:35071137-35073138(-)
Zm00001d029290::1:64984555-64986556(+)
Zm00001d054042::4:245467560-245469561(-)
Zm00001d038832::6:165378506-165380507(-)
Zm00001d017329::5:193002084-193004085(-)
Zm00001d011269::8:145255771-145257772(+)
Zm00001d045088::9:12094060-12096061(+)
Zm00001d008997::8:29226271-29228272(+)
Zm00001d045995::9:53096056-53098057(+)
Zm00001d012116::8:168413954-168415955(+)
Zm00001d036692::6:97814230-97816231(-)
Zm00001d046643::9:100133188-100135189(-)
Zm00001d040721::3:59869030-59871031(-)
Zm00001d020180::7:97815401-97817402(+)
Zm00001d047677::9:139086954-139088955(+)
Zm00001d041488::3:123492704-123494705(-)
Zm00001d013007::5:3151240-3153241(-)
Zm00001d024760::10:86573565-86575566(+)
Zm00001d030199::1:112976407-112978408(+)
Zm00001d039496::3:5911602-5913603(+)
Zm00001d013398::5:10352987-10354988(+)
Zm00001d022551::7:179883174-179885175(+)
Zm00001d045863::9:44367537-44369538(+)
Zm00001d052634::4:195457490-195459491(-)
Zm00001d044608::3:233330982-233332983(-)
Zm00001d008805::8:21002723-21004724(+)
Zm00001d027624::1:9340029-9342030(+)
Zm00001d033459::1:263293416-263295417(+)
Zm00001d022396::7:176695865-176697866(-)
Zm00001d023654::10:13705652-13707653(-)
Zm00001d040159::3:29656630-29658631(-)
Zm00001d001959::2:3542269-3544270(+)
Zm00001d048539::9:158100263-158102264(+)
Zm00001d052113::4:180166224-180168225(+)
Zm00001d038776::6:164211568-164213569(-)
Zm00001d043287::3:194449192-194451193(-)
Zm00001d043943::3:214376041-214378042(+)
Zm00001d045457::9:23010756-23012757(-)
Zm00001d009070::8:34253783-34255784(-)
Zm00001d036646::6:96108353-96110354(-)
Zm00001d022038::7:168404257-168406258(-)
Zm00001d021701::7:160740698-160742699(-)
Zm00001d043911::3:213664929-213666930(-)
Zm00001d037813::6:138593209-138595210(+)
Zm00001d039369::3:2690150-2692151(-)
Zm00001d017866::5:209131004-209133005(+)
Zm00001d038057::6:146566852-146568853(-)
Zm00001d045873::9:45036708-45038709(+)
Zm00001d003664::2:53144687-53146688(-)
Zm00001d041732::3:135475683-135477684(+)
Zm00001d003751::2:57532752-57534753(+)
Zm00001d006010::2:195227249-195229250(+)
Zm00001d024525::10:76308558-76310559(-)
Zm00001d010292::8:107894885-107896886(-)
Zm00001d033886::1:277478790-277480791(-)
Zm00001d024184::10:53579831-53581832(+)
Zm00001d026511::10:147387112-147389113(-)
Zm00001d020726::7:130299853-130301854(-)
Zm00001d028409::1:33803687-33805688(-)
Zm00001d019477::7:35910335-35912336(+)
Zm00001d029634::1:80821866-80823867(+)
Zm00001d039731::3:13170351-13172352(-)
Zm00001d036798::6:101230908-101232909(-)
Zm00001d033528::1:265770755-265772756(+)
Zm00001d009359::8:59317616-59319617(+)
Zm00001d029121::1:58953453-58955454(-)
Zm00001d046274::9:77377122-77379123(-)
Zm00001d041969::3:146064299-146066300(-)
Zm00001d039040::6:169029159-169031160(+)
Zm00001d017139::5:186712245-186714246(-)
Zm00001d008957::8:27194848-27196849(-)
Zm00001d051049::4:138717276-138719277(-)
Zm00001d021883::7:165345877-165347878(-)
Zm00001d020512::7:119808373-119810374(-)
Zm00001d005666::2:182754297-182756298(+)
Zm00001d012418::8:174170762-174172763(-)
Zm00001d027361::1:3740238-3742239(+)
Zm00001d041232::3:106920327-106922328(-)
Zm00001d046109::9:63898790-63900791(+)
Zm00001d006147::2:199724519-199726520(+)
Zm00001d049508::4:32708423-32710424(+)
Zm00001d031854::1:204235026-204237027(+)
Zm00001d044614::3:233441313-233443314(+)
Zm00001d008819::8:21640226-21642227(-)
Zm00001d031199::1:181909233-181911234(+)
Zm00001d039303::3:1394853-1396854(-)
Zm00001d030767::1:159023956-159025957(-)
Zm00001d053452::4:232174853-232176854(+)
Zm00001d016364::5:159328279-159330280(-)
Zm00001d050103::4:65735666-65737667(-)
Zm00001d008999::8:29413616-29415617(+)
Zm00001d040980::3:87907334-87909335(-)
Zm00001d050011::4:59300004-59302005(-)
Zm00001d015569::5:98411967-98413968(-)
Zm00001d006585::2:211619979-211621980(-)
Zm00001d053228::4:220895326-220897327(+)
Zm00001d008266::8:3529440-3531441(-)
Zm00001d012677::8:178457366-178459367(-)
Zm00001d009714::8:77385381-77387382(+)
Zm00001d011458::8:150983218-150985219(+)
Zm00001d010131::8:100731171-100733172(-)
Zm00001d021521::7:155087886-155089887(+)
Zm00001d042506::3:170089236-170091237(+)
Zm00001d031589::1:195611033-195613034(-)
Zm00001d011831::8:162259857-162261858(-)
Zm00001d003607::2:49875146-49877147(+)
Zm00001d021122::7:143279319-143281320(+)
Zm00001d021438::7:152290297-152292298(+)
Zm00001d045113::9:13154400-13156401(-)
Zm00001d047310::9:126286078-126288079(-)
Zm00001d051016::4:137046060-137048061(-)
Zm00001d027278::1:1490938-1492939(+)
Zm00001d035029::6:2393866-2395867(+)
Zm00001d016095::5:144340909-144342910(+)
Zm00001d025841::10:131432334-131434335(-)
Zm00001d050961::4:133644256-133646257(-)
Zm00001d012855::5:1127169-1129170(-)
Zm00001d044016::3:216697758-216699759(-)
Zm00001d040091::3:27160308-27162309(-)
Zm00001d037988::6:144428008-144430009(-)
Zm00001d005705::2:183945794-183947795(+)
Zm00001d020353::7:108634041-108636042(-)
Zm00001d051339::4:155193894-155195895(+)
Zm00001d013193::5:6173872-6175873(+)
Zm00001d037396::6:124341655-124343656(+)
Zm00001d025750::10:128367965-128369966(+)
Zm00001d048055::9:149062812-149064813(-)
Zm00001d050023::4:60714479-60716480(-)
Zm00001d029093::1:57593276-57595277(+)
Zm00001d001808::2:1271245-1273246(-)
Zm00001d015546::5:96700430-96702431(+)
Zm00001d010928::8:133860986-133862987(-)
Zm00001d020387::7:110769054-110771055(+)
Zm00001d002064::2:5190312-5192313(+)
Zm00001d042270::3:158425699-158427700(+)
Zm00001d001937::2:3123411-3125412(-)
Zm00001d034509::1:294987477-294989478(-)
Zm00001d032588::1:231401412-231403413(-)
Zm00001d016977::5:181792384-181794385(-)
Zm00001d048414::9:155851871-155853872(-)
Zm00001d052998::4:208161946-208163947(+)
Zm00001d050225::4:74665135-74667136(+)
Zm00001d037736::6:135770799-135772800(-)
Zm00001d012865::5:1347807-1349808(+)
Zm00001d043149::3:190161824-190163825(-)
Zm00001d013092::5:4605468-4607469(-)
Zm00001d042113::3:151434093-151436094(-)
Zm00001d051869::4:172946693-172948694(+)
Zm00001d017614::5:201739695-201741696(+)
Zm00001d046824::9:107367356-107369357(+)
Zm00001d018010::5:211972549-211974550(+)
Zm00001d026083::10:138052629-138054630(+)
Zm00001d050161::4:69707430-69709431(+)
Zm00001d041522::3:125846114-125848115(-)
Zm00001d024430::10:70586618-70588619(-)
Zm00001d026284::10:142765922-142767923(+)
Zm00001d040780::3:65422432-65424433(+)
Zm00001d031118::1:177975219-177977220(+)
Zm00001d004426::2:110929977-110931978(-)
Zm00001d041108::3:97772478-97774479(+)
Zm00001d042872::3:182587805-182589806(+)
Zm00001d049055::4:14070812-14072813(+)
Zm00001d021367::7:150064171-150066172(-)
Zm00001d034829::1:303244920-303246921(-)
Zm00001d003994::2:74387430-74389431(+)
Zm00001d052037::4:177038491-177040492(+)
Zm00001d038504::6:158801660-158803661(-)
Zm00001d038288::6:153439485-153441486(-)
Zm00001d049897::4:51302237-51304238(-)
Zm00001d043158::3:190367952-190369953(-)
Zm00001d025966::10:134985387-134987388(+)
Zm00001d031655::1:197544130-197546131(+)
Zm00001d046519::9:93490483-93492484(-)
Zm00001d024938::10:95847052-95849053(+)
Zm00001d045745::9:36429888-36431889(+)
Zm00001d019289::7:25894871-25896872(+)
Zm00001d024644::10:81912451-81914452(-)
Zm00001d043380::3:198237418-198239419(-)
Zm00001d020510::7:119791765-119793766(+)
Zm00001d011139::8:140119054-140121055(+)
Zm00001d028243::1:27815912-27817913(+)
Zm00001d008725::8:17927951-17929952(-)
Zm00001d005972::2:194429142-194431143(+)
Zm00001d032962::1:244893826-244895827(-)
Zm00001d010325::8:109749596-109751597(-)
Zm00001d048282::9:153826502-153828503(-)
Zm00001d042591::3:173003227-173005228(-)
Zm00001d024674::10:83250438-83252439(+)
Zm00001d010586::8:121034462-121036463(-)
Zm00001d003311::2:39750626-39752627(+)
Zm00001d050463::4:90420460-90422461(-)
Zm00001d012688::8:178681962-178683963(+)
Zm00001d023391::10:4469146-4471147(+)
Zm00001d035702::6:41782622-41784623(-)
Zm00001d002050::2:4957702-4959703(+)
Zm00001d021537::7:155327172-155329173(+)
Zm00001d015421::5:89374882-89376883(+)
Zm00001d019245::7:23698510-23700511(-)
Zm00001d014065::5:31259223-31261224(-)
Zm00001d052106::4:179768341-179770342(-)
Zm00001d033797::1:274044566-274046567(-)
Zm00001d037889::6:141171370-141173371(+)
Zm00001d013364::5:9733898-9735899(+)
Zm00001d034207::1:286821327-286823328(-)
Zm00001d037774::6:137229548-137231549(+)
Zm00001d053307::4:225276277-225278278(-)
Zm00001d027450::1:5534634-5536635(-)
Zm00001d023671::10:14658489-14660490(-)
Zm00001d053172::4:217827226-217829227(+)
Zm00001d040090::3:27140603-27142604(-)
Zm00001d003627::2:50980741-50982742(-)
Zm00001d021676::7:159789483-159791484(+)
Zm00001d017761::5:206059660-206061661(+)
Zm00001d037985::6:144392482-144394483(-)
Zm00001d033975::1:279917310-279919311(+)
Zm00001d012701::8:178864703-178866704(+)
Zm00001d003462::2:45034661-45036662(+)
Zm00001d033527::1:265734199-265736200(+)
Zm00001d029328::1:66125999-66128000(-)
Zm00001d047894::9:144520054-144522055(+)
Zm00001d049836::4:47124984-47126985(+)
Zm00001d053603::4:236115625-236117626(-)
Zm00001d002641::2:17748215-17750216(-)
Zm00001d046103::9:63751603-63753604(+)
Zm00001d001799::2:1086480-1088481(-)
Zm00001d044254::3:223089093-223091094(-)
Zm00001d017808::5:207407943-207409944(+)
Zm00001d028151::1:24298122-24300123(-)
Zm00001d006024::2:195439458-195441459(+)
Zm00001d044878::9:6326919-6328920(+)
Zm00001d039190::6:172212089-172214090(-)
Zm00001d046681::9:102115414-102117415(-)
Zm00001d023739::10:18112091-18114092(-)
Zm00001d038893::6:166564908-166566909(+)
Zm00001d009548::8:69754139-69756140(+)
Zm00001d031279::1:184896259-184898260(+)
Zm00001d032114::1:213507293-213509294(+)
Zm00001d008497::8:10447482-10449483(-)
Zm00001d031241::1:183286477-183288478(+)
Zm00001d032435::1:226329759-226331760(-)
Zm00001d010135::8:100960275-100962276(+)
Zm00001d018751::7:4196885-4198886(-)
Zm00001d022200::7:172705819-172707820(+)
Zm00001d003618::2:50619758-50621759(+)
Zm00001d008236::8:2196914-2198915(+)
Zm00001d016311::5:156667572-156669573(-)
Zm00001d036162::6:75210196-75212197(-)
Zm00001d004880::2:146134166-146136167(-)
Zm00001d025522::10:121166617-121168618(+)
Zm00001d005036::2:155299762-155301763(+)
Zm00001d038920::6:166931632-166933633(+)
Zm00001d007769::2:239288330-239290331(+)
Zm00001d013913::5:24517939-24519940(+)
Zm00001d043039::3:187192840-187194841(-)
Zm00001d019704::7:52248336-52250337(+)
Zm00001d034786::1:302258921-302260922(+)
Zm00001d038568::6:160027097-160029098(-)
Zm00001d018429::5:220589195-220591196(-)
Zm00001d046480::9:91880663-91882664(+)
Zm00001d031232::1:182944674-182946675(-)
Zm00001d010859::8:130745434-130747435(+)
Zm00001d014419::5:45787478-45789479(-)
Zm00001d045468::9:23323456-23325457(-)
Zm00001d046613::9:98837759-98839760(+)
Zm00001d023833::10:23769432-23771433(-)
Zm00001d006339::2:205001161-205003162(+)
Zm00001d047999::9:147626084-147628085(-)
Zm00001d034630::1:298525820-298527821(+)
Zm00001d048132::9:150597183-150599184(+)
Zm00001d019462::7:34957413-34959414(-)
Zm00001d011108::8:139156926-139158927(-)
Zm00001d037393::6:124237436-124239437(-)
Zm00001d052955::4:206257651-206259652(+)
Zm00001d009522::8:68818805-68820806(-)
Zm00001d012719::8:179167668-179169669(-)
Zm00001d042241::3:157295896-157297897(+)
Zm00001d041592::3:128765767-128767768(+)
Zm00001d031044::1:174809756-174811757(+)
Zm00001d008922::8:25301976-25303977(+)
Zm00001d031902::1:206145264-206147265(+)
Zm00001d013077::5:4383315-4385316(+)
Zm00001d044181::3:221268759-221270760(+)
Zm00001d044670::3:234489277-234491278(+)
Zm00001d014506::5:50716715-50718716(-)
Zm00001d044647::3:233931553-233933554(-)
Zm00001d011581::8:154938407-154940408(-)
Zm00001d036447::6:88838392-88840393(+)
Zm00001d027325::1:2972757-2974758(+)
Zm00001d021579::7:156771694-156773695(+)
Zm00001d021246::7:146815231-146817232(-)
Zm00001d024810::10:88888599-88890600(-)
Zm00001d017419::5:195388329-195390330(-)
Zm00001d032213::1:217291759-217293760(+)
Zm00001d045497::9:24462784-24464785(-)
Zm00001d003917::2:67658604-67660605(+)
Zm00001d045136::9:13997047-13999048(+)
Zm00001d034522::1:295617197-295619198(-)
Zm00001d015030::5:72785843-72787844(-)
Zm00001d044364::3:226145344-226147345(+)
Zm00001d004118::2:83748911-83750912(+)
Zm00001d011826::8:162216242-162218243(-)
Zm00001d016001::5:138746333-138748334(-)
Zm00001d034338::1:290202842-290204843(+)
Zm00001d004415::2:110357586-110359587(-)
Zm00001d015252::5:81410934-81412935(+)
Zm00001d018511::5:222129855-222131856(-)
Zm00001d051280::4:151470314-151472315(-)
Zm00001d049882::4:50212608-50214609(-)
Zm00001d007441::2:231762643-231764644(+)
Zm00001d013013::5:3213464-3215465(-)
Zm00001d025984::10:135301415-135303416(+)
Zm00001d042660::3:175802962-175804963(+)
Zm00001d040784::3:65857974-65859975(-)
Zm00001d047392::9:128628344-128630345(-)
Zm00001d028007::1:20130736-20132737(-)
Zm00001d035224::6:14930193-14932194(-)
Zm00001d041752::3:135969412-135971413(-)
Zm00001d005882::2:191722300-191724301(+)
Zm00001d011766::8:161197326-161199327(-)
Zm00001d012652::8:177981884-177983885(+)
Zm00001d031000::1:172786418-172788419(-)
Zm00001d013019::5:3279912-3281913(+)
Zm00001d044050::3:217849185-217851186(+)
Zm00001d033066::1:249341744-249343745(-)
Zm00001d044780::9:2207793-2209794(+)
Zm00001d017869::5:209155403-209157404(+)
Zm00001d025371::10:115922346-115924347(-)
Zm00001d015780::5:118861081-118863082(-)
Zm00001d048471::9:156893862-156895863(-)
Zm00001d012853::5:1114367-1116368(+)
Zm00001d047419::9:129494976-129496977(+)
Zm00001d005740::2:185577976-185579977(-)
Zm00001d039174::6:171787144-171789145(-)
Zm00001d053956::4:244189466-244191467(-)
Zm00001d011096::8:138814881-138816882(+)
Zm00001d046564::9:96084489-96086490(+)
Zm00001d003016::2:29536672-29538673(+)
Zm00001d020666::7:127313548-127315549(+)
Zm00001d040815::3:67777175-67779176(+)
Zm00001d039280::3:970229-972230(+)
Zm00001d011817::8:162018007-162020008(-)
Zm00001d022440::7:177715016-177717017(+)
Zm00001d006220::2:202180922-202182923(+)
Zm00001d027314::1:2808250-2810251(+)
Zm00001d014596::5:54667124-54669125(-)
Zm00001d005756::2:186574171-186576172(+)
Zm00001d022518::7:179278893-179280894(+)
Zm00001d019479::7:36177888-36179889(-)
Zm00001d021683::7:159948706-159950707(+)
Zm00001d015527::5:96008667-96010668(-)
Zm00001d011745::8:160631697-160633698(-)
Zm00001d046970::9:113518628-113520629(-)
Zm00001d023976::10:33382662-33384663(-)
Zm00001d016964::5:181503448-181505449(+)
Zm00001d020019::7:86092597-86094598(+)
Zm00001d017789::5:206896782-206898783(+)
Zm00001d047752::9:140899621-140901622(+)
Zm00001d032836::1:239712095-239714096(+)
Zm00001d020772::7:131854050-131856051(+)
Zm00001d020582::7:123671840-123673841(-)
Zm00001d022406::7:176975857-176977858(+)
Zm00001d013061::5:4060902-4062903(+)
Zm00001d035276::6:18924776-18926777(-)
Zm00001d015400::5:88441805-88443806(+)
Zm00001d013210::5:6605448-6607449(-)
Zm00001d031846::1:203933147-203935148(+)
Zm00001d023692::10:15719037-15721038(+)
Zm00001d045680::9:32982256-32984257(-)
Zm00001d046628::9:99612783-99614784(-)
Zm00001d043708::3:207960096-207962097(-)
Zm00001d030644::1:150484884-150486885(-)
Zm00001d014919::5:68358054-68360055(-)
Zm00001d050043::4:62018395-62020396(-)
Zm00001d015410::5:89048093-89050094(+)
Zm00001d045500::9:24650765-24652766(-)
Zm00001d043191::3:191129420-191131421(+)
Zm00001d048569::9:159053439-159055440(-)
Zm00001d020808::7:133521164-133523165(-)
Zm00001d032422::1:225973244-225975245(+)
Zm00001d031028::1:174125984-174127985(+)
Zm00001d007655::2:237059180-237061181(-)
Zm00001d028013::1:20310339-20312340(-)
Zm00001d026017::10:136075223-136077224(-)
Zm00001d018287::5:217950456-217952457(-)
Zm00001d029654::1:81616957-81618958(-)
Zm00001d047078::9:117550590-117552591(-)
Zm00001d042518::3:170334095-170336096(-)
Zm00001d009693::8:76209666-76211667(+)
Zm00001d037917::6:141961892-141963893(+)
Zm00001d033717::1:272125126-272127127(-)
Zm00001d032245::1:218626104-218628105(-)
Zm00001d042549::3:171518012-171520013(-)
Zm00001d024806::10:88823324-88825325(+)
Zm00001d032849::1:239983477-239985478(+)
Zm00001d051619::4:164918566-164920567(+)
Zm00001d008672::8:16789640-16791641(+)
Zm00001d047555::9:135293091-135295092(+)
Zm00001d044303::3:224641370-224643371(-)
Zm00001d022071::7:169433558-169435559(-)
Zm00001d030659::1:151462802-151464803(+)
Zm00001d010840::8:129743449-129745450(-)
Zm00001d002243::2:8730384-8732385(-)
Zm00001d033979::1:279974478-279976479(+)
Zm00001d045505::9:24928564-24930565(+)
Zm00001d035004::6:1569688-1571689(+)
Zm00001d047373::9:128050120-128052121(+)
Zm00001d005018::2:154106180-154108181(+)
Zm00001d042444::3:167654467-167656468(+)
Zm00001d034842::1:303640476-303642477(-)
Zm00001d005765::2:187204684-187206685(-)
Zm00001d011177::8:141849419-141851420(-)
Zm00001d031289::1:185317706-185319707(+)
Zm00001d032292::1:220642032-220644033(-)
Zm00001d013819::5:21431158-21433159(-)
Zm00001d025565::10:122477559-122479560(-)
Zm00001d018076::5:213818157-213820158(+)
Zm00001d005006::2:153443367-153445368(+)
Zm00001d026460::10:146260584-146262585(-)
Zm00001d049494::4:32386460-32388461(-)
Zm00001d017054::5:184072517-184074518(+)
Zm00001d051685::4:166705336-166707337(+)
Zm00001d015730::5:114128348-114130349(-)
Zm00001d050293::4:79154676-79156677(+)
Zm00001d005195::2:163094055-163096056(+)
Zm00001d006459::2:208873759-208875760(-)
Zm00001d048004::9:147701809-147703810(-)
Zm00001d053275::4:223807688-223809689(-)
Zm00001d025221::10:109830925-109832926(-)
Zm00001d050285::4:78792180-78794181(-)
Zm00001d049712::4:41055000-41057001(+)
Zm00001d002166::2:7052113-7054114(+)
Zm00001d046278::9:77857435-77859436(+)
Zm00001d015059::5:73775537-73777538(+)
Zm00001d020835::7:134274361-134276362(-)
Zm00001d048469::9:156848937-156850938(+)
Zm00001d031522::1:192745383-192747384(+)
Zm00001d013953::5:26058545-26060546(-)
Zm00001d035657::6:39657484-39659485(+)
Zm00001d012891::5:1630840-1632841(-)
Zm00001d053739::4:240116438-240118439(+)
Zm00001d003654::2:52012945-52014946(+)
Zm00001d029035::1:55556912-55558913(+)
Zm00001d025676::10:126004350-126006351(+)
Zm00001d007822::2:240320563-240322564(-)
Zm00001d042193::3:155548251-155550252(-)
Zm00001d034867::1:304252633-304254634(-)
Zm00001d045398::9:20633270-20635271(-)
Zm00001d031505::1:192254651-192256652(-)
Zm00001d002318::2:10182346-10184347(+)
Zm00001d019039::7:13824634-13826635(+)
Zm00001d044061::3:218241291-218243292(-)
Zm00001d035814::6:51725349-51727350(-)
Zm00001d042341::3:162113772-162115773(-)
Zm00001d011708::8:159400082-159402083(+)
Zm00001d048400::9:155604507-155606508(-)
Zm00001d016173::5:148419141-148421142(-)
Zm00001d012850::5:1087151-1089152(-)
Zm00001d011091::8:138671964-138673965(-)
Zm00001d045836::9:42594357-42596358(+)
Zm00001d024101::10:44984076-44986077(-)
Zm00001d016489::5:164522265-164524266(-)
Zm00001d035008::6:1592957-1594958(-)
Zm00001d051260::4:151011277-151013278(-)
Zm00001d031561::1:194338193-194340194(+)
Zm00001d017576::5:200173160-200175161(+)
Zm00001d045596::9:28027095-28029096(+)
Zm00001d007391::2:230575354-230577355(-)
Zm00001d024153::10:50347394-50349395(+)
Zm00001d045501::9:24661583-24663584(-)
Zm00001d013073::5:4333157-4335158(-)
Zm00001d014906::5:67679539-67681540(+)
Zm00001d017308::5:192383515-192385516(-)
Zm00001d008212::8:1358563-1360564(-)
```
