## Supplementary material for "A comprehensive map of preferentially located motifs reveals distinct proximal *cis*-regulatory elements in plants": CCTTTTA_containing_gene_set.txt

```
#Occurences of CCTTTTA between -27 and -23 (positions relative to the transcription start site)
#73 sequences with CCTTTTA in this interval
#0.28% of the sequences in promoter set with CCTTTTA (set with 25847 sequences)
Zm00001d020512::7:119808373-119810374(-)
Zm00001d011174::8:141803830-141805831(+)
Zm00001d039764::3:14221935-14223936(-)
Zm00001d037988::6:144428008-144430009(-)
Zm00001d038057::6:146566852-146568853(-)
Zm00001d018010::5:211972549-211974550(+)
Zm00001d030736::1:156848185-156850186(-)
Zm00001d018119::5:214695477-214697478(-)
Zm00001d017139::5:186712245-186714246(-)
Zm00001d017308::5:192383515-192385516(-)
Zm00001d038146::6:149355811-149357812(-)
Zm00001d051343::4:155260251-155262252(-)
Zm00001d013210::5:6605448-6607449(-)
Zm00001d009359::8:59317616-59319617(+)
Zm00001d038288::6:153439485-153441486(-)
Zm00001d011091::8:138671964-138673965(-)
Zm00001d002318::2:10182346-10184347(+)
Zm00001d031561::1:194338193-194340194(+)
Zm00001d034130::1:284696767-284698768(+)
Zm00001d005271::2:166700366-166702367(-)
Zm00001d008999::8:29413616-29415617(+)
Zm00001d017789::5:206896782-206898783(+)
Zm00001d038199::6:151385229-151387230(+)
Zm00001d044364::3:226145344-226147345(+)
Zm00001d046621::9:99137063-99139064(+)
Zm00001d045680::9:32982256-32984257(-)
Zm00001d039685::3:11842227-11844228(+)
Zm00001d021894::7:165556157-165558158(-)
Zm00001d019462::7:34957413-34959414(-)
Zm00001d048469::9:156848937-156850938(+)
Zm00001d040649::3:55959863-55961864(-)
Zm00001d017205::5:188868607-188870608(+)
Zm00001d047555::9:135293091-135295092(+)
Zm00001d018429::5:220589195-220591196(-)
Zm00001d010840::8:129743449-129745450(-)
Zm00001d015400::5:88441805-88443806(+)
Zm00001d002564::2:15536701-15538702(+)
Zm00001d039369::3:2690150-2692151(-)
Zm00001d018916::7:9220710-9222711(-)
Zm00001d020835::7:134274361-134276362(-)
Zm00001d007118::2:222717641-222719642(+)
Zm00001d053228::4:220895326-220897327(+)
Zm00001d011139::8:140119054-140121055(+)
Zm00001d028647::1:41725567-41727568(-)
Zm00001d015059::5:73775537-73777538(+)
Zm00001d043598::3:204731833-204733834(-)
Zm00001d028151::1:24298122-24300123(-)
Zm00001d047833::9:142782992-142784993(+)
Zm00001d046564::9:96084489-96086490(+)
Zm00001d033979::1:279974478-279976479(+)
Zm00001d031000::1:172786418-172788419(-)
Zm00001d008266::8:3529440-3531441(-)
Zm00001d017869::5:209155403-209157404(+)
Zm00001d003618::2:50619758-50621759(+)
Zm00001d022551::7:179883174-179885175(+)
Zm00001d017186::5:188277414-188279415(-)
Zm00001d021579::7:156771694-156773695(+)
Zm00001d017866::5:209131004-209133005(+)
Zm00001d054042::4:245467560-245469561(-)
Zm00001d005740::2:185577976-185579977(-)
Zm00001d026359::10:144207941-144209942(-)
Zm00001d050161::4:69707430-69709431(+)
Zm00001d044061::3:218241291-218243292(-)
Zm00001d018126::5:214777969-214779970(+)
Zm00001d042506::3:170089236-170091237(+)
Zm00001d044037::3:217449589-217451590(+)
Zm00001d012116::8:168413954-168415955(+)
Zm00001d023833::10:23769432-23771433(-)
Zm00001d006220::2:202180922-202182923(+)
Zm00001d013073::5:4333157-4335158(-)
Zm00001d006459::2:208873759-208875760(-)
Zm00001d021521::7:155087886-155089887(+)
Zm00001d033795::1:273945951-273947952(-)
```
