## Supplementary material for "A comprehensive map of preferentially located motifs reveals distinct proximal *cis*-regulatory elements in plants": CCTTTTAT_containing_gene_set.txt

```
#Occurences of CCTTTTAT between -28 and -24 (positions relative to the transcription start site)
#40 sequences with CCTTTTAT in this interval
#0.15% of the sequences in promoter set with CCTTTTAT (set with 25847 sequences)
Zm00001d017308::5:192383515-192385516(-)
Zm00001d017789::5:206896782-206898783(+)
Zm00001d038199::6:151385229-151387230(+)
Zm00001d037988::6:144428008-144430009(-)
Zm00001d044037::3:217449589-217451590(+)
Zm00001d040649::3:55959863-55961864(-)
Zm00001d010840::8:129743449-129745450(-)
Zm00001d046621::9:99137063-99139064(+)
Zm00001d039685::3:11842227-11844228(+)
Zm00001d002564::2:15536701-15538702(+)
Zm00001d045680::9:32982256-32984257(-)
Zm00001d011091::8:138671964-138673965(-)
Zm00001d043598::3:204731833-204733834(-)
Zm00001d042506::3:170089236-170091237(+)
Zm00001d013073::5:4333157-4335158(-)
Zm00001d009359::8:59317616-59319617(+)
Zm00001d053228::4:220895326-220897327(+)
Zm00001d038288::6:153439485-153441486(-)
Zm00001d033795::1:273945951-273947952(-)
Zm00001d006220::2:202180922-202182923(+)
Zm00001d047833::9:142782992-142784993(+)
Zm00001d054042::4:245467560-245469561(-)
Zm00001d051343::4:155260251-155262252(-)
Zm00001d048469::9:156848937-156850938(+)
Zm00001d034130::1:284696767-284698768(+)
Zm00001d044364::3:226145344-226147345(+)
Zm00001d044061::3:218241291-218243292(-)
Zm00001d017869::5:209155403-209157404(+)
Zm00001d017205::5:188868607-188870608(+)
Zm00001d028151::1:24298122-24300123(-)
Zm00001d013210::5:6605448-6607449(-)
Zm00001d018916::7:9220710-9222711(-)
Zm00001d018126::5:214777969-214779970(+)
Zm00001d007118::2:222717641-222719642(+)
Zm00001d008266::8:3529440-3531441(-)
Zm00001d017186::5:188277414-188279415(-)
Zm00001d033979::1:279974478-279976479(+)
Zm00001d022551::7:179883174-179885175(+)
Zm00001d039369::3:2690150-2692151(-)
Zm00001d028647::1:41725567-41727568(-)
```
