## Supplementary material for "A comprehensive map of preferentially located motifs reveals distinct proximal *cis*-regulatory elements in plants": CCTTTTT_containing_gene_set.txt

```
#Occurences of CCTTTTT between -168 and -71 (positions relative to the transcription start site)
#935 sequences with CCTTTTT in this interval
#3.62% of the sequences in promoter set with CCTTTTT (set with 25847 sequences)
Zm00001d043809::3:210762067-210764068(+)
Zm00001d032420::1:225933435-225935436(-)
Zm00001d035356::6:22923816-22925817(-)
Zm00001d035614::6:36912193-36914194(+)
Zm00001d034522::1:295617197-295619198(-)
Zm00001d044939::9:7777539-7779540(-)
Zm00001d013310::5:8297661-8299662(-)
Zm00001d043329::3:196707710-196709711(-)
Zm00001d039432::3:4120594-4122595(+)
Zm00001d003544::2:47664061-47666062(-)
Zm00001d049592::4:36549222-36551223(+)
Zm00001d014885::5:67006771-67008772(-)
Zm00001d021048::7:141206350-141208351(-)
Zm00001d040488::3:46464227-46466228(-)
Zm00001d050974::4:134741131-134743132(+)
Zm00001d050355::4:83106342-83108343(-)
Zm00001d014532::5:52027799-52029800(-)
Zm00001d002839::2:24274535-24276536(-)
Zm00001d016826::5:177540196-177542197(-)
Zm00001d028340::1:31307090-31309091(-)
Zm00001d032072::1:211389991-211391992(-)
Zm00001d032990::1:245865744-245867745(-)
Zm00001d004118::2:83748911-83750912(+)
Zm00001d052997::4:208063338-208065339(-)
Zm00001d026020::10:136230569-136232570(-)
Zm00001d001827::2:1538159-1540160(+)
Zm00001d036171::6:75662394-75664395(+)
Zm00001d034394::1:291814338-291816339(+)
Zm00001d044859::9:5608184-5610185(-)
Zm00001d015895::5:129804882-129806883(+)
Zm00001d016893::5:179480066-179482067(-)
Zm00001d030752::1:158204670-158206671(-)
Zm00001d030999::1:172724670-172726671(-)
Zm00001d034724::1:300789230-300791231(-)
Zm00001d026358::10:144196979-144198980(-)
Zm00001d004437::2:111720505-111722506(+)
Zm00001d032664::1:233551261-233553262(-)
Zm00001d005083::2:157654615-157656616(-)
Zm00001d008458::8:9258975-9260976(-)
Zm00001d051784::4:169662120-169664121(+)
Zm00001d005833::2:190343107-190345108(+)
Zm00001d040305::3:36901529-36903530(-)
Zm00001d011329::8:146867616-146869617(-)
Zm00001d009773::8:80503427-80505428(+)
Zm00001d031680::1:198550664-198552665(-)
Zm00001d043060::3:187830022-187832023(-)
Zm00001d013751::5:19235777-19237778(+)
Zm00001d003698::2:55077098-55079099(+)
Zm00001d053675::4:238803818-238805819(+)
Zm00001d007578::2:235119766-235121767(-)
Zm00001d020997::7:139828503-139830504(+)
Zm00001d028859::1:48751075-48753076(-)
Zm00001d002642::2:17896319-17898320(+)
Zm00001d015024::5:72676233-72678234(-)
Zm00001d030026::1:100612457-100614458(+)
Zm00001d010239::8:105574481-105576482(-)
Zm00001d032567::1:230732051-230734052(-)
Zm00001d038703::6:163000193-163002194(-)
Zm00001d034143::1:285006707-285008708(+)
Zm00001d037098::6:112043731-112045732(-)
Zm00001d039686::3:11847624-11849625(+)
Zm00001d012957::5:2354012-2356013(+)
Zm00001d047385::9:128356552-128358553(+)
Zm00001d009899::8:88358391-88360392(+)
Zm00001d053242::4:221665640-221667641(-)
Zm00001d013128::5:5187694-5189695(+)
Zm00001d034943::1:306349297-306351298(+)
Zm00001d022073::7:169487543-169489544(+)
Zm00001d047309::9:126273025-126275026(+)
Zm00001d034521::1:295612147-295614148(-)
Zm00001d052383::4:188785408-188787409(-)
Zm00001d040780::3:65422432-65424433(+)
Zm00001d037733::6:135557116-135559117(+)
Zm00001d051684::4:166651709-166653710(+)
Zm00001d050963::4:133978994-133980995(-)
Zm00001d047762::9:141214360-141216361(-)
Zm00001d019937::7:77715820-77717821(-)
Zm00001d017445::5:196089933-196091934(-)
Zm00001d028504::1:37282819-37284820(+)
Zm00001d048456::9:156691827-156693828(+)
Zm00001d034015::1:281225227-281227228(+)
Zm00001d039513::3:6289544-6291545(-)
Zm00001d015301::5:83432920-83434921(+)
Zm00001d015505::5:94165746-94167747(+)
Zm00001d014947::5:69451083-69453084(+)
Zm00001d027312::1:2772553-2774554(+)
Zm00001d025847::10:131495176-131497177(-)
Zm00001d017980::5:211300067-211302068(-)
Zm00001d048892::4:7223682-7225683(-)
Zm00001d031416::1:189438584-189440585(+)
Zm00001d041526::3:125969312-125971313(-)
Zm00001d049627::4:38063658-38065659(+)
Zm00001d022142::7:171060046-171062047(+)
Zm00001d043059::3:187821011-187823012(+)
Zm00001d036056::6:69320434-69322435(+)
Zm00001d020073::7:90400383-90402384(+)
Zm00001d026513::10:147434412-147436413(-)
Zm00001d013030::5:3475997-3477998(-)
Zm00001d033295::1:257916452-257918453(-)
Zm00001d010189::8:103429916-103431917(+)
Zm00001d045567::9:26905028-26907029(-)
Zm00001d020519::7:120442226-120444227(+)
Zm00001d020607::7:124670329-124672330(+)
Zm00001d027354::1:3543020-3545021(+)
Zm00001d018654::7:1973758-1975759(-)
Zm00001d011061::8:137875115-137877116(-)
Zm00001d005740::2:185577976-185579977(-)
Zm00001d011413::8:149843418-149845419(+)
Zm00001d022551::7:179883174-179885175(+)
Zm00001d010180::8:103284885-103286886(-)
Zm00001d020917::7:136519267-136521268(-)
Zm00001d010059::8:97532655-97534656(-)
Zm00001d053786::4:241019730-241021731(-)
Zm00001d051306::4:152559046-152561047(+)
Zm00001d047526::9:133633550-133635551(-)
Zm00001d002064::2:5190312-5192313(+)
Zm00001d052796::4:201215676-201217677(-)
Zm00001d018327::5:218506941-218508942(+)
Zm00001d004831::2:142069781-142071782(-)
Zm00001d005053::2:156309884-156311885(-)
Zm00001d045390::9:20403623-20405624(-)
Zm00001d047435::9:129900611-129902612(+)
Zm00001d052680::4:197104676-197106677(+)
Zm00001d015942::5:132982222-132984223(+)
Zm00001d009178::8:41100610-41102611(-)
Zm00001d045628::9:29259281-29261282(+)
Zm00001d022273::7:174099402-174101403(-)
Zm00001d004959::2:150681491-150683492(+)
Zm00001d012258::8:171226877-171228878(+)
Zm00001d045758::9:37430088-37432089(-)
Zm00001d015952::5:133820213-133822214(+)
Zm00001d023543::10:9586838-9588839(-)
Zm00001d013046::5:3731416-3733417(+)
Zm00001d009575::8:71475717-71477718(-)
Zm00001d039372::3:2736394-2738395(+)
Zm00001d047468::9:131026281-131028282(-)
Zm00001d042257::3:157566706-157568707(-)
Zm00001d051141::4:145583767-145585768(+)
Zm00001d011816::8:162010705-162012706(+)
Zm00001d005344::2:170206903-170208904(-)
Zm00001d015609::5:100952378-100954379(-)
Zm00001d043968::3:215272972-215274973(+)
Zm00001d032888::1:241516658-241518659(+)
Zm00001d020158::7:96377434-96379435(-)
Zm00001d036557::6:92016212-92018213(+)
Zm00001d028130::1:23634248-23636249(-)
Zm00001d021623::7:158299654-158301655(+)
Zm00001d006167::2:200302998-200304999(-)
Zm00001d022238::7:173390621-173392622(+)
Zm00001d002388::2:11663663-11665664(-)
Zm00001d053451::4:232078182-232080183(+)
Zm00001d024455::10:71686208-71688209(+)
Zm00001d020252::7:102351608-102353609(-)
Zm00001d048439::9:156423182-156425183(-)
Zm00001d018374::5:219466337-219468338(+)
Zm00001d053011::4:208905793-208907794(-)
Zm00001d029502::1:73435299-73437300(+)
Zm00001d026394::10:145132161-145134162(+)
Zm00001d033503::1:264686956-264688957(+)
Zm00001d045867::9:44711711-44713712(+)
Zm00001d010453::8:115880088-115882089(+)
Zm00001d029557::1:76063654-76065655(+)
Zm00001d008855::8:22738150-22740151(+)
Zm00001d053874::4:242692084-242694085(+)
Zm00001d016684::5:172429914-172431915(-)
Zm00001d003059::2:30715695-30717696(-)
Zm00001d045800::9:39935806-39937807(+)
Zm00001d026130::10:139303407-139305408(-)
Zm00001d046763::9:104799682-104801683(-)
Zm00001d012811::5:686653-688654(+)
Zm00001d037332::6:121762189-121764190(+)
Zm00001d004523::2:116567959-116569960(-)
Zm00001d049821::4:46285315-46287316(+)
Zm00001d042524::3:170606105-170608106(-)
Zm00001d050049::4:62563742-62565743(+)
Zm00001d006918::2:219353156-219355157(-)
Zm00001d029776::1:86462387-86464388(-)
Zm00001d025131::10:105799407-105801408(+)
Zm00001d030675::1:152404846-152406847(-)
Zm00001d038017::6:145296174-145298175(-)
Zm00001d021173::7:144973001-144975002(-)
Zm00001d045065::9:11361025-11363026(-)
Zm00001d044191::3:221503396-221505397(+)
Zm00001d039005::6:168644993-168646994(-)
Zm00001d044673::3:234570347-234572348(-)
Zm00001d043808::3:210743954-210745955(+)
Zm00001d020752::7:131213426-131215427(-)
Zm00001d029030::1:55368397-55370398(+)
Zm00001d011938::8:164854776-164856777(-)
Zm00001d015012::5:72076714-72078715(+)
Zm00001d043839::3:211458558-211460559(-)
Zm00001d050107::4:66085046-66087047(+)
Zm00001d028890::1:49822867-49824868(-)
Zm00001d015950::5:133617801-133619802(-)
Zm00001d032764::1:237635820-237637821(+)
Zm00001d046342::9:81732811-81734812(-)
Zm00001d039990::3:22048175-22050176(-)
Zm00001d037128::6:113479741-113481742(-)
Zm00001d003356::2:41419199-41421200(+)
Zm00001d015406::5:88516523-88518524(+)
Zm00001d050173::4:70688229-70690230(+)
Zm00001d022354::7:176067647-176069648(+)
Zm00001d044407::3:227366180-227368181(+)
Zm00001d045117::9:13304924-13306925(-)
Zm00001d011096::8:138814881-138816882(+)
Zm00001d042734::3:178489369-178491370(+)
Zm00001d045574::9:27068309-27070310(+)
Zm00001d010630::8:122405254-122407255(-)
Zm00001d048217::9:152620309-152622310(+)
Zm00001d052117::4:180284065-180286066(+)
Zm00001d019280::7:25456511-25458512(+)
Zm00001d026520::10:147479758-147481759(+)
Zm00001d044506::3:230162676-230164677(+)
Zm00001d012918::5:1939427-1941428(+)
Zm00001d049515::4:32961550-32963551(-)
Zm00001d034523::1:295616454-295618455(+)
Zm00001d028599::1:40286567-40288568(-)
Zm00001d007954::2:243992671-243994672(-)
Zm00001d046624::9:99408097-99410098(+)
Zm00001d008724::8:17876467-17878468(-)
Zm00001d045864::9:44511451-44513452(-)
Zm00001d030755::1:158278015-158280016(-)
Zm00001d046942::9:111971023-111973024(-)
Zm00001d036155::6:74847902-74849903(+)
Zm00001d028309::1:30015529-30017530(+)
Zm00001d009215::8:44160332-44162333(-)
Zm00001d008223::8:1662300-1664301(+)
Zm00001d032804::1:238798881-238800882(+)
Zm00001d043341::3:197034168-197036169(-)
Zm00001d038093::6:147575581-147577582(+)
Zm00001d022139::7:171048144-171050145(+)
Zm00001d053643::4:238103165-238105166(-)
Zm00001d052067::4:178307781-178309782(-)
Zm00001d006885::2:218543206-218545207(-)
Zm00001d024646::10:82013733-82015734(-)
Zm00001d052425::4:189742272-189744273(-)
Zm00001d022166::7:171508747-171510748(-)
Zm00001d017271::5:191260508-191262509(-)
Zm00001d051607::4:164391460-164393461(+)
Zm00001d048770::4:5255524-5257525(+)
Zm00001d032003::1:209210701-209212702(-)
Zm00001d027709::1:11669670-11671671(+)
Zm00001d035642::6:38112092-38114093(+)
Zm00001d042994::3:186182843-186184844(-)
Zm00001d020425::7:113227866-113229867(+)
Zm00001d032588::1:231401412-231403413(-)
Zm00001d006769::2:216346637-216348638(+)
Zm00001d008702::8:17447859-17449860(-)
Zm00001d040985::3:88158169-88160170(-)
Zm00001d042980::3:185755765-185757766(-)
Zm00001d048284::9:153883349-153885350(-)
Zm00001d043648::3:205908332-205910333(+)
Zm00001d049557::4:35016185-35018186(-)
Zm00001d027997::1:19766702-19768703(-)
Zm00001d048354::9:154872414-154874415(-)
Zm00001d033452::1:263057146-263059147(+)
Zm00001d034447::1:293292578-293294579(-)
Zm00001d043822::3:210977571-210979572(+)
Zm00001d037565::6:129806927-129808928(-)
Zm00001d051592::4:163980650-163982651(-)
Zm00001d010488::8:117493795-117495796(+)
Zm00001d038193::6:151174934-151176935(+)
Zm00001d021524::7:155137590-155139591(+)
Zm00001d007096::2:222236094-222238095(+)
Zm00001d010000::8:94280225-94282226(-)
Zm00001d006565::2:211026780-211028781(+)
Zm00001d048826::4:6035650-6037651(-)
Zm00001d009632::8:73960402-73962403(-)
Zm00001d040419::3:42567238-42569239(-)
Zm00001d002854::2:24770946-24772947(+)
Zm00001d016204::5:150393967-150395968(-)
Zm00001d038207::6:151571157-151573158(-)
Zm00001d044281::3:223976452-223978453(+)
Zm00001d033402::1:261931258-261933259(-)
Zm00001d021668::7:159575602-159577603(-)
Zm00001d007567::2:235019174-235021175(-)
Zm00001d007826::2:240380003-240382004(-)
Zm00001d011610::8:155819508-155821509(-)
Zm00001d011160::8:141327144-141329145(+)
Zm00001d040420::3:42570009-42572010(-)
Zm00001d011697::8:159032039-159034040(-)
Zm00001d013765::5:19664410-19666411(-)
Zm00001d051050::4:138716469-138718470(+)
Zm00001d018647::7:1618385-1620386(+)
Zm00001d025237::10:110562811-110564812(+)
Zm00001d047878::9:144094161-144096162(-)
Zm00001d017756::5:206007038-206009039(-)
Zm00001d021197::7:145651200-145653201(-)
Zm00001d031967::1:208222588-208224589(-)
Zm00001d037731::6:135519318-135521319(+)
Zm00001d013047::5:3757634-3759635(-)
Zm00001d037971::6:143884094-143886095(+)
Zm00001d019056::7:14365471-14367472(-)
Zm00001d050339::4:82298632-82300633(+)
Zm00001d008503::8:10659096-10661097(-)
Zm00001d007553::2:234648995-234650996(-)
Zm00001d045611::9:28672227-28674228(+)
Zm00001d015628::5:102016901-102018902(-)
Zm00001d045491::9:24419422-24421423(-)
Zm00001d016793::5:176104296-176106297(+)
Zm00001d030656::1:151219728-151221729(+)
Zm00001d050892::4:128770229-128772230(+)
Zm00001d024656::10:82271344-82273345(-)
Zm00001d015001::5:71765946-71767947(-)
Zm00001d010066::8:98051687-98053688(+)
Zm00001d043405::3:198919771-198921772(+)
Zm00001d053743::4:240291396-240293397(+)
Zm00001d002741::2:21194174-21196175(+)
Zm00001d032442::1:226567113-226569114(+)
Zm00001d021142::7:143937348-143939349(+)
Zm00001d002415::2:12236903-12238904(+)
Zm00001d053660::4:238364694-238366695(+)
Zm00001d031899::1:205995529-205997530(-)
Zm00001d020687::7:128421216-128423217(+)
Zm00001d017373::5:193763710-193765711(+)
Zm00001d013673::5:17018725-17020726(+)
Zm00001d048536::9:158037645-158039646(+)
Zm00001d007147::2:223332734-223334735(+)
Zm00001d015242::5:80673938-80675939(+)
Zm00001d048458::9:156700946-156702947(+)
Zm00001d016549::5:167008120-167010121(+)
Zm00001d053004::4:208651365-208653366(-)
Zm00001d018289::5:218010496-218012497(+)
Zm00001d043452::3:200463750-200465751(-)
Zm00001d053807::4:241451520-241453521(+)
Zm00001d043515::3:202398606-202400607(-)
Zm00001d021504::7:154244588-154246589(+)
Zm00001d033328::1:259163737-259165738(+)
Zm00001d004557::2:117907879-117909880(-)
Zm00001d035304::6:20285942-20287943(-)
Zm00001d023899::10:27166231-27168232(+)
Zm00001d047248::9:124018172-124020173(+)
Zm00001d021089::7:142529211-142531212(+)
Zm00001d039504::3:6086109-6088110(+)
Zm00001d001828::2:1546859-1548860(+)
Zm00001d031098::1:177162595-177164596(-)
Zm00001d031527::1:192950525-192952526(+)
Zm00001d051875::4:173018864-173020865(-)
Zm00001d003289::2:38831775-38833776(-)
Zm00001d035624::6:37477351-37479352(+)
Zm00001d028040::1:21296482-21298483(-)
Zm00001d033009::1:246830968-246832969(-)
Zm00001d022021::7:168225188-168227189(-)
Zm00001d035916::6:60135568-60137569(+)
Zm00001d025112::10:104932467-104934468(-)
Zm00001d043889::3:213111634-213113635(-)
Zm00001d022060::7:169190932-169192933(-)
Zm00001d044327::3:225307914-225309915(-)
Zm00001d009735::8:78595790-78597791(+)
Zm00001d010772::8:127430919-127432920(-)
Zm00001d004805::2:140439581-140441582(+)
Zm00001d021204::7:146018309-146020310(+)
Zm00001d010020::8:95376811-95378812(+)
Zm00001d019344::7:28859258-28861259(+)
Zm00001d027571::1:8290731-8292732(-)
Zm00001d040554::3:49327304-49329305(+)
Zm00001d038342::6:154870322-154872323(+)
Zm00001d045389::9:20401986-20403987(-)
Zm00001d003228::2:36829375-36831376(-)
Zm00001d010952::8:134861207-134863208(-)
Zm00001d043248::3:193224570-193226571(+)
Zm00001d048360::9:154982689-154984690(-)
Zm00001d025103::10:104223889-104225890(-)
Zm00001d020771::7:131828893-131830894(-)
Zm00001d038240::6:152211812-152213813(-)
Zm00001d023949::10:31065860-31067861(+)
Zm00001d032441::1:226567844-226569845(-)
Zm00001d041509::3:124926740-124928741(-)
Zm00001d004419::2:110482371-110484372(-)
Zm00001d038486::6:158505771-158507772(-)
Zm00001d044515::3:230679056-230681057(+)
Zm00001d010528::8:119335133-119337134(+)
Zm00001d028830::1:47988127-47990128(-)
Zm00001d035628::6:37503805-37505806(+)
Zm00001d014232::5:37319257-37321258(-)
Zm00001d042212::3:156137506-156139507(-)
Zm00001d009619::8:73562016-73564017(+)
Zm00001d015275::5:82439702-82441703(+)
Zm00001d048592::4:917775-919776(+)
Zm00001d010763::8:127327613-127329614(-)
Zm00001d015457::5:91315158-91317159(-)
Zm00001d030892::1:166127117-166129118(+)
Zm00001d021075::7:142284999-142287000(+)
Zm00001d019613::7:46366364-46368365(-)
Zm00001d002080::2:5514470-5516471(-)
Zm00001d050701::4:116732559-116734560(+)
Zm00001d025519::10:121059527-121061528(+)
Zm00001d042906::3:183576526-183578527(+)
Zm00001d024722::10:85121659-85123660(+)
Zm00001d050827::4:125014895-125016896(+)
Zm00001d045673::9:32633621-32635622(-)
Zm00001d026030::10:136394806-136396807(+)
Zm00001d003867::2:64012886-64014887(-)
Zm00001d026698::10:150318512-150320513(-)
Zm00001d043560::3:203833393-203835394(-)
Zm00001d019545::7:41786188-41788189(+)
Zm00001d036195::6:76703315-76705316(+)
Zm00001d013336::5:8861493-8863494(+)
Zm00001d041781::3:137908417-137910418(-)
Zm00001d009708::8:77016835-77018836(-)
Zm00001d014640::5:56923333-56925334(+)
Zm00001d025263::10:111732728-111734729(+)
Zm00001d037556::6:129372445-129374446(+)
Zm00001d029371::1:67925888-67927889(+)
Zm00001d017836::5:208265140-208267141(+)
Zm00001d027459::1:5712285-5714286(-)
Zm00001d050116::4:66966867-66968868(+)
Zm00001d031593::1:195670764-195672765(+)
Zm00001d023781::10:19953881-19955882(-)
Zm00001d043854::3:212110833-212112834(+)
Zm00001d002864::2:24959296-24961297(+)
Zm00001d021359::7:149804993-149806994(-)
Zm00001d033117::1:250595692-250597693(-)
Zm00001d036760::6:99955994-99957995(+)
Zm00001d028094::1:22843536-22845537(-)
Zm00001d026253::10:142080321-142082322(-)
Zm00001d011761::8:160948108-160950109(+)
Zm00001d014887::5:67024670-67026671(+)
Zm00001d013468::5:12329126-12331127(-)
Zm00001d033853::1:275851495-275853496(+)
Zm00001d043201::3:191436023-191438024(-)
Zm00001d050664::4:113003491-113005492(-)
Zm00001d012338::8:172711850-172713851(-)
Zm00001d014648::5:57180432-57182433(+)
Zm00001d044211::3:221914857-221916858(+)
Zm00001d042676::3:176506962-176508963(+)
Zm00001d031991::1:208938624-208940625(-)
Zm00001d021687::7:160069175-160071176(-)
Zm00001d018512::5:222154441-222156442(+)
Zm00001d041844::3:140387366-140389367(+)
Zm00001d009005::8:29711290-29713291(+)
Zm00001d026606::10:148900308-148902309(+)
Zm00001d014020::5:28980607-28982608(-)
Zm00001d003864::2:63707738-63709739(+)
Zm00001d034354::1:290465716-290467717(+)
Zm00001d028761::1:45863094-45865095(+)
Zm00001d018428::5:220583063-220585064(-)
Zm00001d035667::6:40086376-40088377(-)
Zm00001d017810::5:207496655-207498656(-)
Zm00001d009745::8:79158144-79160145(+)
Zm00001d052886::4:203406371-203408372(+)
Zm00001d035129::6:6325342-6327343(+)
Zm00001d020867::7:135062648-135064649(+)
Zm00001d022048::7:168848427-168850428(+)
Zm00001d006944::2:219969679-219971680(-)
Zm00001d013529::5:13658152-13660153(+)
Zm00001d007816::2:240151282-240153283(-)
Zm00001d009374::8:60776835-60778836(+)
Zm00001d021382::7:150552752-150554753(-)
Zm00001d011619::8:156246028-156248029(+)
Zm00001d006110::2:198520332-198522333(-)
Zm00001d044641::3:233848581-233850582(+)
Zm00001d022550::7:179804780-179806781(-)
Zm00001d045223::9:16503796-16505797(+)
Zm00001d050404::4:86262140-86264141(+)
Zm00001d012030::8:166779197-166781198(+)
Zm00001d042869::3:182513733-182515734(-)
Zm00001d014084::5:31805005-31807006(+)
Zm00001d027590::1:8577397-8579398(-)
Zm00001d034252::1:287998505-288000506(+)
Zm00001d006588::2:211700782-211702783(-)
Zm00001d031126::1:178553377-178555378(-)
Zm00001d033584::1:267871871-267873872(+)
Zm00001d015960::5:134290373-134292374(-)
Zm00001d005002::2:153237143-153239144(+)
Zm00001d010272::8:106939856-106941857(-)
Zm00001d043653::3:206099767-206101768(-)
Zm00001d018468::5:221345094-221347095(+)
Zm00001d030062::1:102967120-102969121(-)
Zm00001d035090::6:4852813-4854814(-)
Zm00001d005004::2:153293594-153295595(+)
Zm00001d027948::1:18145656-18147657(+)
Zm00001d032986::1:245819569-245821570(-)
Zm00001d013914::5:24675736-24677737(+)
Zm00001d036272::6:81272976-81274977(+)
Zm00001d043817::3:210958783-210960784(-)
Zm00001d016908::5:179674130-179676131(+)
Zm00001d015429::5:89663224-89665225(+)
Zm00001d015719::5:112105183-112107184(+)
Zm00001d018758::7:4401077-4403078(+)
Zm00001d023818::10:23337758-23339759(+)
Zm00001d051254::4:150837535-150839536(+)
Zm00001d011002::8:136350101-136352102(-)
Zm00001d052904::4:204237406-204239407(+)
Zm00001d033283::1:257399111-257401112(+)
Zm00001d049978::4:56681419-56683420(+)
Zm00001d011193::8:142606938-142608939(-)
Zm00001d040766::3:64551341-64553342(+)
Zm00001d018638::7:1412562-1414563(-)
Zm00001d049729::4:41727822-41729823(+)
Zm00001d036601::6:94186023-94188024(-)
Zm00001d035375::6:23620397-23622398(+)
Zm00001d018821::7:6438072-6440073(-)
Zm00001d010209::8:104124580-104126581(+)
Zm00001d016351::5:158834170-158836171(-)
Zm00001d038327::6:154609223-154611224(+)
Zm00001d035243::6:16651631-16653632(+)
Zm00001d028698::1:43446280-43448281(-)
Zm00001d023885::10:26308487-26310488(-)
Zm00001d048712::4:3846133-3848134(+)
Zm00001d041196::3:104913030-104915031(+)
Zm00001d010556::8:120213073-120215074(+)
Zm00001d040274::3:35348910-35350911(+)
Zm00001d035700::6:41694811-41696812(+)
Zm00001d029576::1:77167339-77169340(+)
Zm00001d038928::6:167160957-167162958(-)
Zm00001d042720::3:178146332-178148333(-)
Zm00001d013005::5:3000324-3002325(-)
Zm00001d025816::10:130438005-130440006(-)
Zm00001d006094::2:197964089-197966090(+)
Zm00001d036429::6:88161563-88163564(-)
Zm00001d051516::4:161111585-161113586(-)
Zm00001d031418::1:189510175-189512176(+)
Zm00001d033780::1:273605868-273607869(+)
Zm00001d040029::3:23586731-23588732(-)
Zm00001d002191::2:7654551-7656552(+)
Zm00001d053076::4:212543189-212545190(+)
Zm00001d003367::2:41653010-41655011(+)
Zm00001d010574::8:120711989-120713990(+)
Zm00001d006324::2:204615248-204617249(-)
Zm00001d028885::1:49595828-49597829(+)
Zm00001d019397::7:31780823-31782824(+)
Zm00001d033615::1:268783591-268785592(-)
Zm00001d034416::1:292374877-292376878(+)
Zm00001d005972::2:194429142-194431143(+)
Zm00001d052541::4:192585266-192587267(-)
Zm00001d003749::2:57470237-57472238(+)
Zm00001d034941::1:306277102-306279103(+)
Zm00001d040066::3:25590912-25592913(+)
Zm00001d006876::2:218334577-218336578(+)
Zm00001d013919::5:24818763-24820764(-)
Zm00001d024633::10:81346402-81348403(+)
Zm00001d028025::1:20835915-20837916(-)
Zm00001d044132::3:220051423-220053424(-)
Zm00001d040968::3:85424859-85426860(+)
Zm00001d044194::3:221627761-221629762(+)
Zm00001d047250::9:124046460-124048461(+)
Zm00001d006594::2:211782262-211784263(+)
Zm00001d045739::9:36168551-36170552(-)
Zm00001d022501::7:178943925-178945926(+)
Zm00001d046855::9:108416053-108418054(+)
Zm00001d004354::2:105832262-105834263(-)
Zm00001d004541::2:117121213-117123214(-)
Zm00001d032999::1:246353566-246355567(+)
Zm00001d029325::1:65992378-65994379(-)
Zm00001d008489::8:10000813-10002814(+)
Zm00001d043991::3:215836878-215838879(-)
Zm00001d018460::5:221208369-221210370(-)
Zm00001d039051::6:169292484-169294485(+)
Zm00001d038688::6:162601103-162603104(+)
Zm00001d012255::8:171086512-171088513(-)
Zm00001d002141::2:6573739-6575740(-)
Zm00001d013339::5:8898202-8900203(+)
Zm00001d039154::6:171162351-171164352(+)
Zm00001d034729::1:300853979-300855980(-)
Zm00001d031459::1:190963310-190965311(+)
Zm00001d023619::10:12378420-12380421(+)
Zm00001d032090::1:212244822-212246823(-)
Zm00001d046477::9:91673321-91675322(+)
Zm00001d033091::1:250095613-250097614(+)
Zm00001d023833::10:23769432-23771433(-)
Zm00001d047767::9:141349783-141351784(+)
Zm00001d040614::3:54004817-54006818(-)
Zm00001d040893::3:76455674-76457675(-)
Zm00001d004415::2:110357586-110359587(-)
Zm00001d019761::7:57544497-57546498(-)
Zm00001d007106::2:222389500-222391501(+)
Zm00001d013920::5:24853439-24855440(-)
Zm00001d028073::1:21988679-21990680(+)
Zm00001d030164::1:109843075-109845076(+)
Zm00001d032730::1:236465949-236467950(+)
Zm00001d007801::2:239876479-239878480(-)
Zm00001d024373::10:67655027-67657028(+)
Zm00001d019563::7:42954360-42956361(-)
Zm00001d041965::3:145918076-145920077(-)
Zm00001d047462::9:130896230-130898231(+)
Zm00001d046616::9:98851056-98853057(-)
Zm00001d006033::2:195809740-195811741(+)
Zm00001d003039::2:30081361-30083362(-)
Zm00001d030614::1:148691670-148693671(-)
Zm00001d052245::4:184609730-184611731(+)
Zm00001d027748::1:12542534-12544535(-)
Zm00001d003081::2:31392699-31394700(-)
Zm00001d021342::7:149410334-149412335(+)
Zm00001d026625::10:149116109-149118110(+)
Zm00001d037169::6:114660913-114662914(+)
Zm00001d011037::8:137161979-137163980(+)
Zm00001d025310::10:113839369-113841370(-)
Zm00001d039597::3:8667742-8669743(+)
Zm00001d042807::3:180571525-180573526(-)
Zm00001d047396::9:128703005-128705006(-)
Zm00001d025624::10:124378866-124380867(+)
Zm00001d021040::7:141044288-141046289(-)
Zm00001d008534::8:11992682-11994683(+)
Zm00001d036006::6:65372940-65374941(+)
Zm00001d031178::1:181308678-181310679(+)
Zm00001d036388::6:86356405-86358406(-)
Zm00001d009667::8:75124416-75126417(-)
Zm00001d025151::10:106724309-106726310(+)
Zm00001d008462::8:9352248-9354249(-)
Zm00001d038052::6:146475057-146477058(-)
Zm00001d049416::4:29866412-29868413(+)
Zm00001d042551::3:171557630-171559631(-)
Zm00001d037133::6:113547991-113549992(-)
Zm00001d042935::3:184485084-184487085(+)
Zm00001d005442::2:174335642-174337643(+)
Zm00001d048686::4:3252091-3254092(-)
Zm00001d025338::10:114699868-114701869(-)
Zm00001d004478::2:114438939-114440940(-)
Zm00001d029041::1:55784935-55786936(-)
Zm00001d042435::3:167150009-167152010(-)
Zm00001d052485::4:191056608-191058609(-)
Zm00001d046767::9:104959692-104961693(-)
Zm00001d038391::6:156248806-156250807(+)
Zm00001d011762::8:161009178-161011179(-)
Zm00001d049192::4:19876039-19878040(-)
Zm00001d030951::1:168644996-168646997(-)
Zm00001d029637::1:80860185-80862186(+)
Zm00001d011848::8:162675642-162677643(+)
Zm00001d028207::1:26332763-26334764(+)
Zm00001d002128::2:6408018-6410019(+)
Zm00001d036968::6:107785719-107787720(-)
Zm00001d020345::7:108131663-108133664(+)
Zm00001d029772::1:86350721-86352722(+)
Zm00001d037307::6:120257767-120259768(+)
Zm00001d051504::4:160586271-160588272(+)
Zm00001d031484::1:191580902-191582903(+)
Zm00001d014616::5:55834206-55836207(+)
Zm00001d025342::10:114820824-114822825(-)
Zm00001d045473::9:23447128-23449129(-)
Zm00001d007124::2:222816473-222818474(+)
Zm00001d035672::6:40186736-40188737(-)
Zm00001d047920::9:145446322-145448323(+)
Zm00001d023900::10:27172645-27174646(+)
Zm00001d004930::2:149278097-149280098(-)
Zm00001d048327::9:154536661-154538662(-)
Zm00001d043227::3:192434557-192436558(-)
Zm00001d028550::1:38974258-38976259(+)
Zm00001d047389::9:128561601-128563602(-)
Zm00001d041240::3:107746773-107748774(+)
Zm00001d004784::2:139071282-139073283(+)
Zm00001d025296::10:113106693-113108694(+)
Zm00001d013857::5:22851624-22853625(-)
Zm00001d017468::5:196755322-196757323(+)
Zm00001d008621::8:14962056-14964057(-)
Zm00001d004603::2:121414152-121416153(+)
Zm00001d016165::5:148098321-148100322(+)
Zm00001d013802::5:20825358-20827359(-)
Zm00001d035200::6:9611021-9613022(-)
Zm00001d028359::1:32042252-32044253(+)
Zm00001d014664::5:58012732-58014733(+)
Zm00001d019108::7:17214963-17216964(+)
Zm00001d034517::1:295584109-295586110(+)
Zm00001d021950::7:166913231-166915232(+)
Zm00001d014569::5:53735331-53737332(+)
Zm00001d024535::10:76865250-76867251(+)
Zm00001d011769::8:161260011-161262012(-)
Zm00001d051014::4:136931992-136933993(-)
Zm00001d006158::2:200054375-200056376(-)
Zm00001d009161::8:40271948-40273949(-)
Zm00001d009686::8:75879662-75881663(-)
Zm00001d013867::5:23304689-23306690(+)
Zm00001d027896::1:16979727-16981728(-)
Zm00001d042615::3:173799141-173801142(-)
Zm00001d023579::10:10647900-10649901(+)
Zm00001d051568::4:162974258-162976259(+)
Zm00001d052458::4:190415022-190417023(-)
Zm00001d017345::5:193469305-193471306(+)
Zm00001d032741::1:237006499-237008500(+)
Zm00001d039624::3:9365439-9367440(+)
Zm00001d016810::5:176925455-176927456(+)
Zm00001d017034::5:183235375-183237376(-)
Zm00001d013147::5:5421379-5423380(-)
Zm00001d034061::1:282849247-282851248(-)
Zm00001d002349::2:10678840-10680841(-)
Zm00001d036206::6:77086152-77088153(-)
Zm00001d037120::6:113005924-113007925(-)
Zm00001d005831::2:190290726-190292727(-)
Zm00001d047514::9:133160038-133162039(-)
Zm00001d038823::6:165272220-165274221(+)
Zm00001d012456::8:174837593-174839594(-)
Zm00001d032083::1:212102877-212104878(+)
Zm00001d050754::4:121059422-121061423(+)
Zm00001d045665::9:32282701-32284702(+)
Zm00001d032453::1:227154445-227156446(+)
Zm00001d025825::10:130928623-130930624(-)
Zm00001d049958::4:55684457-55686458(-)
Zm00001d003710::2:55845767-55847768(+)
Zm00001d048920::4:7985335-7987336(-)
Zm00001d044159::3:220746689-220748690(+)
Zm00001d052094::4:179384281-179386282(-)
Zm00001d038989::6:168302553-168304554(-)
Zm00001d040899::3:77279159-77281160(-)
Zm00001d006872::2:218310719-218312720(+)
Zm00001d042639::3:174893107-174895108(-)
Zm00001d011315::8:146520022-146522023(-)
Zm00001d002716::2:20250779-20252780(-)
Zm00001d032301::1:221131434-221133435(-)
Zm00001d016474::5:163741864-163743865(-)
Zm00001d037413::6:124877262-124879263(-)
Zm00001d007065::2:221286549-221288550(+)
Zm00001d019033::7:13642009-13644010(+)
Zm00001d002004::2:4175726-4177727(+)
Zm00001d018610::7:844229-846230(-)
Zm00001d053861::4:242510881-242512882(+)
Zm00001d019398::7:31997684-31999685(+)
Zm00001d031005::1:172963646-172965647(-)
Zm00001d026238::10:141685360-141687361(-)
Zm00001d016038::5:140920404-140922405(+)
Zm00001d042800::3:180213190-180215191(+)
Zm00001d016794::5:176112679-176114680(+)
Zm00001d030985::1:172071155-172073156(-)
Zm00001d049766::4:43847570-43849571(-)
Zm00001d026304::10:143264422-143266423(-)
Zm00001d053263::4:223177673-223179674(-)
Zm00001d003313::2:39854744-39856745(+)
Zm00001d002046::2:4934391-4936392(+)
Zm00001d014462::5:48438468-48440469(+)
Zm00001d034175::1:285708545-285710546(-)
Zm00001d014519::5:51449116-51451117(-)
Zm00001d012171::8:169441501-169443502(+)
Zm00001d031058::1:175147897-175149898(+)
Zm00001d035500::6:29600856-29602857(+)
Zm00001d039155::6:171176392-171178393(+)
Zm00001d023672::10:14659673-14661674(+)
Zm00001d003491::2:45889561-45891562(-)
Zm00001d052803::4:201418810-201420811(-)
Zm00001d032578::1:231147670-231149671(+)
Zm00001d035460::6:27590571-27592572(+)
Zm00001d046033::9:57289747-57291748(+)
Zm00001d037573::6:130064871-130066872(+)
Zm00001d039851::3:16616239-16618240(-)
Zm00001d031634::1:196929207-196931208(+)
Zm00001d009030::8:30789000-30791001(+)
Zm00001d042180::3:155196444-155198445(+)
Zm00001d052051::4:177828411-177830412(-)
Zm00001d045616::9:28906513-28908514(+)
Zm00001d017579::5:200597236-200599237(-)
Zm00001d014175::5:34986899-34988900(+)
Zm00001d036162::6:75210196-75212197(-)
Zm00001d012146::8:168882041-168884042(+)
Zm00001d013301::5:8071538-8073539(-)
Zm00001d028165::1:24967484-24969485(-)
Zm00001d017118::5:185975954-185977955(-)
Zm00001d022110::7:170565505-170567506(+)
Zm00001d024943::10:96105575-96107576(-)
Zm00001d002032::2:4792671-4794672(+)
Zm00001d039884::3:17597524-17599525(+)
Zm00001d005400::2:172640280-172642281(-)
Zm00001d018280::5:217829120-217831121(+)
Zm00001d025385::10:116619081-116621082(+)
Zm00001d050193::4:72525073-72527074(+)
Zm00001d025183::10:108279527-108281528(-)
Zm00001d031926::1:206984630-206986631(-)
Zm00001d013177::5:5975266-5977267(+)
Zm00001d005384::2:171872687-171874688(-)
Zm00001d052261::4:185177095-185179096(-)
Zm00001d015521::5:95625331-95627332(-)
Zm00001d014507::5:50794373-50796374(+)
Zm00001d044789::9:2479903-2481904(-)
Zm00001d039683::3:11831009-11833010(-)
Zm00001d011088::8:138560348-138562349(-)
Zm00001d018964::7:10849868-10851869(+)
Zm00001d007214::2:224896723-224898724(-)
Zm00001d043277::3:194200988-194202989(+)
Zm00001d051090::4:141735703-141737704(+)
Zm00001d033580::1:267759923-267761924(+)
Zm00001d029274::1:64512839-64514840(+)
Zm00001d007107::2:222400894-222402895(-)
Zm00001d042302::3:159922057-159924058(+)
Zm00001d012760::8:180047243-180049244(+)
Zm00001d020213::7:100357674-100359675(+)
Zm00001d039626::3:9428228-9430229(-)
Zm00001d020282::7:104039954-104041955(-)
Zm00001d044538::3:231308278-231310279(+)
Zm00001d030736::1:156848185-156850186(-)
Zm00001d004764::2:137385915-137387916(+)
Zm00001d052188::4:182614600-182616601(-)
Zm00001d028616::1:40944819-40946820(-)
Zm00001d036507::6:90893173-90895174(-)
Zm00001d036878::6:105490363-105492364(+)
Zm00001d030563::1:144319781-144321782(+)
Zm00001d029988::1:97705721-97707722(-)
Zm00001d048218::9:152647798-152649799(+)
Zm00001d004001::2:74647171-74649172(-)
Zm00001d026073::10:137728302-137730303(-)
Zm00001d006126::2:199261112-199263113(+)
Zm00001d015426::5:89573043-89575044(+)
Zm00001d037121::6:113110403-113112404(+)
Zm00001d039718::3:12972061-12974062(+)
Zm00001d038854::6:165896565-165898566(+)
Zm00001d039685::3:11842227-11844228(+)
Zm00001d042049::3:148587890-148589891(-)
Zm00001d009336::8:56893319-56895320(+)
Zm00001d008597::8:13991781-13993782(-)
Zm00001d022209::7:172899465-172901466(+)
Zm00001d043690::3:207533370-207535371(+)
Zm00001d047194::9:121580787-121582788(-)
Zm00001d053450::4:232065798-232067799(+)
Zm00001d012161::8:169186071-169188072(-)
Zm00001d008648::8:15871974-15873975(-)
Zm00001d015484::5:92896603-92898604(+)
Zm00001d012627::8:177419146-177421147(-)
Zm00001d011515::8:153110281-153112282(-)
Zm00001d048627::4:1741119-1743120(-)
Zm00001d023432::10:5432775-5434776(-)
Zm00001d045327::9:19064918-19066919(+)
Zm00001d035855::6:56382161-56384162(-)
Zm00001d029716::1:83792354-83794355(-)
Zm00001d052679::4:197092775-197094776(-)
Zm00001d037974::6:143922666-143924667(+)
Zm00001d034582::1:297072019-297074020(-)
Zm00001d049042::4:13687654-13689655(-)
Zm00001d004080::2:80810222-80812223(-)
Zm00001d052375::4:188485898-188487899(-)
Zm00001d043260::3:193682233-193684234(-)
Zm00001d042284::3:158792261-158794262(-)
Zm00001d039246::3:481481-483482(-)
Zm00001d013239::5:6860040-6862041(+)
Zm00001d039957::3:20592122-20594123(-)
Zm00001d003995::2:74398460-74400461(-)
Zm00001d004661::2:127003847-127005848(+)
Zm00001d034020::1:281334862-281336863(+)
Zm00001d027862::1:15672514-15674515(-)
Zm00001d023377::10:4285888-4287889(-)
Zm00001d016504::5:165131005-165133006(+)
Zm00001d046049::9:59661397-59663398(+)
Zm00001d001798::2:1080126-1082127(+)
Zm00001d046691::9:102518269-102520270(-)
Zm00001d038905::6:166760138-166762139(+)
Zm00001d014011::5:28544050-28546051(+)
Zm00001d020794::7:132945890-132947891(+)
Zm00001d035907::6:59430924-59432925(+)
Zm00001d022176::7:171751146-171753147(-)
Zm00001d047930::9:145596886-145598887(+)
Zm00001d026523::10:147512028-147514029(+)
Zm00001d024631::10:81311502-81313503(+)
Zm00001d037406::6:124644696-124646697(-)
Zm00001d007108::2:222400868-222402869(-)
Zm00001d020983::7:139017343-139019344(+)
Zm00001d010404::8:113175368-113177369(-)
Zm00001d054013::4:245160665-245162666(+)
Zm00001d054042::4:245467560-245469561(-)
Zm00001d052452::4:190321610-190323611(-)
Zm00001d011223::8:143494823-143496824(+)
Zm00001d040793::3:66277564-66279565(-)
Zm00001d039544::3:7803536-7805537(-)
Zm00001d037558::6:129535784-129537785(-)
Zm00001d015504::5:94159201-94161202(+)
Zm00001d006866::2:218211066-218213067(-)
Zm00001d011459::8:150992325-150994326(+)
Zm00001d045579::9:27182189-27184190(-)
Zm00001d050822::4:124709300-124711301(+)
Zm00001d026609::10:148918559-148920560(-)
Zm00001d032268::1:219848704-219850705(+)
Zm00001d052763::4:199997077-199999078(-)
Zm00001d015129::5:76650506-76652507(-)
Zm00001d042851::3:182069161-182071162(-)
Zm00001d019423::7:33006814-33008815(-)
Zm00001d020588::7:123763049-123765050(+)
Zm00001d004734::2:134689198-134691199(-)
Zm00001d042052::3:148719005-148721006(-)
Zm00001d041977::3:146369552-146371553(-)
Zm00001d029418::1:69734323-69736324(-)
Zm00001d044261::3:223240583-223242584(+)
Zm00001d028409::1:33803687-33805688(-)
Zm00001d020035::7:87299922-87301923(-)
Zm00001d014782::5:62919345-62921346(-)
Zm00001d045452::9:22776514-22778515(+)
Zm00001d045323::9:18946368-18948369(-)
Zm00001d049703::4:40643293-40645294(+)
Zm00001d033147::1:252106494-252108495(+)
Zm00001d045046::9:10970794-10972795(+)
Zm00001d001903::2:2635530-2637531(+)
Zm00001d010413::8:113641302-113643303(-)
Zm00001d024057::10:40373296-40375297(-)
Zm00001d018423::5:220522601-220524602(-)
Zm00001d016007::5:139008478-139010479(+)
Zm00001d042975::3:185585513-185587514(+)
Zm00001d032486::1:228156225-228158226(-)
Zm00001d003064::2:30989377-30991378(-)
Zm00001d040144::3:29140928-29142929(-)
Zm00001d009716::8:77434390-77436391(+)
Zm00001d044652::3:234078452-234080453(+)
Zm00001d045121::9:13440980-13442981(+)
Zm00001d012124::8:168485717-168487718(+)
Zm00001d033168::1:252673409-252675410(-)
Zm00001d037258::6:118392689-118394690(-)
Zm00001d034752::1:301367250-301369251(+)
Zm00001d026337::10:143795661-143797662(-)
Zm00001d008485::8:9910234-9912235(-)
Zm00001d049031::4:13126568-13128569(-)
Zm00001d004009::2:75234096-75236097(+)
Zm00001d014875::5:66761841-66763842(+)
Zm00001d019298::7:26613385-26615386(+)
Zm00001d044479::3:229346192-229348193(+)
Zm00001d008986::8:28670002-28672003(-)
Zm00001d011565::8:154587967-154589968(-)
Zm00001d020747::7:131059824-131061825(+)
Zm00001d032845::1:239924665-239926666(+)
Zm00001d039213::6:172669645-172671646(+)
Zm00001d046397::9:87185643-87187644(-)
Zm00001d029737::1:84614786-84616787(-)
Zm00001d045069::9:11470128-11472129(+)
Zm00001d002784::2:22586278-22588279(-)
Zm00001d040607::3:53282595-53284596(-)
Zm00001d010489::8:117529915-117531916(+)
Zm00001d039625::3:9376176-9378177(+)
Zm00001d045024::9:10464483-10466484(-)
Zm00001d002284::2:9551458-9553459(-)
Zm00001d019978::7:81508816-81510817(-)
Zm00001d036331::6:84664567-84666568(-)
Zm00001d010050::8:97202326-97204327(-)
Zm00001d029405::1:69139359-69141360(+)
Zm00001d039976::3:21379103-21381104(-)
Zm00001d005410::2:173112127-173114128(+)
Zm00001d033424::1:262663440-262665441(-)
Zm00001d053396::4:229218791-229220792(-)
Zm00001d038553::6:159775213-159777214(-)
Zm00001d013100::5:4704405-4706406(+)
Zm00001d003804::2:59925206-59927207(+)
Zm00001d008391::8:7132955-7134956(+)
Zm00001d043735::3:208694004-208696005(-)
Zm00001d030644::1:150484884-150486885(-)
Zm00001d016347::5:158598024-158600025(-)
Zm00001d004956::2:150576739-150578740(+)
Zm00001d042076::3:149723429-149725430(-)
Zm00001d045042::9:10905433-10907434(+)
Zm00001d037408::6:124709610-124711611(-)
Zm00001d007037::2:220618243-220620244(-)
Zm00001d002053::2:5030525-5032526(+)
Zm00001d023955::10:31667857-31669858(+)
Zm00001d021378::7:150321456-150323457(+)
Zm00001d043194::3:191219967-191221968(-)
Zm00001d047990::9:147340127-147342128(+)
```
