## Supplementary material for "A comprehensive map of preferentially located motifs reveals distinct proximal *cis*-regulatory elements in plants": CCTTTTTC_containing_gene_set.txt

```
#Occurences of CCTTTTTC between -128 and 11 (positions relative to the transcription start site)
#337 sequences with CCTTTTTC in this interval
#1.30% of the sequences in promoter set with CCTTTTTC (set with 25847 sequences)
Zm00001d024644::10:81912451-81914452(-)
Zm00001d039051::6:169292484-169294485(+)
Zm00001d017893::5:209701773-209703774(+)
Zm00001d039978::3:21467023-21469024(-)
Zm00001d009735::8:78595790-78597791(+)
Zm00001d028904::1:50354365-50356366(+)
Zm00001d003886::2:65054911-65056912(-)
Zm00001d050024::4:60886044-60888045(-)
Zm00001d041472::3:122366455-122368456(+)
Zm00001d032081::1:211945679-211947680(-)
Zm00001d016007::5:139008478-139010479(+)
Zm00001d047310::9:126286078-126288079(-)
Zm00001d005344::2:170206903-170208904(-)
Zm00001d013061::5:4060902-4062903(+)
Zm00001d052803::4:201418810-201420811(-)
Zm00001d013147::5:5421379-5423380(-)
Zm00001d042906::3:183576526-183578527(+)
Zm00001d034429::1:292811788-292813789(+)
Zm00001d043248::3:193224570-193226571(+)
Zm00001d015929::5:132179760-132181761(+)
Zm00001d046480::9:91880663-91882664(+)
Zm00001d041900::3:142575937-142577938(-)
Zm00001d050963::4:133978994-133980995(-)
Zm00001d046855::9:108416053-108418054(+)
Zm00001d028903::1:50235483-50237484(-)
Zm00001d015952::5:133820213-133822214(+)
Zm00001d001828::2:1546859-1548860(+)
Zm00001d009669::8:75151931-75153932(-)
Zm00001d002489::2:13848662-13850663(+)
Zm00001d022501::7:178943925-178945926(+)
Zm00001d050974::4:134741131-134743132(+)
Zm00001d013435::5:11294023-11296024(+)
Zm00001d011458::8:150983218-150985219(+)
Zm00001d010404::8:113175368-113177369(-)
Zm00001d046311::9:79797921-79799922(+)
Zm00001d014616::5:55834206-55836207(+)
Zm00001d031005::1:172963646-172965647(-)
Zm00001d042470::3:168686945-168688946(+)
Zm00001d054047::4:245536719-245538720(-)
Zm00001d008855::8:22738150-22740151(+)
Zm00001d008503::8:10659096-10661097(-)
Zm00001d042042::3:148436385-148438386(-)
Zm00001d012087::8:167975108-167977109(+)
Zm00001d036308::6:83754786-83756787(+)
Zm00001d042846::3:181892468-181894469(+)
Zm00001d034724::1:300789230-300791231(-)
Zm00001d042935::3:184485084-184487085(+)
Zm00001d040488::3:46464227-46466228(-)
Zm00001d002284::2:9551458-9553459(-)
Zm00001d052425::4:189742272-189744273(-)
Zm00001d017576::5:200173160-200175161(+)
Zm00001d004722::2:133864001-133866002(-)
Zm00001d024631::10:81311502-81313503(+)
Zm00001d015971::5:135071125-135073126(-)
Zm00001d004784::2:139071282-139073283(+)
Zm00001d020983::7:139017343-139019344(+)
Zm00001d029976::1:97208068-97210069(+)
Zm00001d048013::9:148004469-148006470(+)
Zm00001d048539::9:158100263-158102264(+)
Zm00001d026531::10:147772946-147774947(-)
Zm00001d031293::1:185502756-185504757(+)
Zm00001d047283::9:125449971-125451972(-)
Zm00001d002075::2:5459457-5461458(-)
Zm00001d053038::4:210202673-210204674(+)
Zm00001d010149::8:101501618-101503619(-)
Zm00001d023432::10:5432775-5434776(-)
Zm00001d033503::1:264686956-264688957(+)
Zm00001d001799::2:1086480-1088481(-)
Zm00001d020009::7:85295756-85297757(+)
Zm00001d020387::7:110769054-110771055(+)
Zm00001d017872::5:209279992-209281993(-)
Zm00001d045390::9:20403623-20405624(-)
Zm00001d015410::5:89048093-89050094(+)
Zm00001d038838::6:165586857-165588858(+)
Zm00001d019280::7:25456511-25458512(+)
Zm00001d004959::2:150681491-150683492(+)
Zm00001d006631::2:213065125-213067126(-)
Zm00001d023785::10:20080070-20082071(+)
Zm00001d007678::2:237297075-237299076(+)
Zm00001d013334::5:8846069-8848070(+)
Zm00001d034108::1:284175278-284177279(-)
Zm00001d046616::9:98851056-98853057(-)
Zm00001d012208::8:170080669-170082670(+)
Zm00001d006269::2:203290584-203292585(-)
Zm00001d015484::5:92896603-92898604(+)
Zm00001d051008::4:136490977-136492978(-)
Zm00001d020180::7:97815401-97817402(+)
Zm00001d040091::3:27160308-27162309(-)
Zm00001d023990::10:34699589-34701590(-)
Zm00001d045973::9:51049384-51051385(-)
Zm00001d043227::3:192434557-192436558(-)
Zm00001d041956::3:145599017-145601018(+)
Zm00001d043082::3:188684558-188686559(-)
Zm00001d021382::7:150552752-150554753(-)
Zm00001d031505::1:192254651-192256652(-)
Zm00001d048151::9:150981908-150983909(+)
Zm00001d029502::1:73435299-73437300(+)
Zm00001d051016::4:137046060-137048061(-)
Zm00001d011160::8:141327144-141329145(+)
Zm00001d037307::6:120257767-120259768(+)
Zm00001d014947::5:69451083-69453084(+)
Zm00001d037051::6:110496326-110498327(+)
Zm00001d044859::9:5608184-5610185(-)
Zm00001d022549::7:179796297-179798298(-)
Zm00001d036760::6:99955994-99957995(+)
Zm00001d021788::7:162997642-162999643(+)
Zm00001d017771::5:206345621-206347622(-)
Zm00001d047434::9:129866639-129868640(-)
Zm00001d024430::10:70586618-70588619(-)
Zm00001d010135::8:100960275-100962276(+)
Zm00001d031846::1:203933147-203935148(+)
Zm00001d040405::3:41583963-41585964(+)
Zm00001d039719::3:12980768-12982769(-)
Zm00001d001884::2:2348015-2350016(+)
Zm00001d008618::8:14745875-14747876(-)
Zm00001d005833::2:190343107-190345108(+)
Zm00001d039563::3:8041261-8043262(+)
Zm00001d035191::6:8700391-8702392(-)
Zm00001d043968::3:215272972-215274973(+)
Zm00001d051784::4:169662120-169664121(+)
Zm00001d044418::3:227498377-227500378(+)
Zm00001d013919::5:24818763-24820764(-)
Zm00001d042444::3:167654467-167656468(+)
Zm00001d029030::1:55368397-55370398(+)
Zm00001d002004::2:4175726-4177727(+)
Zm00001d007053::2:220959143-220961144(+)
Zm00001d008693::8:17303750-17305751(-)
Zm00001d021687::7:160069175-160071176(-)
Zm00001d053076::4:212543189-212545190(+)
Zm00001d010239::8:105574481-105576482(-)
Zm00001d037311::6:120278290-120280291(+)
Zm00001d003917::2:67658604-67660605(+)
Zm00001d009548::8:69754139-69756140(+)
Zm00001d013673::5:17018725-17020726(+)
Zm00001d030164::1:109843075-109845076(+)
Zm00001d022166::7:171508747-171510748(-)
Zm00001d011697::8:159032039-159034040(-)
Zm00001d021950::7:166913231-166915232(+)
Zm00001d025963::10:134953701-134955702(+)
Zm00001d013887::5:23882553-23884554(-)
Zm00001d002864::2:24959296-24961297(+)
Zm00001d050173::4:70688229-70690230(+)
Zm00001d025938::10:134151337-134153338(+)
Zm00001d044641::3:233848581-233850582(+)
Zm00001d016351::5:158834170-158836171(-)
Zm00001d043194::3:191219967-191221968(-)
Zm00001d005018::2:154106180-154108181(+)
Zm00001d004523::2:116567959-116569960(-)
Zm00001d018374::5:219466337-219468338(+)
Zm00001d052113::4:180166224-180168225(+)
Zm00001d019108::7:17214963-17216964(+)
Zm00001d010488::8:117493795-117495796(+)
Zm00001d052997::4:208063338-208065339(-)
Zm00001d012199::8:170003026-170005027(+)
Zm00001d036646::6:96108353-96110354(-)
Zm00001d049821::4:46285315-46287316(+)
Zm00001d014953::5:69678896-69680897(-)
Zm00001d011515::8:153110281-153112282(-)
Zm00001d014235::5:37520371-37522372(+)
Zm00001d032245::1:218626104-218628105(-)
Zm00001d040066::3:25590912-25592913(+)
Zm00001d008611::8:14457481-14459482(-)
Zm00001d011459::8:150992325-150994326(+)
Zm00001d025600::10:123601403-123603404(+)
Zm00001d009619::8:73562016-73564017(+)
Zm00001d021607::7:157925702-157927703(+)
Zm00001d047462::9:130896230-130898231(+)
Zm00001d038927::6:167154735-167156736(-)
Zm00001d040980::3:87907334-87909335(-)
Zm00001d013433::5:11294023-11296024(+)
Zm00001d030999::1:172724670-172726671(-)
Zm00001d026362::10:144249125-144251126(-)
Zm00001d018227::5:217020994-217022995(-)
Zm00001d033951::1:279387830-279389831(-)
Zm00001d035356::6:22923816-22925817(-)
Zm00001d029098::1:57987232-57989233(+)
Zm00001d006387::2:206362748-206364749(+)
Zm00001d041196::3:104913030-104915031(+)
Zm00001d044652::3:234078452-234080453(+)
Zm00001d023897::10:26982600-26984601(+)
Zm00001d011269::8:145255771-145257772(+)
Zm00001d001827::2:1538159-1540160(+)
Zm00001d039153::6:171108792-171110793(-)
Zm00001d031522::1:192745383-192747384(+)
Zm00001d009097::8:35962417-35964418(+)
Zm00001d047369::9:127898594-127900595(+)
Zm00001d051526::4:161419753-161421754(+)
Zm00001d033580::1:267759923-267761924(+)
Zm00001d042074::3:149687920-149689921(+)
Zm00001d014507::5:50794373-50796374(+)
Zm00001d032486::1:228156225-228158226(-)
Zm00001d014569::5:53735331-53737332(+)
Zm00001d004414::2:110344500-110346501(-)
Zm00001d044553::3:231621686-231623687(-)
Zm00001d047435::9:129900611-129902612(+)
Zm00001d025668::10:125579486-125581487(-)
Zm00001d005705::2:183945794-183947795(+)
Zm00001d037446::6:125604815-125606816(+)
Zm00001d048414::9:155851871-155853872(-)
Zm00001d015024::5:72676233-72678234(-)
Zm00001d026017::10:136075223-136077224(-)
Zm00001d022142::7:171060046-171062047(+)
Zm00001d049133::4:17068618-17070619(+)
Zm00001d015654::5:103263913-103265914(-)
Zm00001d018511::5:222129855-222131856(-)
Zm00001d029737::1:84614786-84616787(-)
Zm00001d037978::6:144036932-144038933(+)
Zm00001d016793::5:176104296-176106297(+)
Zm00001d005125::2:159691390-159693391(+)
Zm00001d041781::3:137908417-137910418(-)
Zm00001d022396::7:176695865-176697866(-)
Zm00001d018957::7:10572278-10574279(+)
Zm00001d011753::8:160754663-160756664(-)
Zm00001d050225::4:74665135-74667136(+)
Zm00001d028359::1:32042252-32044253(+)
Zm00001d027573::1:8311990-8313991(-)
Zm00001d053061::4:211464047-211466048(+)
Zm00001d013030::5:3475997-3477998(-)
Zm00001d045202::9:15927089-15929090(-)
Zm00001d011762::8:161009178-161011179(-)
Zm00001d002388::2:11663663-11665664(-)
Zm00001d007096::2:222236094-222238095(+)
Zm00001d050728::4:118952533-118954534(-)
Zm00001d048076::9:149406028-149408029(-)
Zm00001d023824::10:23508834-23510835(-)
Zm00001d044327::3:225307914-225309915(-)
Zm00001d006440::2:208249263-208251264(-)
Zm00001d039620::3:9227470-9229471(+)
Zm00001d011816::8:162010705-162012706(+)
Zm00001d051937::4:174852933-174854934(-)
Zm00001d050463::4:90420460-90422461(-)
Zm00001d053643::4:238103165-238105166(-)
Zm00001d029716::1:83792354-83794355(-)
Zm00001d036484::6:90187550-90189551(-)
Zm00001d028964::1:53144101-53146102(+)
Zm00001d052245::4:184609730-184611731(+)
Zm00001d036447::6:88838392-88840393(+)
Zm00001d052453::4:190320743-190322744(+)
Zm00001d007581::2:235124189-235126190(-)
Zm00001d013746::5:19170412-19172413(+)
Zm00001d052067::4:178307781-178309782(-)
Zm00001d032453::1:227154445-227156446(+)
Zm00001d023692::10:15719037-15721038(+)
Zm00001d044506::3:230162676-230164677(+)
Zm00001d032003::1:209210701-209212702(-)
Zm00001d052998::4:208161946-208163947(+)
Zm00001d022073::7:169487543-169489544(+)
Zm00001d004880::2:146134166-146136167(-)
Zm00001d005812::2:189466762-189468763(-)
Zm00001d022629::7:181745554-181747555(-)
Zm00001d043690::3:207533370-207535371(+)
Zm00001d040090::3:27140603-27142604(-)
Zm00001d035875::6:58227413-58229414(+)
Zm00001d049501::4:32638867-32640868(+)
Zm00001d023955::10:31667857-31669858(+)
Zm00001d003846::2:61942772-61944773(+)
Zm00001d002148::2:6812815-6814816(+)
Zm00001d040780::3:65422432-65424433(+)
Zm00001d019545::7:41786188-41788189(+)
Zm00001d051843::4:171964196-171966197(+)
Zm00001d029696::1:82925511-82927512(-)
Zm00001d033147::1:252106494-252108495(+)
Zm00001d015780::5:118861081-118863082(-)
Zm00001d034424::1:292630828-292632829(-)
Zm00001d013411::5:10560272-10562273(-)
Zm00001d016287::5:155679464-155681465(+)
Zm00001d050339::4:82298632-82300633(+)
Zm00001d042180::3:155196444-155198445(+)
Zm00001d007842::2:240671363-240673364(+)
Zm00001d049054::4:14032117-14034118(+)
Zm00001d033615::1:268783591-268785592(-)
Zm00001d014547::5:52711592-52713593(-)
Zm00001d027999::1:19908537-19910538(-)
Zm00001d040197::3:31706557-31708558(-)
Zm00001d038703::6:163000193-163002194(-)
Zm00001d013590::5:14984949-14986950(-)
Zm00001d049978::4:56681419-56683420(+)
Zm00001d021842::7:164333204-164335205(+)
Zm00001d043405::3:198919771-198921772(+)
Zm00001d022071::7:169433558-169435559(-)
Zm00001d041522::3:125846114-125848115(-)
Zm00001d020213::7:100357674-100359675(+)
Zm00001d016893::5:179480066-179482067(-)
Zm00001d037121::6:113110403-113112404(+)
Zm00001d015129::5:76650506-76652507(-)
Zm00001d029754::1:85560337-85562338(-)
Zm00001d045628::9:29259281-29261282(+)
Zm00001d025473::10:119899245-119901246(-)
Zm00001d018280::5:217829120-217831121(+)
Zm00001d022238::7:173390621-173392622(+)
Zm00001d041090::3:96811746-96813747(+)
Zm00001d012701::8:178864703-178866704(+)
Zm00001d013193::5:6173872-6175873(+)
Zm00001d032588::1:231401412-231403413(-)
Zm00001d038776::6:164211568-164213569(-)
Zm00001d020607::7:124670329-124672330(+)
Zm00001d040724::3:60061519-60063520(-)
Zm00001d032083::1:212102877-212104878(+)
Zm00001d002992::2:28969123-28971124(+)
Zm00001d012392::8:173433928-173435929(+)
Zm00001d035614::6:36912193-36914194(+)
Zm00001d047766::9:141350630-141352631(-)
Zm00001d030563::1:144319781-144321782(+)
Zm00001d038470::6:157956763-157958764(-)
Zm00001d005972::2:194429142-194431143(+)
Zm00001d024535::10:76865250-76867251(+)
Zm00001d013432::5:11293455-11295456(-)
Zm00001d036507::6:90893173-90895174(-)
Zm00001d042615::3:173799141-173801142(-)
Zm00001d024943::10:96105575-96107576(-)
Zm00001d017514::5:198288051-198290052(-)
Zm00001d010353::8:110722487-110724488(+)
Zm00001d025342::10:114820824-114822825(-)
Zm00001d041963::3:145910320-145912321(-)
Zm00001d020747::7:131059824-131061825(+)
Zm00001d046264::9:77308227-77310228(+)
Zm00001d047516::9:133202395-133204396(+)
Zm00001d007215::2:224901478-224903479(-)
Zm00001d006710::2:214985575-214987576(+)
Zm00001d046767::9:104959692-104961693(-)
Zm00001d023543::10:9586838-9588839(-)
Zm00001d022185::7:172189924-172191925(-)
Zm00001d037425::6:125127574-125129575(-)
Zm00001d017034::5:183235375-183237376(-)
Zm00001d004595::2:120894145-120896146(-)
Zm00001d012953::5:2332526-2334527(-)
Zm00001d034143::1:285006707-285008708(+)
Zm00001d019245::7:23698510-23700511(-)
Zm00001d033895::1:277648483-277650484(+)
Zm00001d050380::4:84844534-84846535(-)
Zm00001d044324::3:225202771-225204772(-)
Zm00001d009215::8:44160332-44162333(-)
Zm00001d039005::6:168644993-168646994(-)
Zm00001d009891::8:87731100-87733101(-)
Zm00001d026680::10:149775517-149777518(-)
Zm00001d017345::5:193469305-193471306(+)
Zm00001d032715::1:235882202-235884203(-)
```
