## Supplementary material for "A comprehensive map of preferentially located motifs reveals distinct proximal *cis*-regulatory elements in plants": CGAA_containing_gene_set.txt

```
#Occurences of CGAA between -1 and 0 (positions relative to the transcription start site)
#475 sequences with CGAA in this interval
#1.84% of the sequences in promoter set with CGAA (set with 25847 sequences)
Zm00001d032644::1:233003195-233005196(-)
Zm00001d045121::9:13440980-13442981(+)
Zm00001d008934::8:25930163-25932164(-)
Zm00001d026639::10:149260656-149262657(-)
Zm00001d015249::5:81199737-81201738(+)
Zm00001d026293::10:143076040-143078041(+)
Zm00001d013885::5:23776124-23778125(-)
Zm00001d051876::4:173191102-173193103(+)
Zm00001d041510::3:125019375-125021376(+)
Zm00001d010567::8:120553192-120555193(-)
Zm00001d006147::2:199724519-199726520(+)
Zm00001d049892::4:51080643-51082644(-)
Zm00001d029149::1:60529678-60531679(+)
Zm00001d046155::9:67852306-67854307(-)
Zm00001d017214::5:189136027-189138028(-)
Zm00001d030166::1:110007425-110009426(-)
Zm00001d034601::1:297600445-297602446(+)
Zm00001d042128::3:152244171-152246172(-)
Zm00001d032740::1:237006491-237008492(-)
Zm00001d022562::7:180073366-180075367(-)
Zm00001d030398::1:129274089-129276090(-)
Zm00001d034256::1:288167489-288169490(+)
Zm00001d038740::6:163597205-163599206(-)
Zm00001d042183::3:155333735-155335736(+)
Zm00001d042543::3:171456930-171458931(-)
Zm00001d031739::1:200308405-200310406(-)
Zm00001d015377::5:87066285-87068286(+)
Zm00001d003059::2:30715695-30717696(-)
Zm00001d025178::10:107856770-107858771(-)
Zm00001d033021::1:247429837-247431838(+)
Zm00001d028761::1:45863094-45865095(+)
Zm00001d038407::6:156458540-156460541(-)
Zm00001d048132::9:150597183-150599184(+)
Zm00001d011754::8:160759262-160761263(-)
Zm00001d026147::10:139779467-139781468(+)
Zm00001d013223::5:6727375-6729376(-)
Zm00001d023430::10:5411337-5413338(+)
Zm00001d014732::5:61075223-61077224(+)
Zm00001d048382::9:155282324-155284325(+)
Zm00001d014037::5:30112604-30114605(-)
Zm00001d052129::4:180435877-180437878(-)
Zm00001d026472::10:146561320-146563321(+)
Zm00001d038504::6:158801660-158803661(-)
Zm00001d053202::4:219689618-219691619(-)
Zm00001d025117::10:105054512-105056513(+)
Zm00001d017164::5:187385060-187387061(+)
Zm00001d036707::6:98268915-98270916(+)
Zm00001d033595::1:268071262-268073263(+)
Zm00001d032950::1:244488384-244490385(+)
Zm00001d048770::4:5255524-5257525(+)
Zm00001d042504::3:169717083-169719084(-)
Zm00001d029009::1:54638748-54640749(-)
Zm00001d035537::6:31596377-31598378(+)
Zm00001d045351::9:19288417-19290418(-)
Zm00001d002649::2:18095238-18097239(-)
Zm00001d038521::6:159138648-159140649(-)
Zm00001d005983::2:194678658-194680659(-)
Zm00001d016800::5:176394444-176396445(-)
Zm00001d026695::10:150133731-150135732(+)
Zm00001d041496::3:124140292-124142293(+)
Zm00001d006049::2:196548080-196550081(+)
Zm00001d019936::7:77662896-77664897(+)
Zm00001d012643::8:177732354-177734355(-)
Zm00001d026629::10:149181122-149183123(+)
Zm00001d014771::5:62607730-62609731(+)
Zm00001d042575::3:172360560-172362561(+)
Zm00001d048319::9:154472006-154474007(-)
Zm00001d053697::4:239405894-239407895(-)
Zm00001d006726::2:215371539-215373540(+)
Zm00001d043301::3:195089194-195091195(-)
Zm00001d028426::1:34647519-34649520(+)
Zm00001d041608::3:129604704-129606705(-)
Zm00001d052994::4:207994734-207996735(+)
Zm00001d018036::5:212572827-212574828(-)
Zm00001d012573::8:176818965-176820966(-)
Zm00001d010221::8:104636758-104638759(+)
Zm00001d025449::10:118897014-118899015(-)
Zm00001d016506::5:165315959-165317960(-)
Zm00001d010855::8:130578433-130580434(+)
Zm00001d016486::5:164497865-164499866(+)
Zm00001d028450::1:35278447-35280448(-)
Zm00001d018872::7:7912382-7914383(-)
Zm00001d016211::5:150581223-150583224(+)
Zm00001d026286::10:142862173-142864174(+)
Zm00001d022501::7:178943925-178945926(+)
Zm00001d032659::1:233406418-233408419(-)
Zm00001d023265::10:1612204-1614205(-)
Zm00001d024813::10:89232457-89234458(+)
Zm00001d027535::1:7602000-7604001(-)
Zm00001d034562::1:296435667-296437668(+)
Zm00001d012974::5:2609159-2611160(+)
Zm00001d052232::4:184158747-184160748(-)
Zm00001d037967::6:143826271-143828272(-)
Zm00001d009090::8:35628808-35630809(-)
Zm00001d014629::5:56625573-56627574(+)
Zm00001d044982::9:9199608-9201609(+)
Zm00001d052723::4:198881903-198883904(-)
Zm00001d044297::3:224492103-224494104(-)
Zm00001d041740::3:135603018-135605019(-)
Zm00001d014668::5:58178132-58180133(-)
Zm00001d053412::4:230697369-230699370(-)
Zm00001d028007::1:20130736-20132737(-)
Zm00001d020540::7:121544124-121546125(+)
Zm00001d040777::3:65157820-65159821(-)
Zm00001d032547::1:230143928-230145929(-)
Zm00001d004115::2:83488184-83490185(+)
Zm00001d012884::5:1586405-1588406(+)
Zm00001d048298::9:154128687-154130688(-)
Zm00001d028780::1:46201132-46203133(-)
Zm00001d053038::4:210202673-210204674(+)
Zm00001d040612::3:53861809-53863810(+)
Zm00001d027506::1:7026837-7028838(+)
Zm00001d010304::8:108567747-108569748(+)
Zm00001d021225::7:146554738-146556739(-)
Zm00001d029071::1:57043774-57045775(+)
Zm00001d018574::5:223577499-223579500(-)
Zm00001d007295::2:226999887-227001888(-)
Zm00001d035298::6:20156656-20158657(-)
Zm00001d020445::7:114906245-114908246(+)
Zm00001d048340::9:154751482-154753483(+)
Zm00001d039563::3:8041261-8043262(+)
Zm00001d017171::5:187859705-187861706(-)
Zm00001d047687::9:139352121-139354122(+)
Zm00001d013836::5:21982891-21984892(-)
Zm00001d021827::7:163874490-163876491(+)
Zm00001d039294::3:1175874-1177875(-)
Zm00001d005676::2:183136604-183138605(+)
Zm00001d021142::7:143937348-143939349(+)
Zm00001d008621::8:14962056-14964057(-)
Zm00001d035770::6:46873590-46875591(+)
Zm00001d046714::9:103117196-103119197(+)
Zm00001d048835::4:6149795-6151796(-)
Zm00001d009481::8:66854356-66856357(+)
Zm00001d011081::8:138419801-138421802(-)
Zm00001d006354::2:205444225-205446226(-)
Zm00001d035303::6:20250035-20252036(+)
Zm00001d006608::2:212463969-212465970(-)
Zm00001d030370::1:126796018-126798019(+)
Zm00001d028186::1:25740702-25742703(+)
Zm00001d008274::8:3693851-3695852(+)
Zm00001d012263::8:171426633-171428634(-)
Zm00001d040153::3:29315127-29317128(+)
Zm00001d018890::7:8470326-8472327(+)
Zm00001d053969::4:244433196-244435197(-)
Zm00001d007884::2:241686482-241688483(+)
Zm00001d042886::3:182901147-182903148(-)
Zm00001d003667::2:53265368-53267369(+)
Zm00001d053028::4:209947274-209949275(-)
Zm00001d041948::3:144966620-144968621(+)
Zm00001d015665::5:104220052-104222053(-)
Zm00001d048085::9:149820416-149822417(+)
Zm00001d048355::9:154877969-154879970(-)
Zm00001d046898::9:109490931-109492932(-)
Zm00001d012923::5:2002579-2004580(-)
Zm00001d029602::1:78655578-78657579(-)
Zm00001d031678::1:198537989-198539990(-)
Zm00001d036107::6:72484116-72486117(+)
Zm00001d009055::8:33489048-33491049(+)
Zm00001d003889::2:65456294-65458295(+)
Zm00001d033551::1:266920836-266922837(+)
Zm00001d037848::6:139635258-139637259(-)
Zm00001d012126::8:168506929-168508930(-)
Zm00001d012770::8:180493312-180495313(-)
Zm00001d035228::6:15535814-15537815(-)
Zm00001d026187::10:140544780-140546781(-)
Zm00001d028481::1:36472923-36474924(+)
Zm00001d014275::5:38928195-38930196(+)
Zm00001d004055::2:79798541-79800542(-)
Zm00001d045617::9:28908069-28910070(+)
Zm00001d018803::7:5669427-5671428(+)
Zm00001d045567::9:26905028-26907029(-)
Zm00001d051017::4:137133472-137135473(+)
Zm00001d015310::5:84026488-84028489(+)
Zm00001d048101::9:150206037-150208038(-)
Zm00001d047069::9:117203391-117205392(+)
Zm00001d033121::1:250987871-250989872(-)
Zm00001d031331::1:186313042-186315043(+)
Zm00001d052219::4:183571068-183573069(-)
Zm00001d015164::5:78150607-78152608(-)
Zm00001d038968::6:167938738-167940739(-)
Zm00001d047907::9:144888119-144890120(+)
Zm00001d030962::1:169330105-169332106(-)
Zm00001d028664::1:42283670-42285671(-)
Zm00001d005306::2:168884394-168886395(-)
Zm00001d047382::9:128259780-128261781(+)
Zm00001d037586::6:130621298-130623299(-)
Zm00001d027733::1:12363500-12365501(+)
Zm00001d008405::8:7751138-7753139(-)
Zm00001d045744::9:36377279-36379280(+)
Zm00001d031740::1:200315014-200317015(-)
Zm00001d011684::8:158587223-158589224(+)
Zm00001d012395::8:173529715-173531716(-)
Zm00001d013428::5:11200516-11202517(-)
Zm00001d037537::6:128607791-128609792(+)
Zm00001d027701::1:11438180-11440181(-)
Zm00001d010710::8:125261966-125263967(-)
Zm00001d012820::5:851366-853367(-)
Zm00001d013940::5:25516662-25518663(+)
Zm00001d047128::9:119413306-119415307(+)
Zm00001d049383::4:28542866-28544867(+)
Zm00001d020454::7:115411762-115413763(-)
Zm00001d031355::1:187113927-187115928(-)
Zm00001d026144::10:139673122-139675123(-)
Zm00001d024759::10:86576006-86578007(-)
Zm00001d016080::5:143349058-143351059(+)
Zm00001d018180::5:215914404-215916405(+)
Zm00001d027544::1:7990703-7992704(-)
Zm00001d011392::8:149386113-149388114(+)
Zm00001d020378::7:110061378-110063379(-)
Zm00001d018515::5:222301961-222303962(-)
Zm00001d018452::5:221120558-221122559(+)
Zm00001d048318::9:154461593-154463594(+)
Zm00001d044763::9:1780324-1782325(-)
Zm00001d034855::1:303824577-303826578(+)
Zm00001d040051::3:24877159-24879160(-)
Zm00001d051234::4:149424400-149426401(-)
Zm00001d020743::7:130913618-130915619(+)
Zm00001d016850::5:178312852-178314853(-)
Zm00001d002287::2:9613423-9615424(+)
Zm00001d033209::1:254191984-254193985(+)
Zm00001d011514::8:152944799-152946800(-)
Zm00001d031532::1:193248481-193250482(+)
Zm00001d028671::1:42465415-42467416(-)
Zm00001d035717::6:42703953-42705954(+)
Zm00001d017949::5:210672849-210674850(+)
Zm00001d044584::3:232593628-232595629(-)
Zm00001d015861::5:127021691-127023692(-)
Zm00001d028088::1:22598067-22600068(+)
Zm00001d051314::4:153286791-153288792(-)
Zm00001d021167::7:144660830-144662831(-)
Zm00001d017908::5:209977613-209979614(-)
Zm00001d039856::3:16799129-16801130(-)
Zm00001d001866::2:2099680-2101681(+)
Zm00001d029970::1:97043120-97045121(+)
Zm00001d025938::10:134151337-134153338(+)
Zm00001d046388::9:86638091-86640092(-)
Zm00001d042130::3:152440607-152442608(-)
Zm00001d030891::1:166011866-166013867(-)
Zm00001d048556::9:158636080-158638081(+)
Zm00001d022517::7:179272372-179274373(+)
Zm00001d028244::1:27839403-27841404(-)
Zm00001d025410::10:117752147-117754148(-)
Zm00001d021878::7:165280799-165282800(+)
Zm00001d028445::1:35204842-35206843(-)
Zm00001d031706::1:199021908-199023909(+)
Zm00001d018894::7:8553384-8555385(+)
Zm00001d018368::5:219311476-219313477(+)
Zm00001d044324::3:225202771-225204772(-)
Zm00001d013543::5:13960550-13962551(+)
Zm00001d005317::2:169448967-169450968(+)
Zm00001d012735::8:179514801-179516802(+)
Zm00001d010290::8:107777118-107779119(-)
Zm00001d037877::6:140806356-140808357(-)
Zm00001d011145::8:140406438-140408439(-)
Zm00001d052218::4:183559402-183561403(+)
Zm00001d044230::3:222537293-222539294(-)
Zm00001d024382::10:68271787-68273788(-)
Zm00001d006142::2:199693710-199695711(+)
Zm00001d020371::7:109929365-109931366(-)
Zm00001d051427::4:158188250-158190251(+)
Zm00001d029290::1:64984555-64986556(+)
Zm00001d012301::8:172075642-172077643(-)
Zm00001d030019::1:99938830-99940831(+)
Zm00001d037984::6:144379741-144381742(+)
Zm00001d029432::1:70226474-70228475(+)
Zm00001d041708::3:134377434-134379435(+)
Zm00001d047977::9:146884085-146886086(-)
Zm00001d036404::6:86973527-86975528(+)
Zm00001d002317::2:10178161-10180162(-)
Zm00001d014628::5:56550592-56552593(+)
Zm00001d038510::6:158910175-158912176(+)
Zm00001d013271::5:7531017-7533018(-)
Zm00001d022139::7:171048144-171050145(+)
Zm00001d012092::8:168112177-168114178(+)
Zm00001d014443::5:47273201-47275202(-)
Zm00001d017352::5:193505133-193507134(-)
Zm00001d045120::9:13432422-13434423(-)
Zm00001d028367::1:32293024-32295025(+)
Zm00001d040503::3:47241239-47243240(-)
Zm00001d038361::6:155382308-155384309(-)
Zm00001d007444::2:231909236-231911237(+)
Zm00001d021541::7:155402685-155404686(+)
Zm00001d027676::1:10852795-10854796(+)
Zm00001d017006::5:182539751-182541752(+)
Zm00001d036322::6:84116654-84118655(-)
Zm00001d040221::3:32677735-32679736(-)
Zm00001d044222::3:222351931-222353932(+)
Zm00001d009431::8:64111364-64113365(-)
Zm00001d003696::2:54983786-54985787(-)
Zm00001d003033::2:29988343-29990344(+)
Zm00001d013598::5:15105454-15107455(-)
Zm00001d038667::6:162266728-162268729(+)
Zm00001d040873::3:74217287-74219288(-)
Zm00001d001809::2:1314478-1316479(-)
Zm00001d037538::6:128648099-128650100(-)
Zm00001d038530::6:159358767-159360768(+)
Zm00001d002727::2:20533213-20535214(+)
Zm00001d053766::4:240705618-240707619(+)
Zm00001d039020::6:168820774-168822775(+)
Zm00001d034834::1:303355185-303357186(+)
Zm00001d029818::1:88439067-88441068(+)
Zm00001d011272::8:145368166-145370167(+)
Zm00001d052061::4:178172831-178174832(-)
Zm00001d033112::1:250451669-250453670(-)
Zm00001d032333::1:222803524-222805525(-)
Zm00001d020650::7:126586404-126588405(+)
Zm00001d008256::8:3192211-3194212(+)
Zm00001d002259::2:9088405-9090406(-)
Zm00001d017108::5:185663087-185665088(-)
Zm00001d018462::5:221236349-221238350(-)
Zm00001d011663::8:157971639-157973640(-)
Zm00001d007009::2:220146354-220148355(-)
Zm00001d023830::10:23730191-23732192(+)
Zm00001d022504::7:179051956-179053957(-)
Zm00001d029842::1:89645329-89647330(-)
Zm00001d045757::9:37397128-37399129(-)
Zm00001d037096::6:112024348-112026349(-)
Zm00001d021866::7:164891641-164893642(+)
Zm00001d008458::8:9258975-9260976(-)
Zm00001d011102::8:139050311-139052312(-)
Zm00001d028704::1:43711683-43713684(+)
Zm00001d046474::9:91601218-91603219(-)
Zm00001d015586::5:99710383-99712384(+)
Zm00001d009450::8:64914962-64916963(-)
Zm00001d020807::7:133501231-133503232(+)
Zm00001d018718::7:3077024-3079025(-)
Zm00001d023578::10:10637555-10639556(+)
Zm00001d047720::9:139934405-139936406(-)
Zm00001d008596::8:13972322-13974323(-)
Zm00001d021504::7:154244588-154246589(+)
Zm00001d002621::2:16987757-16989758(-)
Zm00001d034795::1:302377518-302379519(-)
Zm00001d040780::3:65422432-65424433(+)
Zm00001d025452::10:119055360-119057361(+)
Zm00001d029285::1:64840075-64842076(+)
Zm00001d043727::3:208456324-208458325(-)
Zm00001d053009::4:208860372-208862373(+)
Zm00001d013379::5:10025706-10027707(-)
Zm00001d003389::2:42580248-42582249(+)
Zm00001d038183::6:150819585-150821586(-)
Zm00001d004414::2:110344500-110346501(-)
Zm00001d015627::5:102008834-102010835(-)
Zm00001d022308::7:174903794-174905795(-)
Zm00001d009298::8:52963331-52965332(+)
Zm00001d032052::1:210825478-210827479(+)
Zm00001d002728::2:20553246-20555247(+)
Zm00001d052630::4:195318460-195320461(-)
Zm00001d012778::8:180734973-180736974(+)
Zm00001d027619::1:9118206-9120207(+)
Zm00001d033319::1:258879091-258881092(-)
Zm00001d028143::1:23999329-24001330(+)
Zm00001d047985::9:147191977-147193978(+)
Zm00001d032055::1:210912368-210914369(+)
Zm00001d015229::5:80104197-80106198(-)
Zm00001d053306::4:225240414-225242415(+)
Zm00001d037485::6:126948569-126950570(+)
Zm00001d044332::3:225381641-225383642(-)
Zm00001d025421::10:118143282-118145283(+)
Zm00001d013857::5:22851624-22853625(-)
Zm00001d027851::1:15177391-15179392(-)
Zm00001d039975::3:21326953-21328954(-)
Zm00001d044833::9:4442056-4444057(+)
Zm00001d048336::9:154659665-154661666(+)
Zm00001d028011::1:20292557-20294558(-)
Zm00001d033315::1:258761653-258763654(-)
Zm00001d016008::5:139146154-139148155(+)
Zm00001d047092::9:118305685-118307686(+)
Zm00001d040253::3:34130516-34132517(+)
Zm00001d045635::9:30189471-30191472(+)
Zm00001d036656::6:96571894-96573895(+)
Zm00001d017677::5:204018837-204020838(+)
Zm00001d038796::6:164516674-164518675(-)
Zm00001d013512::5:13299127-13301128(+)
Zm00001d011887::8:163952934-163954935(-)
Zm00001d038310::6:154164895-154166896(+)
Zm00001d043194::3:191219967-191221968(-)
Zm00001d009410::8:63366303-63368304(+)
Zm00001d051535::4:161758215-161760216(+)
Zm00001d020692::7:128750002-128752003(-)
Zm00001d049442::4:30463674-30465675(+)
Zm00001d005159::2:161854849-161856850(-)
Zm00001d031486::1:191638259-191640260(+)
Zm00001d053351::4:227177339-227179340(+)
Zm00001d020891::7:135619504-135621505(-)
Zm00001d046033::9:57289747-57291748(+)
Zm00001d012154::8:169025571-169027572(-)
Zm00001d019343::7:28783536-28785537(+)
Zm00001d015985::5:136804207-136806208(+)
Zm00001d023366::10:4129470-4131471(-)
Zm00001d048575::9:159514919-159516920(-)
Zm00001d043253::3:193369145-193371146(-)
Zm00001d044253::3:223075331-223077332(-)
Zm00001d013499::5:12901516-12903517(+)
Zm00001d044674::3:234621683-234623684(+)
Zm00001d052420::4:189607404-189609405(+)
Zm00001d023557::10:10163412-10165413(-)
Zm00001d002084::2:5709804-5711805(+)
Zm00001d053641::4:238087083-238089084(-)
Zm00001d044116::3:219698672-219700673(-)
Zm00001d050593::4:103192873-103194874(+)
Zm00001d025296::10:113106693-113108694(+)
Zm00001d012561::8:176656806-176658807(-)
Zm00001d043912::3:213674800-213676801(+)
Zm00001d006270::2:203321777-203323778(-)
Zm00001d025358::10:115500083-115502084(+)
Zm00001d043229::3:192548111-192550112(+)
Zm00001d042624::3:174358311-174360312(+)
Zm00001d009776::8:80601703-80603704(-)
Zm00001d017395::5:194465461-194467462(+)
Zm00001d008468::8:9621064-9623065(+)
Zm00001d051033::4:137846012-137848013(-)
Zm00001d007603::2:236069309-236071310(+)
Zm00001d038824::6:165287074-165289075(+)
Zm00001d006301::2:204068948-204070949(+)
Zm00001d012306::8:172153034-172155035(+)
Zm00001d043473::3:201238822-201240823(+)
Zm00001d028262::1:28391300-28393301(+)
Zm00001d041953::3:145230054-145232055(+)
Zm00001d011012::8:136697847-136699848(-)
Zm00001d016722::5:174156475-174158476(-)
Zm00001d002236::2:8475824-8477825(+)
Zm00001d052075::4:178747646-178749647(-)
Zm00001d016393::5:160627446-160629447(+)
Zm00001d032961::1:244857294-244859295(+)
Zm00001d017783::5:206690259-206692260(+)
Zm00001d025955::10:134656769-134658770(-)
Zm00001d005866::2:191184676-191186677(-)
Zm00001d025589::10:123307476-123309477(-)
Zm00001d039874::3:17368589-17370590(-)
Zm00001d022103::7:170380052-170382053(+)
Zm00001d011732::8:160222780-160224781(-)
Zm00001d008597::8:13991781-13993782(-)
Zm00001d020485::7:118512871-118514872(-)
Zm00001d052680::4:197104676-197106677(+)
Zm00001d049640::4:38546252-38548253(+)
Zm00001d049674::4:39643765-39645766(-)
Zm00001d021311::7:148466941-148468942(-)
Zm00001d035783::6:48487778-48489779(+)
Zm00001d008465::8:9361288-9363289(+)
Zm00001d015131::5:76703141-76705142(+)
Zm00001d048086::9:149845975-149847976(-)
Zm00001d044525::3:230865645-230867646(+)
Zm00001d050073::4:64143984-64145985(+)
Zm00001d021554::7:155777696-155779697(+)
Zm00001d007807::2:240021937-240023938(-)
Zm00001d010044::8:96678612-96680613(-)
Zm00001d021770::7:162762277-162764278(-)
Zm00001d038218::6:151835243-151837244(+)
Zm00001d045940::9:48272350-48274351(-)
Zm00001d042282::3:158685825-158687826(+)
Zm00001d027239::1:198658-200659(-)
Zm00001d017714::5:205054708-205056709(+)
Zm00001d010021::8:95479732-95481733(+)
Zm00001d044023::3:216999110-217001111(+)
Zm00001d049541::4:33819594-33821595(-)
Zm00001d025665::10:125378814-125380815(-)
Zm00001d013348::5:9180980-9182981(+)
Zm00001d020717::7:129919345-129921346(-)
Zm00001d052880::4:203193633-203195634(+)
Zm00001d008489::8:10000813-10002814(+)
Zm00001d016664::5:171901770-171903771(+)
Zm00001d013151::5:5454437-5456438(-)
Zm00001d048149::9:150904592-150906593(+)
Zm00001d044102::3:219195548-219197549(+)
Zm00001d014894::5:67114874-67116875(+)
Zm00001d025050::10:101682432-101684433(-)
Zm00001d021823::7:163782349-163784350(-)
Zm00001d013398::5:10352987-10354988(+)
Zm00001d014983::5:71067360-71069361(-)
Zm00001d050580::4:102251408-102253409(-)
Zm00001d015208::5:79388302-79390303(+)
Zm00001d028180::1:25631014-25633015(+)
Zm00001d026351::10:144104828-144106829(-)
Zm00001d037100::6:112266217-112268218(+)
Zm00001d012679::8:178497950-178499951(+)
```
