## Supplementary material for "A comprehensive map of preferentially located motifs reveals distinct proximal *cis*-regulatory elements in plants": CGAAAACG_containing_gene_set.txt

```
#Occurences of CGAAAACG between -916 and -837 (positions relative to the transcription start site)
#69 sequences with CGAAAACG in this interval
#0.27% of the sequences in promoter set with CGAAAACG (set with 25847 sequences)
Zm00001d015251::5:81359356-81361357(+)
Zm00001d033471::1:263619027-263621028(+)
Zm00001d034285::1:288481931-288483932(+)
Zm00001d012750::8:179692983-179694984(-)
Zm00001d005666::2:182754297-182756298(+)
Zm00001d048567::9:158942750-158944751(+)
Zm00001d030006::1:98791787-98793788(+)
Zm00001d019082::7:15671162-15673163(+)
Zm00001d014369::5:43355170-43357171(+)
Zm00001d006767::2:216329852-216331853(+)
Zm00001d033537::1:266333476-266335477(+)
Zm00001d053448::4:231998006-232000007(+)
Zm00001d012052::8:167252217-167254218(-)
Zm00001d006615::2:212636530-212638531(+)
Zm00001d013593::5:15033791-15035792(-)
Zm00001d002775::2:22292496-22294497(+)
Zm00001d012016::8:166533106-166535107(+)
Zm00001d048931::4:8535067-8537068(+)
Zm00001d024770::10:87267249-87269250(-)
Zm00001d010148::8:101478249-101480250(-)
Zm00001d041395::3:116052136-116054137(+)
Zm00001d004619::2:122405897-122407898(-)
Zm00001d040187::3:31068732-31070733(+)
Zm00001d007318::2:228268450-228270451(+)
Zm00001d049222::4:21350753-21352754(-)
Zm00001d025239::10:110587701-110589702(-)
Zm00001d008488::8:10007649-10009650(-)
Zm00001d051764::4:168967578-168969579(-)
Zm00001d040084::3:26930028-26932029(+)
Zm00001d043489::3:201666849-201668850(-)
Zm00001d042627::3:174467489-174469490(-)
Zm00001d014957::5:69977848-69979849(-)
Zm00001d005847::2:190760153-190762154(+)
Zm00001d008744::8:18860945-18862946(-)
Zm00001d050049::4:62563742-62565743(+)
Zm00001d047058::9:116825146-116827147(+)
Zm00001d024946::10:96324309-96326310(+)
Zm00001d048525::9:157787344-157789345(-)
Zm00001d017882::5:209527250-209529251(+)
Zm00001d042929::3:184348338-184350339(+)
Zm00001d039021::6:168830908-168832909(+)
Zm00001d037434::6:125281028-125283029(+)
Zm00001d036988::6:108408570-108410571(-)
Zm00001d032472::1:227861739-227863740(-)
Zm00001d020614::7:125135326-125137327(-)
Zm00001d043835::3:211256739-211258740(+)
Zm00001d035913::6:59902018-59904019(+)
Zm00001d006513::2:210306410-210308411(-)
Zm00001d007865::2:241260592-241262593(-)
Zm00001d042996::3:186189103-186191104(+)
Zm00001d040588::3:51609822-51611823(+)
Zm00001d040020::3:23254321-23256322(-)
Zm00001d025747::10:128274936-128276937(-)
Zm00001d044374::3:226364556-226366557(-)
Zm00001d007029::2:220388397-220390398(-)
Zm00001d011718::8:159822347-159824348(-)
Zm00001d013442::5:11680064-11682065(+)
Zm00001d006545::2:210727834-210729835(-)
Zm00001d015329::5:84715367-84717368(-)
Zm00001d037807::6:138379796-138381797(+)
Zm00001d046345::9:82057198-82059199(+)
Zm00001d027625::1:9352995-9354996(-)
Zm00001d005740::2:185577976-185579977(-)
Zm00001d041884::3:142357997-142359998(+)
Zm00001d004379::2:107365383-107367384(-)
Zm00001d024544::10:77536805-77538806(+)
Zm00001d002137::2:6506837-6508838(+)
Zm00001d046730::9:103862120-103864121(+)
Zm00001d050616::4:104900996-104902997(-)
```
