## Supplementary material for "A comprehensive map of preferentially located motifs reveals distinct proximal *cis*-regulatory elements in plants": CGAAACG_containing_gene_set.txt

```
#Occurences of CGAAACG between -115 and 18 (positions relative to the transcription start site)
#388 sequences with CGAAACG in this interval
#1.50% of the sequences in promoter set with CGAAACG (set with 25847 sequences)
Zm00001d049666::4:39267329-39269330(+)
Zm00001d050284::4:78466636-78468637(+)
Zm00001d028671::1:42465415-42467416(-)
Zm00001d014760::5:61825455-61827456(+)
Zm00001d013317::5:8497553-8499554(+)
Zm00001d048286::9:153896760-153898761(-)
Zm00001d031618::1:196229171-196231172(-)
Zm00001d017468::5:196755322-196757323(+)
Zm00001d047917::9:145318199-145320200(-)
Zm00001d021728::7:161520993-161522994(+)
Zm00001d003273::2:38556340-38558341(+)
Zm00001d016237::5:151834325-151836326(+)
Zm00001d028606::1:40593115-40595116(+)
Zm00001d018600::7:470484-472485(+)
Zm00001d025208::10:109177734-109179735(-)
Zm00001d034119::1:284492252-284494253(-)
Zm00001d039513::3:6289544-6291545(-)
Zm00001d038504::6:158801660-158803661(-)
Zm00001d052074::4:178670409-178672410(-)
Zm00001d012234::8:170602262-170604263(-)
Zm00001d050082::4:64845520-64847521(+)
Zm00001d032078::1:211770800-211772801(+)
Zm00001d026260::10:142284081-142286082(+)
Zm00001d006400::2:206592844-206594845(+)
Zm00001d039405::3:3512199-3514200(+)
Zm00001d041708::3:134377434-134379435(+)
Zm00001d053028::4:209947274-209949275(-)
Zm00001d017390::5:194304042-194306043(-)
Zm00001d028366::1:32273659-32275660(-)
Zm00001d028358::1:31886601-31888602(+)
Zm00001d001856::2:1970783-1972784(-)
Zm00001d026491::10:147050383-147052384(+)
Zm00001d048824::4:6019897-6021898(+)
Zm00001d042505::3:170023109-170025110(+)
Zm00001d047553::9:135124929-135126930(+)
Zm00001d019343::7:28783536-28785537(+)
Zm00001d034547::1:295995347-295997348(+)
Zm00001d011685::8:158637869-158639870(-)
Zm00001d036044::6:68202299-68204300(+)
Zm00001d039681::3:11792944-11794945(+)
Zm00001d004772::2:138168456-138170457(-)
Zm00001d028597::1:40251843-40253844(+)
Zm00001d049091::4:15752497-15754498(+)
Zm00001d013015::5:3232541-3234542(-)
Zm00001d023378::10:4287376-4289377(+)
Zm00001d009640::8:74049314-74051315(-)
Zm00001d051307::4:152673930-152675931(-)
Zm00001d046778::9:105589526-105591527(+)
Zm00001d006647::2:213344239-213346240(+)
Zm00001d025764::10:128930635-128932636(+)
Zm00001d019856::7:70644920-70646921(-)
Zm00001d040108::3:27849430-27851431(+)
Zm00001d053070::4:212300560-212302561(-)
Zm00001d052184::4:182565311-182567312(-)
Zm00001d043492::3:201691481-201693482(-)
Zm00001d048556::9:158636080-158638081(+)
Zm00001d018481::5:221568051-221570052(+)
Zm00001d040318::3:37816859-37818860(-)
Zm00001d022028::7:168278182-168280183(-)
Zm00001d044045::3:217677850-217679851(+)
Zm00001d025117::10:105054512-105056513(+)
Zm00001d010470::8:116820932-116822933(-)
Zm00001d025296::10:113106693-113108694(+)
Zm00001d038695::6:162655115-162657116(+)
Zm00001d019698::7:51731953-51733954(+)
Zm00001d032030::1:209949112-209951113(-)
Zm00001d006110::2:198520332-198522333(-)
Zm00001d042870::3:182557349-182559350(+)
Zm00001d042634::3:174744281-174746282(+)
Zm00001d016760::5:175170320-175172321(-)
Zm00001d035044::6:3021913-3023914(+)
Zm00001d028586::1:40090687-40092688(+)
Zm00001d053565::4:234502876-234504877(+)
Zm00001d051927::4:174742814-174744815(+)
Zm00001d026335::10:143750217-143752218(-)
Zm00001d051291::4:152000026-152002027(-)
Zm00001d046936::9:111783602-111785603(-)
Zm00001d032439::1:226421202-226423203(+)
Zm00001d018482::5:221642734-221644735(+)
Zm00001d002130::2:6420679-6422680(+)
Zm00001d016664::5:171901770-171903771(+)
Zm00001d052663::4:196374643-196376644(+)
Zm00001d012735::8:179514801-179516802(+)
Zm00001d034946::1:306416252-306418253(+)
Zm00001d043864::3:212471545-212473546(-)
Zm00001d044093::3:218977900-218979901(+)
Zm00001d020526::7:120925771-120927772(-)
Zm00001d021719::7:161363311-161365312(-)
Zm00001d052361::4:188295898-188297899(-)
Zm00001d015893::5:129690070-129692071(+)
Zm00001d027946::1:18087480-18089481(-)
Zm00001d002703::2:19707288-19709289(-)
Zm00001d034256::1:288167489-288169490(+)
Zm00001d045124::9:13603701-13605702(-)
Zm00001d033204::1:254161669-254163670(+)
Zm00001d016850::5:178312852-178314853(-)
Zm00001d021021::7:140566900-140568901(-)
Zm00001d015635::5:102251747-102253748(-)
Zm00001d002708::2:19919390-19921391(-)
Zm00001d029096::1:57827527-57829528(-)
Zm00001d027749::1:12551608-12553609(-)
Zm00001d009578::8:71546975-71548976(+)
Zm00001d012411::8:174028607-174030608(+)
Zm00001d031074::1:175995507-175997508(-)
Zm00001d005125::2:159691390-159693391(+)
Zm00001d048324::9:154493251-154495252(-)
Zm00001d051453::4:159241802-159243803(+)
Zm00001d011382::8:149196069-149198070(-)
Zm00001d029087::1:57464309-57466310(-)
Zm00001d013232::5:6805805-6807806(-)
Zm00001d007849::2:240876561-240878562(+)
Zm00001d002869::2:25135831-25137832(+)
Zm00001d047067::9:117139238-117141239(-)
Zm00001d039401::3:3432390-3434391(+)
Zm00001d030990::1:172351029-172353030(+)
Zm00001d044666::3:234417074-234419075(-)
Zm00001d031486::1:191638259-191640260(+)
Zm00001d002511::2:14408417-14410418(+)
Zm00001d015627::5:102008834-102010835(-)
Zm00001d029811::1:88032361-88034362(-)
Zm00001d017213::5:189100580-189102581(-)
Zm00001d003577::2:48809583-48811584(-)
Zm00001d040665::3:57043374-57045375(+)
Zm00001d002876::2:25322617-25324618(-)
Zm00001d010199::8:103720569-103722570(-)
Zm00001d003198::2:35387166-35389167(-)
Zm00001d053616::4:236543923-236545924(+)
Zm00001d039597::3:8667742-8669743(+)
Zm00001d011598::8:155472838-155474839(-)
Zm00001d048393::9:155555998-155557999(+)
Zm00001d021567::7:156229658-156231659(-)
Zm00001d034033::1:281642442-281644443(-)
Zm00001d051009::4:136544454-136546455(+)
Zm00001d012847::5:1076274-1078275(+)
Zm00001d035309::6:20498414-20500415(-)
Zm00001d048218::9:152647798-152649799(+)
Zm00001d045145::9:14226608-14228609(-)
Zm00001d040331::3:38373579-38375580(+)
Zm00001d006323::2:204591874-204593875(+)
Zm00001d001858::2:2029881-2031882(+)
Zm00001d009118::8:37521078-37523079(-)
Zm00001d039325::3:1944495-1946496(+)
Zm00001d023534::10:9076676-9078677(+)
Zm00001d028967::1:53181878-53183879(+)
Zm00001d014763::5:62082787-62084788(-)
Zm00001d048385::9:155327731-155329732(+)
Zm00001d009564::8:70525627-70527628(-)
Zm00001d050793::4:123425130-123427131(+)
Zm00001d042695::3:177281334-177283335(-)
Zm00001d031613::1:196181771-196183772(-)
Zm00001d049642::4:38568596-38570597(+)
Zm00001d038304::6:154055556-154057557(-)
Zm00001d003068::2:31082935-31084936(+)
Zm00001d050637::4:107950425-107952426(-)
Zm00001d011709::8:159458362-159460363(-)
Zm00001d026261::10:142295978-142297979(-)
Zm00001d036125::6:73478633-73480634(-)
Zm00001d051513::4:161030827-161032828(+)
Zm00001d046439::9:89860022-89862023(-)
Zm00001d042114::3:151473297-151475298(+)
Zm00001d042582::3:172729277-172731278(+)
Zm00001d043733::3:208649507-208651508(+)
Zm00001d039287::3:1063863-1065864(-)
Zm00001d009979::8:93240212-93242213(-)
Zm00001d012034::8:166859543-166861544(+)
Zm00001d047296::9:125816593-125818594(+)
Zm00001d028759::1:45728519-45730520(-)
Zm00001d049640::4:38546252-38548253(+)
Zm00001d038453::6:157524337-157526338(-)
Zm00001d023385::10:4347891-4349892(-)
Zm00001d031251::1:183676805-183678806(+)
Zm00001d007762::2:239240446-239242447(+)
Zm00001d039698::3:12376612-12378613(+)
Zm00001d049226::4:21694745-21696746(-)
Zm00001d030955::1:168913703-168915704(+)
Zm00001d048284::9:153883349-153885350(-)
Zm00001d038936::6:167316298-167318299(+)
Zm00001d047311::9:126320246-126322247(-)
Zm00001d029347::1:66822045-66824046(+)
Zm00001d034341::1:290247718-290249719(-)
Zm00001d025470::10:119882615-119884616(+)
Zm00001d016770::5:175419467-175421468(-)
Zm00001d006610::2:212550122-212552123(+)
Zm00001d028012::1:20298848-20300849(+)
Zm00001d018258::5:217526408-217528409(+)
Zm00001d021195::7:145560992-145562993(-)
Zm00001d003839::2:61793977-61795978(+)
Zm00001d002377::2:11420295-11422296(+)
Zm00001d028720::1:44246424-44248425(-)
Zm00001d017487::5:197368312-197370313(-)
Zm00001d035170::6:7515793-7517794(+)
Zm00001d011308::8:146316155-146318156(+)
Zm00001d017117::5:185969261-185971262(+)
Zm00001d028299::1:29669836-29671837(+)
Zm00001d048131::9:150566102-150568103(-)
Zm00001d004293::2:100972870-100974871(+)
Zm00001d033824::1:274821908-274823909(-)
Zm00001d038460::6:157681680-157683681(-)
Zm00001d022465::7:178205567-178207568(+)
Zm00001d049954::4:55311150-55313151(-)
Zm00001d002864::2:24959296-24961297(+)
Zm00001d049880::4:50010836-50012837(-)
Zm00001d012719::8:179167668-179169669(-)
Zm00001d014692::5:59277508-59279509(-)
Zm00001d048193::9:152170173-152172174(-)
Zm00001d022195::7:172629127-172631128(-)
Zm00001d032961::1:244857294-244859295(+)
Zm00001d002473::2:13525757-13527758(+)
Zm00001d020117::7:93685341-93687342(+)
Zm00001d031381::1:187901287-187903288(-)
Zm00001d033653::1:269690936-269692937(+)
Zm00001d037225::6:116561420-116563421(-)
Zm00001d032649::1:233093906-233095907(+)
Zm00001d007419::2:231212373-231214374(-)
Zm00001d018383::5:219687533-219689534(+)
Zm00001d021189::7:145423489-145425490(+)
Zm00001d020692::7:128750002-128752003(-)
Zm00001d002025::2:4627344-4629345(+)
Zm00001d009407::8:63276850-63278851(+)
Zm00001d030617::1:148804602-148806603(+)
Zm00001d027763::1:13050885-13052886(+)
Zm00001d017442::5:195911576-195913577(-)
Zm00001d006354::2:205444225-205446226(-)
Zm00001d028443::1:35135499-35137500(-)
Zm00001d047110::9:118914306-118916307(+)
Zm00001d048531::9:157942145-157944146(-)
Zm00001d044982::9:9199608-9201609(+)
Zm00001d039496::3:5911602-5913603(+)
Zm00001d035039::6:2918004-2920005(-)
Zm00001d012166::8:169369869-169371870(-)
Zm00001d013492::5:12700429-12702430(-)
Zm00001d012263::8:171426633-171428634(-)
Zm00001d017403::5:194999488-195001489(-)
Zm00001d002540::2:14998429-15000430(-)
Zm00001d025041::10:101192208-101194209(+)
Zm00001d029011::1:54826098-54828099(-)
Zm00001d007839::2:240605189-240607190(+)
Zm00001d016972::5:181709328-181711329(-)
Zm00001d005926::2:193007926-193009927(-)
Zm00001d007106::2:222389500-222391501(+)
Zm00001d047245::9:123895102-123897103(+)
Zm00001d008545::8:12511539-12513540(+)
Zm00001d033585::1:267904263-267906264(+)
Zm00001d041964::3:145911887-145913888(+)
Zm00001d024540::10:77149359-77151360(-)
Zm00001d011599::8:155471921-155473922(+)
Zm00001d047056::9:116818689-116820690(-)
Zm00001d026528::10:147620207-147622208(-)
Zm00001d046960::9:113233796-113235797(+)
Zm00001d044188::3:221428062-221430063(+)
Zm00001d053981::4:244571025-244573026(-)
Zm00001d042092::3:150543190-150545191(+)
Zm00001d017382::5:193932286-193934287(-)
Zm00001d033741::1:272604516-272606517(+)
Zm00001d007313::2:227535919-227537920(+)
Zm00001d023952::10:31258053-31260054(-)
Zm00001d014789::5:63225183-63227184(+)
Zm00001d032101::1:212863074-212865075(-)
Zm00001d002474::2:13568801-13570802(+)
Zm00001d006922::2:219452267-219454268(-)
Zm00001d049273::4:23996739-23998740(+)
Zm00001d003033::2:29988343-29990344(+)
Zm00001d009837::8:84422730-84424731(+)
Zm00001d052963::4:206409115-206411116(+)
Zm00001d021438::7:152290297-152292298(+)
Zm00001d009613::8:73144719-73146720(-)
Zm00001d036331::6:84664567-84666568(-)
Zm00001d034964::6:179345-181346(-)
Zm00001d028784::1:46372775-46374776(+)
Zm00001d013416::5:10760830-10762831(+)
Zm00001d047548::9:134964366-134966367(+)
Zm00001d012601::8:177055146-177057147(+)
Zm00001d029680::1:82522280-82524281(+)
Zm00001d026143::10:139604574-139606575(+)
Zm00001d030964::1:169508513-169510514(+)
Zm00001d040059::3:25410398-25412399(+)
Zm00001d029568::1:76656892-76658893(+)
Zm00001d028416::1:34210329-34212330(+)
Zm00001d007810::2:240069873-240071874(+)
Zm00001d016849::5:178259963-178261964(+)
Zm00001d050109::4:66242869-66244870(+)
Zm00001d052329::4:187322797-187324798(+)
Zm00001d049974::4:56334589-56336590(+)
Zm00001d042861::3:182284095-182286096(+)
Zm00001d045473::9:23447128-23449129(-)
Zm00001d018469::5:221356867-221358868(-)
Zm00001d046628::9:99612783-99614784(-)
Zm00001d023557::10:10163412-10165413(-)
Zm00001d001974::2:3756194-3758195(+)
Zm00001d047122::9:119276911-119278912(+)
Zm00001d047310::9:126286078-126288079(-)
Zm00001d043146::3:190106562-190108563(+)
Zm00001d033061::1:249101121-249103122(-)
Zm00001d008731::8:17976427-17978428(-)
Zm00001d042241::3:157295896-157297897(+)
Zm00001d003866::2:63975791-63977792(-)
Zm00001d043109::3:189369690-189371691(-)
Zm00001d038139::6:149205906-149207907(-)
Zm00001d043129::3:189871190-189873191(-)
Zm00001d008389::8:7020241-7022242(+)
Zm00001d023243::10:1301128-1303129(-)
Zm00001d015861::5:127021691-127023692(-)
Zm00001d011380::8:149104133-149106134(-)
Zm00001d049898::4:51372212-51374213(-)
Zm00001d044500::3:229929156-229931157(-)
Zm00001d009497::8:67365941-67367942(+)
Zm00001d001807::2:1262484-1264485(+)
Zm00001d038047::6:146024258-146026259(+)
Zm00001d043145::3:190107429-190109430(-)
Zm00001d052232::4:184158747-184160748(-)
Zm00001d010369::8:111493260-111495261(-)
Zm00001d013419::5:10877521-10879522(-)
Zm00001d010537::8:119699401-119701402(-)
Zm00001d045487::9:24296707-24298708(-)
Zm00001d029091::1:57492757-57494758(-)
Zm00001d045570::9:27011928-27013929(+)
Zm00001d002950::2:27927834-27929835(+)
Zm00001d047701::9:139520316-139522317(+)
Zm00001d044379::3:226472458-226474459(+)
Zm00001d033209::1:254191984-254193985(+)
Zm00001d047823::9:142605708-142607709(-)
Zm00001d028257::1:28101533-28103534(+)
Zm00001d013312::5:8343713-8345714(-)
Zm00001d006251::2:202851506-202853507(-)
Zm00001d008256::8:3192211-3194212(+)
Zm00001d042366::3:163357055-163359056(-)
Zm00001d014702::5:59911524-59913525(-)
Zm00001d013656::5:16360554-16362555(-)
Zm00001d053628::4:237245485-237247486(-)
Zm00001d037725::6:135248389-135250390(-)
Zm00001d048149::9:150904592-150906593(+)
Zm00001d038199::6:151385229-151387230(+)
Zm00001d025665::10:125378814-125380815(-)
Zm00001d045479::9:23845970-23847971(-)
Zm00001d017505::5:197811429-197813430(+)
Zm00001d046661::9:100966426-100968427(-)
Zm00001d023669::10:14592604-14594605(+)
Zm00001d030624::1:149516293-149518294(+)
Zm00001d035993::6:65160201-65162202(+)
Zm00001d052087::4:179068680-179070681(+)
Zm00001d035399::6:24381149-24383150(+)
Zm00001d038495::6:158584170-158586171(-)
Zm00001d042886::3:182901147-182903148(-)
Zm00001d003331::2:40360160-40362161(+)
Zm00001d009090::8:35628808-35630809(-)
Zm00001d011138::8:140118263-140120264(-)
Zm00001d047195::9:121646912-121648913(-)
Zm00001d013785::5:20153484-20155485(+)
Zm00001d025421::10:118143282-118145283(+)
Zm00001d050557::4:100408922-100410923(+)
Zm00001d003824::2:61089808-61091809(+)
Zm00001d053738::4:240106548-240108549(+)
Zm00001d012850::5:1087151-1089152(-)
Zm00001d015026::5:72701034-72703035(-)
Zm00001d017026::5:183078249-183080250(+)
Zm00001d016838::5:177885534-177887535(-)
Zm00001d013592::5:15030676-15032677(+)
Zm00001d006295::2:203937421-203939422(-)
Zm00001d008987::8:28719143-28721144(+)
Zm00001d024890::10:93060059-93062060(-)
Zm00001d018078::5:213832276-213834277(+)
Zm00001d028414::1:34143344-34145345(-)
Zm00001d004771::2:138069235-138071236(-)
Zm00001d002490::2:13897045-13899046(+)
Zm00001d035922::6:60330772-60332773(-)
Zm00001d034529::1:295711500-295713501(+)
Zm00001d015556::5:97410773-97412774(+)
Zm00001d024523::10:76002411-76004412(-)
Zm00001d018200::5:216445504-216447505(+)
Zm00001d047908::9:144955236-144957237(+)
Zm00001d029750::1:85471720-85473721(-)
Zm00001d017067::5:184311882-184313883(-)
Zm00001d009542::8:69437966-69439967(-)
Zm00001d044535::3:231194611-231196612(+)
Zm00001d026472::10:146561320-146563321(+)
Zm00001d011732::8:160222780-160224781(-)
Zm00001d052792::4:201123461-201125462(+)
Zm00001d037727::6:135299664-135301665(-)
Zm00001d011379::8:149104173-149106174(-)
Zm00001d044291::3:224392786-224394787(-)
Zm00001d030846::1:162960112-162962113(-)
Zm00001d040996::3:89084427-89086428(-)
Zm00001d026018::10:136173371-136175372(+)
Zm00001d003400::2:43083329-43085330(+)
Zm00001d005615::2:180782511-180784512(-)
Zm00001d039625::3:9376176-9378177(+)
Zm00001d040694::3:58713034-58715035(+)
Zm00001d013669::5:16905366-16907367(-)
```
