## Supplementary material for "A comprehensive map of preferentially located motifs reveals distinct proximal *cis*-regulatory elements in plants": CGAACACA_containing_gene_set.txt

```
#Occurences of CGAACACA between -7 and 10 (positions relative to the transcription start site)
#31 sequences with CGAACACA in this interval
#0.12% of the sequences in promoter set with CGAACACA (set with 25847 sequences)
Zm00001d027676::1:10852795-10854796(+)
Zm00001d032738::1:236905829-236907830(+)
Zm00001d052367::4:188336601-188338602(+)
Zm00001d018349::5:219000408-219002409(+)
Zm00001d012785::8:180901285-180903286(-)
Zm00001d001820::2:1440946-1442947(-)
Zm00001d039688::3:11909691-11911692(-)
Zm00001d042556::3:171676128-171678129(-)
Zm00001d018515::5:222301961-222303962(-)
Zm00001d011797::8:161721418-161723419(+)
Zm00001d045953::9:49426901-49428902(-)
Zm00001d006642::2:213271361-213273362(+)
Zm00001d023226::10:845975-847976(-)
Zm00001d017726::5:205298953-205300954(+)
Zm00001d023808::10:22674836-22676837(-)
Zm00001d051126::4:144681570-144683571(+)
Zm00001d035034::6:2465078-2467079(-)
Zm00001d053810::4:241468954-241470955(+)
Zm00001d045757::9:37397128-37399129(-)
Zm00001d039358::3:2493817-2495818(+)
Zm00001d019534::7:40699675-40701676(-)
Zm00001d048233::9:152881489-152883490(+)
Zm00001d030157::1:109413168-109415169(-)
Zm00001d033319::1:258879091-258881092(-)
Zm00001d019250::7:23981868-23983869(+)
Zm00001d017011::5:182686242-182688243(+)
Zm00001d051382::4:156502023-156504024(+)
Zm00001d043799::3:210452853-210454854(+)
Zm00001d002287::2:9613423-9615424(+)
Zm00001d015665::5:104220052-104222053(-)
Zm00001d014482::5:49762124-49764125(-)
```
