## Supplementary material for "A comprehensive map of preferentially located motifs reveals distinct proximal *cis*-regulatory elements in plants": CGAAT_containing_gene_set.txt

```
#Occurences of CGAAT between 41 and 41 (positions relative to the transcription start site)
#62 sequences with CGAAT in this interval
#0.24% of the sequences in promoter set with CGAAT (set with 25847 sequences)
Zm00001d038641::6:161517860-161519861(-)
Zm00001d036682::6:97482012-97484013(-)
Zm00001d010731::8:126267865-126269866(-)
Zm00001d044865::9:5838914-5840915(+)
Zm00001d010145::8:101315097-101317098(+)
Zm00001d030703::1:154502524-154504525(+)
Zm00001d052461::4:190488211-190490212(+)
Zm00001d006869::2:218300886-218302887(-)
Zm00001d007332::2:228913328-228915329(+)
Zm00001d033203::1:253924342-253926343(-)
Zm00001d029709::1:83412848-83414849(-)
Zm00001d046638::9:100058886-100060887(+)
Zm00001d021429::7:151966615-151968616(-)
Zm00001d009242::8:46230625-46232626(-)
Zm00001d031411::1:189276583-189278584(+)
Zm00001d008902::8:24532195-24534196(-)
Zm00001d020593::7:123992562-123994563(-)
Zm00001d040117::3:28236474-28238475(-)
Zm00001d037853::6:139797215-139799216(+)
Zm00001d026187::10:140544780-140546781(-)
Zm00001d015683::5:107120251-107122252(-)
Zm00001d024919::10:94991122-94993123(-)
Zm00001d007289::2:226917414-226919415(+)
Zm00001d045686::9:33210447-33212448(+)
Zm00001d003181::2:34891914-34893915(-)
Zm00001d050934::4:132599859-132601860(-)
Zm00001d026637::10:149252503-149254504(-)
Zm00001d028358::1:31886601-31888602(+)
Zm00001d039890::3:18010953-18012954(-)
Zm00001d025309::10:113728172-113730173(+)
Zm00001d005102::2:158277323-158279324(-)
Zm00001d002542::2:15059905-15061906(+)
Zm00001d024209::10:56567177-56569178(+)
Zm00001d029872::1:91250067-91252068(+)
Zm00001d015622::5:101915008-101917009(-)
Zm00001d002388::2:11663663-11665664(-)
Zm00001d023497::10:7361288-7363289(-)
Zm00001d024459::10:71758541-71760542(+)
Zm00001d043688::3:207418561-207420562(-)
Zm00001d045424::9:21656810-21658811(+)
Zm00001d034544::1:295926000-295928001(-)
Zm00001d027784::1:13437298-13439299(+)
Zm00001d033308::1:258343513-258345514(+)
Zm00001d024340::10:65655925-65657926(-)
Zm00001d049683::4:39937581-39939582(-)
Zm00001d037468::6:126297806-126299807(+)
Zm00001d046511::9:93193009-93195010(+)
Zm00001d025289::10:112747791-112749792(-)
Zm00001d023747::10:18440248-18442249(+)
Zm00001d003100::2:32062442-32064443(+)
Zm00001d051755::4:168934746-168936747(+)
Zm00001d044180::3:221250420-221252421(-)
Zm00001d043200::3:191414996-191416997(+)
Zm00001d030764::1:158951514-158953515(+)
Zm00001d053694::4:239186199-239188200(-)
Zm00001d026257::10:142154132-142156133(-)
Zm00001d018952::7:10370372-10372373(+)
Zm00001d040577::3:50991632-50993633(+)
Zm00001d011348::8:147534593-147536594(-)
Zm00001d026482::10:146768570-146770571(-)
Zm00001d033878::1:277212963-277214964(+)
Zm00001d005744::2:185664254-185666255(-)
```
