## Supplementary material for "A comprehensive map of preferentially located motifs reveals distinct proximal *cis*-regulatory elements in plants": CGAATTCC_containing_gene_set.txt

```
#Occurences of CGAATTCC between 30 and 84 (positions relative to the transcription start site)
#48 sequences with CGAATTCC in this interval
#0.19% of the sequences in promoter set with CGAATTCC (set with 25847 sequences)
Zm00001d018040::5:212683418-212685419(+)
Zm00001d043449::3:200411204-200413205(+)
Zm00001d047967::9:146609839-146611840(+)
Zm00001d002260::2:9092833-9094834(-)
Zm00001d020359::7:109037309-109039310(-)
Zm00001d026194::10:140688506-140690507(-)
Zm00001d018583::5:223740500-223742501(+)
Zm00001d026607::10:148909279-148911280(-)
Zm00001d049507::4:32697703-32699704(-)
Zm00001d045042::9:10905433-10907434(+)
Zm00001d007147::2:223332734-223334735(+)
Zm00001d039514::3:6306852-6308853(-)
Zm00001d052636::4:195471462-195473463(-)
Zm00001d003460::2:45022646-45024647(+)
Zm00001d021838::7:164309549-164311550(+)
Zm00001d047340::9:126973725-126975726(-)
Zm00001d023696::10:15885186-15887187(+)
Zm00001d014348::5:42141977-42143978(+)
Zm00001d006195::2:201275995-201277996(-)
Zm00001d006499::2:210026567-210028568(+)
Zm00001d011429::8:150279026-150281027(+)
Zm00001d037425::6:125127574-125129575(-)
Zm00001d022427::7:177447933-177449934(+)
Zm00001d033217::1:254526688-254528689(+)
Zm00001d023475::10:6863889-6865890(-)
Zm00001d006251::2:202851506-202853507(-)
Zm00001d051090::4:141735703-141737704(+)
Zm00001d039881::3:17539394-17541395(+)
Zm00001d021031::7:140947603-140949604(+)
Zm00001d020310::7:105508909-105510910(-)
Zm00001d027454::1:5601626-5603627(+)
Zm00001d020620::7:125262351-125264352(-)
Zm00001d033750::1:272768759-272770760(+)
Zm00001d043540::3:203316749-203318750(+)
Zm00001d014640::5:56923333-56925334(+)
Zm00001d045105::9:12701775-12703776(+)
Zm00001d040197::3:31706557-31708558(-)
Zm00001d028494::1:37046770-37048771(+)
Zm00001d021142::7:143937348-143939349(+)
Zm00001d029599::1:78537588-78539589(+)
Zm00001d005004::2:153293594-153295595(+)
Zm00001d050253::4:76518005-76520006(+)
Zm00001d018887::7:8359615-8361616(-)
Zm00001d031502::1:192126467-192128468(-)
Zm00001d016619::5:170321775-170323776(+)
Zm00001d043341::3:197034168-197036169(-)
Zm00001d020593::7:123992562-123994563(-)
Zm00001d006726::2:215371539-215373540(+)
```
