## Supplementary material for "A comprehensive map of preferentially located motifs reveals distinct proximal *cis*-regulatory elements in plants": CGAATTTT_containing_gene_set.txt

```
#Occurences of CGAATTTT between -305 and -174 (positions relative to the transcription start site)
#226 sequences with CGAATTTT in this interval
#0.87% of the sequences in promoter set with CGAATTTT (set with 25847 sequences)
Zm00001d040724::3:60061519-60063520(-)
Zm00001d038013::6:145148782-145150783(-)
Zm00001d003638::2:51304426-51306427(-)
Zm00001d033502::1:264616189-264618190(+)
Zm00001d039660::3:10943750-10945751(+)
Zm00001d022129::7:170902002-170904003(+)
Zm00001d032052::1:210825478-210827479(+)
Zm00001d003468::2:45232705-45234706(+)
Zm00001d022468::7:178221879-178223880(+)
Zm00001d042584::3:172742602-172744603(-)
Zm00001d048503::9:157467134-157469135(-)
Zm00001d003605::2:49735112-49737113(+)
Zm00001d040340::3:38777472-38779473(+)
Zm00001d006828::2:217462357-217464358(-)
Zm00001d044395::3:227056859-227058860(-)
Zm00001d009103::8:36534439-36536440(+)
Zm00001d052751::4:199801011-199803012(+)
Zm00001d039001::6:168527254-168529255(-)
Zm00001d008975::8:27996015-27998016(-)
Zm00001d053742::4:240213309-240215310(-)
Zm00001d051773::4:169200806-169202807(+)
Zm00001d012103::8:168305703-168307704(-)
Zm00001d049305::4:25532009-25534010(-)
Zm00001d034678::1:299623270-299625271(-)
Zm00001d012525::8:176066689-176068690(+)
Zm00001d015307::5:83964176-83966177(-)
Zm00001d038880::6:166311343-166313344(+)
Zm00001d010823::8:128850854-128852855(-)
Zm00001d002027::2:4655151-4657152(+)
Zm00001d013989::5:27671107-27673108(+)
Zm00001d052660::4:196206247-196208248(+)
Zm00001d032921::1:243103732-243105733(+)
Zm00001d015961::5:134443156-134445157(-)
Zm00001d005735::2:185220827-185222828(+)
Zm00001d049427::4:30055411-30057412(+)
Zm00001d025545::10:121844734-121846735(+)
Zm00001d017141::5:186723254-186725255(-)
Zm00001d025199::10:108608358-108610359(+)
Zm00001d053763::4:240663263-240665264(-)
Zm00001d029662::1:81792403-81794404(+)
Zm00001d041951::3:144986323-144988324(-)
Zm00001d006374::2:206055950-206057951(+)
Zm00001d046824::9:107367356-107369357(+)
Zm00001d012485::8:175356354-175358355(+)
Zm00001d013708::5:18218516-18220517(+)
Zm00001d052700::4:198052136-198054137(+)
Zm00001d035774::6:47427410-47429411(+)
Zm00001d026143::10:139604574-139606575(+)
Zm00001d017423::5:195645082-195647083(-)
Zm00001d010511::8:118582127-118584128(-)
Zm00001d040103::3:27623169-27625170(-)
Zm00001d034255::1:288029084-288031085(+)
Zm00001d013117::5:4986763-4988764(+)
Zm00001d005926::2:193007926-193009927(-)
Zm00001d034624::1:298238397-298240398(-)
Zm00001d042050::3:148704424-148706425(-)
Zm00001d052945::4:205814102-205816103(+)
Zm00001d013589::5:14973415-14975416(+)
Zm00001d004551::2:117414365-117416366(+)
Zm00001d047256::9:124513061-124515062(+)
Zm00001d046935::9:111777364-111779365(-)
Zm00001d015329::5:84715367-84717368(-)
Zm00001d030091::1:105040736-105042737(-)
Zm00001d011819::8:162060646-162062647(+)
Zm00001d006324::2:204615248-204617249(-)
Zm00001d017248::5:190306435-190308436(+)
Zm00001d038776::6:164211568-164213569(-)
Zm00001d003512::2:46300510-46302511(-)
Zm00001d012040::8:167024207-167026208(+)
Zm00001d016649::5:171185933-171187934(+)
Zm00001d007890::2:241879683-241881684(+)
Zm00001d019449::7:34336420-34338421(+)
Zm00001d029419::1:69742028-69744029(+)
Zm00001d010667::8:123643171-123645172(-)
Zm00001d049297::4:25081947-25083948(+)
Zm00001d024153::10:50347394-50349395(+)
Zm00001d021060::7:141823720-141825721(-)
Zm00001d007786::2:239628491-239630492(-)
Zm00001d012998::5:2896409-2898410(-)
Zm00001d010135::8:100960275-100962276(+)
Zm00001d011382::8:149196069-149198070(-)
Zm00001d035625::6:37483181-37485182(-)
Zm00001d026649::10:149383668-149385669(-)
Zm00001d005306::2:168884394-168886395(-)
Zm00001d021703::7:160759327-160761328(+)
Zm00001d036565::6:92669470-92671471(-)
Zm00001d006235::2:202493763-202495764(+)
Zm00001d025034::10:100656646-100658647(-)
Zm00001d003262::2:38272782-38274783(-)
Zm00001d041397::3:116331934-116333935(-)
Zm00001d043938::3:214303882-214305883(-)
Zm00001d038796::6:164516674-164518675(-)
Zm00001d017849::5:208736861-208738862(-)
Zm00001d018259::5:217543039-217545040(-)
Zm00001d038389::6:156209153-156211154(-)
Zm00001d050061::4:63222372-63224373(+)
Zm00001d042709::3:177761382-177763383(+)
Zm00001d048065::9:149246648-149248649(+)
Zm00001d031257::1:184107241-184109242(-)
Zm00001d040359::3:39849315-39851316(-)
Zm00001d005437::2:173967144-173969145(-)
Zm00001d039534::3:7456870-7458871(-)
Zm00001d006559::2:210937366-210939367(-)
Zm00001d028438::1:34969107-34971108(+)
Zm00001d029138::1:60181123-60183124(+)
Zm00001d018704::7:2765545-2767546(+)
Zm00001d031454::1:190653220-190655221(-)
Zm00001d051588::4:163583707-163585708(+)
Zm00001d053625::4:237081549-237083550(+)
Zm00001d032603::1:231779322-231781323(+)
Zm00001d043485::3:201654547-201656548(-)
Zm00001d031767::1:201193049-201195050(-)
Zm00001d007883::2:241677131-241679132(-)
Zm00001d005598::2:180233587-180235588(-)
Zm00001d020345::7:108131663-108133664(+)
Zm00001d023617::10:12277611-12279612(-)
Zm00001d051315::4:153335297-153337298(+)
Zm00001d005030::2:154834681-154836682(-)
Zm00001d007961::2:244245793-244247794(+)
Zm00001d023278::10:2026406-2028407(+)
Zm00001d030666::1:152030564-152032565(+)
Zm00001d008752::8:19005581-19007582(-)
Zm00001d011697::8:159032039-159034040(-)
Zm00001d019111::7:17259549-17261550(+)
Zm00001d040959::3:83204842-83206843(+)
Zm00001d047189::9:121410073-121412074(-)
Zm00001d037505::6:127617627-127619628(+)
Zm00001d053749::4:240412599-240414600(+)
Zm00001d041445::3:120203784-120205785(-)
Zm00001d012766::8:180362393-180364394(+)
Zm00001d028675::1:42745193-42747194(+)
Zm00001d031450::1:190368885-190370886(+)
Zm00001d039406::3:3606451-3608452(+)
Zm00001d015553::5:97236142-97238143(+)
Zm00001d015246::5:81094921-81096922(+)
Zm00001d034609::1:297758248-297760249(+)
Zm00001d038958::6:167643405-167645406(+)
Zm00001d040625::3:54773141-54775142(-)
Zm00001d011002::8:136350101-136352102(-)
Zm00001d034679::1:299642641-299644642(-)
Zm00001d042393::3:164354491-164356492(+)
Zm00001d006790::2:216753731-216755732(+)
Zm00001d049436::4:30234759-30236760(+)
Zm00001d020943::7:137369995-137371996(-)
Zm00001d011610::8:155819508-155821509(-)
Zm00001d048923::4:8095936-8097937(+)
Zm00001d027468::1:5942254-5944255(+)
Zm00001d013736::5:18917145-18919146(+)
Zm00001d051742::4:168622175-168624176(-)
Zm00001d025822::10:130716741-130718742(+)
Zm00001d017525::5:198720404-198722405(-)
Zm00001d004821::2:141194243-141196244(+)
Zm00001d041395::3:116052136-116054137(+)
Zm00001d010137::8:101130576-101132577(-)
Zm00001d043144::3:190103475-190105476(-)
Zm00001d013258::5:7191648-7193649(+)
Zm00001d046129::9:65205412-65207413(-)
Zm00001d035872::6:57911695-57913696(-)
Zm00001d019987::7:82850386-82852387(+)
Zm00001d031671::1:198156445-198158446(+)
Zm00001d034847::1:303728012-303730013(+)
Zm00001d047633::9:137599427-137601428(-)
Zm00001d051453::4:159241802-159243803(+)
Zm00001d028219::1:26902175-26904176(+)
Zm00001d049462::4:31245233-31247234(-)
Zm00001d013177::5:5975266-5977267(+)
Zm00001d044309::3:224935919-224937920(-)
Zm00001d045381::9:20208471-20210472(+)
Zm00001d009077::8:34969759-34971760(-)
Zm00001d040358::3:39849315-39851316(-)
Zm00001d032337::1:223033988-223035989(+)
Zm00001d047637::9:137804060-137806061(-)
Zm00001d026598::10:148709353-148711354(+)
Zm00001d024715::10:84705719-84707720(-)
Zm00001d003193::2:35242116-35244117(+)
Zm00001d017660::5:203347577-203349578(-)
Zm00001d016367::5:159556914-159558915(+)
Zm00001d007764::2:239259600-239261601(+)
Zm00001d011101::8:139027675-139029676(+)
Zm00001d007253::2:225740090-225742091(+)
Zm00001d038027::6:145588464-145590465(-)
Zm00001d046561::9:95971121-95973122(-)
Zm00001d045584::9:27337131-27339132(-)
Zm00001d032439::1:226421202-226423203(+)
Zm00001d002836::2:24264159-24266160(-)
Zm00001d043861::3:212419900-212421901(+)
Zm00001d029461::1:71828921-71830922(+)
Zm00001d012699::8:178818218-178820219(+)
Zm00001d023765::10:19360914-19362915(-)
Zm00001d016914::5:179739522-179741523(-)
Zm00001d006630::2:212960143-212962144(-)
Zm00001d049595::4:36759815-36761816(+)
Zm00001d013709::5:18218520-18220521(+)
Zm00001d049500::4:32583446-32585447(+)
Zm00001d026463::10:146322519-146324520(+)
Zm00001d007889::2:241880284-241882285(-)
Zm00001d049403::4:29517781-29519782(-)
Zm00001d051337::4:155161051-155163052(+)
Zm00001d003287::2:38809549-38811550(+)
Zm00001d038149::6:149417107-149419108(-)
Zm00001d004154::2:86982530-86984531(-)
Zm00001d045555::9:26649109-26651110(-)
Zm00001d023825::10:23589714-23591715(-)
Zm00001d039881::3:17539394-17541395(+)
Zm00001d042397::3:164473134-164475135(+)
Zm00001d034732::1:300948600-300950601(-)
Zm00001d031248::1:183598034-183600035(+)
Zm00001d045825::9:41792288-41794289(+)
Zm00001d003428::2:44075841-44077842(+)
Zm00001d049424::4:30009403-30011404(+)
Zm00001d004907::2:147969878-147971879(-)
Zm00001d036462::6:89293881-89295882(+)
Zm00001d040082::3:26342996-26344997(-)
Zm00001d047729::9:140114748-140116749(-)
Zm00001d027361::1:3740238-3742239(+)
Zm00001d034617::1:297882392-297884393(-)
Zm00001d025136::10:106039849-106041850(-)
Zm00001d026305::10:143262593-143264594(+)
Zm00001d034550::1:296026785-296028786(+)
Zm00001d024053::10:40248981-40250982(+)
Zm00001d039126::6:170551511-170553512(+)
Zm00001d049038::4:13491168-13493169(+)
Zm00001d033665::1:269985384-269987385(+)
Zm00001d023326::10:3446767-3448768(-)
Zm00001d050347::4:82703661-82705662(-)
Zm00001d049853::4:48159957-48161958(+)
```
