## Supplementary material for "A comprehensive map of preferentially located motifs reveals distinct proximal *cis*-regulatory elements in plants": CGACA_containing_gene_set.txt

```
#Occurences of CGACA between 296 and 296 (positions relative to the transcription start site)
#104 sequences with CGACA in this interval
#0.40% of the sequences in promoter set with CGACA (set with 25847 sequences)
Zm00001d024359::10:66771672-66773673(+)
Zm00001d026637::10:149252503-149254504(-)
Zm00001d009481::8:66854356-66856357(+)
Zm00001d027318::1:2829335-2831336(-)
Zm00001d023497::10:7361288-7363289(-)
Zm00001d032707::1:235474259-235476260(-)
Zm00001d005024::2:154435772-154437773(-)
Zm00001d015683::5:107120251-107122252(-)
Zm00001d027325::1:2972757-2974758(+)
Zm00001d044865::9:5838914-5840915(+)
Zm00001d008765::8:19525889-19527890(+)
Zm00001d037367::6:123034222-123036223(+)
Zm00001d014919::5:68358054-68360055(-)
Zm00001d050465::4:90607993-90609994(+)
Zm00001d027651::1:10118209-10120210(-)
Zm00001d051516::4:161111585-161113586(-)
Zm00001d043688::3:207418561-207420562(-)
Zm00001d005924::2:192987464-192989465(+)
Zm00001d018600::7:470484-472485(+)
Zm00001d024209::10:56567177-56569178(+)
Zm00001d048386::9:155337896-155339897(-)
Zm00001d052674::4:196902870-196904871(+)
Zm00001d039772::3:14484482-14486483(-)
Zm00001d009242::8:46230625-46232626(-)
Zm00001d047096::9:118499150-118501151(+)
Zm00001d027310::1:2652588-2654589(-)
Zm00001d003156::2:33973237-33975238(-)
Zm00001d005744::2:185664254-185666255(-)
Zm00001d005419::2:173367074-173369075(-)
Zm00001d022150::7:171312059-171314060(-)
Zm00001d047893::9:144510009-144512010(+)
Zm00001d052830::4:202076604-202078605(+)
Zm00001d016084::5:143687317-143689318(+)
Zm00001d034222::1:287046765-287048766(-)
Zm00001d044180::3:221250420-221252421(-)
Zm00001d031411::1:189276583-189278584(+)
Zm00001d007289::2:226917414-226919415(+)
Zm00001d051987::4:175917341-175919342(-)
Zm00001d051755::4:168934746-168936747(+)
Zm00001d050217::4:74114075-74116076(+)
Zm00001d029709::1:83412848-83414849(-)
Zm00001d050670::4:114202623-114204624(-)
Zm00001d030191::1:112127310-112129311(-)
Zm00001d018952::7:10370372-10372373(+)
Zm00001d011914::8:164417881-164419882(+)
Zm00001d036682::6:97482012-97484013(-)
Zm00001d001804::2:1256661-1258662(-)
Zm00001d026606::10:148900308-148902309(+)
Zm00001d038312::6:154177259-154179260(+)
Zm00001d020806::7:133444299-133446300(-)
Zm00001d052980::4:207106063-207108064(+)
Zm00001d029214::1:62515566-62517567(-)
Zm00001d022493::7:178738581-178740582(-)
Zm00001d009007::8:29782503-29784504(+)
Zm00001d007332::2:228913328-228915329(+)
Zm00001d024910::10:94436593-94438594(-)
Zm00001d047605::9:136919887-136921888(+)
Zm00001d013458::5:12090743-12092744(-)
Zm00001d040577::3:50991632-50993633(+)
Zm00001d017353::5:193511132-193513133(-)
Zm00001d046638::9:100058886-100060887(+)
Zm00001d039890::3:18010953-18012954(-)
Zm00001d025309::10:113728172-113730173(+)
Zm00001d045424::9:21656810-21658811(+)
Zm00001d051510::4:160975548-160977549(-)
Zm00001d010923::8:133671132-133673133(+)
Zm00001d045746::9:36868211-36870212(+)
Zm00001d030764::1:158951514-158953515(+)
Zm00001d010145::8:101315097-101317098(+)
Zm00001d018462::5:221236349-221238350(-)
Zm00001d038302::6:153955891-153957892(-)
Zm00001d033063::1:249210005-249212006(-)
Zm00001d024459::10:71758541-71760542(+)
Zm00001d015622::5:101915008-101917009(-)
Zm00001d015500::5:94102683-94104684(+)
Zm00001d036922::6:106562389-106564390(+)
Zm00001d047811::9:142370593-142372594(-)
Zm00001d034544::1:295926000-295928001(-)
Zm00001d030997::1:172611031-172613032(-)
Zm00001d034183::1:285933241-285935242(+)
Zm00001d037853::6:139797215-139799216(+)
Zm00001d017186::5:188277414-188279415(-)
Zm00001d023747::10:18440248-18442249(+)
Zm00001d046658::9:100814123-100816124(+)
Zm00001d051684::4:166651709-166653710(+)
Zm00001d015244::5:80935137-80937138(+)
Zm00001d006354::2:205444225-205446226(-)
Zm00001d025286::10:112658518-112660519(+)
Zm00001d050934::4:132599859-132601860(-)
Zm00001d033203::1:253924342-253926343(-)
Zm00001d027784::1:13437298-13439299(+)
Zm00001d026482::10:146768570-146770571(-)
Zm00001d003644::2:51527231-51529232(+)
Zm00001d032534::1:229831668-229833669(-)
Zm00001d030703::1:154502524-154504525(+)
Zm00001d040466::3:44988565-44990566(-)
Zm00001d024278::10:61397693-61399694(-)
Zm00001d028733::1:44552894-44554895(+)
Zm00001d046511::9:93193009-93195010(+)
Zm00001d019105::7:16888389-16890390(-)
Zm00001d035409::6:24607123-24609124(-)
Zm00001d006869::2:218300886-218302887(-)
Zm00001d036897::6:105876697-105878698(-)
Zm00001d003100::2:32062442-32064443(+)
```
