## Supplementary material for "A comprehensive map of preferentially located motifs reveals distinct proximal *cis*-regulatory elements in plants": CGACAGGT_containing_gene_set.txt

```
#Occurences of CGACAGGT between 312 and 407 (positions relative to the transcription start site)
#79 sequences with CGACAGGT in this interval
#0.31% of the sequences in promoter set with CGACAGGT (set with 25847 sequences)
Zm00001d047753::9:140905738-140907739(+)
Zm00001d039118::6:170355865-170357866(-)
Zm00001d025131::10:105799407-105801408(+)
Zm00001d018746::7:4068718-4070719(-)
Zm00001d025682::10:126117094-126119095(+)
Zm00001d044117::3:219798020-219800021(-)
Zm00001d039822::3:15915028-15917029(-)
Zm00001d049893::4:51087175-51089176(-)
Zm00001d021988::7:167559515-167561516(-)
Zm00001d039166::6:171617110-171619111(-)
Zm00001d042600::3:173132341-173134342(+)
Zm00001d032303::1:221287406-221289407(+)
Zm00001d020014::7:85626989-85628990(-)
Zm00001d045421::9:21572314-21574315(-)
Zm00001d036224::6:77878931-77880932(+)
Zm00001d045373::9:19996094-19998095(+)
Zm00001d032383::1:224764960-224766961(+)
Zm00001d046246::9:76272386-76274387(-)
Zm00001d039197::6:172333754-172335755(+)
Zm00001d024593::10:79588921-79590922(-)
Zm00001d029530::1:75048710-75050711(-)
Zm00001d035157::6:7245374-7247375(+)
Zm00001d044510::3:230391586-230393587(+)
Zm00001d043731::3:208603524-208605525(-)
Zm00001d044844::9:4965315-4967316(-)
Zm00001d046678::9:102074077-102076078(+)
Zm00001d039660::3:10943750-10945751(+)
Zm00001d011004::8:136504082-136506083(-)
Zm00001d027353::1:3496647-3498648(-)
Zm00001d006837::2:217665976-217667977(-)
Zm00001d030540::1:142548240-142550241(-)
Zm00001d028806::1:46953826-46955827(+)
Zm00001d009205::8:42548066-42550067(-)
Zm00001d017847::5:208644300-208646301(+)
Zm00001d020257::7:102491833-102493834(+)
Zm00001d027342::1:3294225-3296226(-)
Zm00001d011155::8:140999743-141001744(-)
Zm00001d029745::1:85096478-85098479(+)
Zm00001d043614::3:205239683-205241684(+)
Zm00001d035561::6:33194649-33196650(-)
Zm00001d043243::3:192961484-192963485(+)
Zm00001d051835::4:171674832-171676833(-)
Zm00001d038525::6:159265341-159267342(+)
Zm00001d021458::7:152686815-152688816(-)
Zm00001d048552::9:158552797-158554798(-)
Zm00001d025450::10:118963578-118965579(+)
Zm00001d028284::1:29167097-29169098(-)
Zm00001d011604::8:155669321-155671322(+)
Zm00001d014337::5:41300676-41302677(+)
Zm00001d017536::5:198947065-198949066(+)
Zm00001d030542::1:142570655-142572656(-)
Zm00001d012605::8:177083150-177085151(+)
Zm00001d043103::3:189309324-189311325(-)
Zm00001d042051::3:148710714-148712715(-)
Zm00001d023210::10:219883-221884(-)
Zm00001d037112::6:112675044-112677045(-)
Zm00001d051956::4:175256366-175258367(+)
Zm00001d004095::2:82546689-82548690(-)
Zm00001d039325::3:1944495-1946496(+)
Zm00001d012624::8:177396657-177398658(+)
Zm00001d016285::5:155594993-155596994(-)
Zm00001d044604::3:233219845-233221846(-)
Zm00001d029712::1:83595480-83597481(-)
Zm00001d024808::10:88842538-88844539(+)
Zm00001d023223::10:825393-827394(-)
Zm00001d007978::2:244412783-244414784(-)
Zm00001d035261::6:18141020-18143021(-)
Zm00001d012573::8:176818965-176820966(-)
Zm00001d043654::3:206103553-206105554(-)
Zm00001d036919::6:106396452-106398453(-)
Zm00001d032501::1:228552654-228554655(-)
Zm00001d012156::8:169059291-169061292(+)
Zm00001d049926::4:53430830-53432831(-)
Zm00001d028012::1:20298848-20300849(+)
Zm00001d004862::2:145380660-145382661(-)
Zm00001d003804::2:59925206-59927207(+)
Zm00001d027892::1:16841523-16843524(+)
Zm00001d049557::4:35016185-35018186(-)
Zm00001d006931::2:219613222-219615223(-)
```
