## Supplementary material for "A comprehensive map of preferentially located motifs reveals distinct proximal *cis*-regulatory elements in plants": CGACCCTA_containing_gene_set.txt

```
#Occurences of CGACCCTA between -908 and -895 (positions relative to the transcription start site)
#12 sequences with CGACCCTA in this interval
#0.05% of the sequences in promoter set with CGACCCTA (set with 25847 sequences)
Zm00001d020442::7:114645327-114647328(-)
Zm00001d002703::2:19707288-19709289(-)
Zm00001d030518::1:140886041-140888042(-)
Zm00001d040084::3:26930028-26932029(+)
Zm00001d050256::4:76975132-76977133(+)
Zm00001d022581::7:180313344-180315345(+)
Zm00001d053985::4:244601287-244603288(-)
Zm00001d047389::9:128561601-128563602(-)
Zm00001d012851::5:1091245-1093246(+)
Zm00001d032719::1:235995596-235997597(+)
Zm00001d031890::1:205423339-205425340(+)
Zm00001d034803::1:302455521-302457522(-)
```
