## Supplementary material for "A comprehensive map of preferentially located motifs reveals distinct proximal *cis*-regulatory elements in plants": CGACCTC_containing_gene_set.txt

```
#Occurences of CGACCTC between 170 and 205 (positions relative to the transcription start site)
#414 sequences with CGACCTC in this interval
#1.60% of the sequences in promoter set with CGACCTC (set with 25847 sequences)
Zm00001d007953::2:243983505-243985506(+)
Zm00001d036907::6:106141694-106143695(+)
Zm00001d050217::4:74114075-74116076(+)
Zm00001d048076::9:149406028-149408029(-)
Zm00001d040577::3:50991632-50993633(+)
Zm00001d032721::1:236107235-236109236(+)
Zm00001d015940::5:132978508-132980509(+)
Zm00001d013933::5:25179422-25181423(-)
Zm00001d031318::1:185914035-185916036(+)
Zm00001d004739::2:135105980-135107981(+)
Zm00001d028529::1:38258069-38260070(-)
Zm00001d044665::3:234409198-234411199(+)
Zm00001d033333::1:259323465-259325466(+)
Zm00001d048299::9:154133632-154135633(-)
Zm00001d015244::5:80935137-80937138(+)
Zm00001d013314::5:8377534-8379535(-)
Zm00001d024745::10:85908623-85910624(-)
Zm00001d010901::8:132595925-132597926(+)
Zm00001d015417::5:89198999-89201000(+)
Zm00001d042333::3:161631624-161633625(-)
Zm00001d006610::2:212550122-212552123(+)
Zm00001d010583::8:120890290-120892291(+)
Zm00001d033704::1:271710380-271712381(-)
Zm00001d052516::4:191937817-191939818(+)
Zm00001d026283::10:142765375-142767376(-)
Zm00001d052081::4:178934732-178936733(+)
Zm00001d045287::9:18005408-18007409(+)
Zm00001d052674::4:196902870-196904871(+)
Zm00001d032534::1:229831668-229833669(-)
Zm00001d029874::1:91281191-91283192(+)
Zm00001d014198::5:36106093-36108094(+)
Zm00001d030099::1:105645513-105647514(+)
Zm00001d021188::7:145410274-145412275(+)
Zm00001d043462::3:200754819-200756820(+)
Zm00001d002122::2:6149134-6151135(+)
Zm00001d032659::1:233406418-233408419(-)
Zm00001d008793::8:20526975-20528976(+)
Zm00001d028332::1:31060252-31062253(-)
Zm00001d009426::8:63978469-63980470(+)
Zm00001d048442::9:156491845-156493846(-)
Zm00001d046884::9:108819097-108821098(+)
Zm00001d025989::10:135491525-135493526(-)
Zm00001d007892::2:241886529-241888530(+)
Zm00001d049553::4:34693023-34695024(+)
Zm00001d008240::8:2335572-2337573(+)
Zm00001d018531::5:222544434-222546435(-)
Zm00001d041769::3:136877112-136879113(-)
Zm00001d043275::3:194101621-194103622(-)
Zm00001d034513::1:295270974-295272975(+)
Zm00001d031854::1:204235026-204237027(+)
Zm00001d014813::5:64099587-64101588(-)
Zm00001d020572::7:122820290-122822291(+)
Zm00001d011758::8:160884489-160886490(+)
Zm00001d042985::3:185844953-185846954(-)
Zm00001d052230::4:184112855-184114856(+)
Zm00001d032326::1:222591156-222593157(+)
Zm00001d042058::3:149048291-149050292(+)
Zm00001d034890::1:304867162-304869163(+)
Zm00001d052964::4:206414798-206416799(-)
Zm00001d005846::2:190703100-190705101(-)
Zm00001d006090::2:197863973-197865974(+)
Zm00001d039350::3:2362476-2364477(-)
Zm00001d011604::8:155669321-155671322(+)
Zm00001d022222::7:173070060-173072061(+)
Zm00001d052021::4:176739134-176741135(+)
Zm00001d009848::8:84946340-84948341(+)
Zm00001d023411::10:5022184-5024185(+)
Zm00001d038803::6:164787425-164789426(+)
Zm00001d047782::9:141645265-141647266(-)
Zm00001d020386::7:110674964-110676965(+)
Zm00001d052683::4:197236189-197238190(+)
Zm00001d008273::8:3686614-3688615(-)
Zm00001d020957::7:137712989-137714990(-)
Zm00001d036742::6:99724707-99726708(-)
Zm00001d042450::3:168094393-168096394(+)
Zm00001d024197::10:55003593-55005594(-)
Zm00001d029879::1:91813272-91815273(+)
Zm00001d024910::10:94436593-94438594(-)
Zm00001d013984::5:27327906-27329907(-)
Zm00001d007289::2:226917414-226919415(+)
Zm00001d011108::8:139156926-139158927(-)
Zm00001d051475::4:159944200-159946201(-)
Zm00001d042329::3:161492700-161494701(-)
Zm00001d012864::5:1300738-1302739(-)
Zm00001d050347::4:82703661-82705662(-)
Zm00001d015020::5:72640534-72642535(-)
Zm00001d047605::9:136919887-136921888(+)
Zm00001d034985::6:801344-803345(-)
Zm00001d036669::6:97156571-97158572(+)
Zm00001d003755::2:57721082-57723083(+)
Zm00001d039143::6:170981005-170983006(+)
Zm00001d002121::2:6143150-6145151(+)
Zm00001d019523::7:39867994-39869995(-)
Zm00001d017881::5:209506833-209508834(-)
Zm00001d009242::8:46230625-46232626(-)
Zm00001d051447::4:158952383-158954384(+)
Zm00001d048862::4:6619535-6621536(-)
Zm00001d041983::3:146588656-146590657(-)
Zm00001d036048::6:68891897-68893898(+)
Zm00001d015280::5:82595975-82597976(-)
Zm00001d012156::8:169059291-169061292(+)
Zm00001d009517::8:68564343-68566344(-)
Zm00001d013338::5:8889856-8891857(-)
Zm00001d028088::1:22598067-22600068(+)
Zm00001d021421::7:151711715-151713716(-)
Zm00001d036152::6:74732606-74734607(+)
Zm00001d011241::8:144284878-144286879(-)
Zm00001d005419::2:173367074-173369075(-)
Zm00001d005308::2:169021130-169023131(+)
Zm00001d010971::8:135486118-135488119(-)
Zm00001d034652::1:298898644-298900645(-)
Zm00001d022238::7:173390621-173392622(+)
Zm00001d046846::9:108266454-108268455(-)
Zm00001d025400::10:117013513-117015514(+)
Zm00001d040221::3:32677735-32679736(-)
Zm00001d026641::10:149277320-149279321(-)
Zm00001d008736::8:18455246-18457247(+)
Zm00001d049284::4:24390956-24392957(+)
Zm00001d034544::1:295926000-295928001(-)
Zm00001d030157::1:109413168-109415169(-)
Zm00001d052462::4:190491331-190493332(+)
Zm00001d010262::8:106449172-106451173(-)
Zm00001d024278::10:61397693-61399694(-)
Zm00001d003245::2:37572794-37574795(-)
Zm00001d007021::2:220333382-220335383(+)
Zm00001d023747::10:18440248-18442249(+)
Zm00001d039022::6:168837972-168839973(-)
Zm00001d052932::4:205268094-205270095(+)
Zm00001d027784::1:13437298-13439299(+)
Zm00001d043878::3:212690544-212692545(-)
Zm00001d008765::8:19525889-19527890(+)
Zm00001d017566::5:199760499-199762500(+)
Zm00001d047471::9:131204596-131206597(-)
Zm00001d028669::1:42439387-42441388(+)
Zm00001d021871::7:165020721-165022722(-)
Zm00001d040724::3:60061519-60063520(-)
Zm00001d008173::8:178284-180285(-)
Zm00001d047283::9:125449971-125451972(-)
Zm00001d024209::10:56567177-56569178(+)
Zm00001d018904::7:8851438-8853439(+)
Zm00001d010923::8:133671132-133673133(+)
Zm00001d006484::2:209682196-209684197(-)
Zm00001d048672::4:3088992-3090993(+)
Zm00001d023811::10:22870056-22872057(-)
Zm00001d015089::5:75093639-75095640(-)
Zm00001d013140::5:5360592-5362593(-)
Zm00001d020528::7:120944273-120946274(-)
Zm00001d043352::3:197455143-197457144(-)
Zm00001d030506::1:140050548-140052549(+)
Zm00001d020982::7:138835457-138837458(-)
Zm00001d029426::1:70061790-70063791(+)
Zm00001d003676::2:53786614-53788615(+)
Zm00001d049054::4:14032117-14034118(+)
Zm00001d042925::3:184028009-184030010(+)
Zm00001d016559::5:167469115-167471116(+)
Zm00001d011477::8:151685402-151687403(+)
Zm00001d046595::9:97772103-97774104(+)
Zm00001d023652::10:13695630-13697631(+)
Zm00001d040190::3:31512559-31514560(-)
Zm00001d004215::2:92152269-92154270(+)
Zm00001d014787::5:63040233-63042234(-)
Zm00001d032157::1:214719168-214721169(+)
Zm00001d019600::7:45975699-45977700(+)
Zm00001d048386::9:155337896-155339897(-)
Zm00001d017005::5:182537998-182539999(+)
Zm00001d013210::5:6605448-6607449(-)
Zm00001d025005::10:99218970-99220971(-)
Zm00001d048892::4:7223682-7225683(-)
Zm00001d043688::3:207418561-207420562(-)
Zm00001d037014::6:109114774-109116775(+)
Zm00001d019185::7:20693900-20695901(+)
Zm00001d009276::8:50547481-50549482(-)
Zm00001d012536::8:176309991-176311992(+)
Zm00001d022153::7:171354991-171356992(+)
Zm00001d018859::7:7554364-7556365(-)
Zm00001d005334::2:169842172-169844173(-)
Zm00001d051676::4:166362429-166364430(-)
Zm00001d032561::1:230531097-230533098(-)
Zm00001d044694::3:235068463-235070464(-)
Zm00001d006951::2:220028870-220030871(-)
Zm00001d036682::6:97482012-97484013(-)
Zm00001d012017::8:166557681-166559682(-)
Zm00001d028419::1:34331445-34333446(-)
Zm00001d042589::3:172880714-172882715(+)
Zm00001d024459::10:71758541-71760542(+)
Zm00001d007332::2:228913328-228915329(+)
Zm00001d011896::8:164164211-164166212(-)
Zm00001d017930::5:210254897-210256898(+)
Zm00001d037562::6:129547829-129549830(-)
Zm00001d051988::4:176005908-176007909(+)
Zm00001d045213::9:16248301-16250302(+)
Zm00001d038796::6:164516674-164518675(-)
Zm00001d037792::6:137883631-137885632(-)
Zm00001d009863::8:85720086-85722087(+)
Zm00001d037457::6:126000217-126002218(+)
Zm00001d033776::1:273346823-273348824(-)
Zm00001d032824::1:239316333-239318334(+)
Zm00001d039771::3:14421555-14423556(+)
Zm00001d005615::2:180782511-180784512(-)
Zm00001d051510::4:160975548-160977549(-)
Zm00001d039323::3:1842357-1844358(-)
Zm00001d023220::10:702672-704673(-)
Zm00001d024751::10:86090078-86092079(-)
Zm00001d002961::2:28157377-28159378(-)
Zm00001d047859::9:143632030-143634031(+)
Zm00001d045551::9:26530298-26532299(+)
Zm00001d014400::5:44479841-44481842(-)
Zm00001d033307::1:258330350-258332351(+)
Zm00001d030703::1:154502524-154504525(+)
Zm00001d037228::6:116842838-116844839(-)
Zm00001d006844::2:217766937-217768938(-)
Zm00001d017689::5:204313021-204315022(-)
Zm00001d023451::10:6039931-6041932(-)
Zm00001d030764::1:158951514-158953515(+)
Zm00001d001983::2:3950107-3952108(-)
Zm00001d053000::4:208295777-208297778(-)
Zm00001d004041::2:78482121-78484122(+)
Zm00001d012597::8:177034041-177036042(+)
Zm00001d043502::3:202068887-202070888(+)
Zm00001d032906::1:242700580-242702581(+)
Zm00001d022150::7:171312059-171314060(-)
Zm00001d003100::2:32062442-32064443(+)
Zm00001d041853::3:140873924-140875925(+)
Zm00001d027300::1:2240937-2242938(-)
Zm00001d018295::5:218076367-218078368(+)
Zm00001d045424::9:21656810-21658811(+)
Zm00001d026482::10:146768570-146770571(-)
Zm00001d036313::6:83935699-83937700(+)
Zm00001d014783::5:62946701-62948702(+)
Zm00001d014239::5:37680887-37682888(+)
Zm00001d038500::6:158639867-158641868(-)
Zm00001d049737::4:42138781-42140782(-)
Zm00001d012675::8:178410356-178412357(+)
Zm00001d016373::5:159736218-159738219(-)
Zm00001d027448::1:5516993-5518994(+)
Zm00001d050934::4:132599859-132601860(-)
Zm00001d046718::9:103269602-103271603(-)
Zm00001d005024::2:154435772-154437773(-)
Zm00001d042944::3:184664648-184666649(-)
Zm00001d046996::9:114522343-114524344(-)
Zm00001d053981::4:244571025-244573026(-)
Zm00001d023756::10:18979828-18981829(+)
Zm00001d034835::1:303404046-303406047(+)
Zm00001d042137::3:153102429-153104430(+)
Zm00001d015622::5:101915008-101917009(-)
Zm00001d014769::5:62501067-62503068(+)
Zm00001d012360::8:172998871-173000872(-)
Zm00001d048814::4:5911043-5913044(+)
Zm00001d013380::5:10039743-10041744(+)
Zm00001d035916::6:60135568-60137569(+)
Zm00001d044481::3:229411315-229413316(-)
Zm00001d014739::5:61121511-61123512(+)
Zm00001d015500::5:94102683-94104684(+)
Zm00001d022125::7:170836394-170838395(+)
Zm00001d045817::9:41021989-41023990(-)
Zm00001d037859::6:140000445-140002446(+)
Zm00001d020806::7:133444299-133446300(-)
Zm00001d010145::8:101315097-101317098(+)
Zm00001d015082::5:74803910-74805911(+)
Zm00001d035084::6:4343373-4345374(+)
Zm00001d029973::1:97095736-97097737(+)
Zm00001d006350::2:205335931-205337932(+)
Zm00001d011298::8:146107264-146109265(+)
Zm00001d048926::4:8246520-8248521(-)
Zm00001d015201::5:78987265-78989266(-)
Zm00001d041290::3:110645624-110647625(+)
Zm00001d051755::4:168934746-168936747(+)
Zm00001d052684::4:197341158-197343159(+)
Zm00001d005926::2:193007926-193009927(-)
Zm00001d034073::1:283196924-283198925(-)
Zm00001d026036::10:136543978-136545979(+)
Zm00001d032560::1:230531097-230533098(-)
Zm00001d011880::8:163864704-163866705(-)
Zm00001d017952::5:210779907-210781908(+)
Zm00001d016014::5:139695593-139697594(+)
Zm00001d025483::10:120195265-120197266(-)
Zm00001d043247::3:193127982-193129983(+)
Zm00001d012820::5:851366-853367(-)
Zm00001d047261::9:124759390-124761391(+)
Zm00001d047785::9:141760930-141762931(-)
Zm00001d014171::5:34977055-34979056(+)
Zm00001d033615::1:268783591-268785592(-)
Zm00001d018902::7:8762349-8764350(-)
Zm00001d036541::6:91510376-91512377(-)
Zm00001d039026::6:168875257-168877258(-)
Zm00001d044180::3:221250420-221252421(-)
Zm00001d015644::5:102955248-102957249(+)
Zm00001d048248::9:153140662-153142663(+)
Zm00001d028862::1:48854952-48856953(-)
Zm00001d009319::8:55170152-55172153(+)
Zm00001d049498::4:32472548-32474549(+)
Zm00001d053808::4:241460381-241462382(-)
Zm00001d033203::1:253924342-253926343(-)
Zm00001d049239::4:22370273-22372274(+)
Zm00001d029986::1:97653344-97655345(-)
Zm00001d023497::10:7361288-7363289(-)
Zm00001d028668::1:42434220-42436221(+)
Zm00001d040581::3:51338411-51340412(+)
Zm00001d031790::1:201945674-201947675(+)
Zm00001d051840::4:171939330-171941331(+)
Zm00001d006046::2:196402883-196404884(-)
Zm00001d005744::2:185664254-185666255(-)
Zm00001d050039::4:61707764-61709765(-)
Zm00001d024909::10:94432994-94434995(-)
Zm00001d041701::3:133893850-133895851(-)
Zm00001d012100::8:168249088-168251089(-)
Zm00001d023300::10:2360151-2362152(+)
Zm00001d007600::2:235983275-235985276(+)
Zm00001d018029::5:212390780-212392781(-)
Zm00001d019105::7:16888389-16890390(-)
Zm00001d046511::9:93193009-93195010(+)
Zm00001d041982::3:146547728-146549729(-)
Zm00001d021054::7:141614232-141616233(+)
Zm00001d014899::5:67325731-67327732(+)
Zm00001d030232::1:114930317-114932318(-)
Zm00001d044446::3:228292471-228294472(+)
Zm00001d040193::3:31641224-31643225(-)
Zm00001d036482::6:90168468-90170469(+)
Zm00001d039221::6:173158716-173160717(+)
Zm00001d047811::9:142370593-142372594(-)
Zm00001d030091::1:105040736-105042737(-)
Zm00001d032775::1:237879012-237881013(+)
Zm00001d026637::10:149252503-149254504(-)
Zm00001d050253::4:76518005-76520006(+)
Zm00001d038274::6:153038757-153040758(+)
Zm00001d032803::1:238799470-238801471(-)
Zm00001d034222::1:287046765-287048766(-)
Zm00001d048819::4:5968003-5970004(+)
Zm00001d043089::3:188902122-188904123(+)
Zm00001d041475::3:122402231-122404232(+)
Zm00001d043506::3:202316300-202318301(+)
Zm00001d028795::1:46569774-46571775(+)
Zm00001d019450::7:34350037-34352038(-)
Zm00001d042670::3:176197392-176199393(+)
Zm00001d008264::8:3419583-3421584(-)
Zm00001d030796::1:160092109-160094110(-)
Zm00001d048323::9:154483807-154485808(+)
Zm00001d046472::9:91531459-91533460(+)
Zm00001d053783::4:240988402-240990403(+)
Zm00001d008249::8:2665802-2667803(+)
Zm00001d018797::7:5386374-5388375(+)
Zm00001d048944::4:10384817-10386818(-)
Zm00001d022463::7:178166550-178168551(-)
Zm00001d044865::9:5838914-5840915(+)
Zm00001d027703::1:11494545-11496546(-)
Zm00001d037142::6:113775910-113777911(-)
Zm00001d021436::7:152283313-152285314(+)
Zm00001d020524::7:120913182-120915183(-)
Zm00001d020255::7:102400085-102402086(-)
Zm00001d013725::5:18630480-18632481(+)
Zm00001d003199::2:35417182-35419183(-)
Zm00001d029906::1:93518568-93520569(+)
Zm00001d032308::1:221566588-221568589(+)
Zm00001d022217::7:172975742-172977743(+)
Zm00001d052830::4:202076604-202078605(+)
Zm00001d015248::5:81111954-81113955(+)
Zm00001d049888::4:50692589-50694590(-)
Zm00001d012240::8:170776308-170778309(+)
Zm00001d007295::2:226999887-227001888(-)
Zm00001d028762::1:45867262-45869263(+)
Zm00001d035913::6:59902018-59904019(+)
Zm00001d047781::9:141578349-141580350(-)
Zm00001d003621::2:50694919-50696920(+)
Zm00001d002450::2:12954271-12956272(-)
Zm00001d030253::1:116932446-116934447(-)
Zm00001d006295::2:203937421-203939422(-)
Zm00001d025081::10:102857032-102859033(-)
Zm00001d038040::6:145942508-145944509(+)
Zm00001d036702::6:98132747-98134748(+)
Zm00001d018770::7:4764933-4766934(+)
Zm00001d012794::5:35120-37121(-)
Zm00001d050430::4:87426610-87428611(+)
Zm00001d026425::10:145560969-145562970(-)
Zm00001d053976::4:244549689-244551690(-)
Zm00001d006869::2:218300886-218302887(-)
Zm00001d013195::5:6185287-6187288(+)
Zm00001d001999::2:4142053-4144054(-)
Zm00001d047600::9:136750007-136752008(+)
Zm00001d029626::1:80258522-80260523(-)
Zm00001d042973::3:185489595-185491596(+)
Zm00001d053300::4:224951941-224953942(-)
Zm00001d032772::1:237781946-237783947(+)
Zm00001d011396::8:149472466-149474467(+)
Zm00001d031411::1:189276583-189278584(+)
Zm00001d039935::3:19867223-19869224(+)
Zm00001d013546::5:14009776-14011777(+)
Zm00001d025309::10:113728172-113730173(+)
Zm00001d029709::1:83412848-83414849(-)
Zm00001d015683::5:107120251-107122252(-)
Zm00001d023402::10:4742178-4744179(-)
Zm00001d046638::9:100058886-100060887(+)
Zm00001d035632::6:37850277-37852278(-)
Zm00001d032200::1:216905043-216907044(+)
Zm00001d009787::8:81147259-81149260(+)
Zm00001d039890::3:18010953-18012954(-)
Zm00001d017812::5:207514029-207516030(+)
Zm00001d017776::5:206390300-206392301(-)
Zm00001d027842::1:14890818-14892819(-)
Zm00001d047783::9:141700576-141702577(-)
Zm00001d043692::3:207544057-207546058(+)
Zm00001d015141::5:76871309-76873310(-)
Zm00001d016557::5:167249777-167251778(+)
Zm00001d052788::4:200895196-200897197(+)
Zm00001d006485::2:209683751-209685752(-)
Zm00001d018952::7:10370372-10372373(+)
Zm00001d018668::7:2247678-2249679(+)
Zm00001d052980::4:207106063-207108064(+)
Zm00001d005876::2:191470963-191472964(-)
Zm00001d037681::6:133852850-133854851(-)
Zm00001d038908::6:166805725-166807726(-)
Zm00001d021900::7:165629866-165631867(+)
Zm00001d039142::6:170982369-170984370(-)
Zm00001d051895::4:173865521-173867522(+)
Zm00001d011355::8:147976240-147978241(-)
```
