## Supplementary material for "A comprehensive map of preferentially located motifs reveals distinct proximal *cis*-regulatory elements in plants": CGACCTCG_containing_gene_set.txt

```
#Occurences of CGACCTCG between 170 and 181 (positions relative to the transcription start site)
#117 sequences with CGACCTCG in this interval
#0.45% of the sequences in promoter set with CGACCTCG (set with 25847 sequences)
Zm00001d024278::10:61397693-61399694(-)
Zm00001d005846::2:190703100-190705101(-)
Zm00001d003100::2:32062442-32064443(+)
Zm00001d032157::1:214719168-214721169(+)
Zm00001d009787::8:81147259-81149260(+)
Zm00001d003245::2:37572794-37574795(-)
Zm00001d005744::2:185664254-185666255(-)
Zm00001d032906::1:242700580-242702581(+)
Zm00001d036313::6:83935699-83937700(+)
Zm00001d050934::4:132599859-132601860(-)
Zm00001d020982::7:138835457-138837458(-)
Zm00001d015244::5:80935137-80937138(+)
Zm00001d046511::9:93193009-93195010(+)
Zm00001d009517::8:68564343-68566344(-)
Zm00001d003676::2:53786614-53788615(+)
Zm00001d010262::8:106449172-106451173(-)
Zm00001d032200::1:216905043-216907044(+)
Zm00001d014198::5:36106093-36108094(+)
Zm00001d036482::6:90168468-90170469(+)
Zm00001d051988::4:176005908-176007909(+)
Zm00001d025309::10:113728172-113730173(+)
Zm00001d031318::1:185914035-185916036(+)
Zm00001d053981::4:244571025-244573026(-)
Zm00001d039143::6:170981005-170983006(+)
Zm00001d032721::1:236107235-236109236(+)
Zm00001d028529::1:38258069-38260070(-)
Zm00001d027784::1:13437298-13439299(+)
Zm00001d032534::1:229831668-229833669(-)
Zm00001d032326::1:222591156-222593157(+)
Zm00001d031411::1:189276583-189278584(+)
Zm00001d008765::8:19525889-19527890(+)
Zm00001d046638::9:100058886-100060887(+)
Zm00001d009242::8:46230625-46232626(-)
Zm00001d022150::7:171312059-171314060(-)
Zm00001d005419::2:173367074-173369075(-)
Zm00001d052980::4:207106063-207108064(+)
Zm00001d012536::8:176309991-176311992(+)
Zm00001d024910::10:94436593-94438594(-)
Zm00001d019105::7:16888389-16890390(-)
Zm00001d050217::4:74114075-74116076(+)
Zm00001d052683::4:197236189-197238190(+)
Zm00001d039890::3:18010953-18012954(-)
Zm00001d042589::3:172880714-172882715(+)
Zm00001d036682::6:97482012-97484013(-)
Zm00001d024209::10:56567177-56569178(+)
Zm00001d040577::3:50991632-50993633(+)
Zm00001d015500::5:94102683-94104684(+)
Zm00001d044180::3:221250420-221252421(-)
Zm00001d029973::1:97095736-97097737(+)
Zm00001d013546::5:14009776-14011777(+)
Zm00001d052230::4:184112855-184114856(+)
Zm00001d010145::8:101315097-101317098(+)
Zm00001d015683::5:107120251-107122252(-)
Zm00001d041983::3:146588656-146590657(-)
Zm00001d002122::2:6149134-6151135(+)
Zm00001d004215::2:92152269-92154270(+)
Zm00001d016557::5:167249777-167251778(+)
Zm00001d009276::8:50547481-50549482(-)
Zm00001d015622::5:101915008-101917009(-)
Zm00001d053300::4:224951941-224953942(-)
Zm00001d026637::10:149252503-149254504(-)
Zm00001d047859::9:143632030-143634031(+)
Zm00001d024459::10:71758541-71760542(+)
Zm00001d026482::10:146768570-146770571(-)
Zm00001d050347::4:82703661-82705662(-)
Zm00001d023497::10:7361288-7363289(-)
Zm00001d034544::1:295926000-295928001(-)
Zm00001d052830::4:202076604-202078605(+)
Zm00001d020806::7:133444299-133446300(-)
Zm00001d052964::4:206414798-206416799(-)
Zm00001d021900::7:165629866-165631867(+)
Zm00001d034222::1:287046765-287048766(-)
Zm00001d011604::8:155669321-155671322(+)
Zm00001d044865::9:5838914-5840915(+)
Zm00001d047605::9:136919887-136921888(+)
Zm00001d047471::9:131204596-131206597(-)
Zm00001d034513::1:295270974-295272975(+)
Zm00001d026425::10:145560969-145562970(-)
Zm00001d010923::8:133671132-133673133(+)
Zm00001d030764::1:158951514-158953515(+)
Zm00001d006869::2:218300886-218302887(-)
Zm00001d004739::2:135105980-135107981(+)
Zm00001d029879::1:91813272-91815273(+)
Zm00001d048672::4:3088992-3090993(+)
Zm00001d049498::4:32472548-32474549(+)
Zm00001d048442::9:156491845-156493846(-)
Zm00001d049239::4:22370273-22372274(+)
Zm00001d011896::8:164164211-164166212(-)
Zm00001d052684::4:197341158-197343159(+)
Zm00001d045424::9:21656810-21658811(+)
Zm00001d013984::5:27327906-27329907(-)
Zm00001d023747::10:18440248-18442249(+)
Zm00001d052674::4:196902870-196904871(+)
Zm00001d007289::2:226917414-226919415(+)
Zm00001d048386::9:155337896-155339897(-)
Zm00001d037562::6:129547829-129549830(-)
Zm00001d032803::1:238799470-238801471(-)
Zm00001d009426::8:63978469-63980470(+)
Zm00001d030091::1:105040736-105042737(-)
Zm00001d023220::10:702672-704673(-)
Zm00001d030703::1:154502524-154504525(+)
Zm00001d020528::7:120944273-120946274(-)
Zm00001d030253::1:116932446-116934447(-)
Zm00001d018952::7:10370372-10372373(+)
Zm00001d017952::5:210779907-210781908(+)
Zm00001d051510::4:160975548-160977549(-)
Zm00001d047811::9:142370593-142372594(-)
Zm00001d051755::4:168934746-168936747(+)
Zm00001d049054::4:14032117-14034118(+)
Zm00001d043688::3:207418561-207420562(-)
Zm00001d022125::7:170836394-170838395(+)
Zm00001d033203::1:253924342-253926343(-)
Zm00001d029709::1:83412848-83414849(-)
Zm00001d007332::2:228913328-228915329(+)
Zm00001d005024::2:154435772-154437773(-)
Zm00001d035084::6:4343373-4345374(+)
Zm00001d042973::3:185489595-185491596(+)
```
