## Supplementary material for "A comprehensive map of preferentially located motifs reveals distinct proximal *cis*-regulatory elements in plants": CGACGGCT_containing_gene_set.txt

```
#Occurences of CGACGGCT between 78 and 215 (positions relative to the transcription start site)
#292 sequences with CGACGGCT in this interval
#1.13% of the sequences in promoter set with CGACGGCT (set with 25847 sequences)
Zm00001d013310::5:8297661-8299662(-)
Zm00001d018383::5:219687533-219689534(+)
Zm00001d011970::8:165338465-165340466(+)
Zm00001d018803::7:5669427-5671428(+)
Zm00001d022144::7:171131980-171133981(-)
Zm00001d048327::9:154536661-154538662(-)
Zm00001d012258::8:171226877-171228878(+)
Zm00001d022115::7:170663502-170665503(+)
Zm00001d014309::5:40500250-40502251(+)
Zm00001d034064::1:282936155-282938156(+)
Zm00001d011040::8:137244879-137246880(-)
Zm00001d042365::3:163304837-163306838(+)
Zm00001d006347::2:205251993-205253994(+)
Zm00001d029965::1:96700017-96702018(+)
Zm00001d013389::5:10252145-10254146(+)
Zm00001d022400::7:176812766-176814767(+)
Zm00001d046553::9:95753866-95755867(+)
Zm00001d042308::3:160131788-160133789(-)
Zm00001d034023::1:281356464-281358465(-)
Zm00001d049157::4:18295765-18297766(-)
Zm00001d043453::3:200465645-200467646(-)
Zm00001d041906::3:142779543-142781544(+)
Zm00001d014037::5:30112604-30114605(-)
Zm00001d021264::7:147164546-147166547(-)
Zm00001d033751::1:272897183-272899184(+)
Zm00001d018194::5:216145393-216147394(-)
Zm00001d010493::8:117897967-117899968(+)
Zm00001d047449::9:130534395-130536396(+)
Zm00001d015789::5:119745894-119747895(+)
Zm00001d051709::4:167360370-167362371(+)
Zm00001d034320::1:289182075-289184076(-)
Zm00001d022278::7:174334702-174336703(+)
Zm00001d049771::4:44042907-44044908(-)
Zm00001d035015::6:1841875-1843876(+)
Zm00001d044375::3:226412741-226414742(-)
Zm00001d033516::1:265278392-265280393(-)
Zm00001d013493::5:12705655-12707656(-)
Zm00001d041950::3:144976432-144978433(+)
Zm00001d047203::9:121848673-121850674(+)
Zm00001d007158::2:223461479-223463480(+)
Zm00001d016203::5:150389033-150391034(-)
Zm00001d034615::1:297859172-297861173(-)
Zm00001d020631::7:125661007-125663008(-)
Zm00001d017748::5:205849990-205851991(+)
Zm00001d038709::6:163105323-163107324(+)
Zm00001d038071::6:146903687-146905688(+)
Zm00001d040366::3:40225298-40227299(-)
Zm00001d029203::1:62219996-62221997(-)
Zm00001d030179::1:110824404-110826405(-)
Zm00001d028496::1:37174967-37176968(-)
Zm00001d020283::7:104131033-104133034(-)
Zm00001d025905::10:133423196-133425197(+)
Zm00001d006494::2:209825746-209827747(+)
Zm00001d008548::8:12671897-12673898(-)
Zm00001d032811::1:239015768-239017769(+)
Zm00001d007818::2:240250929-240252930(-)
Zm00001d023305::10:2591816-2593817(+)
Zm00001d042924::3:184020412-184022413(-)
Zm00001d020589::7:123816703-123818704(+)
Zm00001d049389::4:28689438-28691439(+)
Zm00001d029910::1:93742950-93744951(+)
Zm00001d026556::10:148056945-148058946(-)
Zm00001d040339::3:38762342-38764343(+)
Zm00001d018394::5:219960513-219962514(+)
Zm00001d035230::6:15649638-15651639(+)
Zm00001d020853::7:134782766-134784767(-)
Zm00001d036049::6:68976983-68978984(-)
Zm00001d038941::6:167364867-167366868(+)
Zm00001d027763::1:13050885-13052886(+)
Zm00001d003426::2:43981918-43983919(-)
Zm00001d018642::7:1469899-1471900(-)
Zm00001d010210::8:104155054-104157055(+)
Zm00001d007687::2:237419954-237421955(+)
Zm00001d046688::9:102445372-102447373(-)
Zm00001d040769::3:64644431-64646432(-)
Zm00001d042520::3:170395005-170397006(-)
Zm00001d029486::1:72779160-72781161(+)
Zm00001d017120::5:185986452-185988453(-)
Zm00001d024966::10:97207770-97209771(-)
Zm00001d008537::8:12044559-12046560(+)
Zm00001d032272::1:219878882-219880883(-)
Zm00001d009472::8:66129124-66131125(+)
Zm00001d049905::4:51612646-51614647(-)
Zm00001d046243::9:76111646-76113647(-)
Zm00001d048007::9:147854447-147856448(+)
Zm00001d008354::8:6150164-6152165(+)
Zm00001d019865::7:71120463-71122464(+)
Zm00001d007105::2:222364429-222366430(-)
Zm00001d028274::1:28828710-28830711(-)
Zm00001d033018::1:247107635-247109636(-)
Zm00001d039045::6:169172257-169174258(+)
Zm00001d042213::3:156309937-156311938(-)
Zm00001d028731::1:44539028-44541029(-)
Zm00001d017676::5:203878980-203880981(+)
Zm00001d044934::9:7723606-7725607(+)
Zm00001d032347::1:223348969-223350970(+)
Zm00001d048444::9:156576074-156578075(-)
Zm00001d029705::1:83198089-83200090(+)
Zm00001d053376::4:228366504-228368505(-)
Zm00001d011981::8:165738237-165740238(+)
Zm00001d037843::6:139459539-139461540(-)
Zm00001d042022::3:147650406-147652407(-)
Zm00001d038179::6:150650019-150652020(+)
Zm00001d037970::6:143863587-143865588(+)
Zm00001d006931::2:219613222-219615223(-)
Zm00001d036611::6:94250729-94252730(-)
Zm00001d049163::4:18569260-18571261(-)
Zm00001d043506::3:202316300-202318301(+)
Zm00001d042437::3:167216668-167218669(+)
Zm00001d044329::3:225332848-225334849(+)
Zm00001d021338::7:149246567-149248568(+)
Zm00001d045607::9:28661748-28663749(+)
Zm00001d043389::3:198490481-198492482(+)
Zm00001d045244::9:16848296-16850297(-)
Zm00001d030126::1:107685828-107687829(-)
Zm00001d013097::5:4686773-4688774(+)
Zm00001d027477::1:6238141-6240142(-)
Zm00001d043137::3:189992648-189994649(-)
Zm00001d044433::3:227884202-227886203(-)
Zm00001d042601::3:173170011-173172012(+)
Zm00001d011891::8:164114898-164116899(-)
Zm00001d023822::10:23481951-23483952(-)
Zm00001d038440::6:157295822-157297823(+)
Zm00001d037902::6:141548082-141550083(+)
Zm00001d014727::5:60852181-60854182(-)
Zm00001d033365::1:260371953-260373954(-)
Zm00001d025041::10:101192208-101194209(+)
Zm00001d035663::6:39873396-39875397(-)
Zm00001d037271::6:118908482-118910483(+)
Zm00001d037731::6:135519318-135521319(+)
Zm00001d007422::2:231379699-231381700(+)
Zm00001d050139::4:68415617-68417618(-)
Zm00001d039098::6:169965496-169967497(+)
Zm00001d021573::7:156466480-156468481(-)
Zm00001d018973::7:11249381-11251382(-)
Zm00001d048759::4:5031767-5033768(+)
Zm00001d032708::1:235660336-235662337(-)
Zm00001d018331::5:218580713-218582714(+)
Zm00001d001806::2:1262248-1264249(-)
Zm00001d052489::4:191192496-191194497(-)
Zm00001d008996::8:29227196-29229197(-)
Zm00001d025985::10:135308500-135310501(-)
Zm00001d026582::10:148374925-148376926(+)
Zm00001d029223::1:63041575-63043576(-)
Zm00001d047807::9:142294966-142296967(-)
Zm00001d027705::1:11554336-11556337(-)
Zm00001d020185::7:98451241-98453242(-)
Zm00001d043589::3:204485652-204487653(+)
Zm00001d046014::9:54566964-54568965(+)
Zm00001d044699::3:235222663-235224664(-)
Zm00001d038443::6:157377622-157379623(+)
Zm00001d017185::5:188265073-188267074(+)
Zm00001d020623::7:125320085-125322086(+)
Zm00001d053909::4:243468210-243470211(-)
Zm00001d002501::2:14133849-14135850(+)
Zm00001d039619::3:9227412-9229413(-)
Zm00001d015747::5:115889202-115891203(-)
Zm00001d017172::5:187958935-187960936(+)
Zm00001d042799::3:180206775-180208776(+)
Zm00001d044994::9:9500981-9502982(+)
Zm00001d042966::3:185202649-185204650(+)
Zm00001d007709::2:237907935-237909936(-)
Zm00001d018512::5:222154441-222156442(+)
Zm00001d011506::8:152780870-152782871(+)
Zm00001d039617::3:9161435-9163436(-)
Zm00001d017129::5:186413412-186415413(-)
Zm00001d049725::4:41545792-41547793(-)
Zm00001d021966::7:167221651-167223652(+)
Zm00001d015384::5:87547314-87549315(+)
Zm00001d003728::2:56642795-56644796(-)
Zm00001d027324::1:2958001-2960002(+)
Zm00001d042224::3:156717420-156719421(+)
Zm00001d049158::4:18371075-18373076(+)
Zm00001d028949::1:52587486-52589487(-)
Zm00001d014830::5:64712921-64714922(+)
Zm00001d032547::1:230143928-230145929(-)
Zm00001d008737::8:18473741-18475742(-)
Zm00001d017067::5:184311882-184313883(-)
Zm00001d015956::5:134162306-134164307(+)
Zm00001d032736::1:236835778-236837779(-)
Zm00001d010888::8:132244738-132246739(+)
Zm00001d046342::9:81732811-81734812(-)
Zm00001d035445::6:25935344-25937345(-)
Zm00001d009221::8:44247874-44249875(+)
Zm00001d038638::6:161445177-161447178(+)
Zm00001d025774::10:129134981-129136982(-)
Zm00001d015731::5:114166749-114168750(-)
Zm00001d027801::1:13813866-13815867(+)
Zm00001d049557::4:35016185-35018186(-)
Zm00001d023885::10:26308487-26310488(-)
Zm00001d034415::1:292331981-292333982(-)
Zm00001d045235::9:16751689-16753690(-)
Zm00001d016659::5:171611803-171613804(+)
Zm00001d008898::8:24388969-24390970(+)
Zm00001d001855::2:1965710-1967711(-)
Zm00001d002470::2:13494395-13496396(-)
Zm00001d010061::8:97786925-97788926(+)
Zm00001d041356::3:114080347-114082348(-)
Zm00001d020183::7:98098298-98100299(-)
Zm00001d014520::5:51448852-51450853(+)
Zm00001d006734::2:215484597-215486598(+)
Zm00001d026360::10:144209969-144211970(+)
Zm00001d044670::3:234489277-234491278(+)
Zm00001d036756::6:99933239-99935240(+)
Zm00001d017432::5:195846737-195848738(-)
Zm00001d028726::1:44381533-44383534(-)
Zm00001d005416::2:173246431-173248432(-)
Zm00001d006131::2:199425994-199427995(-)
Zm00001d047235::9:123530631-123532632(+)
Zm00001d053775::4:240853046-240855047(-)
Zm00001d042264::3:158017120-158019121(+)
Zm00001d042551::3:171557630-171559631(-)
Zm00001d006142::2:199693710-199695711(+)
Zm00001d028256::1:28084757-28086758(+)
Zm00001d014436::5:46813571-46815572(+)
Zm00001d016197::5:150293559-150295560(+)
Zm00001d052170::4:181663140-181665141(-)
Zm00001d049812::4:45790276-45792277(-)
Zm00001d047223::9:122807161-122809162(-)
Zm00001d053543::4:233529486-233531487(-)
Zm00001d007352::2:229470029-229472030(-)
Zm00001d013402::5:10470562-10472563(+)
Zm00001d006147::2:199724519-199726520(+)
Zm00001d032798::1:238471177-238473178(-)
Zm00001d015297::5:83169819-83171820(+)
Zm00001d051401::4:157150147-157152148(+)
Zm00001d031187::1:181635594-181637595(-)
Zm00001d016898::5:179627578-179629579(-)
Zm00001d026628::10:149177886-149179887(-)
Zm00001d039675::3:11577123-11579124(+)
Zm00001d002189::2:7644958-7646959(+)
Zm00001d041109::3:97911387-97913388(-)
Zm00001d024048::10:39711343-39713344(+)
Zm00001d037195::6:115303226-115305227(-)
Zm00001d013721::5:18532645-18534646(-)
Zm00001d017539::5:199055690-199057691(+)
Zm00001d037196::6:115303226-115305227(-)
Zm00001d013441::5:11417900-11419901(-)
Zm00001d028810::1:47140301-47142302(+)
Zm00001d047453::9:130708359-130710360(-)
Zm00001d017029::5:183174200-183176201(+)
Zm00001d019387::7:31262485-31264486(+)
Zm00001d033091::1:250095613-250097614(+)
Zm00001d012883::5:1586518-1588519(-)
Zm00001d023495::10:7346001-7348002(+)
Zm00001d006934::2:219709938-219711939(-)
Zm00001d033233::1:255285765-255287766(+)
Zm00001d010638::8:122763418-122765419(+)
Zm00001d047899::9:144753052-144755053(-)
Zm00001d033799::1:274085265-274087266(-)
Zm00001d040629::3:55087673-55089674(-)
Zm00001d052561::4:193205354-193207355(-)
Zm00001d032537::1:229899802-229901803(-)
Zm00001d029170::1:60929250-60931251(+)
Zm00001d043834::3:211159635-211161636(-)
Zm00001d038411::6:156635568-156637569(-)
Zm00001d044309::3:224935919-224937920(-)
Zm00001d029712::1:83595480-83597481(-)
Zm00001d015194::5:78913129-78915130(+)
Zm00001d044510::3:230391586-230393587(+)
Zm00001d018211::5:216632201-216634202(+)
Zm00001d032291::1:220503806-220505807(+)
Zm00001d035776::6:48038883-48040884(+)
Zm00001d005406::2:173048797-173050798(-)
Zm00001d021359::7:149804993-149806994(-)
Zm00001d031841::1:203398868-203400869(-)
Zm00001d042151::3:153899095-153901096(-)
Zm00001d013443::5:11711987-11713988(-)
Zm00001d024510::10:74934615-74936616(-)
Zm00001d047467::9:130980816-130982817(-)
Zm00001d002616::2:16823867-16825868(-)
Zm00001d040625::3:54773141-54775142(-)
Zm00001d001894::2:2489776-2491777(+)
Zm00001d002246::2:8901781-8903782(+)
Zm00001d005952::2:193765377-193767378(-)
Zm00001d002639::2:17681539-17683540(+)
Zm00001d039904::3:18860312-18862313(+)
Zm00001d003012::2:29403672-29405673(-)
Zm00001d013240::5:6870424-6872425(-)
Zm00001d037420::6:124954336-124956337(+)
Zm00001d047946::9:145957661-145959662(-)
Zm00001d020284::7:104148495-104150496(-)
Zm00001d045021::9:10457395-10459396(-)
Zm00001d014898::5:67322692-67324693(+)
Zm00001d004731::2:134457494-134459495(-)
Zm00001d050193::4:72525073-72527074(+)
Zm00001d026030::10:136394806-136396807(+)
Zm00001d023501::10:7465750-7467751(+)
Zm00001d051723::4:168073197-168075198(+)
Zm00001d003422::2:43837195-43839196(-)
Zm00001d016474::5:163741864-163743865(-)
Zm00001d025904::10:133424483-133426484(-)
```
