## Supplementary material for "A comprehensive map of preferentially located motifs reveals distinct proximal *cis*-regulatory elements in plants": CGACGTGT_containing_gene_set.txt

```
#Occurences of CGACGTGT between -78 and -55 (positions relative to the transcription start site)
#29 sequences with CGACGTGT in this interval
#0.11% of the sequences in promoter set with CGACGTGT (set with 25847 sequences)
Zm00001d022099::7:170257179-170259180(-)
Zm00001d026406::10:145322059-145324060(+)
Zm00001d048606::4:1117571-1119572(+)
Zm00001d009196::8:42143435-42145436(+)
Zm00001d010053::8:97376838-97378839(-)
Zm00001d046676::9:101916508-101918509(+)
Zm00001d041607::3:129574113-129576114(-)
Zm00001d041900::3:142575937-142577938(-)
Zm00001d019163::7:19749269-19751270(+)
Zm00001d016883::5:179270707-179272708(+)
Zm00001d015096::5:75295811-75297812(-)
Zm00001d010146::8:101397198-101399199(-)
Zm00001d037209::6:115851901-115853902(-)
Zm00001d026600::10:148720605-148722606(+)
Zm00001d008847::8:22508122-22510123(-)
Zm00001d005501::2:176331166-176333167(+)
Zm00001d038173::6:150513808-150515809(+)
Zm00001d015783::5:119207143-119209144(+)
Zm00001d034319::1:289132310-289134311(-)
Zm00001d003187::2:35037143-35039144(-)
Zm00001d021914::7:165810265-165812266(+)
Zm00001d038579::6:160395936-160397937(-)
Zm00001d031636::1:197047700-197049701(-)
Zm00001d038348::6:154957244-154959245(-)
Zm00001d038035::6:145775347-145777348(-)
Zm00001d014467::5:49117807-49119808(+)
Zm00001d049420::4:29945306-29947307(+)
Zm00001d017243::5:190147915-190149916(-)
Zm00001d027520::1:7354808-7356809(+)
```
