## Supplementary material for "A comprehensive map of preferentially located motifs reveals distinct proximal *cis*-regulatory elements in plants": CGACTAGC_containing_gene_set.txt

```
#Occurences of CGACTAGC between -51 and 60 (positions relative to the transcription start site)
#75 sequences with CGACTAGC in this interval
#0.29% of the sequences in promoter set with CGACTAGC (set with 25847 sequences)
Zm00001d046036::9:57490928-57492929(-)
Zm00001d004691::2:131622315-131624316(-)
Zm00001d044833::9:4442056-4444057(+)
Zm00001d045322::9:18933134-18935135(-)
Zm00001d015415::5:89134836-89136837(-)
Zm00001d013198::5:6203573-6205574(-)
Zm00001d047946::9:145957661-145959662(-)
Zm00001d021716::7:161223984-161225985(-)
Zm00001d030103::1:105867199-105869200(-)
Zm00001d016802::5:176500859-176502860(-)
Zm00001d010445::8:115435108-115437109(-)
Zm00001d024973::10:97672067-97674068(+)
Zm00001d002533::2:14890004-14892005(+)
Zm00001d005783::2:188162034-188164035(+)
Zm00001d046186::9:70326649-70328650(-)
Zm00001d006675::2:214027974-214029975(+)
Zm00001d010098::8:99164296-99166297(-)
Zm00001d025905::10:133423196-133425197(+)
Zm00001d024909::10:94432994-94434995(-)
Zm00001d024940::10:96010598-96012599(+)
Zm00001d034575::1:296755370-296757371(-)
Zm00001d045323::9:18946368-18948369(-)
Zm00001d017460::5:196475367-196477368(+)
Zm00001d049954::4:55311150-55313151(-)
Zm00001d045755::9:37241331-37243332(+)
Zm00001d019788::7:61521216-61523217(+)
Zm00001d010117::8:99952244-99954245(+)
Zm00001d006198::2:201390905-201392906(+)
Zm00001d011750::8:160742567-160744568(+)
Zm00001d021278::7:147631275-147633276(+)
Zm00001d031060::1:175169266-175171267(-)
Zm00001d043795::3:210368994-210370995(+)
Zm00001d007080::2:221788215-221790216(-)
Zm00001d038996::6:168447792-168449793(-)
Zm00001d005866::2:191184676-191186677(-)
Zm00001d047351::9:127222052-127224053(+)
Zm00001d029913::1:93845717-93847718(+)
Zm00001d012477::8:175270714-175272715(-)
Zm00001d028252::1:28050852-28052853(+)
Zm00001d019495::7:37484233-37486234(+)
Zm00001d042535::3:171057659-171059660(-)
Zm00001d036968::6:107785719-107787720(-)
Zm00001d027907::1:17312984-17314985(+)
Zm00001d036593::6:93919164-93921165(+)
Zm00001d018941::7:9995012-9997013(-)
Zm00001d007850::2:240884324-240886325(+)
Zm00001d012694::8:178742261-178744262(-)
Zm00001d022069::7:169297637-169299638(-)
Zm00001d024220::10:57650763-57652764(-)
Zm00001d037225::6:116561420-116563421(-)
Zm00001d053982::4:244575872-244577873(-)
Zm00001d005303::2:168783194-168785195(+)
Zm00001d012022::8:166712221-166714222(-)
Zm00001d051337::4:155161051-155163052(+)
Zm00001d037315::6:120613692-120615693(+)
Zm00001d037091::6:111835047-111837048(-)
Zm00001d043152::3:190263923-190265924(-)
Zm00001d003428::2:44075841-44077842(+)
Zm00001d005051::2:156268602-156270603(+)
Zm00001d027749::1:12551608-12553609(-)
Zm00001d002532::2:14854774-14856775(+)
Zm00001d010103::8:99215375-99217376(-)
Zm00001d012492::8:175445658-175447659(-)
Zm00001d026169::10:140264508-140266509(-)
Zm00001d006916::2:219327544-219329545(+)
Zm00001d047857::9:143578972-143580973(-)
Zm00001d026701::10:150357464-150359465(-)
Zm00001d016491::5:164554050-164556051(+)
Zm00001d028715::1:44167159-44169160(+)
Zm00001d021521::7:155087886-155089887(+)
Zm00001d019981::7:81820496-81822497(+)
Zm00001d039118::6:170355865-170357866(-)
Zm00001d035714::6:42348501-42350502(+)
Zm00001d038740::6:163597205-163599206(-)
Zm00001d017146::5:186851278-186853279(-)
```
