## Supplementary material for "A comprehensive map of preferentially located motifs reveals distinct proximal *cis*-regulatory elements in plants": CGACTCC_containing_gene_set.txt

```
#Occurences of CGACTCC between 476 and 481 (positions relative to the transcription start site)
#88 sequences with CGACTCC in this interval
#0.34% of the sequences in promoter set with CGACTCC (set with 25847 sequences)
Zm00001d032439::1:226421202-226423203(+)
Zm00001d045386::9:20256560-20258561(-)
Zm00001d022621::7:181293421-181295422(-)
Zm00001d022150::7:171312059-171314060(-)
Zm00001d015500::5:94102683-94104684(+)
Zm00001d037326::6:121219218-121221219(-)
Zm00001d020806::7:133444299-133446300(-)
Zm00001d051567::4:162924408-162926409(-)
Zm00001d044180::3:221250420-221252421(-)
Zm00001d043688::3:207418561-207420562(-)
Zm00001d005024::2:154435772-154437773(-)
Zm00001d030764::1:158951514-158953515(+)
Zm00001d006869::2:218300886-218302887(-)
Zm00001d037968::6:143836487-143838488(-)
Zm00001d047976::9:146834361-146836362(+)
Zm00001d033075::1:249661320-249663321(+)
Zm00001d029709::1:83412848-83414849(-)
Zm00001d048386::9:155337896-155339897(-)
Zm00001d026482::10:146768570-146770571(-)
Zm00001d038487::6:158512059-158514060(-)
Zm00001d041711::3:134548511-134550512(+)
Zm00001d007912::2:242355161-242357162(+)
Zm00001d009242::8:46230625-46232626(-)
Zm00001d034222::1:287046765-287048766(-)
Zm00001d017294::5:192010927-192012928(-)
Zm00001d052830::4:202076604-202078605(+)
Zm00001d015622::5:101915008-101917009(-)
Zm00001d052980::4:207106063-207108064(+)
Zm00001d011955::8:165134940-165136941(+)
Zm00001d046511::9:93193009-93195010(+)
Zm00001d036682::6:97482012-97484013(-)
Zm00001d005419::2:173367074-173369075(-)
Zm00001d026120::10:138882676-138884677(+)
Zm00001d012712::8:179088497-179090498(-)
Zm00001d051755::4:168934746-168936747(+)
Zm00001d027784::1:13437298-13439299(+)
Zm00001d010923::8:133671132-133673133(+)
Zm00001d033203::1:253924342-253926343(-)
Zm00001d026434::10:145755180-145757181(+)
Zm00001d047811::9:142370593-142372594(-)
Zm00001d047749::9:140827961-140829962(-)
Zm00001d012954::5:2343314-2345315(-)
Zm00001d013711::5:18263297-18265298(+)
Zm00001d044865::9:5838914-5840915(+)
Zm00001d050934::4:132599859-132601860(-)
Zm00001d026637::10:149252503-149254504(-)
Zm00001d008765::8:19525889-19527890(+)
Zm00001d025309::10:113728172-113730173(+)
Zm00001d024278::10:61397693-61399694(-)
Zm00001d047605::9:136919887-136921888(+)
Zm00001d015244::5:80935137-80937138(+)
Zm00001d037853::6:139797215-139799216(+)
Zm00001d006833::2:217558624-217560625(+)
Zm00001d045424::9:21656810-21658811(+)
Zm00001d051510::4:160975548-160977549(-)
Zm00001d023747::10:18440248-18442249(+)
Zm00001d021770::7:162762277-162764278(-)
Zm00001d039890::3:18010953-18012954(-)
Zm00001d032911::1:242885177-242887178(-)
Zm00001d047911::9:145076977-145078978(+)
Zm00001d007332::2:228913328-228915329(+)
Zm00001d005744::2:185664254-185666255(-)
Zm00001d019105::7:16888389-16890390(-)
Zm00001d024459::10:71758541-71760542(+)
Zm00001d042148::3:153593340-153595341(-)
Zm00001d045335::9:19143858-19145859(-)
Zm00001d018952::7:10370372-10372373(+)
Zm00001d031411::1:189276583-189278584(+)
Zm00001d030703::1:154502524-154504525(+)
Zm00001d024910::10:94436593-94438594(-)
Zm00001d007289::2:226917414-226919415(+)
Zm00001d015683::5:107120251-107122252(-)
Zm00001d003100::2:32062442-32064443(+)
Zm00001d027719::1:12102274-12104275(+)
Zm00001d034544::1:295926000-295928001(-)
Zm00001d043339::3:197023009-197025010(+)
Zm00001d003937::2:70441386-70443387(+)
Zm00001d050217::4:74114075-74116076(+)
Zm00001d052674::4:196902870-196904871(+)
Zm00001d010145::8:101315097-101317098(+)
Zm00001d032534::1:229831668-229833669(-)
Zm00001d038426::6:157083496-157085497(-)
Zm00001d023242::10:1293871-1295872(-)
Zm00001d024209::10:56567177-56569178(+)
Zm00001d036054::6:69181329-69183330(-)
Zm00001d017307::5:192251458-192253459(-)
Zm00001d002067::2:5289124-5291125(-)
Zm00001d006916::2:219327544-219329545(+)
```
