## Supplementary material for "A comprehensive map of preferentially located motifs reveals distinct proximal *cis*-regulatory elements in plants": CGACTCTC_containing_gene_set.txt

```
#Occurences of CGACTCTC between -41 and 79 (positions relative to the transcription start site)
#103 sequences with CGACTCTC in this interval
#0.40% of the sequences in promoter set with CGACTCTC (set with 25847 sequences)
Zm00001d008425::8:8354819-8356820(-)
Zm00001d029653::1:81458488-81460489(-)
Zm00001d029861::1:90936422-90938423(-)
Zm00001d041405::3:117299407-117301408(-)
Zm00001d037742::6:136090801-136092802(-)
Zm00001d032828::1:239463870-239465871(-)
Zm00001d013767::5:19725727-19727728(+)
Zm00001d013834::5:21904913-21906914(+)
Zm00001d015205::5:79248919-79250920(+)
Zm00001d023693::10:15734297-15736298(-)
Zm00001d009801::8:82093597-82095598(+)
Zm00001d031511::1:192367284-192369285(-)
Zm00001d046595::9:97772103-97774104(+)
Zm00001d013985::5:27473657-27475658(+)
Zm00001d013360::5:9541880-9543881(-)
Zm00001d030765::1:158953399-158955400(+)
Zm00001d041990::3:146845370-146847371(+)
Zm00001d033912::1:278372376-278374377(+)
Zm00001d037557::6:129520434-129522435(-)
Zm00001d022181::7:172078601-172080602(-)
Zm00001d022582::7:180324952-180326953(-)
Zm00001d030893::1:166140456-166142457(+)
Zm00001d003106::2:32425562-32427563(+)
Zm00001d022536::7:179669626-179671627(+)
Zm00001d030382::1:127761544-127763545(-)
Zm00001d014272::5:38677464-38679465(-)
Zm00001d016704::5:173178347-173180348(-)
Zm00001d052347::4:187776352-187778353(+)
Zm00001d025263::10:111732728-111734729(+)
Zm00001d039430::3:4038266-4040267(-)
Zm00001d048526::9:157812608-157814609(+)
Zm00001d019536::7:40979360-40981361(+)
Zm00001d042640::3:174981047-174983048(+)
Zm00001d048652::4:2635009-2637010(-)
Zm00001d032763::1:237635542-237637543(-)
Zm00001d028482::1:36510425-36512426(-)
Zm00001d048449::9:156617578-156619579(-)
Zm00001d035664::6:39877621-39879622(-)
Zm00001d050339::4:82298632-82300633(+)
Zm00001d048842::4:6231044-6233045(-)
Zm00001d012022::8:166712221-166714222(-)
Zm00001d033615::1:268783591-268785592(-)
Zm00001d015566::5:98132056-98134057(+)
Zm00001d047680::9:139138618-139140619(-)
Zm00001d013536::5:13854818-13856819(+)
Zm00001d020900::7:135893652-135895653(-)
Zm00001d030164::1:109843075-109845076(+)
Zm00001d007890::2:241879683-241881684(+)
Zm00001d018230::5:217048462-217050463(-)
Zm00001d009756::8:79843900-79845901(-)
Zm00001d035629::6:37509645-37511646(-)
Zm00001d032306::1:221454081-221456082(+)
Zm00001d034957::1:306781823-306783824(-)
Zm00001d033535::1:266246468-266248469(+)
Zm00001d041354::3:114021949-114023950(-)
Zm00001d034034::1:281752265-281754266(+)
Zm00001d043827::3:211031208-211033209(+)
Zm00001d014884::5:66955690-66957691(-)
Zm00001d044775::9:2065697-2067698(+)
Zm00001d015462::5:91661069-91663070(+)
Zm00001d042827::3:181263197-181265198(+)
Zm00001d046697::9:102851326-102853327(+)
Zm00001d002991::2:28957254-28959255(-)
Zm00001d036045::6:68230161-68232162(+)
Zm00001d009522::8:68818805-68820806(-)
Zm00001d038892::6:166537851-166539852(-)
Zm00001d007014::2:220185400-220187401(+)
Zm00001d011923::8:164684358-164686359(-)
Zm00001d026319::10:143563285-143565286(-)
Zm00001d035089::6:4737565-4739566(-)
Zm00001d034739::1:301036031-301038032(+)
Zm00001d007775::2:239393433-239395434(-)
Zm00001d036495::6:90587805-90589806(+)
Zm00001d039975::3:21326953-21328954(-)
Zm00001d006094::2:197964089-197966090(+)
Zm00001d042530::3:170942959-170944960(-)
Zm00001d036679::6:97450188-97452189(-)
Zm00001d019045::7:14091700-14093701(+)
Zm00001d047069::9:117203391-117205392(+)
Zm00001d005586::2:179796400-179798401(+)
Zm00001d009244::8:46789407-46791408(-)
Zm00001d039431::3:4038413-4040414(+)
Zm00001d047066::9:117130299-117132300(+)
Zm00001d027424::1:4948359-4950360(+)
Zm00001d052282::4:185919583-185921584(+)
Zm00001d049091::4:15752497-15754498(+)
Zm00001d004091::2:82000038-82002039(-)
Zm00001d027537::1:7716105-7718106(-)
Zm00001d035625::6:37483181-37485182(-)
Zm00001d016835::5:177814434-177816435(+)
Zm00001d042433::3:167044204-167046205(+)
Zm00001d002240::2:8677876-8679877(+)
Zm00001d013168::5:5757033-5759034(+)
Zm00001d002449::2:12916567-12918568(-)
Zm00001d025816::10:130438005-130440006(-)
Zm00001d028840::1:48331783-48333784(+)
Zm00001d045844::9:43308175-43310176(+)
Zm00001d047920::9:145446322-145448323(+)
Zm00001d008880::8:23600116-23602117(-)
Zm00001d010404::8:113175368-113177369(-)
Zm00001d040627::3:54950203-54952204(-)
Zm00001d043813::3:210925053-210927054(+)
Zm00001d043362::3:197711034-197713035(-)
```
