## Supplementary material for "A comprehensive map of preferentially located motifs reveals distinct proximal *cis*-regulatory elements in plants": CGAGACAG_containing_gene_set.txt

```
#Occurences of CGAGACAG between 3 and 62 (positions relative to the transcription start site)
#83 sequences with CGAGACAG in this interval
#0.32% of the sequences in promoter set with CGAGACAG (set with 25847 sequences)
Zm00001d038916::6:166886783-166888784(+)
Zm00001d010040::8:96549253-96551254(+)
Zm00001d025830::10:131236503-131238504(-)
Zm00001d027369::1:3840747-3842748(+)
Zm00001d037316::6:120705375-120707376(-)
Zm00001d017176::5:188031422-188033423(+)
Zm00001d047441::9:130331049-130333050(+)
Zm00001d022406::7:176975857-176977858(+)
Zm00001d026421::10:145449296-145451297(+)
Zm00001d019792::7:62165326-62167327(+)
Zm00001d039189::6:172191072-172193073(+)
Zm00001d024860::10:91021538-91023539(-)
Zm00001d035845::6:55458328-55460329(+)
Zm00001d042506::3:170089236-170091237(+)
Zm00001d050967::4:134076760-134078761(-)
Zm00001d022225::7:173086924-173088925(-)
Zm00001d017275::5:191470999-191473000(-)
Zm00001d048193::9:152170173-152172174(-)
Zm00001d011597::8:155444915-155446916(-)
Zm00001d013920::5:24853439-24855440(-)
Zm00001d006158::2:200054375-200056376(-)
Zm00001d052962::4:206378673-206380674(+)
Zm00001d048654::4:2641588-2643589(-)
Zm00001d027921::1:17696100-17698101(+)
Zm00001d048771::4:5257009-5259010(+)
Zm00001d021954::7:167038978-167040979(+)
Zm00001d006113::2:198796910-198798911(+)
Zm00001d018573::5:223567466-223569467(+)
Zm00001d002456::2:13190812-13192813(+)
Zm00001d006710::2:214985575-214987576(+)
Zm00001d031738::1:200302254-200304255(+)
Zm00001d046276::9:77506224-77508225(+)
Zm00001d038051::6:146433182-146435183(+)
Zm00001d013095::5:4684054-4686055(-)
Zm00001d023249::10:1463859-1465860(-)
Zm00001d005769::2:187452050-187454051(-)
Zm00001d025446::10:118859425-118861426(-)
Zm00001d025180::10:108002927-108004928(-)
Zm00001d030061::1:102708537-102710538(+)
Zm00001d013750::5:19221126-19223127(+)
Zm00001d042133::3:152708349-152710350(+)
Zm00001d039181::6:172039147-172041148(-)
Zm00001d032268::1:219848704-219850705(+)
Zm00001d008322::8:5170718-5172719(+)
Zm00001d042213::3:156309937-156311938(-)
Zm00001d038920::6:166931632-166933633(+)
Zm00001d037103::6:112379020-112381021(+)
Zm00001d028005::1:20026184-20028185(-)
Zm00001d051525::4:161349193-161351194(-)
Zm00001d018595::7:178779-180780(+)
Zm00001d049932::4:53772769-53774770(+)
Zm00001d032069::1:211228316-211230317(+)
Zm00001d028297::1:29511867-29513868(+)
Zm00001d003730::2:56683406-56685407(-)
Zm00001d012697::8:178789265-178791266(+)
Zm00001d033037::1:248196410-248198411(+)
Zm00001d049929::4:53642834-53644835(-)
Zm00001d024113::10:46410878-46412879(+)
Zm00001d031929::1:207104696-207106697(-)
Zm00001d046510::9:93176438-93178439(-)
Zm00001d022367::7:176184095-176186096(+)
Zm00001d040639::3:55589616-55591617(+)
Zm00001d051033::4:137846012-137848013(-)
Zm00001d026079::10:137924427-137926428(+)
Zm00001d007755::2:238905926-238907927(+)
Zm00001d040002::3:22473993-22475994(+)
Zm00001d033366::1:260530787-260532788(-)
Zm00001d046973::9:113653144-113655145(-)
Zm00001d014123::5:33201489-33203490(+)
Zm00001d021394::7:150889608-150891609(+)
Zm00001d036704::6:98153392-98155393(-)
Zm00001d011427::8:150234439-150236440(+)
Zm00001d049605::4:37184669-37186670(+)
Zm00001d014773::5:62638383-62640384(+)
Zm00001d006702::2:214691350-214693351(-)
Zm00001d041354::3:114021949-114023950(-)
Zm00001d036887::6:105641106-105643107(+)
Zm00001d024704::10:84211784-84213785(-)
Zm00001d025664::10:125370970-125372971(-)
Zm00001d052903::4:204204238-204206239(+)
Zm00001d024338::10:65516889-65518890(+)
Zm00001d013366::5:9825298-9827299(+)
Zm00001d050714::4:117909193-117911194(+)
```
