## Supplementary material for "A comprehensive map of preferentially located motifs reveals distinct proximal *cis*-regulatory elements in plants": CGAGCGAA_containing_gene_set.txt

```
#Occurences of CGAGCGAA between 16 and 37 (positions relative to the transcription start site)
#46 sequences with CGAGCGAA in this interval
#0.18% of the sequences in promoter set with CGAGCGAA (set with 25847 sequences)
Zm00001d040301::3:36562689-36564690(-)
Zm00001d006408::2:206924193-206926194(+)
Zm00001d044619::3:233475847-233477848(-)
Zm00001d005396::2:172255489-172257490(-)
Zm00001d052715::4:198517446-198519447(+)
Zm00001d011578::8:154855544-154857545(-)
Zm00001d015093::5:75197358-75199359(+)
Zm00001d011622::8:156377230-156379231(-)
Zm00001d033259::1:256325868-256327869(-)
Zm00001d049359::4:27805383-27807384(+)
Zm00001d024861::10:91048214-91050215(-)
Zm00001d052918::4:204773270-204775271(-)
Zm00001d010120::8:100002920-100004921(-)
Zm00001d048511::9:157592007-157594008(-)
Zm00001d046765::9:104859438-104861439(+)
Zm00001d047799::9:142102571-142104572(+)
Zm00001d008323::8:5209321-5211322(+)
Zm00001d053863::4:242525652-242527653(-)
Zm00001d039522::3:6842266-6844267(-)
Zm00001d024437::10:70795830-70797831(-)
Zm00001d051572::4:163134116-163136117(+)
Zm00001d047273::9:125018704-125020705(-)
Zm00001d049165::4:18636939-18638940(+)
Zm00001d019234::7:23326889-23328890(-)
Zm00001d043101::3:189201101-189203102(+)
Zm00001d026278::10:142735921-142737922(+)
Zm00001d047801::9:142135562-142137563(+)
Zm00001d045152::9:14493724-14495725(-)
Zm00001d028238::1:27600384-27602385(-)
Zm00001d025340::10:114740780-114742781(-)
Zm00001d039549::3:7830689-7832690(-)
Zm00001d021974::7:167392406-167394407(-)
Zm00001d003412::2:43582377-43584378(-)
Zm00001d053171::4:217827177-217829178(-)
Zm00001d027456::1:5662588-5664589(-)
Zm00001d032703::1:235321618-235323619(-)
Zm00001d032867::1:240864151-240866152(+)
Zm00001d022211::7:172908869-172910870(+)
Zm00001d038250::6:152372809-152374810(-)
Zm00001d007945::2:243750721-243752722(+)
Zm00001d044917::9:7204258-7206259(+)
Zm00001d018259::5:217543039-217545040(-)
Zm00001d019576::7:43882344-43884345(-)
Zm00001d025266::10:111804581-111806582(-)
Zm00001d023680::10:15093861-15095862(+)
Zm00001d013304::5:8170026-8172027(-)
```
