## Supplementary material for "A comprehensive map of preferentially located motifs reveals distinct proximal *cis*-regulatory elements in plants": CGAGCT_containing_gene_set.txt

```
#Occurences of CGAGCT between 207 and 211 (positions relative to the transcription start site)
#193 sequences with CGAGCT in this interval
#0.75% of the sequences in promoter set with CGAGCT (set with 25847 sequences)
Zm00001d009981::8:93298779-93300780(+)
Zm00001d043473::3:201238822-201240823(+)
Zm00001d028952::1:52680375-52682376(-)
Zm00001d015244::5:80935137-80937138(+)
Zm00001d044597::3:232998549-233000550(+)
Zm00001d022150::7:171312059-171314060(-)
Zm00001d020628::7:125508639-125510640(+)
Zm00001d050217::4:74114075-74116076(+)
Zm00001d050857::4:127179855-127181856(+)
Zm00001d027784::1:13437298-13439299(+)
Zm00001d044359::3:225989947-225991948(+)
Zm00001d004372::2:106902646-106904647(+)
Zm00001d044488::3:229570936-229572937(+)
Zm00001d003671::2:53370476-53372477(+)
Zm00001d005419::2:173367074-173369075(-)
Zm00001d020431::7:113768639-113770640(-)
Zm00001d018907::7:8967954-8969955(+)
Zm00001d029260::1:63986893-63988894(-)
Zm00001d036682::6:97482012-97484013(-)
Zm00001d022578::7:180301329-180303330(+)
Zm00001d024910::10:94436593-94438594(-)
Zm00001d034858::1:303925548-303927549(+)
Zm00001d038812::6:164983308-164985309(-)
Zm00001d008748::8:18878548-18880549(+)
Zm00001d010520::8:118975141-118977142(+)
Zm00001d008765::8:19525889-19527890(+)
Zm00001d005024::2:154435772-154437773(-)
Zm00001d012661::8:178200612-178202613(-)
Zm00001d024715::10:84705719-84707720(-)
Zm00001d046936::9:111783602-111785603(-)
Zm00001d013554::5:14163035-14165036(+)
Zm00001d010192::8:103463134-103465135(+)
Zm00001d036766::6:100150001-100152002(+)
Zm00001d030764::1:158951514-158953515(+)
Zm00001d051741::4:168611937-168613938(-)
Zm00001d015822::5:123921863-123923864(+)
Zm00001d037961::6:143607454-143609455(+)
Zm00001d044180::3:221250420-221252421(-)
Zm00001d010939::8:134231222-134233223(+)
Zm00001d042800::3:180213190-180215191(+)
Zm00001d017712::5:204964093-204966094(+)
Zm00001d026304::10:143264422-143266423(-)
Zm00001d053155::4:216759706-216761707(-)
Zm00001d051755::4:168934746-168936747(+)
Zm00001d034544::1:295926000-295928001(-)
Zm00001d017829::5:207952494-207954495(+)
Zm00001d025509::10:120876368-120878369(-)
Zm00001d021267::7:147320166-147322167(+)
Zm00001d045392::9:20479008-20481009(+)
Zm00001d044806::9:2939176-2941177(+)
Zm00001d044090::3:218829219-218831220(-)
Zm00001d046186::9:70326649-70328650(-)
Zm00001d037521::6:128038237-128040238(+)
Zm00001d003860::2:63423026-63425027(+)
Zm00001d015622::5:101915008-101917009(-)
Zm00001d046511::9:93193009-93195010(+)
Zm00001d032330::1:222626836-222628837(+)
Zm00001d052674::4:196902870-196904871(+)
Zm00001d030703::1:154502524-154504525(+)
Zm00001d036621::6:95026070-95028071(+)
Zm00001d047811::9:142370593-142372594(-)
Zm00001d024459::10:71758541-71760542(+)
Zm00001d046076::9:61760502-61762503(+)
Zm00001d051799::4:169984567-169986568(+)
Zm00001d013056::5:3925135-3927136(+)
Zm00001d021339::7:149307945-149309946(+)
Zm00001d018618::7:1146522-1148523(+)
Zm00001d038395::6:156304747-156306748(-)
Zm00001d006726::2:215371539-215373540(+)
Zm00001d013741::5:19006679-19008680(+)
Zm00001d009765::8:80240110-80242111(-)
Zm00001d006869::2:218300886-218302887(-)
Zm00001d043202::3:191441492-191443493(-)
Zm00001d032776::1:237885307-237887308(+)
Zm00001d027885::1:16719725-16721726(+)
Zm00001d021246::7:146815231-146817232(-)
Zm00001d010923::8:133671132-133673133(+)
Zm00001d013851::5:22708902-22710903(+)
Zm00001d015500::5:94102683-94104684(+)
Zm00001d040125::3:28532786-28534787(+)
Zm00001d034222::1:287046765-287048766(-)
Zm00001d024278::10:61397693-61399694(-)
Zm00001d028777::1:46191596-46193597(-)
Zm00001d031471::1:191274794-191276795(-)
Zm00001d023497::10:7361288-7363289(-)
Zm00001d003100::2:32062442-32064443(+)
Zm00001d025185::10:108295752-108297753(+)
Zm00001d005779::2:188004206-188006207(+)
Zm00001d031411::1:189276583-189278584(+)
Zm00001d041455::3:121296677-121298678(+)
Zm00001d047690::9:139369412-139371413(+)
Zm00001d030232::1:114930317-114932318(-)
Zm00001d019105::7:16888389-16890390(-)
Zm00001d037099::6:112124642-112126643(-)
Zm00001d019375::7:30723491-30725492(-)
Zm00001d015354::5:85944639-85946640(+)
Zm00001d044865::9:5838914-5840915(+)
Zm00001d026164::10:140159180-140161181(+)
Zm00001d043523::3:202713171-202715172(-)
Zm00001d024209::10:56567177-56569178(+)
Zm00001d041760::3:136290231-136292232(-)
Zm00001d028261::1:28234541-28236542(-)
Zm00001d047737::9:140324753-140326754(-)
Zm00001d038660::6:161970776-161972777(-)
Zm00001d017161::5:187245438-187247439(-)
Zm00001d052980::4:207106063-207108064(+)
Zm00001d015893::5:129690070-129692071(+)
Zm00001d013120::5:5099829-5101830(+)
Zm00001d020806::7:133444299-133446300(-)
Zm00001d023747::10:18440248-18442249(+)
Zm00001d026482::10:146768570-146770571(-)
Zm00001d038914::6:166869692-166871693(+)
Zm00001d017833::5:208257588-208259589(+)
Zm00001d052830::4:202076604-202078605(+)
Zm00001d033203::1:253924342-253926343(-)
Zm00001d040265::3:35054923-35056924(+)
Zm00001d038993::6:168345386-168347387(-)
Zm00001d022376::7:176290482-176292483(-)
Zm00001d004335::2:104171846-104173847(-)
Zm00001d031271::1:184628078-184630079(+)
Zm00001d039362::3:2573618-2575619(-)
Zm00001d012237::8:170723234-170725235(+)
Zm00001d009242::8:46230625-46232626(-)
Zm00001d004435::2:111707869-111709870(+)
Zm00001d048448::9:156608107-156610108(+)
Zm00001d048308::9:154296677-154298678(-)
Zm00001d050934::4:132599859-132601860(-)
Zm00001d052981::4:207131724-207133725(-)
Zm00001d015683::5:107120251-107122252(-)
Zm00001d034020::1:281334862-281336863(+)
Zm00001d035065::6:3652499-3654500(-)
Zm00001d039890::3:18010953-18012954(-)
Zm00001d052224::4:183711177-183713178(-)
Zm00001d031816::1:202756565-202758566(-)
Zm00001d014405::5:44704861-44706862(-)
Zm00001d041777::3:137264560-137266561(+)
Zm00001d048134::9:150641657-150643658(-)
Zm00001d018009::5:211947302-211949303(-)
Zm00001d043688::3:207418561-207420562(-)
Zm00001d007289::2:226917414-226919415(+)
Zm00001d021535::7:155277213-155279214(+)
Zm00001d045424::9:21656810-21658811(+)
Zm00001d014719::5:60375916-60377917(-)
Zm00001d014134::5:33631429-33633430(+)
Zm00001d032534::1:229831668-229833669(-)
Zm00001d038831::6:165373921-165375922(-)
Zm00001d014413::5:45149301-45151302(-)
Zm00001d023321::10:3239469-3241470(-)
Zm00001d051539::4:161857951-161859952(+)
Zm00001d041307::3:111412728-111414729(+)
Zm00001d047907::9:144888119-144890120(+)
Zm00001d010145::8:101315097-101317098(+)
Zm00001d051510::4:160975548-160977549(-)
Zm00001d033454::1:263066416-263068417(+)
Zm00001d031345::1:186943717-186945718(+)
Zm00001d003157::2:33984282-33986283(-)
Zm00001d005744::2:185664254-185666255(-)
Zm00001d047605::9:136919887-136921888(+)
Zm00001d046803::9:106508397-106510398(-)
Zm00001d048386::9:155337896-155339897(-)
Zm00001d026637::10:149252503-149254504(-)
Zm00001d046638::9:100058886-100060887(+)
Zm00001d042977::3:185623844-185625845(+)
Zm00001d018952::7:10370372-10372373(+)
Zm00001d019562::7:42851259-42853260(+)
Zm00001d018332::5:218587058-218589059(+)
Zm00001d006687::2:214448809-214450810(+)
Zm00001d016934::5:180381446-180383447(+)
Zm00001d048466::9:156824489-156826490(+)
Zm00001d012070::8:167600499-167602500(-)
Zm00001d048174::9:151405168-151407169(-)
Zm00001d024227::10:58341053-58343054(+)
Zm00001d050929::4:132105694-132107695(-)
Zm00001d023654::10:13705652-13707653(-)
Zm00001d019643::7:47835870-47837871(+)
Zm00001d030777::1:159290163-159292164(+)
Zm00001d037853::6:139797215-139799216(+)
Zm00001d001780::2:716776-718777(-)
Zm00001d006375::2:206065338-206067339(+)
Zm00001d014794::5:63459170-63461171(+)
Zm00001d007811::2:240139018-240141019(+)
Zm00001d038960::6:167707534-167709535(-)
Zm00001d045036::9:10723218-10725219(-)
Zm00001d035845::6:55458328-55460329(+)
Zm00001d040577::3:50991632-50993633(+)
Zm00001d034891::1:304940782-304942783(+)
Zm00001d007332::2:228913328-228915329(+)
Zm00001d011319::8:146553703-146555704(-)
Zm00001d029636::1:80855853-80857854(+)
Zm00001d029709::1:83412848-83414849(-)
Zm00001d025309::10:113728172-113730173(+)
Zm00001d002409::2:12117739-12119740(-)
Zm00001d014324::5:41029707-41031708(+)
```
