## Supplementary material for "A comprehensive map of preferentially located motifs reveals distinct proximal *cis*-regulatory elements in plants": CGAGGCAA_containing_gene_set.txt

```
#Occurences of CGAGGCAA between -5 and 139 (positions relative to the transcription start site)
#153 sequences with CGAGGCAA in this interval
#0.59% of the sequences in promoter set with CGAGGCAA (set with 25847 sequences)
Zm00001d037247::6:117814122-117816123(+)
Zm00001d012818::5:843539-845540(+)
Zm00001d009801::8:82093597-82095598(+)
Zm00001d021453::7:152603583-152605584(+)
Zm00001d026521::10:147486841-147488842(-)
Zm00001d008726::8:17933632-17935633(-)
Zm00001d008531::8:11937535-11939536(-)
Zm00001d038355::6:155170515-155172516(+)
Zm00001d051629::4:165084016-165086017(-)
Zm00001d037672::6:133578019-133580020(-)
Zm00001d052945::4:205814102-205816103(+)
Zm00001d017762::5:206136567-206138568(+)
Zm00001d016707::5:173186609-173188610(-)
Zm00001d010290::8:107777118-107779119(-)
Zm00001d016308::5:156572116-156574117(-)
Zm00001d037189::6:115181675-115183676(+)
Zm00001d027403::1:4498950-4500951(-)
Zm00001d033641::1:269357864-269359865(-)
Zm00001d042600::3:173132341-173134342(+)
Zm00001d050502::4:94457983-94459984(+)
Zm00001d052901::4:204074624-204076625(-)
Zm00001d044877::9:6280344-6282345(+)
Zm00001d024400::10:68964989-68966990(+)
Zm00001d021076::7:142294707-142296708(+)
Zm00001d036747::6:99736982-99738983(+)
Zm00001d051569::4:162993707-162995708(-)
Zm00001d005889::2:191794744-191796745(-)
Zm00001d005899::2:192212608-192214609(+)
Zm00001d038207::6:151571157-151573158(-)
Zm00001d044130::3:220027981-220029982(+)
Zm00001d005137::2:160580468-160582469(-)
Zm00001d001996::2:4126016-4128017(+)
Zm00001d046937::9:111796959-111798960(-)
Zm00001d002075::2:5459457-5461458(-)
Zm00001d031050::1:174875912-174877913(-)
Zm00001d035185::6:8567522-8569523(-)
Zm00001d006372::2:205993032-205995033(+)
Zm00001d045808::9:40483207-40485208(+)
Zm00001d048585::4:296446-298447(+)
Zm00001d006753::2:215959204-215961205(-)
Zm00001d006763::2:216199735-216201736(-)
Zm00001d047712::9:139751781-139753782(-)
Zm00001d029754::1:85560337-85562338(-)
Zm00001d036633::6:95830989-95832990(-)
Zm00001d014773::5:62638383-62640384(+)
Zm00001d031056::1:175037387-175039388(-)
Zm00001d028085::1:22421387-22423388(+)
Zm00001d005073::2:157267315-157269316(+)
Zm00001d037871::6:140514626-140516627(-)
Zm00001d036535::6:91337445-91339446(+)
Zm00001d019479::7:36177888-36179889(-)
Zm00001d036395::6:86724894-86726895(+)
Zm00001d003652::2:52009338-52011339(-)
Zm00001d013499::5:12901516-12903517(+)
Zm00001d010931::8:133995215-133997216(-)
Zm00001d021145::7:144086714-144088715(+)
Zm00001d050970::4:134317861-134319862(-)
Zm00001d027997::1:19766702-19768703(-)
Zm00001d053239::4:221655152-221657153(+)
Zm00001d006541::2:210708719-210710720(-)
Zm00001d040561::3:49804843-49806844(+)
Zm00001d002970::2:28349406-28351407(+)
Zm00001d049042::4:13687654-13689655(-)
Zm00001d040244::3:33434069-33436070(-)
Zm00001d023510::10:8016376-8018377(+)
Zm00001d040477::3:45759265-45761266(+)
Zm00001d038057::6:146566852-146568853(-)
Zm00001d017812::5:207514029-207516030(+)
Zm00001d052749::4:199663580-199665581(+)
Zm00001d010128::8:100558040-100560041(-)
Zm00001d044630::3:233619183-233621184(+)
Zm00001d035012::6:1755534-1757535(+)
Zm00001d011716::8:159804716-159806717(-)
Zm00001d021683::7:159948706-159950707(+)
Zm00001d048825::4:6031588-6033589(+)
Zm00001d025002::10:98772177-98774178(-)
Zm00001d011680::8:158526735-158528736(-)
Zm00001d017445::5:196089933-196091934(-)
Zm00001d002878::2:25540582-25542583(-)
Zm00001d035560::6:33141127-33143128(+)
Zm00001d040221::3:32677735-32679736(-)
Zm00001d004955::2:150553458-150555459(+)
Zm00001d016491::5:164554050-164556051(+)
Zm00001d027505::1:6918035-6920036(-)
Zm00001d038270::6:152870345-152872346(+)
Zm00001d003333::2:40553346-40555347(+)
Zm00001d028338::1:31189348-31191349(+)
Zm00001d049026::4:12971885-12973886(-)
Zm00001d045538::9:25845088-25847089(+)
Zm00001d038475::6:158239270-158241271(+)
Zm00001d025761::10:128647610-128649611(-)
Zm00001d037203::6:115608108-115610109(-)
Zm00001d001872::2:2207525-2209526(-)
Zm00001d048141::9:150724463-150726464(+)
Zm00001d028187::1:25753779-25755780(+)
Zm00001d049662::4:39068154-39070155(+)
Zm00001d007763::2:239246445-239248446(+)
Zm00001d011487::8:152077204-152079205(-)
Zm00001d032858::1:240463617-240465618(+)
Zm00001d033412::1:262343180-262345181(-)
Zm00001d032112::1:213422964-213424965(+)
Zm00001d042140::3:153223234-153225235(+)
Zm00001d036647::6:96207705-96209706(-)
Zm00001d032686::1:234434967-234436968(-)
Zm00001d026186::10:140543669-140545670(-)
Zm00001d038470::6:157956763-157958764(-)
Zm00001d047973::9:146755524-146757525(+)
Zm00001d014422::5:45955142-45957143(+)
Zm00001d007701::2:237657414-237659415(+)
Zm00001d006057::2:196700260-196702261(-)
Zm00001d028575::1:39568730-39570731(-)
Zm00001d001859::2:2035880-2037881(+)
Zm00001d003544::2:47664061-47666062(-)
Zm00001d026589::10:148510792-148512793(-)
Zm00001d047396::9:128703005-128705006(-)
Zm00001d028613::1:40790007-40792008(-)
Zm00001d003615::2:50419382-50421383(-)
Zm00001d018213::5:216726953-216728954(+)
Zm00001d033842::1:275495843-275497844(+)
Zm00001d008494::8:10339442-10341443(-)
Zm00001d025075::10:102774118-102776119(-)
Zm00001d036678::6:97432787-97434788(-)
Zm00001d034627::1:298411562-298413563(-)
Zm00001d017170::5:187820399-187822400(-)
Zm00001d050043::4:62018395-62020396(-)
Zm00001d022250::7:173625981-173627982(-)
Zm00001d002961::2:28157377-28159378(-)
Zm00001d022616::7:181175754-181177755(+)
Zm00001d016095::5:144340909-144342910(+)
Zm00001d010799::8:128195296-128197297(+)
Zm00001d050121::4:67404828-67406829(-)
Zm00001d052736::4:199344166-199346167(-)
Zm00001d047235::9:123530631-123532632(+)
Zm00001d040981::3:87906749-87908750(+)
Zm00001d018088::5:213991683-213993684(-)
Zm00001d026190::10:140564669-140566670(-)
Zm00001d011364::8:148603822-148605823(+)
Zm00001d007259::2:225982137-225984138(+)
Zm00001d007902::2:242053399-242055400(+)
Zm00001d005270::2:166561535-166563536(-)
Zm00001d053726::4:239912334-239914335(+)
Zm00001d035669::6:40163458-40165459(+)
Zm00001d025668::10:125579486-125581487(-)
Zm00001d049636::4:38210805-38212806(-)
Zm00001d031258::1:184112950-184114951(-)
Zm00001d015243::5:80684738-80686739(-)
Zm00001d038777::6:164220594-164222595(-)
Zm00001d034554::1:296100002-296102003(-)
Zm00001d011691::8:158896773-158898774(+)
Zm00001d044545::3:231360053-231362054(+)
Zm00001d042510::3:170148463-170150464(-)
Zm00001d002424::2:12398960-12400961(+)
Zm00001d001880::2:2259162-2261163(+)
```
