## Supplementary material for "A comprehensive map of preferentially located motifs reveals distinct proximal *cis*-regulatory elements in plants": CGAGGGTC_containing_gene_set.txt

```
#Occurences of CGAGGGTC between 166 and 210 (positions relative to the transcription start site)
#38 sequences with CGAGGGTC in this interval
#0.15% of the sequences in promoter set with CGAGGGTC (set with 25847 sequences)
Zm00001d036738::6:99509197-99511198(+)
Zm00001d018259::5:217543039-217545040(-)
Zm00001d031325::1:186053455-186055456(-)
Zm00001d046560::9:95960256-95962257(+)
Zm00001d033092::1:250102298-250104299(+)
Zm00001d034206::1:286758765-286760766(-)
Zm00001d032669::1:233721975-233723976(+)
Zm00001d006631::2:213065125-213067126(-)
Zm00001d022621::7:181293421-181295422(-)
Zm00001d033579::1:267653811-267655812(-)
Zm00001d040920::3:79221100-79223101(+)
Zm00001d029657::1:81674274-81676275(+)
Zm00001d024159::10:51241052-51243053(-)
Zm00001d019680::7:50563229-50565230(-)
Zm00001d003556::2:47901424-47903425(-)
Zm00001d013390::5:10263712-10265713(-)
Zm00001d046540::9:94825182-94827183(+)
Zm00001d038644::6:161621242-161623243(+)
Zm00001d028203::1:26129381-26131382(+)
Zm00001d029929::1:94854562-94856563(+)
Zm00001d033578::1:267643349-267645350(+)
Zm00001d034887::1:304723954-304725955(-)
Zm00001d012982::5:2774099-2776100(-)
Zm00001d034510::1:295014138-295016139(-)
Zm00001d022581::7:180313344-180315345(+)
Zm00001d032745::1:237066782-237068783(-)
Zm00001d035050::6:3222765-3224766(-)
Zm00001d052525::4:192084466-192086467(-)
Zm00001d026698::10:150318512-150320513(-)
Zm00001d005925::2:192996470-192998471(-)
Zm00001d010143::8:101192186-101194187(+)
Zm00001d002639::2:17681539-17683540(+)
Zm00001d019678::7:50538914-50540915(-)
Zm00001d025016::10:99814295-99816296(+)
Zm00001d045808::9:40483207-40485208(+)
Zm00001d008726::8:17933632-17935633(-)
Zm00001d003432::2:44209194-44211195(-)
Zm00001d033826::1:275019630-275021631(-)
```
