## Supplementary material for "A comprehensive map of preferentially located motifs reveals distinct proximal *cis*-regulatory elements in plants": CGAGGT_containing_gene_set.txt

```
#Occurences of CGAGGT between 165 and 171 (positions relative to the transcription start site)
#212 sequences with CGAGGT in this interval
#0.82% of the sequences in promoter set with CGAGGT (set with 25847 sequences)
Zm00001d011396::8:149472466-149474467(+)
Zm00001d053177::4:218289029-218291030(+)
Zm00001d034443::1:293096581-293098582(+)
Zm00001d018334::5:218623284-218625285(-)
Zm00001d018112::5:214569313-214571314(-)
Zm00001d051753::4:168872595-168874596(-)
Zm00001d016559::5:167469115-167471116(+)
Zm00001d033203::1:253924342-253926343(-)
Zm00001d024459::10:71758541-71760542(+)
Zm00001d038136::6:149165946-149167947(+)
Zm00001d005024::2:154435772-154437773(-)
Zm00001d038936::6:167316298-167318299(+)
Zm00001d022161::7:171450922-171452923(+)
Zm00001d043391::3:198592891-198594892(-)
Zm00001d032534::1:229831668-229833669(-)
Zm00001d014239::5:37680887-37682888(+)
Zm00001d025421::10:118143282-118145283(+)
Zm00001d040777::3:65157820-65159821(-)
Zm00001d052980::4:207106063-207108064(+)
Zm00001d015785::5:119226333-119228334(-)
Zm00001d011887::8:163952934-163954935(-)
Zm00001d046511::9:93193009-93195010(+)
Zm00001d017952::5:210779907-210781908(+)
Zm00001d001995::2:4118797-4120798(+)
Zm00001d051510::4:160975548-160977549(-)
Zm00001d035037::6:2751919-2753920(-)
Zm00001d048442::9:156491845-156493846(-)
Zm00001d045403::9:20776287-20778288(+)
Zm00001d017501::5:197654621-197656622(-)
Zm00001d012211::8:170108526-170110527(+)
Zm00001d011029::8:137058298-137060299(-)
Zm00001d041504::3:124538796-124540797(+)
Zm00001d015683::5:107120251-107122252(-)
Zm00001d022570::7:180133763-180135764(+)
Zm00001d010923::8:133671132-133673133(+)
Zm00001d046638::9:100058886-100060887(+)
Zm00001d014967::5:70459752-70461753(-)
Zm00001d029248::1:63707179-63709180(+)
Zm00001d039620::3:9227470-9229471(+)
Zm00001d011168::8:141586775-141588776(+)
Zm00001d007332::2:228913328-228915329(+)
Zm00001d052208::4:183236497-183238498(+)
Zm00001d053060::4:211440580-211442581(+)
Zm00001d034222::1:287046765-287048766(-)
Zm00001d032803::1:238799470-238801471(-)
Zm00001d036682::6:97482012-97484013(-)
Zm00001d026425::10:145560969-145562970(-)
Zm00001d035664::6:39877621-39879622(-)
Zm00001d032326::1:222591156-222593157(+)
Zm00001d049826::4:46707432-46709433(-)
Zm00001d013738::5:18981506-18983507(+)
Zm00001d047605::9:136919887-136921888(+)
Zm00001d006871::2:218311556-218313557(-)
Zm00001d042023::3:147719188-147721189(+)
Zm00001d026482::10:146768570-146770571(-)
Zm00001d011512::8:152926614-152928615(+)
Zm00001d008407::8:7955054-7957055(+)
Zm00001d044180::3:221250420-221252421(-)
Zm00001d043735::3:208694004-208696005(-)
Zm00001d053994::4:244797240-244799241(+)
Zm00001d029709::1:83412848-83414849(-)
Zm00001d046834::9:107875746-107877747(+)
Zm00001d048842::4:6231044-6233045(-)
Zm00001d044865::9:5838914-5840915(+)
Zm00001d047165::9:120509116-120511117(+)
Zm00001d032221::1:217703849-217705850(-)
Zm00001d006521::2:210457796-210459797(-)
Zm00001d030703::1:154502524-154504525(+)
Zm00001d052830::4:202076604-202078605(+)
Zm00001d015955::5:133996787-133998788(+)
Zm00001d037774::6:137229548-137231549(+)
Zm00001d043083::3:188691573-188693574(-)
Zm00001d033646::1:269555563-269557564(-)
Zm00001d033600::1:268253542-268255543(+)
Zm00001d019014::7:12859936-12861937(-)
Zm00001d031411::1:189276583-189278584(+)
Zm00001d013432::5:11293455-11295456(-)
Zm00001d031373::1:187625465-187627466(-)
Zm00001d007227::2:225210379-225212380(-)
Zm00001d041725::3:135292611-135294612(-)
Zm00001d039890::3:18010953-18012954(-)
Zm00001d005744::2:185664254-185666255(-)
Zm00001d052674::4:196902870-196904871(+)
Zm00001d032157::1:214719168-214721169(+)
Zm00001d035984::6:64657825-64659826(+)
Zm00001d038824::6:165287074-165289075(+)
Zm00001d008765::8:19525889-19527890(+)
Zm00001d015367::5:86480758-86482759(-)
Zm00001d048386::9:155337896-155339897(-)
Zm00001d012263::8:171426633-171428634(-)
Zm00001d003100::2:32062442-32064443(+)
Zm00001d043789::3:210249289-210251290(+)
Zm00001d004480::2:114516852-114518853(-)
Zm00001d047917::9:145318199-145320200(-)
Zm00001d030110::1:106383114-106385115(-)
Zm00001d030482::1:136727836-136729837(-)
Zm00001d009393::8:62094520-62096521(+)
Zm00001d024910::10:94436593-94438594(-)
Zm00001d008627::8:15204750-15206751(-)
Zm00001d013702::5:17941345-17943346(+)
Zm00001d019105::7:16888389-16890390(-)
Zm00001d040244::3:33434069-33436070(-)
Zm00001d031014::1:173439533-173441534(+)
Zm00001d027784::1:13437298-13439299(+)
Zm00001d020780::7:132446441-132448442(+)
Zm00001d015839::5:124939854-124941855(-)
Zm00001d036451::6:89029264-89031265(+)
Zm00001d043688::3:207418561-207420562(-)
Zm00001d046859::9:108428073-108430074(+)
Zm00001d012931::5:2177939-2179940(-)
Zm00001d015622::5:101915008-101917009(-)
Zm00001d008511::8:11009481-11011482(+)
Zm00001d046472::9:91531459-91533460(+)
Zm00001d051448::4:159029587-159031588(+)
Zm00001d006161::2:200088797-200090798(-)
Zm00001d039013::6:168704547-168706548(+)
Zm00001d039667::3:11441137-11443138(+)
Zm00001d007289::2:226917414-226919415(+)
Zm00001d033788::1:273749450-273751451(-)
Zm00001d030837::1:162453594-162455595(+)
Zm00001d043171::3:190531867-190533868(+)
Zm00001d022150::7:171312059-171314060(-)
Zm00001d012913::5:1900364-1902365(-)
Zm00001d043473::3:201238822-201240823(+)
Zm00001d023497::10:7361288-7363289(-)
Zm00001d040577::3:50991632-50993633(+)
Zm00001d005645::2:181817130-181819131(+)
Zm00001d049647::4:38603548-38605549(-)
Zm00001d053396::4:229218791-229220792(-)
Zm00001d037562::6:129547829-129549830(-)
Zm00001d032083::1:212102877-212104878(+)
Zm00001d038101::6:147952590-147954591(-)
Zm00001d041323::3:112348789-112350790(+)
Zm00001d045424::9:21656810-21658811(+)
Zm00001d025629::10:124638035-124640036(-)
Zm00001d026685::10:149861254-149863255(-)
Zm00001d028782::1:46314618-46316619(+)
Zm00001d034544::1:295926000-295928001(-)
Zm00001d022172::7:171727473-171729474(-)
Zm00001d015500::5:94102683-94104684(+)
Zm00001d036049::6:68976983-68978984(-)
Zm00001d034006::1:281030311-281032312(+)
Zm00001d016543::5:166723258-166725259(+)
Zm00001d022259::7:173849475-173851476(+)
Zm00001d036338::6:84765275-84767276(-)
Zm00001d020806::7:133444299-133446300(-)
Zm00001d050347::4:82703661-82705662(-)
Zm00001d032588::1:231401412-231403413(-)
Zm00001d027927::1:17826090-17828091(+)
Zm00001d051755::4:168934746-168936747(+)
Zm00001d041816::3:139052602-139054603(+)
Zm00001d024225::10:58194814-58196815(+)
Zm00001d034066::1:283053193-283055194(+)
Zm00001d009242::8:46230625-46232626(-)
Zm00001d013470::5:12391740-12393741(-)
Zm00001d021197::7:145651200-145653201(-)
Zm00001d002848::2:24524981-24526982(-)
Zm00001d024209::10:56567177-56569178(+)
Zm00001d025827::10:131079188-131081189(+)
Zm00001d010145::8:101315097-101317098(+)
Zm00001d038815::6:165178688-165180689(-)
Zm00001d050934::4:132599859-132601860(-)
Zm00001d050217::4:74114075-74116076(+)
Zm00001d013530::5:13670414-13672415(-)
Zm00001d033830::1:275164899-275166900(-)
Zm00001d044219::3:222118174-222120175(+)
Zm00001d016950::5:180965587-180967588(+)
Zm00001d005846::2:190703100-190705101(-)
Zm00001d048927::4:8252726-8254727(-)
Zm00001d046600::9:98186442-98188443(+)
Zm00001d013795::5:20368256-20370257(+)
Zm00001d018403::5:220013478-220015479(+)
Zm00001d026103::10:138504339-138506340(+)
Zm00001d025309::10:113728172-113730173(+)
Zm00001d009426::8:63978469-63980470(+)
Zm00001d026637::10:149252503-149254504(-)
Zm00001d012338::8:172711850-172713851(-)
Zm00001d014685::5:58998092-59000093(+)
Zm00001d033982::1:280039906-280041907(-)
Zm00001d024278::10:61397693-61399694(-)
Zm00001d047811::9:142370593-142372594(-)
Zm00001d013984::5:27327906-27329907(-)
Zm00001d034278::1:288357519-288359520(-)
Zm00001d034594::1:297405753-297407754(+)
Zm00001d034691::1:300084762-300086763(+)
Zm00001d044696::3:235104677-235106678(+)
Zm00001d022339::7:175732192-175734193(+)
Zm00001d018952::7:10370372-10372373(+)
Zm00001d036396::6:86735570-86737571(+)
Zm00001d037853::6:139797215-139799216(+)
Zm00001d009532::8:69168426-69170427(-)
Zm00001d013452::5:11957903-11959904(+)
Zm00001d053981::4:244571025-244573026(-)
Zm00001d011165::8:141494633-141496634(-)
Zm00001d029074::1:57249314-57251315(+)
Zm00001d030764::1:158951514-158953515(+)
Zm00001d031754::1:200815741-200817742(-)
Zm00001d013485::5:12638587-12640588(+)
Zm00001d006869::2:218300886-218302887(-)
Zm00001d038262::6:152610924-152612925(-)
Zm00001d005419::2:173367074-173369075(-)
Zm00001d028639::1:41573102-41575103(-)
Zm00001d022473::7:178320843-178322844(+)
Zm00001d023747::10:18440248-18442249(+)
Zm00001d025633::10:124661703-124663704(-)
Zm00001d013284::5:7860939-7862940(-)
Zm00001d014361::5:42792121-42794122(-)
Zm00001d006422::2:207484087-207486088(-)
Zm00001d017114::5:185793290-185795291(-)
Zm00001d015244::5:80935137-80937138(+)
Zm00001d042973::3:185489595-185491596(+)
Zm00001d003875::2:64378076-64380077(-)
```
