## Supplementary material for "A comprehensive map of preferentially located motifs reveals distinct proximal *cis*-regulatory elements in plants": CGAGGTCG_containing_gene_set.txt

```
#Occurences of CGAGGTCG between 159 and 191 (positions relative to the transcription start site)
#184 sequences with CGAGGTCG in this interval
#0.71% of the sequences in promoter set with CGAGGTCG (set with 25847 sequences)
Zm00001d032326::1:222591156-222593157(+)
Zm00001d024209::10:56567177-56569178(+)
Zm00001d030764::1:158951514-158953515(+)
Zm00001d002939::2:27519071-27521072(+)
Zm00001d040777::3:65157820-65159821(-)
Zm00001d012170::8:169432673-169434674(-)
Zm00001d009426::8:63978469-63980470(+)
Zm00001d013470::5:12391740-12393741(-)
Zm00001d006869::2:218300886-218302887(-)
Zm00001d015120::5:76344479-76346480(-)
Zm00001d011165::8:141494633-141496634(-)
Zm00001d022570::7:180133763-180135764(+)
Zm00001d053300::4:224951941-224953942(-)
Zm00001d027784::1:13437298-13439299(+)
Zm00001d033830::1:275164899-275166900(-)
Zm00001d015367::5:86480758-86482759(-)
Zm00001d052683::4:197236189-197238190(+)
Zm00001d049239::4:22370273-22372274(+)
Zm00001d010262::8:106449172-106451173(-)
Zm00001d020806::7:133444299-133446300(-)
Zm00001d032200::1:216905043-216907044(+)
Zm00001d039142::6:170982369-170984370(-)
Zm00001d047859::9:143632030-143634031(+)
Zm00001d008529::8:11902398-11904399(+)
Zm00001d051510::4:160975548-160977549(-)
Zm00001d005024::2:154435772-154437773(-)
Zm00001d050347::4:82703661-82705662(-)
Zm00001d004215::2:92152269-92154270(+)
Zm00001d025309::10:113728172-113730173(+)
Zm00001d023220::10:702672-704673(-)
Zm00001d044696::3:235104677-235106678(+)
Zm00001d019105::7:16888389-16890390(-)
Zm00001d053968::4:244424656-244426657(-)
Zm00001d048672::4:3088992-3090993(+)
Zm00001d026482::10:146768570-146770571(-)
Zm00001d012100::8:168249088-168251089(-)
Zm00001d043688::3:207418561-207420562(-)
Zm00001d007289::2:226917414-226919415(+)
Zm00001d017778::5:206415984-206417985(-)
Zm00001d042589::3:172880714-172882715(+)
Zm00001d011604::8:155669321-155671322(+)
Zm00001d032534::1:229831668-229833669(-)
Zm00001d036482::6:90168468-90170469(+)
Zm00001d005846::2:190703100-190705101(-)
Zm00001d018952::7:10370372-10372373(+)
Zm00001d005419::2:173367074-173369075(-)
Zm00001d005744::2:185664254-185666255(-)
Zm00001d015089::5:75093639-75095640(-)
Zm00001d014198::5:36106093-36108094(+)
Zm00001d009926::8:89588345-89590346(+)
Zm00001d046600::9:98186442-98188443(+)
Zm00001d009517::8:68564343-68566344(-)
Zm00001d011168::8:141586775-141588776(+)
Zm00001d021900::7:165629866-165631867(+)
Zm00001d002122::2:6149134-6151135(+)
Zm00001d053981::4:244571025-244573026(-)
Zm00001d047811::9:142370593-142372594(-)
Zm00001d052830::4:202076604-202078605(+)
Zm00001d047471::9:131204596-131206597(-)
Zm00001d034513::1:295270974-295272975(+)
Zm00001d039143::6:170981005-170983006(+)
Zm00001d009242::8:46230625-46232626(-)
Zm00001d049054::4:14032117-14034118(+)
Zm00001d046511::9:93193009-93195010(+)
Zm00001d046638::9:100058886-100060887(+)
Zm00001d030506::1:140050548-140052549(+)
Zm00001d015258::5:81745379-81747380(+)
Zm00001d015644::5:102955248-102957249(+)
Zm00001d045424::9:21656810-21658811(+)
Zm00001d039890::3:18010953-18012954(-)
Zm00001d007640::2:236786488-236788489(-)
Zm00001d009787::8:81147259-81149260(+)
Zm00001d052674::4:196902870-196904871(+)
Zm00001d018334::5:218623284-218625285(-)
Zm00001d037562::6:129547829-129549830(-)
Zm00001d044219::3:222118174-222120175(+)
Zm00001d015622::5:101915008-101917009(-)
Zm00001d046859::9:108428073-108430074(+)
Zm00001d017501::5:197654621-197656622(-)
Zm00001d030253::1:116932446-116934447(-)
Zm00001d017952::5:210779907-210781908(+)
Zm00001d035084::6:4343373-4345374(+)
Zm00001d015417::5:89198999-89201000(+)
Zm00001d016559::5:167469115-167471116(+)
Zm00001d032721::1:236107235-236109236(+)
Zm00001d047666::9:138640346-138642347(+)
Zm00001d010923::8:133671132-133673133(+)
Zm00001d023497::10:7361288-7363289(-)
Zm00001d021421::7:151711715-151713716(-)
Zm00001d003245::2:37572794-37574795(-)
Zm00001d042670::3:176197392-176199393(+)
Zm00001d023747::10:18440248-18442249(+)
Zm00001d032157::1:214719168-214721169(+)
Zm00001d044865::9:5838914-5840915(+)
Zm00001d017689::5:204313021-204315022(-)
Zm00001d015244::5:80935137-80937138(+)
Zm00001d012694::8:178742261-178744262(-)
Zm00001d034222::1:287046765-287048766(-)
Zm00001d013984::5:27327906-27329907(-)
Zm00001d035631::6:37814120-37816121(-)
Zm00001d052980::4:207106063-207108064(+)
Zm00001d015683::5:107120251-107122252(-)
Zm00001d026036::10:136543978-136545979(+)
Zm00001d023811::10:22870056-22872057(-)
Zm00001d009276::8:50547481-50549482(-)
Zm00001d003676::2:53786614-53788615(+)
Zm00001d014739::5:61121511-61123512(+)
Zm00001d052964::4:206414798-206416799(-)
Zm00001d037774::6:137229548-137231549(+)
Zm00001d044180::3:221250420-221252421(-)
Zm00001d050934::4:132599859-132601860(-)
Zm00001d020982::7:138835457-138837458(-)
Zm00001d049498::4:32472548-32474549(+)
Zm00001d024459::10:71758541-71760542(+)
Zm00001d034544::1:295926000-295928001(-)
Zm00001d034006::1:281030311-281032312(+)
Zm00001d033203::1:253924342-253926343(-)
Zm00001d047799::9:142102571-142104572(+)
Zm00001d030703::1:154502524-154504525(+)
Zm00001d007332::2:228913328-228915329(+)
Zm00001d007295::2:226999887-227001888(-)
Zm00001d028088::1:22598067-22600068(+)
Zm00001d031318::1:185914035-185916036(+)
Zm00001d008765::8:19525889-19527890(+)
Zm00001d038803::6:164787425-164789426(+)
Zm00001d052932::4:205268094-205270095(+)
Zm00001d051840::4:171939330-171941331(+)
Zm00001d040577::3:50991632-50993633(+)
Zm00001d047028::9:115825449-115827450(-)
Zm00001d026425::10:145560969-145562970(-)
Zm00001d024278::10:61397693-61399694(-)
Zm00001d032659::1:233406418-233408419(-)
Zm00001d036048::6:68891897-68893898(+)
Zm00001d011896::8:164164211-164166212(-)
Zm00001d003100::2:32062442-32064443(+)
Zm00001d052684::4:197341158-197343159(+)
Zm00001d014967::5:70459752-70461753(-)
Zm00001d017270::5:191242183-191244184(+)
Zm00001d031411::1:189276583-189278584(+)
Zm00001d051755::4:168934746-168936747(+)
Zm00001d052298::4:186415351-186417352(-)
Zm00001d046846::9:108266454-108268455(-)
Zm00001d038815::6:165178688-165180689(-)
Zm00001d027842::1:14890818-14892819(-)
Zm00001d022150::7:171312059-171314060(-)
Zm00001d016557::5:167249777-167251778(+)
Zm00001d029879::1:91813272-91815273(+)
Zm00001d047605::9:136919887-136921888(+)
Zm00001d013546::5:14009776-14011777(+)
Zm00001d010145::8:101315097-101317098(+)
Zm00001d032906::1:242700580-242702581(+)
Zm00001d012536::8:176309991-176311992(+)
Zm00001d018403::5:220013478-220015479(+)
Zm00001d044192::3:221545148-221547149(+)
Zm00001d028529::1:38258069-38260070(-)
Zm00001d050430::4:87426610-87428611(+)
Zm00001d020528::7:120944273-120946274(-)
Zm00001d038136::6:149165946-149167947(+)
Zm00001d051988::4:176005908-176007909(+)
Zm00001d008922::8:25301976-25303977(+)
Zm00001d032803::1:238799470-238801471(-)
Zm00001d030091::1:105040736-105042737(-)
Zm00001d041983::3:146588656-146590657(-)
Zm00001d050201::4:73394572-73396573(+)
Zm00001d029973::1:97095736-97097737(+)
Zm00001d051539::4:161857951-161859952(+)
Zm00001d004739::2:135105980-135107981(+)
Zm00001d052230::4:184112855-184114856(+)
Zm00001d015500::5:94102683-94104684(+)
Zm00001d047261::9:124759390-124761391(+)
Zm00001d029709::1:83412848-83414849(-)
Zm00001d024910::10:94436593-94438594(-)
Zm00001d014239::5:37680887-37682888(+)
Zm00001d050217::4:74114075-74116076(+)
Zm00001d022125::7:170836394-170838395(+)
Zm00001d033411::1:262299573-262301574(-)
Zm00001d042973::3:185489595-185491596(+)
Zm00001d042329::3:161492700-161494701(-)
Zm00001d036313::6:83935699-83937700(+)
Zm00001d048442::9:156491845-156493846(-)
Zm00001d036682::6:97482012-97484013(-)
Zm00001d026637::10:149252503-149254504(-)
Zm00001d036669::6:97156571-97158572(+)
Zm00001d048386::9:155337896-155339897(-)
```
