## Supplementary material for "A comprehensive map of preferentially located motifs reveals distinct proximal *cis*-regulatory elements in plants": CGAGTGC_containing_gene_set.txt

```
#Occurences of CGAGTGC between -6 and 57 (positions relative to the transcription start site)
#257 sequences with CGAGTGC in this interval
#0.99% of the sequences in promoter set with CGAGTGC (set with 25847 sequences)
Zm00001d016797::5:176179254-176181255(+)
Zm00001d032266::1:219771631-219773632(-)
Zm00001d012180::8:169621325-169623326(-)
Zm00001d040426::3:42868038-42870039(-)
Zm00001d006563::2:210988242-210990243(+)
Zm00001d034167::1:285652287-285654288(-)
Zm00001d021296::7:148164693-148166694(-)
Zm00001d037582::6:130517606-130519607(+)
Zm00001d044995::9:9515402-9517403(+)
Zm00001d006381::2:206116633-206118634(-)
Zm00001d016694::5:172819584-172821585(-)
Zm00001d028905::1:50441715-50443716(+)
Zm00001d017067::5:184311882-184313883(-)
Zm00001d052537::4:192554487-192556488(-)
Zm00001d026249::10:141903107-141905108(-)
Zm00001d009569::8:71080825-71082826(-)
Zm00001d040056::3:25351565-25353566(+)
Zm00001d053706::4:239616325-239618326(+)
Zm00001d030712::1:155195122-155197123(+)
Zm00001d005952::2:193765377-193767378(-)
Zm00001d053093::4:213330352-213332353(-)
Zm00001d007192::2:224423512-224425513(+)
Zm00001d053676::4:238848584-238850585(-)
Zm00001d010520::8:118975141-118977142(+)
Zm00001d047638::9:137809128-137811129(-)
Zm00001d005507::2:176661737-176663738(-)
Zm00001d016255::5:153718774-153720775(-)
Zm00001d008520::8:11327709-11329710(+)
Zm00001d031841::1:203398868-203400869(-)
Zm00001d040339::3:38762342-38764343(+)
Zm00001d042643::3:175221113-175223114(+)
Zm00001d037926::6:142174996-142176997(+)
Zm00001d037463::6:126051118-126053119(-)
Zm00001d016157::5:147559572-147561573(-)
Zm00001d041192::3:104342808-104344809(-)
Zm00001d041569::3:127518143-127520144(-)
Zm00001d017805::5:207300721-207302722(+)
Zm00001d044159::3:220746689-220748690(+)
Zm00001d046661::9:100966426-100968427(-)
Zm00001d006588::2:211700782-211702783(-)
Zm00001d022371::7:176260883-176262884(+)
Zm00001d011457::8:150981786-150983787(-)
Zm00001d006341::2:205064657-205066658(+)
Zm00001d044754::9:1353246-1355247(-)
Zm00001d018257::5:217514972-217516973(+)
Zm00001d008929::8:25813401-25815402(+)
Zm00001d034340::1:290230540-290232541(-)
Zm00001d006845::2:217768886-217770887(+)
Zm00001d019671::7:49647829-49649830(+)
Zm00001d002991::2:28957254-28959255(-)
Zm00001d014168::5:34950745-34952746(+)
Zm00001d033415::1:262540441-262542442(+)
Zm00001d052941::4:205574675-205576676(-)
Zm00001d023869::10:25661933-25663934(-)
Zm00001d053022::4:209734076-209736077(-)
Zm00001d029231::1:63233872-63235873(-)
Zm00001d028806::1:46953826-46955827(+)
Zm00001d028631::1:41459124-41461125(-)
Zm00001d020036::7:87374492-87376493(+)
Zm00001d033150::1:252137218-252139219(+)
Zm00001d010536::8:119695327-119697328(-)
Zm00001d039915::3:19333315-19335316(+)
Zm00001d017820::5:207736114-207738115(-)
Zm00001d042102::3:150719096-150721097(+)
Zm00001d037153::6:113985412-113987413(-)
Zm00001d009928::8:90094183-90096184(+)
Zm00001d036122::6:73248881-73250882(-)
Zm00001d037367::6:123034222-123036223(+)
Zm00001d013708::5:18218516-18220517(+)
Zm00001d049668::4:39420804-39422805(+)
Zm00001d046763::9:104799682-104801683(-)
Zm00001d012258::8:171226877-171228878(+)
Zm00001d010902::8:132641231-132643232(+)
Zm00001d009349::8:57883374-57885375(+)
Zm00001d025144::10:106477772-106479773(+)
Zm00001d028783::1:46326372-46328373(+)
Zm00001d049540::4:33809032-33811033(+)
Zm00001d003013::2:29410657-29412658(-)
Zm00001d038963::6:167826827-167828828(+)
Zm00001d014685::5:58998092-59000093(+)
Zm00001d045483::9:24104531-24106532(-)
Zm00001d049158::4:18371075-18373076(+)
Zm00001d017381::5:193890800-193892801(+)
Zm00001d006160::2:200079879-200081880(+)
Zm00001d018439::5:220895359-220897360(-)
Zm00001d021071::7:142140470-142142471(+)
Zm00001d033516::1:265278392-265280393(-)
Zm00001d022357::7:176106966-176108967(-)
Zm00001d023993::10:35140731-35142732(-)
Zm00001d042168::3:154684138-154686139(+)
Zm00001d010272::8:106939856-106941857(-)
Zm00001d013508::5:12964194-12966195(+)
Zm00001d021177::7:145079243-145081244(+)
Zm00001d016476::5:163843143-163845144(-)
Zm00001d024857::10:90989978-90991979(+)
Zm00001d004978::2:151891109-151893110(-)
Zm00001d034413::1:292248828-292250829(-)
Zm00001d026073::10:137728302-137730303(-)
Zm00001d029963::1:96571907-96573908(+)
Zm00001d012292::8:172026728-172028729(-)
Zm00001d042269::3:158419706-158421707(+)
Zm00001d052797::4:201299225-201301226(-)
Zm00001d022600::7:180835275-180837276(+)
Zm00001d032450::1:226916941-226918942(+)
Zm00001d053171::4:217827177-217829178(-)
Zm00001d051598::4:164062472-164064473(+)
Zm00001d006108::2:198338447-198340448(+)
Zm00001d020292::7:104447954-104449955(-)
Zm00001d009211::8:43209528-43211529(-)
Zm00001d002708::2:19919390-19921391(-)
Zm00001d033738::1:272591261-272593262(+)
Zm00001d022126::7:170884831-170886832(+)
Zm00001d015289::5:82828397-82830398(+)
Zm00001d005035::2:155212640-155214641(+)
Zm00001d040467::3:45000242-45002243(-)
Zm00001d025319::10:114034651-114036652(+)
Zm00001d025474::10:119980836-119982837(-)
Zm00001d038970::6:167989723-167991724(+)
Zm00001d007878::2:241573894-241575895(-)
Zm00001d009161::8:40271948-40273949(-)
Zm00001d044099::3:219082193-219084194(-)
Zm00001d051589::4:163592143-163594144(-)
Zm00001d048796::4:5655449-5657450(-)
Zm00001d022230::7:173264703-173266704(+)
Zm00001d033662::1:269966975-269968976(+)
Zm00001d026386::10:144855692-144857693(+)
Zm00001d008871::8:23385319-23387320(+)
Zm00001d015851::5:126266324-126268325(+)
Zm00001d015469::5:91972041-91974042(+)
Zm00001d020023::7:86418097-86420098(-)
Zm00001d009440::8:64598481-64600482(-)
Zm00001d038115::6:148482850-148484851(+)
Zm00001d011771::8:161286996-161288997(+)
Zm00001d002108::2:6028453-6030454(+)
Zm00001d025868::10:132093285-132095286(+)
Zm00001d003846::2:61942772-61944773(+)
Zm00001d040279::3:35519776-35521777(-)
Zm00001d019234::7:23326889-23328890(-)
Zm00001d044978::9:9102416-9104417(-)
Zm00001d046405::9:87584380-87586381(-)
Zm00001d047187::9:121322729-121324730(-)
Zm00001d006872::2:218310719-218312720(+)
Zm00001d047443::9:130340062-130342063(+)
Zm00001d047857::9:143578972-143580973(-)
Zm00001d024712::10:84559153-84561154(-)
Zm00001d004977::2:151848826-151850827(+)
Zm00001d038857::6:165912798-165914799(-)
Zm00001d036864::6:104425762-104427763(-)
Zm00001d032049::1:210752405-210754406(-)
Zm00001d028177::1:25565834-25567835(-)
Zm00001d038695::6:162655115-162657116(+)
Zm00001d004448::2:112711675-112713676(-)
Zm00001d014884::5:66955690-66957691(-)
Zm00001d034817::1:302862804-302864805(+)
Zm00001d037910::6:141724036-141726037(-)
Zm00001d009881::8:87084095-87086096(-)
Zm00001d017118::5:185975954-185977955(-)
Zm00001d001859::2:2035880-2037881(+)
Zm00001d052769::4:200155641-200157642(+)
Zm00001d026406::10:145322059-145324060(+)
Zm00001d043764::3:209297688-209299689(-)
Zm00001d043029::3:187039535-187041536(+)
Zm00001d013166::5:5728915-5730916(+)
Zm00001d050024::4:60886044-60888045(-)
Zm00001d040310::3:37116452-37118453(-)
Zm00001d019246::7:23703748-23705749(-)
Zm00001d038251::6:152417756-152419757(-)
Zm00001d006759::2:216121020-216123021(-)
Zm00001d003184::2:34971950-34973951(-)
Zm00001d050107::4:66085046-66087047(+)
Zm00001d002640::2:17709376-17711377(+)
Zm00001d040422::3:42670780-42672781(+)
Zm00001d044516::3:230688100-230690101(-)
Zm00001d013531::5:13742786-13744787(+)
Zm00001d051988::4:176005908-176007909(+)
Zm00001d042523::3:170586415-170588416(+)
Zm00001d043669::3:206836509-206838510(-)
Zm00001d001987::2:3961821-3963822(-)
Zm00001d002844::2:24432565-24434566(+)
Zm00001d050187::4:71550589-71552590(-)
Zm00001d051563::4:162872447-162874448(+)
Zm00001d032880::1:241302755-241304756(+)
Zm00001d052943::4:205688731-205690732(+)
Zm00001d047329::9:126695822-126697823(+)
Zm00001d039119::6:170394836-170396837(-)
Zm00001d018647::7:1618385-1620386(+)
Zm00001d013891::5:23991010-23993011(+)
Zm00001d030103::1:105867199-105869200(-)
Zm00001d053585::4:235370130-235372131(+)
Zm00001d012067::8:167564633-167566634(+)
Zm00001d026607::10:148909279-148911280(-)
Zm00001d011652::8:157560438-157562439(+)
Zm00001d027479::1:6250855-6252856(-)
Zm00001d005973::2:194453974-194455975(+)
Zm00001d054012::4:245108904-245110905(-)
Zm00001d040147::3:29193988-29195989(-)
Zm00001d005472::2:175348235-175350236(+)
Zm00001d053856::4:242288362-242290363(-)
Zm00001d034061::1:282849247-282851248(-)
Zm00001d036918::6:106379234-106381235(-)
Zm00001d033817::1:274654317-274656318(+)
Zm00001d035243::6:16651631-16653632(+)
Zm00001d031522::1:192745383-192747384(+)
Zm00001d044291::3:224392786-224394787(-)
Zm00001d042821::3:181140135-181142136(+)
Zm00001d017670::5:203604296-203606297(+)
Zm00001d043144::3:190103475-190105476(-)
Zm00001d034237::1:287537231-287539232(-)
Zm00001d053118::4:214486442-214488443(-)
Zm00001d053858::4:242389164-242391165(+)
Zm00001d002356::2:10763901-10765902(+)
Zm00001d034206::1:286758765-286760766(-)
Zm00001d050023::4:60714479-60716480(-)
Zm00001d027405::1:4537689-4539690(-)
Zm00001d013709::5:18218520-18220521(+)
Zm00001d049073::4:14841209-14843210(+)
Zm00001d008965::8:27714991-27716992(-)
Zm00001d047339::9:126961540-126963541(+)
Zm00001d010200::8:103834416-103836417(-)
Zm00001d024572::10:78706637-78708638(-)
Zm00001d023596::10:11358186-11360187(-)
Zm00001d012270::8:171654065-171656066(-)
Zm00001d041710::3:134443487-134445488(+)
Zm00001d034706::1:300349306-300351307(-)
Zm00001d029604::1:78768580-78770581(+)
Zm00001d021775::7:162847983-162849984(-)
Zm00001d011707::8:159314121-159316122(+)
Zm00001d018742::7:3843525-3845526(+)
Zm00001d053151::4:216322171-216324172(-)
Zm00001d045183::9:15347247-15349248(+)
Zm00001d043598::3:204731833-204733834(-)
Zm00001d003448::2:44632230-44634231(+)
Zm00001d026347::10:143967134-143969135(+)
Zm00001d010619::8:122044855-122046856(+)
Zm00001d007960::2:244114214-244116215(-)
Zm00001d006183::2:200913087-200915088(+)
Zm00001d042289::3:159153200-159155201(-)
Zm00001d003669::2:53282924-53284925(-)
Zm00001d048151::9:150981908-150983909(+)
Zm00001d008739::8:18572546-18574547(-)
Zm00001d046505::9:92930543-92932544(+)
Zm00001d007383::2:230344137-230346138(+)
Zm00001d018487::5:221691438-221693439(-)
Zm00001d023839::10:23909090-23911091(-)
Zm00001d046545::9:95195058-95197059(-)
Zm00001d028593::1:40161346-40163347(+)
Zm00001d045565::9:26891801-26893802(+)
Zm00001d051692::4:166904738-166906739(+)
Zm00001d015156::5:77352650-77354651(-)
Zm00001d008544::8:12500891-12502892(-)
Zm00001d018906::7:8959601-8961602(+)
Zm00001d009125::8:38256969-38258970(+)
Zm00001d003183::2:34930926-34932927(-)
Zm00001d044854::9:5280036-5282037(-)
Zm00001d037537::6:128607791-128609792(+)
Zm00001d007468::2:232362417-232364418(-)
Zm00001d045971::9:50930929-50932930(-)
```
