## Supplementary material for "A comprehensive map of preferentially located motifs reveals distinct proximal *cis*-regulatory elements in plants": CGAGTGCG_containing_gene_set.txt

```
#Occurences of CGAGTGCG between -45 and 94 (positions relative to the transcription start site)
#188 sequences with CGAGTGCG in this interval
#0.73% of the sequences in promoter set with CGAGTGCG (set with 25847 sequences)
Zm00001d015469::5:91972041-91974042(+)
Zm00001d003370::2:41787782-41789783(-)
Zm00001d046405::9:87584380-87586381(-)
Zm00001d033775::1:273300121-273302122(-)
Zm00001d033516::1:265278392-265280393(-)
Zm00001d043764::3:209297688-209299689(-)
Zm00001d014019::5:28903789-28905790(+)
Zm00001d044833::9:4442056-4444057(+)
Zm00001d048521::9:157721175-157723176(-)
Zm00001d033817::1:274654317-274656318(+)
Zm00001d011771::8:161286996-161288997(+)
Zm00001d006563::2:210988242-210990243(+)
Zm00001d016228::5:151142205-151144206(-)
Zm00001d008260::8:3370470-3372471(+)
Zm00001d019234::7:23326889-23328890(-)
Zm00001d046970::9:113518628-113520629(-)
Zm00001d015156::5:77352650-77354651(-)
Zm00001d015851::5:126266324-126268325(+)
Zm00001d009556::8:70022121-70024122(-)
Zm00001d046848::9:108299142-108301143(-)
Zm00001d043509::3:202332198-202334199(+)
Zm00001d028631::1:41459124-41461125(-)
Zm00001d013358::5:9533869-9535870(-)
Zm00001d024302::10:62902661-62904662(-)
Zm00001d042461::3:168479828-168481829(-)
Zm00001d007960::2:244114214-244116215(-)
Zm00001d037582::6:130517606-130519607(+)
Zm00001d025566::10:122508297-122510298(+)
Zm00001d021071::7:142140470-142142471(+)
Zm00001d042746::3:178827993-178829994(+)
Zm00001d047339::9:126961540-126963541(+)
Zm00001d043144::3:190103475-190105476(-)
Zm00001d042658::3:175716370-175718371(-)
Zm00001d020292::7:104447954-104449955(-)
Zm00001d047698::9:139495228-139497229(-)
Zm00001d034802::1:302453210-302455211(-)
Zm00001d047638::9:137809128-137811129(-)
Zm00001d016797::5:176179254-176181255(+)
Zm00001d034413::1:292248828-292250829(-)
Zm00001d044291::3:224392786-224394787(-)
Zm00001d029963::1:96571907-96573908(+)
Zm00001d017202::5:188705216-188707217(-)
Zm00001d052943::4:205688731-205690732(+)
Zm00001d034803::1:302455521-302457522(-)
Zm00001d034817::1:302862804-302864805(+)
Zm00001d039311::3:1455784-1457785(-)
Zm00001d037648::6:132795066-132797067(+)
Zm00001d042683::3:176800133-176802134(-)
Zm00001d016157::5:147559572-147561573(-)
Zm00001d022371::7:176260883-176262884(+)
Zm00001d003839::2:61793977-61795978(+)
Zm00001d028415::1:34143065-34145066(+)
Zm00001d035493::6:29412649-29414650(+)
Zm00001d041569::3:127518143-127520144(-)
Zm00001d006108::2:198338447-198340448(+)
Zm00001d041710::3:134443487-134445488(+)
Zm00001d034167::1:285652287-285654288(-)
Zm00001d053118::4:214486442-214488443(-)
Zm00001d009569::8:71080825-71082826(-)
Zm00001d032327::1:222600776-222602777(-)
Zm00001d053856::4:242288362-242290363(-)
Zm00001d004998::2:153088391-153090392(+)
Zm00001d015289::5:82828397-82830398(+)
Zm00001d051589::4:163592143-163594144(-)
Zm00001d032688::1:234476721-234478722(-)
Zm00001d044754::9:1353246-1355247(-)
Zm00001d029604::1:78768580-78770581(+)
Zm00001d030366::1:126666572-126668573(-)
Zm00001d007383::2:230344137-230346138(+)
Zm00001d040789::3:66026122-66028123(-)
Zm00001d038304::6:154055556-154057557(-)
Zm00001d021775::7:162847983-162849984(-)
Zm00001d005507::2:176661737-176663738(-)
Zm00001d014016::5:28801805-28803806(-)
Zm00001d002640::2:17709376-17711377(+)
Zm00001d017441::5:195908669-195910670(-)
Zm00001d009057::8:33663493-33665494(+)
Zm00001d022230::7:173264703-173266704(+)
Zm00001d038857::6:165912798-165914799(-)
Zm00001d016528::5:166521392-166523393(+)
Zm00001d026406::10:145322059-145324060(+)
Zm00001d040310::3:37116452-37118453(-)
Zm00001d027486::1:6313132-6315133(-)
Zm00001d004744::2:135505503-135507504(-)
Zm00001d002844::2:24432565-24434566(+)
Zm00001d038031::6:145632197-145634198(+)
Zm00001d009161::8:40271948-40273949(-)
Zm00001d034237::1:287537231-287539232(-)
Zm00001d048796::4:5655449-5657450(-)
Zm00001d047240::9:123675385-123677386(-)
Zm00001d036918::6:106379234-106381235(-)
Zm00001d013519::5:13438956-13440957(+)
Zm00001d026442::10:145906017-145908018(-)
Zm00001d036496::6:90601793-90603794(-)
Zm00001d018359::5:219160755-219162756(-)
Zm00001d007192::2:224423512-224425513(+)
Zm00001d009928::8:90094183-90096184(+)
Zm00001d009780::8:80728756-80730757(+)
Zm00001d024924::10:95198421-95200422(+)
Zm00001d042005::3:147034209-147036210(-)
Zm00001d027430::1:5109746-5111747(+)
Zm00001d035243::6:16651631-16653632(+)
Zm00001d044322::3:225154092-225156093(-)
Zm00001d047517::9:133209254-133211255(+)
Zm00001d008739::8:18572546-18574547(-)
Zm00001d036122::6:73248881-73250882(-)
Zm00001d028474::1:36139071-36141072(+)
Zm00001d024572::10:78706637-78708638(-)
Zm00001d028733::1:44552894-44554895(+)
Zm00001d027596::1:8671353-8673354(-)
Zm00001d034168::1:285651558-285653559(+)
Zm00001d011713::8:159578085-159580086(-)
Zm00001d006588::2:211700782-211702783(-)
Zm00001d052540::4:192580788-192582789(-)
Zm00001d046236::9:74511400-74513401(+)
Zm00001d024602::10:80079591-80081592(+)
Zm00001d039663::3:11197071-11199072(+)
Zm00001d012880::5:1562531-1564532(+)
Zm00001d021485::7:153516103-153518104(-)
Zm00001d043598::3:204731833-204733834(-)
Zm00001d023249::10:1463859-1465860(-)
Zm00001d008871::8:23385319-23387320(+)
Zm00001d042643::3:175221113-175223114(+)
Zm00001d042915::3:183829701-183831702(+)
Zm00001d031357::1:187117997-187119998(+)
Zm00001d038970::6:167989723-167991724(+)
Zm00001d023396::10:4677588-4679589(-)
Zm00001d019246::7:23703748-23705749(-)
Zm00001d051988::4:176005908-176007909(+)
Zm00001d015134::5:76822752-76824753(-)
Zm00001d012245::8:170918758-170920759(-)
Zm00001d042932::3:184467111-184469112(+)
Zm00001d051512::4:161025642-161027643(+)
Zm00001d043669::3:206836509-206838510(-)
Zm00001d001859::2:2035880-2037881(+)
Zm00001d052941::4:205574675-205576676(-)
Zm00001d032981::1:245740134-245742135(-)
Zm00001d002191::2:7654551-7656552(+)
Zm00001d017820::5:207736114-207738115(-)
Zm00001d044159::3:220746689-220748690(+)
Zm00001d008965::8:27714991-27716992(-)
Zm00001d019220::7:22371293-22373294(-)
Zm00001d033528::1:265770755-265772756(+)
Zm00001d040831::3:68544744-68546745(-)
Zm00001d018001::5:211702844-211704845(-)
Zm00001d028806::1:46953826-46955827(+)
Zm00001d048545::9:158370373-158372374(+)
Zm00001d021301::7:148272952-148274953(-)
Zm00001d044978::9:9102416-9104417(-)
Zm00001d012258::8:171226877-171228878(+)
Zm00001d051598::4:164062472-164064473(+)
Zm00001d013477::5:12475678-12477679(+)
Zm00001d027449::1:5523923-5525924(+)
Zm00001d038780::6:164299029-164301030(-)
Zm00001d036593::6:93919164-93921165(+)
Zm00001d053858::4:242389164-242391165(+)
Zm00001d025144::10:106477772-106479773(+)
Zm00001d053171::4:217827177-217829178(-)
Zm00001d044479::3:229346192-229348193(+)
Zm00001d039612::3:9081229-9083230(-)
Zm00001d051692::4:166904738-166906739(+)
Zm00001d040279::3:35519776-35521777(-)
Zm00001d010520::8:118975141-118977142(+)
Zm00001d043134::3:189958592-189960593(+)
Zm00001d002735::2:20726729-20728730(-)
Zm00001d018742::7:3843525-3845526(+)
Zm00001d049158::4:18371075-18373076(+)
Zm00001d049073::4:14841209-14843210(+)
Zm00001d051563::4:162872447-162874448(+)
Zm00001d053585::4:235370130-235372131(+)
Zm00001d013307::5:8184076-8186077(-)
Zm00001d003448::2:44632230-44634231(+)
Zm00001d015927::5:131802659-131804660(-)
Zm00001d036864::6:104425762-104427763(-)
Zm00001d046545::9:95195058-95197059(-)
Zm00001d048777::4:5405908-5407909(+)
Zm00001d026386::10:144855692-144857693(+)
Zm00001d007496::2:233246910-233248911(+)
Zm00001d034706::1:300349306-300351307(-)
Zm00001d049668::4:39420804-39422805(+)
Zm00001d005035::2:155212640-155214641(+)
Zm00001d042609::3:173457216-173459217(+)
Zm00001d010200::8:103834416-103836417(-)
Zm00001d028593::1:40161346-40163347(+)
Zm00001d017067::5:184311882-184313883(-)
Zm00001d013705::5:18156600-18158601(+)
Zm00001d012426::8:174301830-174303831(+)
Zm00001d011803::8:161772603-161774604(-)
```
