## Supplementary material for "A comprehensive map of preferentially located motifs reveals distinct proximal *cis*-regulatory elements in plants": CGAGTGTG_containing_gene_set.txt

```
#Occurences of CGAGTGTG between -17 and 31 (positions relative to the transcription start site)
#46 sequences with CGAGTGTG in this interval
#0.18% of the sequences in promoter set with CGAGTGTG (set with 25847 sequences)
Zm00001d010711::8:125263361-125265362(+)
Zm00001d043428::3:199523841-199525842(+)
Zm00001d038250::6:152372809-152374810(-)
Zm00001d034413::1:292248828-292250829(-)
Zm00001d001813::2:1412068-1414069(+)
Zm00001d046792::9:106293307-106295308(+)
Zm00001d047329::9:126695822-126697823(+)
Zm00001d006534::2:210622704-210624705(+)
Zm00001d021714::7:161104568-161106569(+)
Zm00001d016704::5:173178347-173180348(-)
Zm00001d031430::1:189867411-189869412(-)
Zm00001d010838::8:129540524-129542525(-)
Zm00001d002131::2:6429242-6431243(-)
Zm00001d010995::8:136173978-136175979(+)
Zm00001d013224::5:6754898-6756899(-)
Zm00001d017598::5:201222743-201224744(+)
Zm00001d045127::9:13678849-13680850(+)
Zm00001d017033::5:183227684-183229685(+)
Zm00001d027539::1:7845236-7847237(-)
Zm00001d042611::3:173561521-173563522(-)
Zm00001d041522::3:125846114-125848115(-)
Zm00001d034623::1:298181472-298183473(+)
Zm00001d033829::1:275156552-275158553(+)
Zm00001d019045::7:14091700-14093701(+)
Zm00001d017625::5:202093392-202095393(+)
Zm00001d033223::1:255084122-255086123(+)
Zm00001d013956::5:26130523-26132524(+)
Zm00001d051851::4:172402378-172404379(+)
Zm00001d023737::10:18079672-18081673(+)
Zm00001d037519::6:127996195-127998196(+)
Zm00001d053635::4:237826203-237828204(+)
Zm00001d020420::7:112921993-112923994(-)
Zm00001d009626::8:73806308-73808309(-)
Zm00001d053633::4:237650929-237652930(+)
Zm00001d013758::5:19596121-19598122(+)
Zm00001d008236::8:2196914-2198915(+)
Zm00001d019450::7:34350037-34352038(-)
Zm00001d029946::1:95960994-95962995(+)
Zm00001d053630::4:237400028-237402029(+)
Zm00001d028964::1:53144101-53146102(+)
Zm00001d024470::10:72358284-72360285(-)
Zm00001d026553::10:148038842-148040843(-)
Zm00001d011602::8:155603753-155605754(+)
Zm00001d019149::7:19282806-19284807(-)
Zm00001d002548::2:15191620-15193621(-)
Zm00001d025853::10:131523381-131525382(-)
```
