## Supplementary material for "A comprehensive map of preferentially located motifs reveals distinct proximal *cis*-regulatory elements in plants": CGAGTTG_containing_gene_set.txt

```
#Occurences of CGAGTTG between -50 and 60 (positions relative to the transcription start site)
#279 sequences with CGAGTTG in this interval
#1.08% of the sequences in promoter set with CGAGTTG (set with 25847 sequences)
Zm00001d004999::2:153093675-153095676(-)
Zm00001d024400::10:68964989-68966990(+)
Zm00001d020900::7:135893652-135895653(-)
Zm00001d034590::1:297315750-297317751(-)
Zm00001d033246::1:255862802-255864803(+)
Zm00001d005038::2:155401985-155403986(+)
Zm00001d029696::1:82925511-82927512(-)
Zm00001d020002::7:84825505-84827506(+)
Zm00001d007147::2:223332734-223334735(+)
Zm00001d036700::6:98077578-98079579(-)
Zm00001d012085::8:167853904-167855905(-)
Zm00001d037066::6:111294788-111296789(+)
Zm00001d043721::3:208297867-208299868(-)
Zm00001d044138::3:220170035-220172036(-)
Zm00001d044185::3:221313320-221315321(-)
Zm00001d038476::6:158315631-158317632(-)
Zm00001d043598::3:204731833-204733834(-)
Zm00001d012223::8:170386365-170388366(+)
Zm00001d016151::5:147260622-147262623(-)
Zm00001d015802::5:121330067-121332068(+)
Zm00001d026351::10:144104828-144106829(-)
Zm00001d039182::6:172045714-172047715(-)
Zm00001d010413::8:113641302-113643303(-)
Zm00001d039529::3:7304441-7306442(-)
Zm00001d029705::1:83198089-83200090(+)
Zm00001d028252::1:28050852-28052853(+)
Zm00001d033317::1:258848840-258850841(+)
Zm00001d050193::4:72525073-72527074(+)
Zm00001d033616::1:268792243-268794244(+)
Zm00001d026192::10:140685227-140687228(-)
Zm00001d025761::10:128647610-128649611(-)
Zm00001d011748::8:160710238-160712239(-)
Zm00001d010615::8:121863144-121865145(-)
Zm00001d031850::1:204133134-204135135(-)
Zm00001d031211::1:182339720-182341721(-)
Zm00001d011177::8:141849419-141851420(-)
Zm00001d014381::5:43772368-43774369(+)
Zm00001d008284::8:3997470-3999471(-)
Zm00001d037247::6:117814122-117816123(+)
Zm00001d036270::6:81180623-81182624(+)
Zm00001d025980::10:135242855-135244856(-)
Zm00001d043510::3:202340637-202342638(-)
Zm00001d052145::4:181026687-181028688(+)
Zm00001d033873::1:277026160-277028161(-)
Zm00001d048734::4:4474976-4476977(+)
Zm00001d026641::10:149277320-149279321(-)
Zm00001d023733::10:17851426-17853427(-)
Zm00001d052227::4:183822399-183824400(-)
Zm00001d038471::6:157963603-157965604(+)
Zm00001d053272::4:223438557-223440558(+)
Zm00001d048777::4:5405908-5407909(+)
Zm00001d043511::3:202353508-202355509(+)
Zm00001d050406::4:86394106-86396107(-)
Zm00001d039558::3:7972704-7974705(+)
Zm00001d036964::6:107570581-107572582(-)
Zm00001d037920::6:142002029-142004030(-)
Zm00001d002757::2:21807826-21809827(+)
Zm00001d045244::9:16848296-16850297(-)
Zm00001d012022::8:166712221-166714222(-)
Zm00001d002022::2:4545784-4547785(+)
Zm00001d016804::5:176672765-176674766(+)
Zm00001d034463::1:293751907-293753908(-)
Zm00001d040637::3:55363615-55365616(+)
Zm00001d039072::6:169552328-169554329(-)
Zm00001d039919::3:19358905-19360906(-)
Zm00001d034254::1:288023049-288025050(+)
Zm00001d020771::7:131828893-131830894(-)
Zm00001d002735::2:20726729-20728730(-)
Zm00001d004512::2:115909020-115911021(+)
Zm00001d032257::1:219231998-219233999(-)
Zm00001d029060::1:56815952-56817953(-)
Zm00001d037252::6:118139619-118141620(-)
Zm00001d052928::4:205226274-205228275(+)
Zm00001d008312::8:4857384-4859385(-)
Zm00001d026414::10:145393100-145395101(+)
Zm00001d025414::10:117931808-117933809(+)
Zm00001d016912::5:179718464-179720465(+)
Zm00001d006766::2:216329393-216331394(-)
Zm00001d009870::8:86255635-86257636(+)
Zm00001d006918::2:219353156-219355157(-)
Zm00001d016234::5:151511641-151513642(-)
Zm00001d007496::2:233246910-233248911(+)
Zm00001d033662::1:269966975-269968976(+)
Zm00001d002715::2:20188267-20190268(+)
Zm00001d052998::4:208161946-208163947(+)
Zm00001d053114::4:214336663-214338664(+)
Zm00001d006274::2:203402256-203404257(-)
Zm00001d020354::7:108648594-108650595(-)
Zm00001d051891::4:173817076-173819077(+)
Zm00001d038054::6:146534398-146536399(-)
Zm00001d054002::4:244905503-244907504(-)
Zm00001d010673::8:123818543-123820544(-)
Zm00001d007682::2:237365189-237367190(-)
Zm00001d047828::9:142631451-142633452(-)
Zm00001d038065::6:146731918-146733919(-)
Zm00001d037061::6:111051379-111053380(+)
Zm00001d042884::3:182851432-182853433(-)
Zm00001d016942::5:180643024-180645025(+)
Zm00001d036090::6:71682051-71684052(+)
Zm00001d052979::4:207071572-207073573(-)
Zm00001d020693::7:128775061-128777062(+)
Zm00001d036972::6:108029026-108031027(-)
Zm00001d021583::7:156890247-156892248(-)
Zm00001d018246::5:217351762-217353763(-)
Zm00001d053107::4:214132326-214134327(-)
Zm00001d038348::6:154957244-154959245(-)
Zm00001d047897::9:144665083-144667084(+)
Zm00001d034805::1:302479865-302481866(-)
Zm00001d022016::7:168058204-168060205(-)
Zm00001d043566::3:204181463-204183464(+)
Zm00001d045138::9:14004264-14006265(+)
Zm00001d004936::2:149589129-149591130(-)
Zm00001d036759::6:99945088-99947089(+)
Zm00001d004782::2:138898708-138900709(-)
Zm00001d013629::5:15855038-15857039(+)
Zm00001d017226::5:189534139-189536140(-)
Zm00001d010082::8:98723599-98725600(+)
Zm00001d014488::5:50001391-50003392(-)
Zm00001d017429::5:195835470-195837471(-)
Zm00001d042813::3:180999178-181001179(+)
Zm00001d010056::8:97509172-97511173(+)
Zm00001d045425::9:21677773-21679774(+)
Zm00001d050173::4:70688229-70690230(+)
Zm00001d027764::1:13060011-13062012(-)
Zm00001d013706::5:18186466-18188467(+)
Zm00001d032331::1:222707689-222709690(-)
Zm00001d036057::6:69409044-69411045(-)
Zm00001d018947::7:10204363-10206364(-)
Zm00001d014422::5:45955142-45957143(+)
Zm00001d029133::1:59758432-59760433(+)
Zm00001d047034::9:116220040-116222041(+)
Zm00001d034562::1:296435667-296437668(+)
Zm00001d001913::2:2798360-2800361(+)
Zm00001d039535::3:7482478-7484479(-)
Zm00001d020969::7:138201293-138203294(+)
Zm00001d030574::1:144882128-144884129(-)
Zm00001d005404::2:172869967-172871968(-)
Zm00001d023266::10:1669206-1671207(+)
Zm00001d037772::6:136996075-136998076(+)
Zm00001d011958::8:165204929-165206930(-)
Zm00001d028012::1:20298848-20300849(+)
Zm00001d018123::5:214731112-214733113(-)
Zm00001d025005::10:99218970-99220971(-)
Zm00001d042306::3:160114593-160116594(+)
Zm00001d013417::5:10816292-10818293(+)
Zm00001d023426::10:5291380-5293381(-)
Zm00001d008516::8:11270508-11272509(-)
Zm00001d038835::6:165524776-165526777(+)
Zm00001d045304::9:18539670-18541671(+)
Zm00001d034034::1:281752265-281754266(+)
Zm00001d010046::8:96801996-96803997(-)
Zm00001d021667::7:159559771-159561772(+)
Zm00001d052206::4:183206772-183208773(+)
Zm00001d040459::3:44575373-44577374(+)
Zm00001d034245::1:287813168-287815169(-)
Zm00001d010725::8:125962665-125964666(+)
Zm00001d004293::2:100972870-100974871(+)
Zm00001d024292::10:62320207-62322208(-)
Zm00001d017381::5:193890800-193892801(+)
Zm00001d049851::4:47819621-47821622(+)
Zm00001d036978::6:108113416-108115417(-)
Zm00001d002075::2:5459457-5461458(-)
Zm00001d017379::5:193884201-193886202(-)
Zm00001d026649::10:149383668-149385669(-)
Zm00001d003707::2:55660741-55662742(-)
Zm00001d005776::2:187828982-187830983(+)
Zm00001d025043::10:101213978-101215979(-)
Zm00001d038035::6:145775347-145777348(-)
Zm00001d006834::2:217588143-217590144(+)
Zm00001d024525::10:76308558-76310559(-)
Zm00001d005716::2:184489679-184491680(-)
Zm00001d013295::5:7991332-7993333(-)
Zm00001d050892::4:128770229-128772230(+)
Zm00001d045285::9:17989120-17991121(-)
Zm00001d016197::5:150293559-150295560(+)
Zm00001d026460::10:146260584-146262585(-)
Zm00001d012003::8:166205035-166207036(-)
Zm00001d006880::2:218465964-218467965(-)
Zm00001d016410::5:161325396-161327397(-)
Zm00001d042152::3:153906428-153908429(-)
Zm00001d009248::8:47151513-47153514(-)
Zm00001d043618::3:205360592-205362593(-)
Zm00001d049252::4:22935100-22937101(-)
Zm00001d037388::6:124174264-124176265(-)
Zm00001d025025::10:100281317-100283318(-)
Zm00001d048363::9:155122585-155124586(+)
Zm00001d004415::2:110357586-110359587(-)
Zm00001d009326::8:56106195-56108196(+)
Zm00001d046662::9:101022397-101024398(+)
Zm00001d008957::8:27194848-27196849(-)
Zm00001d044133::3:220061936-220063937(-)
Zm00001d038783::6:164326313-164328314(+)
Zm00001d016584::5:168375253-168377254(+)
Zm00001d033121::1:250987871-250989872(-)
Zm00001d043358::3:197615363-197617364(-)
Zm00001d029448::1:71163714-71165715(-)
Zm00001d002313::2:10109969-10111970(+)
Zm00001d027995::1:19664947-19666948(-)
Zm00001d035007::6:1588710-1590711(-)
Zm00001d042621::3:174104866-174106867(-)
Zm00001d040694::3:58713034-58715035(+)
Zm00001d016890::5:179450266-179452267(+)
Zm00001d051082::4:141315508-141317509(-)
Zm00001d016441::5:162427869-162429870(+)
Zm00001d025960::10:134922321-134924322(-)
Zm00001d047362::9:127729690-127731691(+)
Zm00001d003247::2:37814401-37816402(+)
Zm00001d005073::2:157267315-157269316(+)
Zm00001d002346::2:10652815-10654816(-)
Zm00001d021915::7:165860338-165862339(+)
Zm00001d027810::1:14249762-14251763(-)
Zm00001d033504::1:264698627-264700628(-)
Zm00001d053900::4:243352144-243354145(-)
Zm00001d048775::4:5327160-5329161(+)
Zm00001d049211::4:20819035-20821036(-)
Zm00001d029274::1:64512839-64514840(+)
Zm00001d010248::8:105911295-105913296(+)
Zm00001d007926::2:242921111-242923112(-)
Zm00001d017836::5:208265140-208267141(+)
Zm00001d049466::4:31332895-31334896(+)
Zm00001d005632::2:181296781-181298782(-)
Zm00001d015404::5:88483156-88485157(+)
Zm00001d048315::9:154453302-154455303(-)
Zm00001d018927::7:9498641-9500642(-)
Zm00001d031471::1:191274794-191276795(-)
Zm00001d021054::7:141614232-141616233(+)
Zm00001d038892::6:166537851-166539852(-)
Zm00001d049636::4:38210805-38212806(-)
Zm00001d004243::2:95492093-95494094(+)
Zm00001d047427::9:129717678-129719679(+)
Zm00001d037970::6:143863587-143865588(+)
Zm00001d043185::3:190864998-190866999(+)
Zm00001d010645::8:122849550-122851551(+)
Zm00001d007720::2:238202498-238204499(-)
Zm00001d038709::6:163105323-163107324(+)
Zm00001d041918::3:143624536-143626537(-)
Zm00001d033790::1:273753067-273755068(+)
Zm00001d048215::9:152593375-152595376(+)
Zm00001d017526::5:198705553-198707554(+)
Zm00001d032532::1:229808076-229810077(+)
Zm00001d038903::6:166748624-166750625(+)
Zm00001d028787::1:46393053-46395054(-)
Zm00001d003258::2:38096423-38098424(+)
Zm00001d024933::10:95586212-95588213(+)
Zm00001d021545::7:155506484-155508485(+)
Zm00001d002850::2:24664549-24666550(-)
Zm00001d021948::7:166827049-166829050(+)
Zm00001d042692::3:177208253-177210254(-)
Zm00001d009423::8:63769941-63771942(+)
Zm00001d021656::7:159264745-159266746(-)
Zm00001d007049::2:220867198-220869199(+)
Zm00001d053038::4:210202673-210204674(+)
Zm00001d007754::2:238904845-238906846(-)
Zm00001d004755::2:136498743-136500744(-)
Zm00001d035878::6:58275614-58277615(-)
Zm00001d044375::3:226412741-226414742(-)
Zm00001d011369::8:148781034-148783035(+)
Zm00001d038271::6:152903211-152905212(-)
Zm00001d023340::10:3671927-3673928(-)
Zm00001d040252::3:34108029-34110030(+)
Zm00001d048479::9:156996411-156998412(-)
Zm00001d042023::3:147719188-147721189(+)
Zm00001d045514::9:25081413-25083414(+)
Zm00001d017886::5:209620899-209622900(+)
Zm00001d012752::8:179796847-179798848(+)
Zm00001d022551::7:179883174-179885175(+)
Zm00001d016585::5:168380012-168382013(+)
Zm00001d032073::1:211497087-211499088(-)
Zm00001d034039::1:282005244-282007245(-)
Zm00001d003429::2:44101680-44103681(-)
Zm00001d020797::7:133228770-133230771(-)
Zm00001d020755::7:131253169-131255170(+)
Zm00001d009558::8:70096458-70098459(+)
Zm00001d014237::5:37545425-37547426(+)
Zm00001d050598::4:103233840-103235841(-)
Zm00001d015377::5:87066285-87068286(+)
Zm00001d014150::5:34244482-34246483(-)
Zm00001d027967::1:18521178-18523179(+)
Zm00001d024733::10:85596116-85598117(-)
```
