## Supplementary material for "A comprehensive map of preferentially located motifs reveals distinct proximal *cis*-regulatory elements in plants": CGATAGCA_containing_gene_set.txt

```
#Occurences of CGATAGCA between -984 and -905 (positions relative to the transcription start site)
#36 sequences with CGATAGCA in this interval
#0.14% of the sequences in promoter set with CGATAGCA (set with 25847 sequences)
Zm00001d041092::3:96988201-96990202(+)
Zm00001d016410::5:161325396-161327397(-)
Zm00001d018515::5:222301961-222303962(-)
Zm00001d049192::4:19876039-19878040(-)
Zm00001d039489::3:5714984-5716985(-)
Zm00001d028903::1:50235483-50237484(-)
Zm00001d010308::8:108951319-108953320(+)
Zm00001d017869::5:209155403-209157404(+)
Zm00001d044042::3:217571663-217573664(+)
Zm00001d026577::10:148264796-148266797(-)
Zm00001d015704::5:109290928-109292929(+)
Zm00001d023881::10:26193042-26195043(+)
Zm00001d042669::3:176151131-176153132(+)
Zm00001d050883::4:128305082-128307083(-)
Zm00001d021181::7:145150325-145152326(+)
Zm00001d019643::7:47835870-47837871(+)
Zm00001d002148::2:6812815-6814816(+)
Zm00001d036556::6:91869430-91871431(+)
Zm00001d011983::8:165871384-165873385(+)
Zm00001d038754::6:163896824-163898825(+)
Zm00001d044564::3:231753972-231755973(-)
Zm00001d005711::2:184173950-184175951(-)
Zm00001d010281::8:107229339-107231340(+)
Zm00001d014670::5:58283489-58285490(-)
Zm00001d013778::5:19928559-19930560(+)
Zm00001d008854::8:22736521-22738522(+)
Zm00001d008611::8:14457481-14459482(-)
Zm00001d008240::8:2335572-2337573(+)
Zm00001d031327::1:186061261-186063262(+)
Zm00001d041601::3:129399670-129401671(+)
Zm00001d030406::1:130027929-130029930(+)
Zm00001d042263::3:157974945-157976946(+)
Zm00001d009342::8:57514438-57516439(-)
Zm00001d012611::8:177170884-177172885(+)
Zm00001d042658::3:175716370-175718371(-)
Zm00001d030019::1:99938830-99940831(+)
```
