## Supplementary material for "A comprehensive map of preferentially located motifs reveals distinct proximal *cis*-regulatory elements in plants": CGATGATA_containing_gene_set.txt

```
#Occurences of CGATGATA between -632 and -624 (positions relative to the transcription start site)
#11 sequences with CGATGATA in this interval
#0.04% of the sequences in promoter set with CGATGATA (set with 25847 sequences)
Zm00001d051776::4:169260132-169262133(-)
Zm00001d048190::9:152133994-152135995(+)
Zm00001d009250::8:47181823-47183824(-)
Zm00001d004727::2:134129919-134131920(+)
Zm00001d047557::9:135396168-135398169(+)
Zm00001d030909::1:166749093-166751094(-)
Zm00001d008341::8:5820831-5822832(+)
Zm00001d044527::3:230902988-230904989(-)
Zm00001d050847::4:126595445-126597446(+)
Zm00001d051115::4:143896786-143898787(-)
Zm00001d036927::6:106659736-106661737(-)
```
