## Supplementary material for "A comprehensive map of preferentially located motifs reveals distinct proximal *cis*-regulatory elements in plants": CGATGCCT_containing_gene_set.txt

```
#Occurences of CGATGCCT between 64 and 98 (positions relative to the transcription start site)
#42 sequences with CGATGCCT in this interval
#0.16% of the sequences in promoter set with CGATGCCT (set with 25847 sequences)
Zm00001d049064::4:14564674-14566675(+)
Zm00001d049506::4:32692733-32694734(-)
Zm00001d021968::7:167235532-167237533(-)
Zm00001d036041::6:67874049-67876050(-)
Zm00001d047400::9:128762151-128764152(+)
Zm00001d030348::1:124404958-124406959(-)
Zm00001d019053::7:14297720-14299721(+)
Zm00001d051392::4:156971172-156973173(+)
Zm00001d034409::1:292160713-292162714(+)
Zm00001d029694::1:82894417-82896418(-)
Zm00001d016616::5:170221806-170223807(+)
Zm00001d006520::2:210397797-210399798(+)
Zm00001d033061::1:249101121-249103122(-)
Zm00001d046703::9:102936061-102938062(+)
Zm00001d037231::6:116990258-116992259(-)
Zm00001d012347::8:172801611-172803612(-)
Zm00001d015611::5:101019085-101021086(-)
Zm00001d021282::7:147760569-147762570(+)
Zm00001d048102::9:150284092-150286093(-)
Zm00001d044791::9:2511639-2513640(-)
Zm00001d040150::3:29238716-29240717(+)
Zm00001d054090::4:246286302-246288303(-)
Zm00001d019899::7:73734627-73736628(-)
Zm00001d033164::1:252585085-252587086(-)
Zm00001d014683::5:58827624-58829625(-)
Zm00001d032949::1:244467698-244469699(-)
Zm00001d031004::1:172850400-172852401(-)
Zm00001d034903::1:305193735-305195736(-)
Zm00001d020199::7:98841745-98843746(-)
Zm00001d027719::1:12102274-12104275(+)
Zm00001d007460::2:232197141-232199142(-)
Zm00001d002107::2:6028028-6030029(-)
Zm00001d051680::4:166592136-166594137(+)
Zm00001d038252::6:152430779-152432780(-)
Zm00001d031580::1:195293790-195295791(-)
Zm00001d028152::1:24308999-24311000(+)
Zm00001d048785::4:5526085-5528086(-)
Zm00001d051407::4:157367004-157369005(+)
Zm00001d037153::6:113985412-113987413(-)
Zm00001d027918::1:17608093-17610094(+)
Zm00001d039934::3:19867075-19869076(-)
Zm00001d014311::5:40577329-40579330(-)
```
