## Supplementary material for "A comprehensive map of preferentially located motifs reveals distinct proximal *cis*-regulatory elements in plants": CGATGGA_containing_gene_set.txt

```
#Occurences of CGATGGA between 161 and 169 (positions relative to the transcription start site)
#108 sequences with CGATGGA in this interval
#0.42% of the sequences in promoter set with CGATGGA (set with 25847 sequences)
Zm00001d045263::9:17429731-17431732(+)
Zm00001d010145::8:101315097-101317098(+)
Zm00001d010923::8:133671132-133673133(+)
Zm00001d038440::6:157295822-157297823(+)
Zm00001d015500::5:94102683-94104684(+)
Zm00001d043688::3:207418561-207420562(-)
Zm00001d025806::10:130110398-130112399(-)
Zm00001d002971::2:28372963-28374964(+)
Zm00001d029709::1:83412848-83414849(-)
Zm00001d047811::9:142370593-142372594(-)
Zm00001d044180::3:221250420-221252421(-)
Zm00001d047908::9:144955236-144957237(+)
Zm00001d002784::2:22586278-22588279(-)
Zm00001d032847::1:239930389-239932390(+)
Zm00001d052980::4:207106063-207108064(+)
Zm00001d005744::2:185664254-185666255(-)
Zm00001d002530::2:14788273-14790274(+)
Zm00001d013380::5:10039743-10041744(+)
Zm00001d051755::4:168934746-168936747(+)
Zm00001d052674::4:196902870-196904871(+)
Zm00001d018763::7:4527311-4529312(-)
Zm00001d008391::8:7132955-7134956(+)
Zm00001d034222::1:287046765-287048766(-)
Zm00001d042363::3:163298105-163300106(+)
Zm00001d005024::2:154435772-154437773(-)
Zm00001d018765::7:4588046-4590047(-)
Zm00001d014614::5:55727062-55729063(+)
Zm00001d047059::9:116856613-116858614(-)
Zm00001d029539::1:75378994-75380995(-)
Zm00001d040577::3:50991632-50993633(+)
Zm00001d015148::5:76964142-76966143(-)
Zm00001d038435::6:157228078-157230079(-)
Zm00001d048386::9:155337896-155339897(-)
Zm00001d023747::10:18440248-18442249(+)
Zm00001d024459::10:71758541-71760542(+)
Zm00001d043835::3:211256739-211258740(+)
Zm00001d005705::2:183945794-183947795(+)
Zm00001d019102::7:16753849-16755850(-)
Zm00001d050217::4:74114075-74116076(+)
Zm00001d019105::7:16888389-16890390(-)
Zm00001d028450::1:35278447-35280448(-)
Zm00001d022335::7:175634852-175636853(-)
Zm00001d027784::1:13437298-13439299(+)
Zm00001d015622::5:101915008-101917009(-)
Zm00001d045971::9:50930929-50932930(-)
Zm00001d024278::10:61397693-61399694(-)
Zm00001d012808::5:574215-576216(-)
Zm00001d033203::1:253924342-253926343(-)
Zm00001d041900::3:142575937-142577938(-)
Zm00001d010711::8:125263361-125265362(+)
Zm00001d013831::5:21890911-21892912(-)
Zm00001d014630::5:56630588-56632589(-)
Zm00001d006456::2:208775250-208777251(-)
Zm00001d007289::2:226917414-226919415(+)
Zm00001d032843::1:239899754-239901755(+)
Zm00001d019678::7:50538914-50540915(-)
Zm00001d007770::2:239308603-239310604(-)
Zm00001d008765::8:19525889-19527890(+)
Zm00001d003100::2:32062442-32064443(+)
Zm00001d031684::1:198607563-198609564(+)
Zm00001d029550::1:75795613-75797614(+)
Zm00001d023340::10:3671927-3673928(-)
Zm00001d014933::5:68957964-68959965(+)
Zm00001d041575::3:127821615-127823616(-)
Zm00001d045424::9:21656810-21658811(+)
Zm00001d005419::2:173367074-173369075(-)
Zm00001d014629::5:56625573-56627574(+)
Zm00001d045618::9:28913401-28915402(-)
Zm00001d026266::10:142374958-142376959(-)
Zm00001d006384::2:206331769-206333770(-)
Zm00001d050934::4:132599859-132601860(-)
Zm00001d015024::5:72676233-72678234(-)
Zm00001d047605::9:136919887-136921888(+)
Zm00001d004541::2:117121213-117123214(-)
Zm00001d021846::7:164417497-164419498(-)
Zm00001d044865::9:5838914-5840915(+)
Zm00001d018123::5:214731112-214733113(-)
Zm00001d015244::5:80935137-80937138(+)
Zm00001d018952::7:10370372-10372373(+)
Zm00001d025504::10:120751171-120753172(+)
Zm00001d042427::3:166935302-166937303(-)
Zm00001d008930::8:25825392-25827393(-)
Zm00001d002033::2:4806073-4808074(+)
Zm00001d024910::10:94436593-94438594(-)
Zm00001d015683::5:107120251-107122252(-)
Zm00001d018596::7:288653-290654(+)
Zm00001d046511::9:93193009-93195010(+)
Zm00001d020806::7:133444299-133446300(-)
Zm00001d053377::4:228373043-228375044(+)
Zm00001d009183::8:41571323-41573324(-)
Zm00001d027912::1:17373901-17375902(-)
Zm00001d021526::7:155155639-155157640(-)
Zm00001d053987::4:244612253-244614254(-)
Zm00001d025491::10:120495806-120497807(+)
Zm00001d031220::1:182578079-182580080(-)
Zm00001d052830::4:202076604-202078605(+)
Zm00001d033138::1:251840928-251842929(+)
Zm00001d051741::4:168611937-168613938(-)
Zm00001d022150::7:171312059-171314060(-)
Zm00001d014258::5:38476088-38478089(-)
Zm00001d008531::8:11937535-11939536(-)
Zm00001d045135::9:13888897-13890898(+)
Zm00001d005460::2:174985380-174987381(-)
Zm00001d019680::7:50563229-50565230(-)
Zm00001d034487::1:294255301-294257302(+)
Zm00001d025309::10:113728172-113730173(+)
Zm00001d051510::4:160975548-160977549(-)
Zm00001d013508::5:12964194-12966195(+)
```
