## Supplementary material for "A comprehensive map of preferentially located motifs reveals distinct proximal *cis*-regulatory elements in plants": CGATGGAC_containing_gene_set.txt

```
#Occurences of CGATGGAC between 156 and 181 (positions relative to the transcription start site)
#96 sequences with CGATGGAC in this interval
#0.37% of the sequences in promoter set with CGATGGAC (set with 25847 sequences)
Zm00001d004088::2:81497590-81499591(+)
Zm00001d040577::3:50991632-50993633(+)
Zm00001d023747::10:18440248-18442249(+)
Zm00001d012808::5:574215-576216(-)
Zm00001d025491::10:120495806-120497807(+)
Zm00001d047059::9:116856613-116858614(-)
Zm00001d044865::9:5838914-5840915(+)
Zm00001d049059::4:14331635-14333636(+)
Zm00001d004541::2:117121213-117123214(-)
Zm00001d044180::3:221250420-221252421(-)
Zm00001d045213::9:16248301-16250302(+)
Zm00001d043688::3:207418561-207420562(-)
Zm00001d020806::7:133444299-133446300(-)
Zm00001d019105::7:16888389-16890390(-)
Zm00001d027784::1:13437298-13439299(+)
Zm00001d053679::4:238900306-238902307(+)
Zm00001d048386::9:155337896-155339897(-)
Zm00001d032328::1:222607774-222609775(-)
Zm00001d053987::4:244612253-244614254(-)
Zm00001d002425::2:12402455-12404456(+)
Zm00001d027415::1:4831373-4833374(+)
Zm00001d005024::2:154435772-154437773(-)
Zm00001d045971::9:50930929-50932930(-)
Zm00001d040088::3:26987118-26989119(+)
Zm00001d007289::2:226917414-226919415(+)
Zm00001d034487::1:294255301-294257302(+)
Zm00001d006456::2:208775250-208777251(-)
Zm00001d031723::1:199500926-199502927(+)
Zm00001d044744::9:1003812-1005813(+)
Zm00001d015244::5:80935137-80937138(+)
Zm00001d032847::1:239930389-239932390(+)
Zm00001d034061::1:282849247-282851248(-)
Zm00001d029709::1:83412848-83414849(-)
Zm00001d018765::7:4588046-4590047(-)
Zm00001d051755::4:168934746-168936747(+)
Zm00001d042427::3:166935302-166937303(-)
Zm00001d010272::8:106939856-106941857(-)
Zm00001d003100::2:32062442-32064443(+)
Zm00001d034222::1:287046765-287048766(-)
Zm00001d047811::9:142370593-142372594(-)
Zm00001d013508::5:12964194-12966195(+)
Zm00001d037846::6:139567666-139569667(+)
Zm00001d029550::1:75795613-75797614(+)
Zm00001d018761::7:4476600-4478601(-)
Zm00001d052872::4:203085311-203087312(+)
Zm00001d047605::9:136919887-136921888(+)
Zm00001d010923::8:133671132-133673133(+)
Zm00001d019680::7:50563229-50565230(-)
Zm00001d015683::5:107120251-107122252(-)
Zm00001d018952::7:10370372-10372373(+)
Zm00001d015500::5:94102683-94104684(+)
Zm00001d052674::4:196902870-196904871(+)
Zm00001d050217::4:74114075-74116076(+)
Zm00001d027912::1:17373901-17375902(-)
Zm00001d045424::9:21656810-21658811(+)
Zm00001d040899::3:77279159-77281160(-)
Zm00001d018763::7:4527311-4529312(-)
Zm00001d028456::1:35501274-35503275(+)
Zm00001d023885::10:26308487-26310488(-)
Zm00001d018596::7:288653-290654(+)
Zm00001d024910::10:94436593-94438594(-)
Zm00001d025806::10:130110398-130112399(-)
Zm00001d010145::8:101315097-101317098(+)
Zm00001d005419::2:173367074-173369075(-)
Zm00001d017649::5:203056329-203058330(-)
Zm00001d031841::1:203398868-203400869(-)
Zm00001d051741::4:168611937-168613938(-)
Zm00001d049042::4:13687654-13689655(-)
Zm00001d002530::2:14788273-14790274(+)
Zm00001d014106::5:32765632-32767633(-)
Zm00001d025309::10:113728172-113730173(+)
Zm00001d005744::2:185664254-185666255(-)
Zm00001d052306::4:186582717-186584718(+)
Zm00001d033203::1:253924342-253926343(-)
Zm00001d019678::7:50538914-50540915(-)
Zm00001d024459::10:71758541-71760542(+)
Zm00001d022150::7:171312059-171314060(-)
Zm00001d051510::4:160975548-160977549(-)
Zm00001d046763::9:104799682-104801683(-)
Zm00001d015024::5:72676233-72678234(-)
Zm00001d042866::3:182478681-182480682(+)
Zm00001d024278::10:61397693-61399694(-)
Zm00001d032843::1:239899754-239901755(+)
Zm00001d051548::4:162159738-162161739(-)
Zm00001d008765::8:19525889-19527890(+)
Zm00001d046505::9:92930543-92932544(+)
Zm00001d050934::4:132599859-132601860(-)
Zm00001d052980::4:207106063-207108064(+)
Zm00001d025504::10:120751171-120753172(+)
Zm00001d015148::5:76964142-76966143(-)
Zm00001d046511::9:93193009-93195010(+)
Zm00001d052830::4:202076604-202078605(+)
Zm00001d015622::5:101915008-101917009(-)
Zm00001d042363::3:163298105-163300106(+)
Zm00001d046568::9:96268298-96270299(+)
Zm00001d026073::10:137728302-137730303(-)
```
