## Supplementary material for "A comprehensive map of preferentially located motifs reveals distinct proximal *cis*-regulatory elements in plants": CGATGGCT_containing_gene_set.txt

```
#Occurences of CGATGGCT between 49 and 164 (positions relative to the transcription start site)
#164 sequences with CGATGGCT in this interval
#0.63% of the sequences in promoter set with CGATGGCT (set with 25847 sequences)
Zm00001d013768::5:19740407-19742408(-)
Zm00001d014818::5:64435416-64437417(-)
Zm00001d017767::5:206243169-206245170(+)
Zm00001d020437::7:114151529-114153530(-)
Zm00001d002359::2:10786644-10788645(+)
Zm00001d006688::2:214470963-214472964(+)
Zm00001d044821::9:3898012-3900013(-)
Zm00001d005638::2:181613138-181615139(-)
Zm00001d047942::9:145899129-145901130(+)
Zm00001d016174::5:148433420-148435421(-)
Zm00001d039837::3:16289702-16291703(-)
Zm00001d008491::8:10206589-10208590(-)
Zm00001d028548::1:38916963-38918964(-)
Zm00001d042534::3:171048937-171050938(+)
Zm00001d044001::3:216154455-216156456(-)
Zm00001d051627::4:165048065-165050066(+)
Zm00001d042631::3:174610181-174612182(-)
Zm00001d011346::8:147385368-147387369(-)
Zm00001d018609::7:837720-839721(-)
Zm00001d039833::3:16204563-16206564(-)
Zm00001d041406::3:117380463-117382464(+)
Zm00001d043101::3:189201101-189203102(+)
Zm00001d039597::3:8667742-8669743(+)
Zm00001d024008::10:36377982-36379983(+)
Zm00001d035515::6:30752412-30754413(+)
Zm00001d013994::5:27808311-27810312(-)
Zm00001d003950::2:71780383-71782384(-)
Zm00001d037852::6:139762697-139764698(+)
Zm00001d032444::1:226779205-226781206(-)
Zm00001d034187::1:285962300-285964301(-)
Zm00001d029333::1:66317124-66319125(+)
Zm00001d011760::8:160943023-160945024(+)
Zm00001d017381::5:193890800-193892801(+)
Zm00001d020383::7:110505908-110507909(+)
Zm00001d013225::5:6754598-6756599(+)
Zm00001d033549::1:266747353-266749354(+)
Zm00001d053158::4:217091471-217093472(-)
Zm00001d014347::5:42142899-42144900(-)
Zm00001d036867::6:104871200-104873201(-)
Zm00001d051287::4:151762379-151764380(+)
Zm00001d002168::2:7091557-7093558(-)
Zm00001d012922::5:1977262-1979263(+)
Zm00001d013228::5:6768864-6770865(+)
Zm00001d018765::7:4588046-4590047(-)
Zm00001d034734::1:300968798-300970799(-)
Zm00001d033340::1:259600162-259602163(+)
Zm00001d030551::1:143322215-143324216(-)
Zm00001d020915::7:136478276-136480277(+)
Zm00001d034857::1:303907642-303909643(+)
Zm00001d046786::9:105956759-105958760(-)
Zm00001d018470::5:221356219-221358220(+)
Zm00001d032332::1:222795369-222797370(+)
Zm00001d043799::3:210452853-210454854(+)
Zm00001d028797::1:46671201-46673202(+)
Zm00001d018761::7:4476600-4478601(-)
Zm00001d042662::3:175832745-175834746(-)
Zm00001d019328::7:28084808-28086809(+)
Zm00001d031263::1:184280333-184282334(+)
Zm00001d033129::1:251629517-251631518(+)
Zm00001d025081::10:102857032-102859033(-)
Zm00001d047882::9:144139498-144141499(-)
Zm00001d038561::6:159874843-159876844(+)
Zm00001d043571::3:204242875-204244876(-)
Zm00001d001989::2:4005969-4007970(-)
Zm00001d025845::10:131471222-131473223(+)
Zm00001d015497::5:93779754-93781755(-)
Zm00001d021935::7:166374745-166376746(+)
Zm00001d038740::6:163597205-163599206(-)
Zm00001d034534::1:295790692-295792693(-)
Zm00001d034172::1:285665463-285667464(-)
Zm00001d002412::2:12175149-12177150(+)
Zm00001d015090::5:75182844-75184845(+)
Zm00001d053320::4:225976526-225978527(-)
Zm00001d021437::7:152289629-152291630(-)
Zm00001d007474::2:232519991-232521992(-)
Zm00001d047973::9:146755524-146757525(+)
Zm00001d034714::1:300522147-300524148(+)
Zm00001d036865::6:104839348-104841349(+)
Zm00001d051055::4:139234597-139236598(-)
Zm00001d018763::7:4527311-4529312(-)
Zm00001d038394::6:156294415-156296416(-)
Zm00001d005919::2:192759780-192761781(+)
Zm00001d047451::9:130630700-130632701(+)
Zm00001d038535::6:159532050-159534051(+)
Zm00001d014832::5:64751325-64753326(-)
Zm00001d043725::3:208412332-208414333(+)
Zm00001d040089::3:27067837-27069838(-)
Zm00001d025586::10:123293777-123295778(+)
Zm00001d014674::5:58608567-58610568(-)
Zm00001d020182::7:98079996-98081997(+)
Zm00001d038533::6:159389728-159391729(-)
Zm00001d051761::4:168964006-168966007(-)
Zm00001d014899::5:67325731-67327732(+)
Zm00001d013528::5:13640946-13642947(-)
Zm00001d013845::5:22414477-22416478(-)
Zm00001d021644::7:158952286-158954287(-)
Zm00001d011988::8:166001495-166003496(-)
Zm00001d024803::10:88740018-88742019(+)
Zm00001d044517::3:230721465-230723466(+)
Zm00001d014731::5:60953110-60955111(+)
Zm00001d039551::3:7845538-7847539(-)
Zm00001d048023::9:148224694-148226695(-)
Zm00001d002388::2:11663663-11665664(-)
Zm00001d039563::3:8041261-8043262(+)
Zm00001d047636::9:137785561-137787562(+)
Zm00001d043709::3:207984276-207986277(+)
Zm00001d048444::9:156576074-156578075(-)
Zm00001d034051::1:282580713-282582714(-)
Zm00001d050730::4:119100705-119102706(+)
Zm00001d002176::2:7285459-7287460(-)
Zm00001d020274::7:103649089-103651090(-)
Zm00001d026257::10:142154132-142156133(-)
Zm00001d006697::2:214537221-214539222(-)
Zm00001d028490::1:36824867-36826868(+)
Zm00001d002386::2:11645939-11647940(-)
Zm00001d038558::6:159805461-159807462(-)
Zm00001d016957::5:181257511-181259512(+)
Zm00001d009930::8:90344557-90346558(-)
Zm00001d034949::1:306502309-306504310(-)
Zm00001d005844::2:190610375-190612376(+)
Zm00001d002825::2:23895172-23897173(-)
Zm00001d042182::3:155269983-155271984(+)
Zm00001d041111::3:97981684-97983685(-)
Zm00001d020340::7:107531913-107533914(-)
Zm00001d032566::1:230672472-230674473(-)
Zm00001d037270::6:118895415-118897416(-)
Zm00001d003626::2:50876242-50878243(-)
Zm00001d005303::2:168783194-168785195(+)
Zm00001d007929::2:243168317-243170318(+)
Zm00001d053099::4:213557576-213559577(+)
Zm00001d013442::5:11680064-11682065(+)
Zm00001d023395::10:4672826-4674827(-)
Zm00001d021938::7:166552477-166554478(-)
Zm00001d020770::7:131819406-131821407(+)
Zm00001d052353::4:187984045-187986046(+)
Zm00001d037110::6:112653572-112655573(+)
Zm00001d004412::2:110312122-110314123(-)
Zm00001d017037::5:183339693-183341694(+)
Zm00001d034241::1:287667085-287669086(-)
Zm00001d029548::1:75711139-75713140(-)
Zm00001d001911::2:2790758-2792759(-)
Zm00001d050637::4:107950425-107952426(-)
Zm00001d046625::9:99487445-99489446(+)
Zm00001d034826::1:303107149-303109150(-)
Zm00001d017595::5:201206141-201208142(+)
Zm00001d006409::2:206942962-206944963(-)
Zm00001d029809::1:87836810-87838811(+)
Zm00001d005961::2:194010090-194012091(+)
Zm00001d044666::3:234417074-234419075(-)
Zm00001d021936::7:166381607-166383608(+)
Zm00001d014148::5:34126660-34128661(+)
Zm00001d029084::1:57445045-57447046(+)
Zm00001d025825::10:130928623-130930624(-)
Zm00001d042344::3:162242183-162244184(+)
Zm00001d052445::4:190184815-190186816(-)
Zm00001d052959::4:206311018-206313019(-)
Zm00001d010910::8:133190119-133192120(+)
Zm00001d046183::9:70137490-70139491(+)
Zm00001d012924::5:2007203-2009204(-)
Zm00001d052655::4:196027838-196029839(-)
Zm00001d006166::2:200271052-200273053(+)
Zm00001d040390::3:41113499-41115500(+)
Zm00001d031963::1:208077928-208079929(-)
Zm00001d043145::3:190107429-190109430(-)
```
