## Supplementary material for "A comprehensive map of preferentially located motifs reveals distinct proximal *cis*-regulatory elements in plants": CGATGGTA_containing_gene_set.txt

```
#Occurences of CGATGGTA between 285 and 428 (positions relative to the transcription start site)
#70 sequences with CGATGGTA in this interval
#0.27% of the sequences in promoter set with CGATGGTA (set with 25847 sequences)
Zm00001d018156::5:215687964-215689965(+)
Zm00001d004931::2:149355344-149357345(-)
Zm00001d002638::2:17671651-17673652(-)
Zm00001d018588::5:223791677-223793678(-)
Zm00001d014487::5:49954184-49956185(-)
Zm00001d020423::7:113101554-113103555(-)
Zm00001d039126::6:170551511-170553512(+)
Zm00001d034867::1:304252633-304254634(-)
Zm00001d052215::4:183478272-183480273(+)
Zm00001d035434::6:25353298-25355299(-)
Zm00001d040392::3:41130488-41132489(-)
Zm00001d032716::1:235904884-235906885(-)
Zm00001d043137::3:189992648-189994649(-)
Zm00001d008824::8:21741786-21743787(-)
Zm00001d030753::1:158206200-158208201(+)
Zm00001d042696::3:177299959-177301960(-)
Zm00001d004433::2:111478979-111480980(+)
Zm00001d038011::6:145088906-145090907(-)
Zm00001d003464::2:45201479-45203480(+)
Zm00001d032955::1:244545991-244547992(-)
Zm00001d013567::5:14440615-14442616(+)
Zm00001d053759::4:240553574-240555575(+)
Zm00001d030374::1:127337207-127339208(+)
Zm00001d017365::5:193682932-193684933(-)
Zm00001d027383::1:4108510-4110511(+)
Zm00001d043797::3:210392594-210394595(-)
Zm00001d052323::4:187097213-187099214(+)
Zm00001d015744::5:115567160-115569161(+)
Zm00001d010990::8:136104509-136106510(+)
Zm00001d026248::10:141808013-141810014(-)
Zm00001d020246::7:102019767-102021768(-)
Zm00001d037625::6:132209942-132211943(-)
Zm00001d040274::3:35348910-35350911(+)
Zm00001d038630::6:161315841-161317842(-)
Zm00001d052467::4:190595499-190597500(+)
Zm00001d013865::5:23273469-23275470(-)
Zm00001d047986::9:147259132-147261133(+)
Zm00001d053065::4:211837047-211839048(+)
Zm00001d010083::8:98782198-98784199(+)
Zm00001d041976::3:146342781-146344782(+)
Zm00001d041695::3:133727326-133729327(-)
Zm00001d031830::1:203042891-203044892(-)
Zm00001d048000::9:147664292-147666293(+)
Zm00001d041975::3:146342806-146344807(+)
Zm00001d035645::6:38129903-38131904(-)
Zm00001d025894::10:133221341-133223342(+)
Zm00001d040637::3:55363615-55365616(+)
Zm00001d040703::3:59231186-59233187(+)
Zm00001d037177::6:114814613-114816614(+)
Zm00001d053907::4:243384475-243386476(-)
Zm00001d017580::5:200600186-200602187(-)
Zm00001d046229::9:73356115-73358116(+)
Zm00001d046592::9:97673764-97675765(-)
Zm00001d038543::6:159658731-159660732(-)
Zm00001d012870::5:1407662-1409663(+)
Zm00001d017038::5:183355999-183358000(+)
Zm00001d020443::7:114655794-114657795(+)
Zm00001d008262::8:3379685-3381686(-)
Zm00001d021759::7:162466770-162468771(+)
Zm00001d047419::9:129494976-129496977(+)
Zm00001d017215::5:189152295-189154296(-)
Zm00001d037946::6:143055433-143057434(+)
Zm00001d022205::7:172829237-172831238(+)
Zm00001d018577::5:223601389-223603390(-)
Zm00001d030046::1:102012157-102014158(-)
Zm00001d028010::1:20268412-20270413(-)
Zm00001d040322::3:38010050-38012051(-)
Zm00001d048319::9:154472006-154474007(-)
Zm00001d048095::9:150054660-150056661(+)
Zm00001d036748::6:99745297-99747298(-)
```
