## Supplementary material for "A comprehensive map of preferentially located motifs reveals distinct proximal *cis*-regulatory elements in plants": CGATTT_containing_gene_set.txt

```
#Occurences of CGATTT between -426 and -422 (positions relative to the transcription start site)
#104 sequences with CGATTT in this interval
#0.40% of the sequences in promoter set with CGATTT (set with 25847 sequences)
Zm00001d017005::5:182537998-182539999(+)
Zm00001d031179::1:181316950-181318951(-)
Zm00001d026482::10:146768570-146770571(-)
Zm00001d009242::8:46230625-46232626(-)
Zm00001d048876::4:6864050-6866051(+)
Zm00001d044391::3:226846705-226848706(-)
Zm00001d031411::1:189276583-189278584(+)
Zm00001d006419::2:207352152-207354153(-)
Zm00001d028438::1:34969107-34971108(+)
Zm00001d015244::5:80935137-80937138(+)
Zm00001d018148::5:215535502-215537503(-)
Zm00001d053259::4:222859193-222861194(+)
Zm00001d024209::10:56567177-56569178(+)
Zm00001d007332::2:228913328-228915329(+)
Zm00001d046511::9:93193009-93195010(+)
Zm00001d042335::3:161697679-161699680(-)
Zm00001d029709::1:83412848-83414849(-)
Zm00001d028235::1:27502409-27504410(-)
Zm00001d025309::10:113728172-113730173(+)
Zm00001d012818::5:843539-845540(+)
Zm00001d040577::3:50991632-50993633(+)
Zm00001d036682::6:97482012-97484013(-)
Zm00001d035473::6:28366089-28368090(+)
Zm00001d033951::1:279387830-279389831(-)
Zm00001d021506::7:154418579-154420580(-)
Zm00001d043688::3:207418561-207420562(-)
Zm00001d023650::10:13639206-13641207(+)
Zm00001d022150::7:171312059-171314060(-)
Zm00001d050217::4:74114075-74116076(+)
Zm00001d049025::4:12953552-12955553(+)
Zm00001d018730::7:3300878-3302879(+)
Zm00001d052124::4:180350639-180352640(+)
Zm00001d019105::7:16888389-16890390(-)
Zm00001d015683::5:107120251-107122252(-)
Zm00001d032146::1:214437900-214439901(-)
Zm00001d031654::1:197508468-197510469(+)
Zm00001d027784::1:13437298-13439299(+)
Zm00001d018952::7:10370372-10372373(+)
Zm00001d013470::5:12391740-12393741(-)
Zm00001d032162::1:215113106-215115107(-)
Zm00001d037853::6:139797215-139799216(+)
Zm00001d051755::4:168934746-168936747(+)
Zm00001d034151::1:285172972-285174973(-)
Zm00001d003100::2:32062442-32064443(+)
Zm00001d043520::3:202663380-202665381(-)
Zm00001d027295::1:2103260-2105261(+)
Zm00001d005744::2:185664254-185666255(-)
Zm00001d035383::6:23858912-23860913(-)
Zm00001d040457::3:44322027-44324028(-)
Zm00001d003460::2:45022646-45024647(+)
Zm00001d052333::4:187331559-187333560(-)
Zm00001d044180::3:221250420-221252421(-)
Zm00001d048386::9:155337896-155339897(-)
Zm00001d005419::2:173367074-173369075(-)
Zm00001d034299::1:288764171-288766172(-)
Zm00001d010145::8:101315097-101317098(+)
Zm00001d002272::2:9198002-9200003(-)
Zm00001d011355::8:147976240-147978241(-)
Zm00001d024278::10:61397693-61399694(-)
Zm00001d023497::10:7361288-7363289(-)
Zm00001d026120::10:138882676-138884677(+)
Zm00001d051339::4:155193894-155195895(+)
Zm00001d039890::3:18010953-18012954(-)
Zm00001d050173::4:70688229-70690230(+)
Zm00001d042130::3:152440607-152442608(-)
Zm00001d015520::5:95620341-95622342(-)
Zm00001d005431::2:173736462-173738463(+)
Zm00001d019579::7:44296446-44298447(-)
Zm00001d045424::9:21656810-21658811(+)
Zm00001d007041::2:220732127-220734128(+)
Zm00001d033203::1:253924342-253926343(-)
Zm00001d034544::1:295926000-295928001(-)
Zm00001d030703::1:154502524-154504525(+)
Zm00001d015622::5:101915008-101917009(-)
Zm00001d050934::4:132599859-132601860(-)
Zm00001d009281::8:51170701-51172702(+)
Zm00001d007289::2:226917414-226919415(+)
Zm00001d032534::1:229831668-229833669(-)
Zm00001d026637::10:149252503-149254504(-)
Zm00001d030401::1:129740864-129742865(-)
Zm00001d006869::2:218300886-218302887(-)
Zm00001d035578::6:34511731-34513732(-)
Zm00001d006570::2:211215793-211217794(-)
Zm00001d004337::2:104456187-104458188(+)
Zm00001d052674::4:196902870-196904871(+)
Zm00001d023747::10:18440248-18442249(+)
Zm00001d038840::6:165622931-165624932(+)
Zm00001d033616::1:268792243-268794244(+)
Zm00001d007389::2:230476648-230478649(-)
Zm00001d052980::4:207106063-207108064(+)
Zm00001d010692::8:124710590-124712591(-)
Zm00001d046638::9:100058886-100060887(+)
Zm00001d012307::8:172165613-172167614(-)
Zm00001d019587::7:44884044-44886045(+)
Zm00001d042253::3:157458050-157460051(+)
Zm00001d036936::6:106822222-106824223(+)
Zm00001d004927::2:149222508-149224509(+)
Zm00001d016853::5:178380210-178382211(+)
Zm00001d020806::7:133444299-133446300(-)
Zm00001d020081::7:90817543-90819544(+)
Zm00001d037681::6:133852850-133854851(-)
Zm00001d030764::1:158951514-158953515(+)
Zm00001d024459::10:71758541-71760542(+)
Zm00001d003051::2:30446449-30448450(+)
```
