## Supplementary material for "A comprehensive map of preferentially located motifs reveals distinct proximal *cis*-regulatory elements in plants": CGATTTA_containing_gene_set.txt

```
#Occurences of CGATTTA between -29 and -25 (positions relative to the transcription start site)
#26 sequences with CGATTTA in this interval
#0.10% of the sequences in promoter set with CGATTTA (set with 25847 sequences)
Zm00001d004805::2:140439581-140441582(+)
Zm00001d020916::7:136515707-136517708(-)
Zm00001d004448::2:112711675-112713676(-)
Zm00001d020288::7:104315315-104317316(-)
Zm00001d025067::10:102432353-102434354(-)
Zm00001d017797::5:207005090-207007091(+)
Zm00001d025208::10:109177734-109179735(-)
Zm00001d017329::5:193002084-193004085(-)
Zm00001d005888::2:191777348-191779349(+)
Zm00001d011704::8:159241316-159243317(+)
Zm00001d009447::8:64819190-64821191(+)
Zm00001d002200::2:8143578-8145579(+)
Zm00001d016555::5:167242146-167244147(-)
Zm00001d039878::3:17377855-17379856(+)
Zm00001d051245::4:150308947-150310948(+)
Zm00001d013850::5:22708651-22710652(-)
Zm00001d021898::7:165623583-165625584(-)
Zm00001d020210::7:100351412-100353413(-)
Zm00001d011624::8:156530005-156532006(+)
Zm00001d050600::4:103242407-103244408(-)
Zm00001d018458::5:221163733-221165734(+)
Zm00001d050165::4:70192140-70194141(-)
Zm00001d004587::2:120214006-120216007(-)
Zm00001d016214::5:150598669-150600670(+)
Zm00001d044152::3:220523226-220525227(+)
Zm00001d043591::3:204506053-204508054(+)
```
