## Supplementary material for "A comprehensive map of preferentially located motifs reveals distinct proximal *cis*-regulatory elements in plants": CGATTTAT_containing_gene_set.txt

```
#Occurences of CGATTTAT between -32 and -24 (positions relative to the transcription start site)
#19 sequences with CGATTTAT in this interval
#0.07% of the sequences in promoter set with CGATTTAT (set with 25847 sequences)
Zm00001d002200::2:8143578-8145579(+)
Zm00001d039878::3:17377855-17379856(+)
Zm00001d050600::4:103242407-103244408(-)
Zm00001d031817::1:202883155-202885156(+)
Zm00001d010231::8:104892136-104894137(-)
Zm00001d050165::4:70192140-70194141(-)
Zm00001d013307::5:8184076-8186077(-)
Zm00001d047737::9:140324753-140326754(-)
Zm00001d043591::3:204506053-204508054(+)
Zm00001d004448::2:112711675-112713676(-)
Zm00001d025067::10:102432353-102434354(-)
Zm00001d021898::7:165623583-165625584(-)
Zm00001d020210::7:100351412-100353413(-)
Zm00001d017797::5:207005090-207007091(+)
Zm00001d026577::10:148264796-148266797(-)
Zm00001d048129::9:150527518-150529519(+)
Zm00001d025208::10:109177734-109179735(-)
Zm00001d002316::2:10164410-10166411(-)
Zm00001d018458::5:221163733-221165734(+)
```
