## Supplementary material for "A comprehensive map of preferentially located motifs reveals distinct proximal *cis*-regulatory elements in plants": CGATTTGA_containing_gene_set.txt

```
#Occurences of CGATTTGA between -456 and -423 (positions relative to the transcription start site)
#36 sequences with CGATTTGA in this interval
#0.14% of the sequences in promoter set with CGATTTGA (set with 25847 sequences)
Zm00001d026120::10:138882676-138884677(+)
Zm00001d036682::6:97482012-97484013(-)
Zm00001d028438::1:34969107-34971108(+)
Zm00001d021569::7:156299930-156301931(-)
Zm00001d007332::2:228913328-228915329(+)
Zm00001d028262::1:28391300-28393301(+)
Zm00001d031654::1:197508468-197510469(+)
Zm00001d020081::7:90817543-90819544(+)
Zm00001d043688::3:207418561-207420562(-)
Zm00001d009242::8:46230625-46232626(-)
Zm00001d045424::9:21656810-21658811(+)
Zm00001d031411::1:189276583-189278584(+)
Zm00001d049652::4:38770864-38772865(-)
Zm00001d010967::8:135267192-135269193(+)
Zm00001d026637::10:149252503-149254504(-)
Zm00001d050411::4:86645579-86647580(-)
Zm00001d037853::6:139797215-139799216(+)
Zm00001d034544::1:295926000-295928001(-)
Zm00001d006869::2:218300886-218302887(-)
Zm00001d018976::7:11464335-11466336(-)
Zm00001d048386::9:155337896-155339897(-)
Zm00001d020891::7:135619504-135621505(-)
Zm00001d010104::8:99263596-99265597(+)
Zm00001d030703::1:154502524-154504525(+)
Zm00001d030764::1:158951514-158953515(+)
Zm00001d023497::10:7361288-7363289(-)
Zm00001d006594::2:211782262-211784263(+)
Zm00001d024209::10:56567177-56569178(+)
Zm00001d026482::10:146768570-146770571(-)
Zm00001d050081::4:64824966-64826967(-)
Zm00001d029031::1:55377850-55379851(-)
Zm00001d046638::9:100058886-100060887(+)
Zm00001d039890::3:18010953-18012954(-)
Zm00001d006698::2:214593339-214595340(+)
Zm00001d024459::10:71758541-71760542(+)
Zm00001d046511::9:93193009-93195010(+)
```
