## Supplementary material for "A comprehensive map of preferentially located motifs reveals distinct proximal *cis*-regulatory elements in plants": CGCAAAC_containing_gene_set.txt

```
#Occurences of CGCAAAC between -15 and 36 (positions relative to the transcription start site)
#195 sequences with CGCAAAC in this interval
#0.75% of the sequences in promoter set with CGCAAAC (set with 25847 sequences)
Zm00001d027849::1:15129932-15131933(-)
Zm00001d045563::9:26825179-26827180(-)
Zm00001d019941::7:78277340-78279341(+)
Zm00001d004465::2:113590540-113592541(-)
Zm00001d033158::1:252434681-252436682(+)
Zm00001d018274::5:217742212-217744213(+)
Zm00001d010434::8:115007357-115009358(-)
Zm00001d016557::5:167249777-167251778(+)
Zm00001d037209::6:115851901-115853902(-)
Zm00001d021646::7:158969189-158971190(-)
Zm00001d036971::6:107862006-107864007(-)
Zm00001d025565::10:122477559-122479560(-)
Zm00001d034017::1:281245756-281247757(+)
Zm00001d023373::10:4262689-4264690(-)
Zm00001d020063::7:89581750-89583751(-)
Zm00001d013992::5:27755352-27757353(+)
Zm00001d008800::8:20784855-20786856(-)
Zm00001d012087::8:167975108-167977109(+)
Zm00001d034799::1:302425240-302427241(+)
Zm00001d050224::4:74612690-74614691(+)
Zm00001d043290::3:194657270-194659271(+)
Zm00001d038547::6:159738102-159740103(-)
Zm00001d022125::7:170836394-170838395(+)
Zm00001d006759::2:216121020-216123021(-)
Zm00001d005707::2:184026673-184028674(-)
Zm00001d002864::2:24959296-24961297(+)
Zm00001d051376::4:156415063-156417064(-)
Zm00001d032056::1:210964709-210966710(+)
Zm00001d016407::5:161275447-161277448(-)
Zm00001d049371::4:28129088-28131089(+)
Zm00001d040502::3:47170932-47172933(+)
Zm00001d043232::3:192595780-192597781(-)
Zm00001d035309::6:20498414-20500415(-)
Zm00001d043804::3:210574576-210576577(+)
Zm00001d025470::10:119882615-119884616(+)
Zm00001d025647::10:124901209-124903210(-)
Zm00001d015356::5:86086254-86088255(-)
Zm00001d036916::6:106352586-106354587(+)
Zm00001d032332::1:222795369-222797370(+)
Zm00001d033092::1:250102298-250104299(+)
Zm00001d035813::6:51710624-51712625(-)
Zm00001d024828::10:89994264-89996265(+)
Zm00001d017647::5:202991524-202993525(-)
Zm00001d027714::1:11879751-11881752(+)
Zm00001d035993::6:65160201-65162202(+)
Zm00001d045192::9:15719301-15721302(+)
Zm00001d038240::6:152211812-152213813(-)
Zm00001d050667::4:113572071-113574072(+)
Zm00001d043289::3:194631650-194633651(+)
Zm00001d052653::4:196006854-196008855(+)
Zm00001d044188::3:221428062-221430063(+)
Zm00001d003589::2:49081554-49083555(-)
Zm00001d013159::5:5562693-5564694(-)
Zm00001d007163::2:223624676-223626677(-)
Zm00001d010240::8:105683574-105685575(-)
Zm00001d036025::6:66925195-66927196(+)
Zm00001d039264::3:768337-770338(-)
Zm00001d003812::2:60527614-60529615(+)
Zm00001d018218::5:216752334-216754335(+)
Zm00001d033654::1:269772609-269774610(-)
Zm00001d035550::6:32801053-32803054(-)
Zm00001d047306::9:126191779-126193780(+)
Zm00001d037713::6:134935395-134937396(-)
Zm00001d008250::8:2677904-2679905(-)
Zm00001d033585::1:267904263-267906264(+)
Zm00001d048531::9:157942145-157944146(-)
Zm00001d010010::8:95005753-95007754(+)
Zm00001d048340::9:154751482-154753483(+)
Zm00001d007255::2:225868390-225870391(+)
Zm00001d027305::1:2387517-2389518(-)
Zm00001d052268::4:185309532-185311533(-)
Zm00001d031856::1:204247667-204249668(-)
Zm00001d051269::4:151308206-151310207(+)
Zm00001d027266::1:1025557-1027558(+)
Zm00001d010198::8:103709580-103711581(+)
Zm00001d051069::4:140511510-140513511(+)
Zm00001d017485::5:197281391-197283392(-)
Zm00001d016969::5:181545359-181547360(+)
Zm00001d042504::3:169717083-169719084(-)
Zm00001d042719::3:178126638-178128639(-)
Zm00001d038779::6:164283827-164285828(+)
Zm00001d046672::9:101699691-101701692(+)
Zm00001d006090::2:197863973-197865974(+)
Zm00001d028201::1:26040024-26042025(+)
Zm00001d016801::5:176398397-176400398(-)
Zm00001d013364::5:9733898-9735899(+)
Zm00001d031991::1:208938624-208940625(-)
Zm00001d029020::1:55052006-55054007(+)
Zm00001d015205::5:79248919-79250920(+)
Zm00001d012581::8:176874177-176876178(-)
Zm00001d050174::4:70780381-70782382(+)
Zm00001d009949::8:91942745-91944746(-)
Zm00001d029151::1:60741842-60743843(+)
Zm00001d053858::4:242389164-242391165(+)
Zm00001d043843::3:211668830-211670831(-)
Zm00001d043428::3:199523841-199525842(+)
Zm00001d013391::5:10276430-10278431(-)
Zm00001d014073::5:31561303-31563304(+)
Zm00001d024733::10:85596116-85598117(-)
Zm00001d011248::8:144588367-144590368(+)
Zm00001d012647::8:177795694-177797695(+)
Zm00001d044496::3:229695043-229697044(-)
Zm00001d042746::3:178827993-178829994(+)
Zm00001d047447::9:130370172-130372173(-)
Zm00001d050669::4:114058218-114060219(-)
Zm00001d015934::5:132638943-132640944(-)
Zm00001d005615::2:180782511-180784512(-)
Zm00001d022489::7:178613559-178615560(-)
Zm00001d013204::5:6432255-6434256(-)
Zm00001d035286::6:19372033-19374034(-)
Zm00001d045212::9:16246782-16248783(-)
Zm00001d010447::8:115540474-115542475(+)
Zm00001d042901::3:183400928-183402929(-)
Zm00001d012918::5:1939427-1941428(+)
Zm00001d050329::4:81623833-81625834(-)
Zm00001d014601::5:54850920-54852921(-)
Zm00001d023962::10:32093741-32095742(-)
Zm00001d042756::3:179002691-179004692(-)
Zm00001d040588::3:51609822-51611823(+)
Zm00001d012331::8:172533174-172535175(-)
Zm00001d011154::8:140937252-140939253(+)
Zm00001d013505::5:12942760-12944761(+)
Zm00001d030712::1:155195122-155197123(+)
Zm00001d047962::9:146352311-146354312(-)
Zm00001d028241::1:27702299-27704300(-)
Zm00001d023653::10:13702726-13704727(-)
Zm00001d020763::7:131555374-131557375(+)
Zm00001d014683::5:58827624-58829625(-)
Zm00001d012765::8:180344359-180346360(-)
Zm00001d042899::3:183381604-183383605(+)
Zm00001d038741::6:163652197-163654198(-)
Zm00001d019035::7:13729123-13731124(-)
Zm00001d023429::10:5401076-5403077(+)
Zm00001d032403::1:225536383-225538384(-)
Zm00001d040509::3:47522204-47524205(-)
Zm00001d051393::4:156985906-156987907(-)
Zm00001d043202::3:191441492-191443493(-)
Zm00001d051599::4:164090177-164092178(-)
Zm00001d032572::1:230962836-230964837(-)
Zm00001d016783::5:175769560-175771561(-)
Zm00001d043687::3:207413216-207415217(-)
Zm00001d003086::2:31753160-31755161(-)
Zm00001d013030::5:3475997-3477998(-)
Zm00001d024014::10:36970940-36972941(+)
Zm00001d028244::1:27839403-27841404(-)
Zm00001d015586::5:99710383-99712384(+)
Zm00001d049652::4:38770864-38772865(-)
Zm00001d027325::1:2972757-2974758(+)
Zm00001d019816::7:64641358-64643359(+)
Zm00001d017092::5:185198084-185200085(+)
Zm00001d018364::5:219216329-219218330(-)
Zm00001d014693::5:59626110-59628111(+)
Zm00001d007017::2:220219221-220221222(-)
Zm00001d002029::2:4669562-4671563(-)
Zm00001d004401::2:109325503-109327504(+)
Zm00001d053610::4:236308928-236310929(-)
Zm00001d007813::2:240142650-240144651(-)
Zm00001d028924::1:51725121-51727122(+)
Zm00001d043647::3:205904806-205906807(+)
Zm00001d027506::1:7026837-7028838(+)
Zm00001d042117::3:151570766-151572767(+)
Zm00001d009878::8:86797615-86799616(-)
Zm00001d038021::6:145398482-145400483(-)
Zm00001d006507::2:210171818-210173819(-)
Zm00001d028212::1:26531511-26533512(+)
Zm00001d041183::3:103256980-103258981(-)
Zm00001d049333::4:26921917-26923918(-)
Zm00001d047078::9:117550590-117552591(-)
Zm00001d010870::8:131544253-131546254(-)
Zm00001d014614::5:55727062-55729063(+)
Zm00001d033729::1:272363897-272365898(-)
Zm00001d004084::2:80919577-80921578(+)
Zm00001d002301::2:9770738-9772739(+)
Zm00001d014602::5:54873805-54875806(-)
Zm00001d044367::3:226308911-226310912(+)
Zm00001d050723::4:118822421-118824422(-)
Zm00001d028574::1:39491645-39493646(-)
Zm00001d010053::8:97376838-97378839(-)
Zm00001d036350::6:85117578-85119579(+)
Zm00001d037041::6:110123904-110125905(+)
Zm00001d003975::2:73020181-73022182(-)
Zm00001d003251::2:37953090-37955091(-)
Zm00001d018600::7:470484-472485(+)
Zm00001d026290::10:142969215-142971216(+)
Zm00001d040980::3:87907334-87909335(-)
Zm00001d047020::9:115520899-115522900(+)
Zm00001d043820::3:210973417-210975418(-)
Zm00001d043890::3:213171030-213173031(-)
Zm00001d025769::10:129026524-129028525(+)
Zm00001d011299::8:146127140-146129141(+)
Zm00001d033704::1:271710380-271712381(-)
Zm00001d043019::3:186608114-186610115(-)
Zm00001d022492::7:178727480-178729481(+)
Zm00001d010476::8:117145339-117147340(+)
Zm00001d020906::7:136151026-136153027(-)
```
