## Supplementary material for "A comprehensive map of preferentially located motifs reveals distinct proximal *cis*-regulatory elements in plants": CGCAAACG_containing_gene_set.txt

```
#Occurences of CGCAAACG between -26 and 32 (positions relative to the transcription start site)
#54 sequences with CGCAAACG in this interval
#0.21% of the sequences in promoter set with CGCAAACG (set with 25847 sequences)
Zm00001d002864::2:24959296-24961297(+)
Zm00001d043890::3:213171030-213173031(-)
Zm00001d034799::1:302425240-302427241(+)
Zm00001d047447::9:130370172-130372173(-)
Zm00001d042756::3:179002691-179004692(-)
Zm00001d051069::4:140511510-140513511(+)
Zm00001d019816::7:64641358-64643359(+)
Zm00001d043232::3:192595780-192597781(-)
Zm00001d050174::4:70780381-70782382(+)
Zm00001d025565::10:122477559-122479560(-)
Zm00001d052653::4:196006854-196008855(+)
Zm00001d043289::3:194631650-194633651(+)
Zm00001d013364::5:9733898-9735899(+)
Zm00001d032056::1:210964709-210966710(+)
Zm00001d011620::8:156253508-156255509(+)
Zm00001d049921::4:52807131-52809132(+)
Zm00001d039264::3:768337-770338(-)
Zm00001d023653::10:13702726-13704727(-)
Zm00001d021646::7:158969189-158971190(-)
Zm00001d011580::8:154897153-154899154(+)
Zm00001d012918::5:1939427-1941428(+)
Zm00001d050669::4:114058218-114060219(-)
Zm00001d043687::3:207413216-207415217(-)
Zm00001d027714::1:11879751-11881752(+)
Zm00001d006090::2:197863973-197865974(+)
Zm00001d032332::1:222795369-222797370(+)
Zm00001d018364::5:219216329-219218330(-)
Zm00001d018218::5:216752334-216754335(+)
Zm00001d037041::6:110123904-110125905(+)
Zm00001d015205::5:79248919-79250920(+)
Zm00001d030712::1:155195122-155197123(+)
Zm00001d002029::2:4669562-4671563(-)
Zm00001d045563::9:26825179-26827180(-)
Zm00001d051376::4:156415063-156417064(-)
Zm00001d043202::3:191441492-191443493(-)
Zm00001d036230::6:78251605-78253606(+)
Zm00001d036971::6:107862006-107864007(-)
Zm00001d053858::4:242389164-242391165(+)
Zm00001d004401::2:109325503-109327504(+)
Zm00001d006507::2:210171818-210173819(-)
Zm00001d038741::6:163652197-163654198(-)
Zm00001d031991::1:208938624-208940625(-)
Zm00001d011154::8:140937252-140939253(+)
Zm00001d020763::7:131555374-131557375(+)
Zm00001d043290::3:194657270-194659271(+)
Zm00001d003975::2:73020181-73022182(-)
Zm00001d049652::4:38770864-38772865(-)
Zm00001d014601::5:54850920-54852921(-)
Zm00001d015586::5:99710383-99712384(+)
Zm00001d017647::5:202991524-202993525(-)
Zm00001d028574::1:39491645-39493646(-)
Zm00001d023373::10:4262689-4264690(-)
Zm00001d014602::5:54873805-54875806(-)
Zm00001d012581::8:176874177-176876178(-)
```
