## Supplementary material for "A comprehensive map of preferentially located motifs reveals distinct proximal *cis*-regulatory elements in plants": CGCAAAGA_containing_gene_set.txt

```
#Occurences of CGCAAAGA between 202 and 217 (positions relative to the transcription start site)
#27 sequences with CGCAAAGA in this interval
#0.10% of the sequences in promoter set with CGCAAAGA (set with 25847 sequences)
Zm00001d015452::5:91144934-91146935(+)
Zm00001d006561::2:210942309-210944310(+)
Zm00001d015322::5:84499269-84501270(+)
Zm00001d035276::6:18924776-18926777(-)
Zm00001d038568::6:160027097-160029098(-)
Zm00001d046103::9:63751603-63753604(+)
Zm00001d040162::3:29758391-29760392(+)
Zm00001d017871::5:209240549-209242550(+)
Zm00001d029060::1:56815952-56817953(-)
Zm00001d016964::5:181503448-181505449(+)
Zm00001d051767::4:168997244-168999245(+)
Zm00001d024716::10:84742051-84744052(-)
Zm00001d029155::1:60828925-60830926(+)
Zm00001d051538::4:161852702-161854703(+)
Zm00001d016477::5:163950775-163952776(-)
Zm00001d048337::9:154669840-154671841(-)
Zm00001d016695::5:172821650-172823651(+)
Zm00001d042518::3:170334095-170336096(-)
Zm00001d034276::1:288333880-288335881(-)
Zm00001d034216::1:286965906-286967907(+)
Zm00001d029482::1:72602272-72604273(-)
Zm00001d005144::2:160889380-160891381(-)
Zm00001d036369::6:85888371-85890372(-)
Zm00001d016794::5:176112679-176114680(+)
Zm00001d047376::9:128099042-128101043(-)
Zm00001d008685::8:17127245-17129246(-)
Zm00001d045995::9:53096056-53098057(+)
```
