## Supplementary material for "A comprehensive map of preferentially located motifs reveals distinct proximal *cis*-regulatory elements in plants": CGCACATG_containing_gene_set.txt

```
#Occurences of CGCACATG between -19 and 7 (positions relative to the transcription start site)
#28 sequences with CGCACATG in this interval
#0.11% of the sequences in promoter set with CGCACATG (set with 25847 sequences)
Zm00001d017432::5:195846737-195848738(-)
Zm00001d032548::1:230201489-230203490(+)
Zm00001d053195::4:219201951-219203952(+)
Zm00001d002380::2:11526744-11528745(+)
Zm00001d043993::3:215930698-215932699(-)
Zm00001d036522::6:91174901-91176902(+)
Zm00001d007464::2:232271813-232273814(+)
Zm00001d032556::1:230438638-230440639(+)
Zm00001d042851::3:182069161-182071162(-)
Zm00001d045185::9:15356077-15358078(-)
Zm00001d053687::4:239040565-239042566(-)
Zm00001d042281::3:158678571-158680572(+)
Zm00001d047140::9:119772802-119774803(-)
Zm00001d053688::4:239043308-239045309(+)
Zm00001d032280::1:220124482-220126483(-)
Zm00001d020827::7:134005909-134007910(-)
Zm00001d029976::1:97208068-97210069(+)
Zm00001d031558::1:194175888-194177889(-)
Zm00001d038389::6:156209153-156211154(-)
Zm00001d007806::2:240009391-240011392(-)
Zm00001d053885::4:242961454-242963455(+)
Zm00001d051421::4:158014550-158016551(+)
Zm00001d033426::1:262666212-262668213(+)
Zm00001d012829::5:945521-947522(-)
Zm00001d020555::7:122133325-122135326(-)
Zm00001d050020::4:60145376-60147377(+)
Zm00001d015581::5:99288085-99290086(-)
Zm00001d045606::9:28569637-28571638(-)
```
