## Supplementary material for "A comprehensive map of preferentially located motifs reveals distinct proximal *cis*-regulatory elements in plants": CGCAGTGG_containing_gene_set.txt

```
#Occurences of CGCAGTGG between 79 and 87 (positions relative to the transcription start site)
#18 sequences with CGCAGTGG in this interval
#0.07% of the sequences in promoter set with CGCAGTGG (set with 25847 sequences)
Zm00001d033088::1:250028124-250030125(+)
Zm00001d034341::1:290247718-290249719(-)
Zm00001d040920::3:79221100-79223101(+)
Zm00001d049223::4:21428170-21430171(+)
Zm00001d032668::1:233715307-233717308(+)
Zm00001d051990::4:176010599-176012600(+)
Zm00001d004591::2:120676763-120678764(+)
Zm00001d035889::6:58518983-58520984(-)
Zm00001d019089::7:15819317-15821318(+)
Zm00001d009716::8:77434390-77436391(+)
Zm00001d039111::6:170219777-170221778(+)
Zm00001d029162::1:60868395-60870396(-)
Zm00001d021120::7:143198221-143200222(+)
Zm00001d028905::1:50441715-50443716(+)
Zm00001d021437::7:152289629-152291630(-)
Zm00001d045482::9:24097359-24099360(-)
Zm00001d044455::3:228434062-228436063(+)
Zm00001d037792::6:137883631-137885632(-)
```
