## Supplementary material for "A comprehensive map of preferentially located motifs reveals distinct proximal *cis*-regulatory elements in plants": CGCATATA_containing_gene_set.txt

```
#Occurences of CGCATATA between -99 and -23 (positions relative to the transcription start site)
#76 sequences with CGCATATA in this interval
#0.29% of the sequences in promoter set with CGCATATA (set with 25847 sequences)
Zm00001d032403::1:225536383-225538384(-)
Zm00001d033304::1:258183614-258185615(-)
Zm00001d051080::4:141100889-141102890(+)
Zm00001d050445::4:88739233-88741234(-)
Zm00001d026513::10:147434412-147436413(-)
Zm00001d039471::3:5156286-5158287(+)
Zm00001d031909::1:206471221-206473222(-)
Zm00001d045764::9:37788025-37790026(+)
Zm00001d037897::6:141445123-141447124(-)
Zm00001d053662::4:238381684-238383685(-)
Zm00001d036350::6:85117578-85119579(+)
Zm00001d042747::3:178856871-178858872(+)
Zm00001d035286::6:19372033-19374034(-)
Zm00001d050694::4:116193808-116195809(+)
Zm00001d047447::9:130370172-130372173(-)
Zm00001d027515::1:7237007-7239008(+)
Zm00001d016735::5:174691939-174693940(-)
Zm00001d016907::5:179668336-179670337(+)
Zm00001d017401::5:194929068-194931069(+)
Zm00001d034382::1:291403340-291405341(-)
Zm00001d029340::1:66591041-66593042(+)
Zm00001d004084::2:80919577-80921578(+)
Zm00001d012441::8:174591686-174593687(+)
Zm00001d035898::6:58724747-58726748(+)
Zm00001d012331::8:172533174-172535175(-)
Zm00001d025180::10:108002927-108004928(-)
Zm00001d019446::7:34278474-34280475(-)
Zm00001d023580::10:10652242-10654243(+)
Zm00001d015596::5:100234443-100236444(-)
Zm00001d037760::6:136612507-136614508(-)
Zm00001d040463::3:44746111-44748112(-)
Zm00001d022300::7:174754555-174756556(-)
Zm00001d028212::1:26531511-26533512(+)
Zm00001d016031::5:140467666-140469667(+)
Zm00001d006675::2:214027974-214029975(+)
Zm00001d027740::1:12443482-12445483(-)
Zm00001d017331::5:193174571-193176572(+)
Zm00001d017806::5:207367887-207369888(+)
Zm00001d042215::3:156415552-156417553(+)
Zm00001d011248::8:144588367-144590368(+)
Zm00001d051174::4:147172477-147174478(+)
Zm00001d043588::3:204483656-204485657(-)
Zm00001d002414::2:12236353-12238354(-)
Zm00001d034633::1:298572406-298574407(-)
Zm00001d026176::10:140368847-140370848(+)
Zm00001d019552::7:42055185-42057186(-)
Zm00001d019941::7:78277340-78279341(+)
Zm00001d043484::3:201630024-201632025(-)
Zm00001d013773::5:19864696-19866697(-)
Zm00001d053072::4:212303754-212305755(+)
Zm00001d042884::3:182851432-182853433(-)
Zm00001d006595::2:211788466-211790467(+)
Zm00001d016987::5:182049864-182051865(-)
Zm00001d042104::3:150759618-150761619(-)
Zm00001d028525::1:38126139-38128140(-)
Zm00001d038044::6:145982445-145984446(+)
Zm00001d007637::2:236695978-236697979(+)
Zm00001d018414::5:220282785-220284786(+)
Zm00001d033214::1:254398541-254400542(+)
Zm00001d012428::8:174329858-174331859(-)
Zm00001d053195::4:219201951-219203952(+)
Zm00001d033232::1:255279837-255281838(-)
Zm00001d012614::8:177242071-177244072(+)
Zm00001d033566::1:267281808-267283809(+)
Zm00001d036870::6:105184874-105186875(-)
Zm00001d031666::1:198116472-198118473(-)
Zm00001d043941::3:214323873-214325874(+)
Zm00001d013992::5:27755352-27757353(+)
Zm00001d045292::9:18056173-18058174(+)
Zm00001d040413::3:42221945-42223946(+)
Zm00001d028004::1:19968914-19970915(-)
Zm00001d022084::7:169763443-169765444(+)
Zm00001d009361::8:59484988-59486989(-)
Zm00001d036916::6:106352586-106354587(+)
Zm00001d052760::4:199963547-199965548(-)
Zm00001d051520::4:161214828-161216829(-)
```
