## Supplementary material for "A comprehensive map of preferentially located motifs reveals distinct proximal *cis*-regulatory elements in plants": CGCATG_containing_gene_set.txt

```
#Occurences of CGCATG between -368 and -366 (positions relative to the transcription start site)
#73 sequences with CGCATG in this interval
#0.28% of the sequences in promoter set with CGCATG (set with 25847 sequences)
Zm00001d017560::5:199612453-199614454(+)
Zm00001d018485::5:221679305-221681306(+)
Zm00001d037853::6:139797215-139799216(+)
Zm00001d014582::5:54369877-54371878(-)
Zm00001d032024::1:209719546-209721547(+)
Zm00001d010145::8:101315097-101317098(+)
Zm00001d005744::2:185664254-185666255(-)
Zm00001d037308::6:120274886-120276887(-)
Zm00001d010874::8:131716595-131718596(+)
Zm00001d023497::10:7361288-7363289(-)
Zm00001d013182::5:6083239-6085240(-)
Zm00001d024209::10:56567177-56569178(+)
Zm00001d044180::3:221250420-221252421(-)
Zm00001d018952::7:10370372-10372373(+)
Zm00001d032692::1:234742650-234744651(+)
Zm00001d050934::4:132599859-132601860(-)
Zm00001d007116::2:222531870-222533871(+)
Zm00001d029489::1:72879038-72881039(+)
Zm00001d045740::9:36281943-36283944(+)
Zm00001d048386::9:155337896-155339897(-)
Zm00001d038113::6:148380889-148382890(+)
Zm00001d036593::6:93919164-93921165(+)
Zm00001d006869::2:218300886-218302887(-)
Zm00001d043688::3:207418561-207420562(-)
Zm00001d019105::7:16888389-16890390(-)
Zm00001d022150::7:171312059-171314060(-)
Zm00001d024141::10:49071149-49073150(+)
Zm00001d046638::9:100058886-100060887(+)
Zm00001d026482::10:146768570-146770571(-)
Zm00001d030703::1:154502524-154504525(+)
Zm00001d029709::1:83412848-83414849(-)
Zm00001d050217::4:74114075-74116076(+)
Zm00001d022505::7:179054705-179056706(+)
Zm00001d011251::8:144601137-144603138(-)
Zm00001d032534::1:229831668-229833669(-)
Zm00001d015244::5:80935137-80937138(+)
Zm00001d017949::5:210672849-210674850(+)
Zm00001d005419::2:173367074-173369075(-)
Zm00001d052674::4:196902870-196904871(+)
Zm00001d039016::6:168725034-168727035(-)
Zm00001d039890::3:18010953-18012954(-)
Zm00001d010093::8:99084451-99086452(+)
Zm00001d015977::5:135999545-136001546(-)
Zm00001d003100::2:32062442-32064443(+)
Zm00001d022251::7:173628839-173630840(+)
Zm00001d009242::8:46230625-46232626(-)
Zm00001d045424::9:21656810-21658811(+)
Zm00001d007332::2:228913328-228915329(+)
Zm00001d030764::1:158951514-158953515(+)
Zm00001d039314::3:1479948-1481949(-)
Zm00001d024278::10:61397693-61399694(-)
Zm00001d027784::1:13437298-13439299(+)
Zm00001d007714::2:238011581-238013582(+)
Zm00001d034544::1:295926000-295928001(-)
Zm00001d015683::5:107120251-107122252(-)
Zm00001d007289::2:226917414-226919415(+)
Zm00001d020806::7:133444299-133446300(-)
Zm00001d051755::4:168934746-168936747(+)
Zm00001d030069::1:103285775-103287776(-)
Zm00001d025309::10:113728172-113730173(+)
Zm00001d015622::5:101915008-101917009(-)
Zm00001d042781::3:179454094-179456095(+)
Zm00001d050196::4:72788576-72790577(-)
Zm00001d046511::9:93193009-93195010(+)
Zm00001d040577::3:50991632-50993633(+)
Zm00001d052980::4:207106063-207108064(+)
Zm00001d026637::10:149252503-149254504(-)
Zm00001d033203::1:253924342-253926343(-)
Zm00001d023747::10:18440248-18442249(+)
Zm00001d031411::1:189276583-189278584(+)
Zm00001d029390::1:68597246-68599247(-)
Zm00001d024459::10:71758541-71760542(+)
Zm00001d002082::2:5637778-5639779(-)
```
