## Supplementary material for "A comprehensive map of preferentially located motifs reveals distinct proximal *cis*-regulatory elements in plants": CGCATGCA_containing_gene_set.txt

```
#Occurences of CGCATGCA between -141 and -120 (positions relative to the transcription start site)
#52 sequences with CGCATGCA in this interval
#0.20% of the sequences in promoter set with CGCATGCA (set with 25847 sequences)
Zm00001d047522::9:133468713-133470714(-)
Zm00001d032734::1:236582414-236584415(+)
Zm00001d039301::3:1323645-1325646(+)
Zm00001d010272::8:106939856-106941857(-)
Zm00001d008898::8:24388969-24390970(+)
Zm00001d011879::8:163858895-163860896(+)
Zm00001d013400::5:10458037-10460038(+)
Zm00001d023639::10:13311829-13313830(+)
Zm00001d048349::9:154836627-154838628(+)
Zm00001d010662::8:123265728-123267729(-)
Zm00001d012614::8:177242071-177244072(+)
Zm00001d031871::1:204755134-204757135(-)
Zm00001d052368::4:188385449-188387450(-)
Zm00001d048729::4:4322967-4324968(+)
Zm00001d051836::4:171674286-171676287(+)
Zm00001d052936::4:205476642-205478643(-)
Zm00001d006534::2:210622704-210624705(+)
Zm00001d036990::6:108472890-108474891(+)
Zm00001d025151::10:106724309-106726310(+)
Zm00001d026120::10:138882676-138884677(+)
Zm00001d048715::4:4112980-4114981(+)
Zm00001d015291::5:82966716-82968717(-)
Zm00001d046422::9:88940620-88942621(-)
Zm00001d045971::9:50930929-50932930(-)
Zm00001d015976::5:135876475-135878476(+)
Zm00001d015415::5:89134836-89136837(-)
Zm00001d012003::8:166205035-166207036(-)
Zm00001d030199::1:112976407-112978408(+)
Zm00001d051511::4:160985653-160987654(-)
Zm00001d033649::1:269618489-269620490(-)
Zm00001d039893::3:18370042-18372043(+)
Zm00001d024291::10:62298885-62300886(+)
Zm00001d048569::9:159053439-159055440(-)
Zm00001d006590::2:211724477-211726478(-)
Zm00001d020268::7:103431861-103433862(+)
Zm00001d040066::3:25590912-25592913(+)
Zm00001d001945::2:3365771-3367772(+)
Zm00001d041648::3:131573836-131575837(+)
Zm00001d053663::4:238375506-238377507(+)
Zm00001d026421::10:145449296-145451297(+)
Zm00001d025623::10:124268722-124270723(-)
Zm00001d043853::3:212105033-212107034(+)
Zm00001d031841::1:203398868-203400869(-)
Zm00001d002411::2:12161504-12163505(+)
Zm00001d021655::7:159190438-159192439(-)
Zm00001d024710::10:84545406-84547407(+)
Zm00001d041987::3:146669956-146671957(-)
Zm00001d015975::5:135868534-135870535(+)
Zm00001d013508::5:12964194-12966195(+)
Zm00001d027281::1:1611185-1613186(-)
Zm00001d028231::1:27405834-27407835(+)
Zm00001d048648::4:2604636-2606637(+)
```
