## Supplementary material for "A comprehensive map of preferentially located motifs reveals distinct proximal *cis*-regulatory elements in plants": CGCATT_containing_gene_set.txt

```
#Occurences of CGCATT between -926 and -924 (positions relative to the transcription start site)
#68 sequences with CGCATT in this interval
#0.26% of the sequences in promoter set with CGCATT (set with 25847 sequences)
Zm00001d045424::9:21656810-21658811(+)
Zm00001d037610::6:131676233-131678234(+)
Zm00001d008311::8:4846753-4848754(-)
Zm00001d037853::6:139797215-139799216(+)
Zm00001d024910::10:94436593-94438594(-)
Zm00001d028947::1:52513721-52515722(+)
Zm00001d007289::2:226917414-226919415(+)
Zm00001d051510::4:160975548-160977549(-)
Zm00001d025309::10:113728172-113730173(+)
Zm00001d026482::10:146768570-146770571(-)
Zm00001d040577::3:50991632-50993633(+)
Zm00001d047605::9:136919887-136921888(+)
Zm00001d015244::5:80935137-80937138(+)
Zm00001d044180::3:221250420-221252421(-)
Zm00001d034544::1:295926000-295928001(-)
Zm00001d035926::6:60490673-60492674(+)
Zm00001d015622::5:101915008-101917009(-)
Zm00001d046451::9:90533834-90535835(-)
Zm00001d010443::8:115378955-115380956(+)
Zm00001d053450::4:232065798-232067799(+)
Zm00001d014126::5:33392232-33394233(+)
Zm00001d038613::6:160916934-160918935(-)
Zm00001d046765::9:104859438-104861439(+)
Zm00001d029709::1:83412848-83414849(-)
Zm00001d017724::5:205291254-205293255(-)
Zm00001d034701::1:300237622-300239623(+)
Zm00001d034068::1:283073993-283075994(+)
Zm00001d027431::1:5121681-5123682(+)
Zm00001d020806::7:133444299-133446300(-)
Zm00001d043688::3:207418561-207420562(-)
Zm00001d052980::4:207106063-207108064(+)
Zm00001d009292::8:52708608-52710609(-)
Zm00001d005024::2:154435772-154437773(-)
Zm00001d023747::10:18440248-18442249(+)
Zm00001d033203::1:253924342-253926343(-)
Zm00001d040191::3:31625893-31627894(-)
Zm00001d032534::1:229831668-229833669(-)
Zm00001d052830::4:202076604-202078605(+)
Zm00001d018952::7:10370372-10372373(+)
Zm00001d046511::9:93193009-93195010(+)
Zm00001d024543::10:77527846-77529847(+)
Zm00001d027784::1:13437298-13439299(+)
Zm00001d038811::6:164915339-164917340(-)
Zm00001d020603::7:124342993-124344994(+)
Zm00001d008765::8:19525889-19527890(+)
Zm00001d050217::4:74114075-74116076(+)
Zm00001d034505::1:294869667-294871668(+)
Zm00001d015683::5:107120251-107122252(-)
Zm00001d048386::9:155337896-155339897(-)
Zm00001d024278::10:61397693-61399694(-)
Zm00001d039411::3:3715872-3717873(-)
Zm00001d019105::7:16888389-16890390(-)
Zm00001d010923::8:133671132-133673133(+)
Zm00001d049073::4:14841209-14843210(+)
Zm00001d008284::8:3997470-3999471(-)
Zm00001d039890::3:18010953-18012954(-)
Zm00001d052674::4:196902870-196904871(+)
Zm00001d015421::5:89374882-89376883(+)
Zm00001d036511::6:90945380-90947381(+)
Zm00001d005744::2:185664254-185666255(-)
Zm00001d015500::5:94102683-94104684(+)
Zm00001d024459::10:71758541-71760542(+)
Zm00001d052749::4:199663580-199665581(+)
Zm00001d034222::1:287046765-287048766(-)
Zm00001d005419::2:173367074-173369075(-)
Zm00001d010145::8:101315097-101317098(+)
Zm00001d051571::4:163127244-163129245(+)
Zm00001d051755::4:168934746-168936747(+)
```
