## Supplementary material for "A comprehensive map of preferentially located motifs reveals distinct proximal *cis*-regulatory elements in plants": CGCATTTC_containing_gene_set.txt

```
#Occurences of CGCATTTC between -41 and 31 (positions relative to the transcription start site)
#59 sequences with CGCATTTC in this interval
#0.23% of the sequences in promoter set with CGCATTTC (set with 25847 sequences)
Zm00001d030638::1:150129437-150131438(-)
Zm00001d012672::8:178359106-178361107(+)
Zm00001d052047::4:177543650-177545651(-)
Zm00001d018571::5:223497568-223499569(+)
Zm00001d015789::5:119745894-119747895(+)
Zm00001d039971::3:21199073-21201074(-)
Zm00001d043730::3:208598684-208600685(-)
Zm00001d048190::9:152133994-152135995(+)
Zm00001d028802::1:46831488-46833489(-)
Zm00001d025182::10:108126502-108128503(+)
Zm00001d013461::5:12112549-12114550(-)
Zm00001d049150::4:17768792-17770793(-)
Zm00001d024732::10:85587758-85589759(+)
Zm00001d021859::7:164662057-164664058(-)
Zm00001d052249::4:184732218-184734219(+)
Zm00001d037162::6:114525524-114527525(-)
Zm00001d029119::1:58588287-58590288(+)
Zm00001d010033::8:96358254-96360255(+)
Zm00001d012464::8:174974160-174976161(-)
Zm00001d043244::3:193002685-193004686(-)
Zm00001d051879::4:173240709-173242710(-)
Zm00001d044303::3:224641370-224643371(-)
Zm00001d047166::9:120525020-120527021(-)
Zm00001d020013::7:85550644-85552645(-)
Zm00001d017711::5:204908755-204910756(+)
Zm00001d045501::9:24661583-24663584(-)
Zm00001d012600::8:177055255-177057256(-)
Zm00001d019039::7:13824634-13826635(+)
Zm00001d022427::7:177447933-177449934(+)
Zm00001d043943::3:214376041-214378042(+)
Zm00001d048439::9:156423182-156425183(-)
Zm00001d041595::3:129151269-129153270(+)
Zm00001d028094::1:22843536-22845537(-)
Zm00001d010343::8:110624225-110626226(+)
Zm00001d037579::6:130351142-130353143(-)
Zm00001d045500::9:24650765-24652766(-)
Zm00001d043451::3:200449961-200451962(-)
Zm00001d029324::1:65944516-65946517(-)
Zm00001d013891::5:23991010-23993011(+)
Zm00001d013272::5:7533938-7535939(+)
Zm00001d016146::5:146859081-146861082(+)
Zm00001d031667::1:198130284-198132285(-)
Zm00001d052294::4:186244490-186246491(-)
Zm00001d030962::1:169330105-169332106(-)
Zm00001d011139::8:140119054-140121055(+)
Zm00001d024009::10:36527237-36529238(+)
Zm00001d017777::5:206409677-206411678(+)
Zm00001d030909::1:166749093-166751094(-)
Zm00001d021430::7:151967190-151969191(+)
Zm00001d040450::3:43935257-43937258(-)
Zm00001d032857::1:240402578-240404579(+)
Zm00001d045480::9:23972231-23974232(+)
Zm00001d022573::7:180145937-180147938(-)
Zm00001d048127::9:150520109-150522110(-)
Zm00001d040276::3:35449544-35451545(-)
Zm00001d052885::4:203407099-203409100(-)
Zm00001d041591::3:128765074-128767075(-)
Zm00001d027743::1:12501275-12503276(+)
Zm00001d037355::6:122681015-122683016(-)
```
