## Supplementary material for "A comprehensive map of preferentially located motifs reveals distinct proximal *cis*-regulatory elements in plants": CGCCACGT_containing_gene_set.txt

```
#Occurences of CGCCACGT between -207 and -66 (positions relative to the transcription start site)
#230 sequences with CGCCACGT in this interval
#0.89% of the sequences in promoter set with CGCCACGT (set with 25847 sequences)
Zm00001d005164::2:161932206-161934207(-)
Zm00001d043350::3:197412967-197414968(-)
Zm00001d013736::5:18917145-18919146(+)
Zm00001d011819::8:162060646-162062647(+)
Zm00001d045475::9:23612888-23614889(+)
Zm00001d022376::7:176290482-176292483(-)
Zm00001d051459::4:159426004-159428005(-)
Zm00001d033990::1:280542549-280544550(+)
Zm00001d018506::5:222067260-222069261(-)
Zm00001d053576::4:235108054-235110055(-)
Zm00001d007820::2:240280716-240282717(+)
Zm00001d053910::4:243520048-243522049(-)
Zm00001d015310::5:84026488-84028489(+)
Zm00001d024035::10:38794087-38796088(-)
Zm00001d018797::7:5386374-5388375(+)
Zm00001d020040::7:87965585-87967586(-)
Zm00001d048514::9:157622799-157624800(+)
Zm00001d052727::4:199130514-199132515(+)
Zm00001d010053::8:97376838-97378839(-)
Zm00001d047503::9:132775377-132777378(+)
Zm00001d015977::5:135999545-136001546(-)
Zm00001d019166::7:19966114-19968115(+)
Zm00001d035134::6:6608109-6610110(-)
Zm00001d050339::4:82298632-82300633(+)
Zm00001d040340::3:38777472-38779473(+)
Zm00001d004897::2:147656497-147658498(+)
Zm00001d033989::1:280533329-280535330(-)
Zm00001d041819::3:139133529-139135530(+)
Zm00001d008706::8:17460048-17462049(+)
Zm00001d051684::4:166651709-166653710(+)
Zm00001d005244::2:165526657-165528658(-)
Zm00001d050347::4:82703661-82705662(-)
Zm00001d049038::4:13491168-13493169(+)
Zm00001d042202::3:156029157-156031158(+)
Zm00001d005867::2:191188275-191190276(-)
Zm00001d042396::3:164459720-164461721(+)
Zm00001d051856::4:172487910-172489911(-)
Zm00001d011210::8:143019194-143021195(+)
Zm00001d010321::8:109457549-109459550(+)
Zm00001d034758::1:301499060-301501061(-)
Zm00001d013243::5:6943350-6945351(-)
Zm00001d011512::8:152926614-152928615(+)
Zm00001d053049::4:210626377-210628378(-)
Zm00001d032130::1:213956220-213958221(+)
Zm00001d030019::1:99938830-99940831(+)
Zm00001d027619::1:9118206-9120207(+)
Zm00001d035081::6:4038789-4040790(-)
Zm00001d033967::1:279845128-279847129(-)
Zm00001d020409::7:112016708-112018709(-)
Zm00001d019163::7:19749269-19751270(+)
Zm00001d033790::1:273753067-273755068(+)
Zm00001d049208::4:20638826-20640827(-)
Zm00001d045436::9:22151277-22153278(+)
Zm00001d024937::10:95805407-95807408(+)
Zm00001d041791::3:138255626-138257627(+)
Zm00001d045039::9:10831337-10833338(+)
Zm00001d045950::9:49158302-49160303(+)
Zm00001d023444::10:5650643-5652644(+)
Zm00001d002090::2:5814417-5816418(-)
Zm00001d049387::4:28606025-28608026(-)
Zm00001d022597::7:180743797-180745798(+)
Zm00001d009473::8:66141819-66143820(+)
Zm00001d043464::3:200803271-200805272(-)
Zm00001d005127::2:159739028-159741029(+)
Zm00001d011488::8:152105727-152107728(+)
Zm00001d006920::2:219355555-219357556(+)
Zm00001d035119::6:6132595-6134596(-)
Zm00001d026599::10:148714355-148716356(+)
Zm00001d029620::1:79983192-79985193(+)
Zm00001d038123::6:148735997-148737998(+)
Zm00001d028464::1:35717360-35719361(+)
Zm00001d021119::7:143119291-143121292(-)
Zm00001d032722::1:236117648-236119649(-)
Zm00001d010828::8:129179634-129181635(-)
Zm00001d018727::7:3153004-3155005(-)
Zm00001d050606::4:103714165-103716166(-)
Zm00001d047555::9:135293091-135295092(+)
Zm00001d031773::1:201398322-201400323(-)
Zm00001d036736::6:99404791-99406792(+)
Zm00001d042055::3:148896096-148898097(-)
Zm00001d017961::5:210932243-210934244(+)
Zm00001d003496::2:46049174-46051175(+)
Zm00001d038304::6:154055556-154057557(-)
Zm00001d021070::7:142131550-142133551(+)
Zm00001d043465::3:200802499-200804500(+)
Zm00001d022541::7:179740279-179742280(+)
Zm00001d006212::2:201963526-201965527(-)
Zm00001d024765::10:87209976-87211977(+)
Zm00001d045804::9:40107522-40109523(-)
Zm00001d048629::4:1751217-1753218(-)
Zm00001d003320::2:40124865-40126866(+)
Zm00001d029102::1:58057467-58059468(-)
Zm00001d012510::8:175692808-175694809(+)
Zm00001d029151::1:60741842-60743843(+)
Zm00001d053284::4:224050862-224052863(-)
Zm00001d013766::5:19722826-19724827(-)
Zm00001d039530::3:7376139-7378140(+)
Zm00001d021082::7:142427497-142429498(-)
Zm00001d014685::5:58998092-59000093(+)
Zm00001d047471::9:131204596-131206597(-)
Zm00001d048763::4:5138005-5140006(+)
Zm00001d028248::1:27968914-27970915(-)
Zm00001d043479::3:201469282-201471283(-)
Zm00001d017809::5:207481053-207483054(+)
Zm00001d021596::7:157697786-157699787(-)
Zm00001d039647::3:10277928-10279929(+)
Zm00001d038542::6:159650407-159652408(-)
Zm00001d017949::5:210672849-210674850(+)
Zm00001d038007::6:144999154-145001155(+)
Zm00001d051022::4:137412242-137414243(+)
Zm00001d052231::4:184150627-184152628(+)
Zm00001d043588::3:204483656-204485657(-)
Zm00001d022622::7:181390029-181392030(+)
Zm00001d023799::10:22056451-22058452(-)
Zm00001d051788::4:169864037-169866038(-)
Zm00001d007135::2:223107200-223109201(+)
Zm00001d005884::2:191753465-191755466(+)
Zm00001d036123::6:73403371-73405372(-)
Zm00001d039667::3:11441137-11443138(+)
Zm00001d050266::4:77359484-77361485(+)
Zm00001d012418::8:174170762-174172763(-)
Zm00001d054088::4:246270121-246272122(+)
Zm00001d022211::7:172908869-172910870(+)
Zm00001d010918::8:133383400-133385401(+)
Zm00001d014771::5:62607730-62609731(+)
Zm00001d042580::3:172645303-172647304(-)
Zm00001d045527::9:25544308-25546309(+)
Zm00001d033714::1:271993040-271995041(+)
Zm00001d039312::3:1465945-1467946(-)
Zm00001d028230::1:27312845-27314846(-)
Zm00001d049764::4:43696090-43698091(+)
Zm00001d050283::4:78442434-78444435(+)
Zm00001d010715::8:125482595-125484596(-)
Zm00001d029875::1:91420092-91422093(+)
Zm00001d021947::7:166782036-166784037(-)
Zm00001d026206::10:140898618-140900619(-)
Zm00001d043382::3:198281707-198283708(+)
Zm00001d013959::5:26291808-26293809(+)
Zm00001d021291::7:148070731-148072732(-)
Zm00001d039194::6:172323730-172325731(-)
Zm00001d034444::1:293189946-293191947(+)
Zm00001d002193::2:7731757-7733758(+)
Zm00001d047057::9:116826467-116828468(-)
Zm00001d046564::9:96084489-96086490(+)
Zm00001d030891::1:166011866-166013867(-)
Zm00001d036483::6:90180483-90182484(-)
Zm00001d022106::7:170514624-170516625(+)
Zm00001d027740::1:12443482-12445483(-)
Zm00001d034519::1:295602738-295604739(-)
Zm00001d029432::1:70226474-70228475(+)
Zm00001d028287::1:29240178-29242179(-)
Zm00001d033132::1:251722993-251724994(-)
Zm00001d011001::8:136347723-136349724(+)
Zm00001d033878::1:277212963-277214964(+)
Zm00001d036876::6:105418269-105420270(+)
Zm00001d035266::6:18672236-18674237(+)
Zm00001d050018::4:60010122-60012123(+)
Zm00001d042880::3:182662281-182664282(-)
Zm00001d040379::3:40801744-40803745(+)
Zm00001d047667::9:138648478-138650479(+)
Zm00001d006481::2:209647222-209649223(+)
Zm00001d016803::5:176576838-176578839(+)
Zm00001d001857::2:2016036-2018037(-)
Zm00001d006918::2:219353156-219355157(-)
Zm00001d033447::1:262990383-262992384(+)
Zm00001d028118::1:23363187-23365188(-)
Zm00001d017990::5:211548552-211550553(+)
Zm00001d014792::5:63352980-63354981(-)
Zm00001d033136::1:251753156-251755157(+)
Zm00001d029738::1:84666005-84668006(-)
Zm00001d011563::8:154575752-154577753(-)
Zm00001d038843::6:165653658-165655659(+)
Zm00001d033633::1:269321205-269323206(+)
Zm00001d013083::5:4476067-4478068(-)
Zm00001d050368::4:84248346-84250347(-)
Zm00001d037108::6:112475252-112477253(-)
Zm00001d019504::7:38017855-38019856(+)
Zm00001d017422::5:195637364-195639365(-)
Zm00001d024510::10:74934615-74936616(-)
Zm00001d012829::5:945521-947522(-)
Zm00001d007446::2:231921081-231923082(-)
Zm00001d006710::2:214985575-214987576(+)
Zm00001d014744::5:61242720-61244721(-)
Zm00001d026645::10:149339748-149341749(-)
Zm00001d012532::8:176202319-176204320(+)
Zm00001d046467::9:91198599-91200600(-)
Zm00001d053890::4:243053128-243055129(-)
Zm00001d051890::4:173808254-173810255(+)
Zm00001d049071::4:14759126-14761127(+)
Zm00001d024338::10:65516889-65518890(+)
Zm00001d050893::4:128776955-128778956(+)
Zm00001d003414::2:43706444-43708445(-)
Zm00001d007121::2:222780420-222782421(+)
Zm00001d022026::7:168234004-168236005(+)
Zm00001d036402::6:86955263-86957264(-)
Zm00001d032343::1:223240058-223242059(-)
Zm00001d029675::1:82271977-82273978(+)
Zm00001d012607::8:177134096-177136097(-)
Zm00001d052673::4:196891702-196893703(+)
Zm00001d002128::2:6408018-6410019(+)
Zm00001d022202::7:172760906-172762907(-)
Zm00001d046342::9:81732811-81734812(-)
Zm00001d040953::3:82374067-82376068(+)
Zm00001d049091::4:15752497-15754498(+)
Zm00001d052562::4:193210330-193212331(-)
Zm00001d037894::6:141325048-141327049(-)
Zm00001d028608::1:40711507-40713508(+)
Zm00001d037334::6:121923730-121925731(-)
Zm00001d052458::4:190415022-190417023(-)
Zm00001d011284::8:145784345-145786346(-)
Zm00001d033987::1:280370431-280372432(-)
Zm00001d033068::1:249403002-249405003(-)
Zm00001d007411::2:231128286-231130287(+)
Zm00001d031078::1:176199220-176201221(+)
Zm00001d045482::9:24097359-24099360(-)
Zm00001d028992::1:53885406-53887407(-)
Zm00001d034001::1:280772081-280774082(+)
Zm00001d018507::5:222066439-222068440(+)
Zm00001d013303::5:8162072-8164073(+)
Zm00001d048796::4:5655449-5657450(-)
Zm00001d034413::1:292248828-292250829(-)
Zm00001d003670::2:53329232-53331233(-)
Zm00001d034076::1:283400033-283402034(+)
Zm00001d010855::8:130578433-130580434(+)
Zm00001d037191::6:115196770-115198771(+)
Zm00001d013343::5:8971992-8973993(-)
Zm00001d031532::1:193248481-193250482(+)
Zm00001d049660::4:38998645-39000646(+)
Zm00001d018819::7:6340955-6342956(+)
Zm00001d036401::6:86901275-86903276(+)
```
