## Supplementary material for "A comprehensive map of preferentially located motifs reveals distinct proximal *cis*-regulatory elements in plants": CGCCCCAT_containing_gene_set.txt

```
#Occurences of CGCCCCAT between 65 and 180 (positions relative to the transcription start site)
#147 sequences with CGCCCCAT in this interval
#0.57% of the sequences in promoter set with CGCCCCAT (set with 25847 sequences)
Zm00001d031654::1:197508468-197510469(+)
Zm00001d051946::4:174995724-174997725(-)
Zm00001d028671::1:42465415-42467416(-)
Zm00001d054064::4:245759727-245761728(+)
Zm00001d007043::2:220744167-220746168(-)
Zm00001d051956::4:175256366-175258367(+)
Zm00001d025561::10:122374466-122376467(-)
Zm00001d037400::6:124493196-124495197(-)
Zm00001d026689::10:150018962-150020963(+)
Zm00001d031939::1:207516994-207518995(-)
Zm00001d010883::8:132078893-132080894(-)
Zm00001d004927::2:149222508-149224509(+)
Zm00001d010232::8:105190249-105192250(+)
Zm00001d047182::9:121101233-121103234(+)
Zm00001d049668::4:39420804-39422805(+)
Zm00001d012929::5:2165211-2167212(+)
Zm00001d026460::10:146260584-146262585(-)
Zm00001d039549::3:7830689-7832690(-)
Zm00001d018238::5:217192200-217194201(+)
Zm00001d009628::8:73835611-73837612(-)
Zm00001d044502::3:230000652-230002653(+)
Zm00001d019766::7:58224459-58226460(-)
Zm00001d028352::1:31682216-31684217(+)
Zm00001d043953::3:214750350-214752351(+)
Zm00001d007111::2:222479536-222481537(+)
Zm00001d029378::1:68242973-68244974(+)
Zm00001d046652::9:100611922-100613923(+)
Zm00001d024429::10:70579292-70581293(-)
Zm00001d047772::9:141399951-141401952(-)
Zm00001d028698::1:43446280-43448281(-)
Zm00001d037956::6:143538804-143540805(-)
Zm00001d049666::4:39267329-39269330(+)
Zm00001d009994::8:93781683-93783684(-)
Zm00001d041099::3:97293082-97295083(-)
Zm00001d010985::8:135927139-135929140(+)
Zm00001d023264::10:1598958-1600959(+)
Zm00001d009352::8:58156358-58158359(-)
Zm00001d052043::4:177101752-177103753(-)
Zm00001d004053::2:79771542-79773543(+)
Zm00001d036449::6:88956909-88958910(+)
Zm00001d048155::9:151072525-151074526(+)
Zm00001d026636::10:149251040-149253041(-)
Zm00001d028112::1:23146227-23148228(+)
Zm00001d015822::5:123921863-123923864(+)
Zm00001d031641::1:197110365-197112366(+)
Zm00001d051520::4:161214828-161216829(-)
Zm00001d040341::3:38860862-38862863(+)
Zm00001d047361::9:127692691-127694692(-)
Zm00001d006585::2:211619979-211621980(-)
Zm00001d006136::2:199541491-199543492(-)
Zm00001d040990::3:88731642-88733643(-)
Zm00001d036162::6:75210196-75212197(-)
Zm00001d044132::3:220051423-220053424(-)
Zm00001d008390::8:7119012-7121013(+)
Zm00001d020853::7:134782766-134784767(-)
Zm00001d022221::7:172990477-172992478(+)
Zm00001d038242::6:152215870-152217871(+)
Zm00001d035094::6:4938196-4940197(-)
Zm00001d016952::5:181021146-181023147(+)
Zm00001d019090::7:15831674-15833675(-)
Zm00001d019039::7:13824634-13826635(+)
Zm00001d018219::5:216821799-216823800(+)
Zm00001d019123::7:17948990-17950991(-)
Zm00001d016846::5:178249404-178251405(-)
Zm00001d032206::1:217044150-217046151(-)
Zm00001d051149::4:145960155-145962156(-)
Zm00001d047262::9:124771022-124773023(-)
Zm00001d021805::7:163319941-163321942(-)
Zm00001d001855::2:1965710-1967711(-)
Zm00001d003127::2:33156510-33158511(-)
Zm00001d006944::2:219969679-219971680(-)
Zm00001d038678::6:162430806-162432807(+)
Zm00001d040760::3:64042061-64044062(+)
Zm00001d040815::3:67777175-67779176(+)
Zm00001d006183::2:200913087-200915088(+)
Zm00001d051534::4:161757812-161759813(-)
Zm00001d043185::3:190864998-190866999(+)
Zm00001d012032::8:166817882-166819883(+)
Zm00001d037620::6:132065991-132067992(-)
Zm00001d047763::9:141265620-141267621(+)
Zm00001d011038::8:137179687-137181688(-)
Zm00001d006605::2:211891193-211893194(-)
Zm00001d017985::5:211405363-211407364(-)
Zm00001d017485::5:197281391-197283392(-)
Zm00001d036222::6:77848935-77850936(-)
Zm00001d048511::9:157592007-157594008(-)
Zm00001d024505::10:74755083-74757084(+)
Zm00001d048863::4:6623634-6625635(-)
Zm00001d002803::2:23173535-23175536(-)
Zm00001d036707::6:98268915-98270916(+)
Zm00001d022578::7:180301329-180303330(+)
Zm00001d018419::5:220379039-220381040(-)
Zm00001d018983::7:11822230-11824231(-)
Zm00001d002006::2:4284080-4286081(-)
Zm00001d019375::7:30723491-30725492(-)
Zm00001d042039::3:148147808-148149809(-)
Zm00001d022088::7:169842560-169844561(+)
Zm00001d027993::1:19620691-19622692(-)
Zm00001d053060::4:211440580-211442581(+)
Zm00001d008211::8:1300167-1302168(-)
Zm00001d020540::7:121544124-121546125(+)
Zm00001d031263::1:184280333-184282334(+)
Zm00001d018515::5:222301961-222303962(-)
Zm00001d028679::1:42782261-42784262(+)
Zm00001d024411::10:69498331-69500332(-)
Zm00001d002631::2:17550971-17552972(+)
Zm00001d022216::7:172957165-172959166(+)
Zm00001d028423::1:34538637-34540638(+)
Zm00001d003200::2:35425257-35427258(-)
Zm00001d004052::2:79609444-79611445(+)
Zm00001d036496::6:90601793-90603794(-)
Zm00001d018046::5:212797085-212799086(+)
Zm00001d005499::2:176231494-176233495(-)
Zm00001d018489::5:221706163-221708164(-)
Zm00001d018918::7:9395429-9397430(+)
Zm00001d017947::5:210667320-210669321(-)
Zm00001d035028::6:2259506-2261507(-)
Zm00001d037227::6:116706341-116708342(-)
Zm00001d032024::1:209719546-209721547(+)
Zm00001d010233::8:105233527-105235528(+)
Zm00001d002630::2:17335899-17337900(+)
Zm00001d027443::1:5465749-5467750(-)
Zm00001d029039::1:55704461-55706462(-)
Zm00001d047666::9:138640346-138642347(+)
Zm00001d051848::4:172177399-172179400(+)
Zm00001d038487::6:158512059-158514060(-)
Zm00001d051861::4:172528608-172530609(+)
Zm00001d017268::5:191152173-191154174(-)
Zm00001d007769::2:239288330-239290331(+)
Zm00001d023655::10:13754572-13756573(+)
Zm00001d020517::7:120056975-120058976(-)
Zm00001d031591::1:195621220-195623221(-)
Zm00001d034371::1:291095150-291097151(+)
Zm00001d037557::6:129520434-129522435(-)
Zm00001d025664::10:125370970-125372971(-)
Zm00001d027590::1:8577397-8579398(-)
Zm00001d038668::6:162277296-162279297(-)
Zm00001d036440::6:88668039-88670040(+)
Zm00001d017469::5:196840872-196842873(+)
Zm00001d017199::5:188679931-188681932(-)
Zm00001d040590::3:51910705-51912706(-)
Zm00001d018146::5:215513911-215515912(-)
Zm00001d047072::9:117271415-117273416(+)
Zm00001d027422::1:4908967-4910968(-)
Zm00001d038849::6:165817952-165819953(+)
Zm00001d031636::1:197047700-197049701(-)
Zm00001d003509::2:46240966-46242967(+)
```
