## Supplementary material for "A comprehensive map of preferentially located motifs reveals distinct proximal *cis*-regulatory elements in plants": CGCCCGAT_containing_gene_set.txt

```
#Occurences of CGCCCGAT between 95 and 232 (positions relative to the transcription start site)
#135 sequences with CGCCCGAT in this interval
#0.52% of the sequences in promoter set with CGCCCGAT (set with 25847 sequences)
Zm00001d039278::3:958850-960851(+)
Zm00001d002089::2:5800030-5802031(-)
Zm00001d005065::2:156947167-156949168(+)
Zm00001d031008::1:173139951-173141952(-)
Zm00001d035186::6:8572489-8574490(-)
Zm00001d033310::1:258524375-258526376(-)
Zm00001d017573::5:200046156-200048157(+)
Zm00001d011525::8:153515086-153517087(+)
Zm00001d052254::4:184818899-184820900(+)
Zm00001d012856::5:1134985-1136986(-)
Zm00001d018429::5:220589195-220591196(-)
Zm00001d053576::4:235108054-235110055(-)
Zm00001d045390::9:20403623-20405624(-)
Zm00001d002005::2:4234034-4236035(-)
Zm00001d023840::10:23924941-23926942(-)
Zm00001d017691::5:204344011-204346012(-)
Zm00001d040108::3:27849430-27851431(+)
Zm00001d013330::5:8782247-8784248(-)
Zm00001d021859::7:164662057-164664058(-)
Zm00001d026515::10:147454885-147456886(+)
Zm00001d045721::9:35088415-35090416(-)
Zm00001d052380::4:188746093-188748094(+)
Zm00001d047807::9:142294966-142296967(-)
Zm00001d035183::6:8560528-8562529(-)
Zm00001d042538::3:171202752-171204753(-)
Zm00001d023841::10:24261039-24263040(+)
Zm00001d042582::3:172729277-172731278(+)
Zm00001d010463::8:116490037-116492038(-)
Zm00001d042370::3:163505751-163507752(+)
Zm00001d039355::3:2449856-2451857(+)
Zm00001d009802::8:82154725-82156726(-)
Zm00001d002904::2:26290170-26292171(+)
Zm00001d053048::4:210547267-210549268(-)
Zm00001d044246::3:222966357-222968358(+)
Zm00001d051498::4:160457814-160459815(+)
Zm00001d023557::10:10163412-10165413(-)
Zm00001d039706::3:12677365-12679366(-)
Zm00001d044578::3:232290746-232292747(+)
Zm00001d032790::1:238227385-238229386(-)
Zm00001d016358::5:159041102-159043103(-)
Zm00001d010171::8:102863566-102865567(+)
Zm00001d011101::8:139027675-139029676(+)
Zm00001d026020::10:136230569-136232570(-)
Zm00001d018842::7:6973469-6975470(-)
Zm00001d044634::3:233674969-233676970(-)
Zm00001d006011::2:195245953-195247954(-)
Zm00001d043389::3:198490481-198492482(+)
Zm00001d044915::9:7174213-7176214(-)
Zm00001d036340::6:84775205-84777206(+)
Zm00001d051586::4:163480479-163482480(+)
Zm00001d045554::9:26631399-26633400(+)
Zm00001d008379::8:6802265-6804266(+)
Zm00001d019538::7:41119352-41121353(-)
Zm00001d040235::3:33208418-33210419(-)
Zm00001d013966::5:26538481-26540482(+)
Zm00001d018408::5:220201897-220203898(+)
Zm00001d005460::2:174985380-174987381(-)
Zm00001d009926::8:89588345-89590346(+)
Zm00001d047354::9:127350490-127352491(-)
Zm00001d017676::5:203878980-203880981(+)
Zm00001d031621::1:196573543-196575544(+)
Zm00001d014915::5:68031293-68033294(-)
Zm00001d018057::5:213294104-213296105(-)
Zm00001d010863::8:130923630-130925631(-)
Zm00001d016553::5:167130894-167132895(-)
Zm00001d041939::3:144553086-144555087(+)
Zm00001d044281::3:223976452-223978453(+)
Zm00001d042320::3:161154928-161156929(-)
Zm00001d042500::3:169647882-169649883(+)
Zm00001d002299::2:9739619-9741620(+)
Zm00001d011966::8:165290735-165292736(+)
Zm00001d048448::9:156608107-156610108(+)
Zm00001d012196::8:169918469-169920470(+)
Zm00001d028615::1:40884564-40886565(+)
Zm00001d040320::3:37936278-37938279(-)
Zm00001d051656::4:165902578-165904579(-)
Zm00001d010445::8:115435108-115437109(-)
Zm00001d041748::3:135853704-135855705(+)
Zm00001d038389::6:156209153-156211154(-)
Zm00001d041280::3:110170707-110172708(-)
Zm00001d029490::1:72909099-72911100(-)
Zm00001d019045::7:14091700-14093701(+)
Zm00001d009336::8:56893319-56895320(+)
Zm00001d037663::6:133424000-133426001(-)
Zm00001d028493::1:36899145-36901146(-)
Zm00001d035292::6:19563686-19565687(+)
Zm00001d044907::9:6904000-6906001(-)
Zm00001d011565::8:154587967-154589968(-)
Zm00001d019185::7:20693900-20695901(+)
Zm00001d037746::6:136205881-136207882(-)
Zm00001d011953::8:164995748-164997749(-)
Zm00001d003742::2:56992328-56994329(+)
Zm00001d015133::5:76812917-76814918(+)
Zm00001d025915::10:133731578-133733579(+)
Zm00001d021817::7:163567083-163569084(-)
Zm00001d018098::5:214144195-214146196(+)
Zm00001d050950::4:133211196-133213197(+)
Zm00001d037261::6:118441832-118443833(-)
Zm00001d046953::9:112764885-112766886(-)
Zm00001d012656::8:178061353-178063354(-)
Zm00001d016163::5:147966631-147968632(+)
Zm00001d036597::6:94021204-94023205(+)
Zm00001d011426::8:150211251-150213252(-)
Zm00001d043151::3:190219552-190221553(-)
Zm00001d029084::1:57445045-57447046(+)
Zm00001d038661::6:161977152-161979153(-)
Zm00001d042042::3:148436385-148438386(-)
Zm00001d019922::7:76573137-76575138(-)
Zm00001d017927::5:210211564-210213565(-)
Zm00001d039884::3:17597524-17599525(+)
Zm00001d029762::1:86128513-86130514(+)
Zm00001d013840::5:22107827-22109828(-)
Zm00001d039670::3:11498559-11500560(+)
Zm00001d021891::7:165503664-165505665(+)
Zm00001d045490::9:24408857-24410858(-)
Zm00001d039105::6:170113270-170115271(+)
Zm00001d008529::8:11902398-11904399(+)
Zm00001d025522::10:121166617-121168618(+)
Zm00001d005647::2:181871094-181873095(+)
Zm00001d033979::1:279974478-279976479(+)
Zm00001d019184::7:20585392-20587393(+)
Zm00001d013026::5:3432238-3434239(+)
Zm00001d029842::1:89645329-89647330(-)
Zm00001d022417::7:177222759-177224760(-)
Zm00001d016146::5:146859081-146861082(+)
Zm00001d034073::1:283196924-283198925(-)
Zm00001d034835::1:303404046-303406047(+)
Zm00001d020290::7:104328457-104330458(-)
Zm00001d039911::3:19171130-19173131(+)
Zm00001d006905::2:219136389-219138390(+)
Zm00001d029938::1:95640544-95642545(+)
Zm00001d035023::6:2022260-2024261(+)
Zm00001d012811::5:686653-688654(+)
Zm00001d002533::2:14890004-14892005(+)
Zm00001d047401::9:128892005-128894006(+)
```
