## Supplementary material for "A comprehensive map of preferentially located motifs reveals distinct proximal *cis*-regulatory elements in plants": CGCCGAGC_containing_gene_set.txt

```
#Occurences of CGCCGAGC between 193 and 309 (positions relative to the transcription start site)
#603 sequences with CGCCGAGC in this interval
#2.33% of the sequences in promoter set with CGCCGAGC (set with 25847 sequences)
Zm00001d006869::2:218300886-218302887(-)
Zm00001d028380::1:32676884-32678885(+)
Zm00001d032540::1:229998636-230000637(-)
Zm00001d002929::2:26791080-26793081(-)
Zm00001d031444::1:190269205-190271206(-)
Zm00001d034808::1:302532335-302534336(+)
Zm00001d010145::8:101315097-101317098(+)
Zm00001d005662::2:182627174-182629175(-)
Zm00001d036495::6:90587805-90589806(+)
Zm00001d052123::4:180321670-180323671(-)
Zm00001d003552::2:47855408-47857409(+)
Zm00001d050934::4:132599859-132601860(-)
Zm00001d053819::4:241715541-241717542(-)
Zm00001d053234::4:221212967-221214968(-)
Zm00001d011034::8:137151915-137153916(+)
Zm00001d037270::6:118895415-118897416(-)
Zm00001d018333::5:218600873-218602874(-)
Zm00001d021895::7:165560166-165562167(-)
Zm00001d034245::1:287813168-287815169(-)
Zm00001d010806::8:128424828-128426829(-)
Zm00001d034719::1:300619019-300621020(-)
Zm00001d020325::7:106759585-106761586(-)
Zm00001d043045::3:187257172-187259173(-)
Zm00001d024066::10:41087384-41089385(-)
Zm00001d051823::4:171066313-171068314(+)
Zm00001d039526::3:7119010-7121011(+)
Zm00001d039085::6:169717146-169719147(+)
Zm00001d032534::1:229831668-229833669(-)
Zm00001d018057::5:213294104-213296105(-)
Zm00001d052674::4:196902870-196904871(+)
Zm00001d003760::2:57804795-57806796(-)
Zm00001d047419::9:129494976-129496977(+)
Zm00001d027649::1:10104089-10106090(+)
Zm00001d045424::9:21656810-21658811(+)
Zm00001d045157::9:14567089-14569090(-)
Zm00001d014366::5:43070730-43072731(+)
Zm00001d020280::7:103981552-103983553(-)
Zm00001d046511::9:93193009-93195010(+)
Zm00001d033228::1:255227270-255229271(-)
Zm00001d045610::9:28667843-28669844(+)
Zm00001d017472::5:196957012-196959013(+)
Zm00001d047500::9:132752745-132754746(+)
Zm00001d003013::2:29410657-29412658(-)
Zm00001d015703::5:109258747-109260748(+)
Zm00001d051121::4:144438242-144440243(+)
Zm00001d012574::8:176827052-176829053(-)
Zm00001d037427::6:125219071-125221072(+)
Zm00001d002978::2:28622241-28624242(+)
Zm00001d030851::1:163240589-163242590(-)
Zm00001d052591::4:193981705-193983706(-)
Zm00001d013838::5:22100819-22102820(-)
Zm00001d047028::9:115825449-115827450(-)
Zm00001d036033::6:67475156-67477157(-)
Zm00001d029389::1:68589382-68591383(-)
Zm00001d034002::1:280779383-280781384(-)
Zm00001d031749::1:200689431-200691432(-)
Zm00001d043937::3:214206026-214208027(+)
Zm00001d027895::1:16967385-16969386(+)
Zm00001d002630::2:17335899-17337900(+)
Zm00001d012273::8:171682869-171684870(+)
Zm00001d053630::4:237400028-237402029(+)
Zm00001d019439::7:33879128-33881129(-)
Zm00001d041650::3:131647319-131649320(-)
Zm00001d048136::9:150657219-150659220(+)
Zm00001d030939::1:168404086-168406087(-)
Zm00001d042340::3:162106783-162108784(+)
Zm00001d005744::2:185664254-185666255(-)
Zm00001d029709::1:83412848-83414849(-)
Zm00001d017461::5:196488313-196490314(-)
Zm00001d005394::2:172198788-172200789(+)
Zm00001d004400::2:109237240-109239241(-)
Zm00001d047242::9:123765635-123767636(+)
Zm00001d045804::9:40107522-40109523(-)
Zm00001d047957::9:146117615-146119616(-)
Zm00001d019225::7:22612633-22614634(-)
Zm00001d004862::2:145380660-145382661(-)
Zm00001d009990::8:93602300-93604301(+)
Zm00001d037853::6:139797215-139799216(+)
Zm00001d023497::10:7361288-7363289(-)
Zm00001d027717::1:12041088-12043089(+)
Zm00001d005016::2:153919144-153921145(+)
Zm00001d031449::1:190315036-190317037(+)
Zm00001d052889::4:203546729-203548730(-)
Zm00001d029426::1:70061790-70063791(+)
Zm00001d026194::10:140688506-140690507(-)
Zm00001d047497::9:132670931-132672932(-)
Zm00001d017985::5:211405363-211407364(-)
Zm00001d052234::4:184185526-184187527(-)
Zm00001d007332::2:228913328-228915329(+)
Zm00001d010556::8:120213073-120215074(+)
Zm00001d031059::1:175161757-175163758(-)
Zm00001d052586::4:193767764-193769765(-)
Zm00001d029582::1:77814827-77816828(-)
Zm00001d019671::7:49647829-49649830(+)
Zm00001d008856::8:22783160-22785161(-)
Zm00001d005847::2:190760153-190762154(+)
Zm00001d002933::2:27102455-27104456(+)
Zm00001d032453::1:227154445-227156446(+)
Zm00001d011284::8:145784345-145786346(-)
Zm00001d009525::8:68959017-68961018(-)
Zm00001d017352::5:193505133-193507134(-)
Zm00001d002026::2:4637493-4639494(+)
Zm00001d041625::3:129834314-129836315(-)
Zm00001d047306::9:126191779-126193780(+)
Zm00001d009506::8:67913725-67915726(+)
Zm00001d025951::10:134575410-134577411(-)
Zm00001d039843::3:16517195-16519196(+)
Zm00001d038974::6:168036876-168038877(-)
Zm00001d042192::3:155539393-155541394(+)
Zm00001d046995::9:114406909-114408910(+)
Zm00001d005694::2:183652831-183654832(-)
Zm00001d012030::8:166779197-166781198(+)
Zm00001d046638::9:100058886-100060887(+)
Zm00001d007183::2:224002520-224004521(+)
Zm00001d010667::8:123643171-123645172(-)
Zm00001d010866::8:131151094-131153095(-)
Zm00001d020424::7:113216723-113218724(+)
Zm00001d007775::2:239393433-239395434(-)
Zm00001d033672::1:270394557-270396558(+)
Zm00001d015500::5:94102683-94104684(+)
Zm00001d023747::10:18440248-18442249(+)
Zm00001d021330::7:149025766-149027767(+)
Zm00001d022036::7:168372967-168374968(-)
Zm00001d014721::5:60517570-60519571(-)
Zm00001d006547::2:210773607-210775608(+)
Zm00001d005393::2:172160997-172162998(-)
Zm00001d029711::1:83546873-83548874(-)
Zm00001d021242::7:146764686-146766687(-)
Zm00001d043395::3:198679291-198681292(-)
Zm00001d015354::5:85944639-85946640(+)
Zm00001d017987::5:211415816-211417817(-)
Zm00001d010493::8:117897967-117899968(+)
Zm00001d007289::2:226917414-226919415(+)
Zm00001d014405::5:44704861-44706862(-)
Zm00001d014761::5:61863994-61865995(-)
Zm00001d048386::9:155337896-155339897(-)
Zm00001d043252::3:193349345-193351346(+)
Zm00001d035054::6:3286268-3288269(-)
Zm00001d048053::9:148922793-148924794(+)
Zm00001d026132::10:139322820-139324821(+)
Zm00001d039619::3:9227412-9229413(-)
Zm00001d006357::2:205656634-205658635(+)
Zm00001d044442::3:228222198-228224199(-)
Zm00001d024459::10:71758541-71760542(+)
Zm00001d039362::3:2573618-2575619(-)
Zm00001d021372::7:150167030-150169031(-)
Zm00001d011049::8:137410263-137412264(-)
Zm00001d044566::3:231817758-231819759(+)
Zm00001d003252::2:37964661-37966662(-)
Zm00001d034842::1:303640476-303642477(-)
Zm00001d043688::3:207418561-207420562(-)
Zm00001d043845::3:211900263-211902264(+)
Zm00001d033625::1:269112408-269114409(+)
Zm00001d011840::8:162507741-162509742(-)
Zm00001d033030::1:247825576-247827577(-)
Zm00001d007687::2:237419954-237421955(+)
Zm00001d008558::8:12958017-12960018(-)
Zm00001d004372::2:106902646-106904647(+)
Zm00001d049500::4:32583446-32585447(+)
Zm00001d016760::5:175170320-175172321(-)
Zm00001d009613::8:73144719-73146720(-)
Zm00001d022492::7:178727480-178729481(+)
Zm00001d034434::1:292945828-292947829(-)
Zm00001d020537::7:121395410-121397411(-)
Zm00001d011697::8:159032039-159034040(-)
Zm00001d032601::1:231677179-231679180(-)
Zm00001d016834::5:177815318-177817319(-)
Zm00001d005584::2:179531406-179533407(-)
Zm00001d028622::1:41161689-41163690(-)
Zm00001d013303::5:8162072-8164073(+)
Zm00001d033876::1:277129406-277131407(+)
Zm00001d039421::3:3863382-3865383(-)
Zm00001d015151::5:77098445-77100446(+)
Zm00001d036834::6:103293394-103295395(-)
Zm00001d026450::10:146093011-146095012(-)
Zm00001d051656::4:165902578-165904579(-)
Zm00001d053300::4:224951941-224953942(-)
Zm00001d002400::2:11982297-11984298(+)
Zm00001d021676::7:159789483-159791484(+)
Zm00001d036382::6:86303201-86305202(-)
Zm00001d005024::2:154435772-154437773(-)
Zm00001d036428::6:88149899-88151900(+)
Zm00001d051314::4:153286791-153288792(-)
Zm00001d044409::3:227431797-227433798(+)
Zm00001d020213::7:100357674-100359675(+)
Zm00001d019322::7:27769572-27771573(+)
Zm00001d038065::6:146731918-146733919(-)
Zm00001d050125::4:67745205-67747206(-)
Zm00001d027573::1:8311990-8313991(-)
Zm00001d002028::2:4661612-4663613(+)
Zm00001d021280::7:147730334-147732335(+)
Zm00001d008224::8:1668909-1670910(-)
Zm00001d021170::7:144838993-144840994(-)
Zm00001d020152::7:96116386-96118387(+)
Zm00001d019597::7:45696134-45698135(-)
Zm00001d011036::8:137158532-137160533(+)
Zm00001d033317::1:258848840-258850841(+)
Zm00001d047809::9:142345215-142347216(-)
Zm00001d024209::10:56567177-56569178(+)
Zm00001d032279::1:220043310-220045311(-)
Zm00001d053524::4:233022415-233024416(-)
Zm00001d015683::5:107120251-107122252(-)
Zm00001d014186::5:35488010-35490011(+)
Zm00001d032505::1:228772034-228774035(+)
Zm00001d052788::4:200895196-200897197(+)
Zm00001d024278::10:61397693-61399694(-)
Zm00001d008209::8:1241765-1243766(-)
Zm00001d039293::3:1167819-1169820(-)
Zm00001d044434::3:227919076-227921077(-)
Zm00001d025414::10:117931808-117933809(+)
Zm00001d048463::9:156776964-156778965(-)
Zm00001d048563::9:158818559-158820560(-)
Zm00001d020521::7:120460899-120462900(-)
Zm00001d012552::8:176494413-176496414(-)
Zm00001d029919::1:94343036-94345037(+)
Zm00001d052980::4:207106063-207108064(+)
Zm00001d051615::4:164601664-164603665(-)
Zm00001d017639::5:202841290-202843291(-)
Zm00001d003749::2:57470237-57472238(+)
Zm00001d037497::6:127267590-127269591(+)
Zm00001d051677::4:166463651-166465652(+)
Zm00001d046902::9:109673099-109675100(+)
Zm00001d038558::6:159805461-159807462(-)
Zm00001d053818::4:241648064-241650065(-)
Zm00001d034413::1:292248828-292250829(-)
Zm00001d030051::1:102214186-102216187(+)
Zm00001d027784::1:13437298-13439299(+)
Zm00001d051334::4:154983552-154985553(-)
Zm00001d036877::6:105440952-105442953(-)
Zm00001d037103::6:112379020-112381021(+)
Zm00001d017475::5:197044076-197046077(+)
Zm00001d022546::7:179780240-179782241(+)
Zm00001d009409::8:63301835-63303836(+)
Zm00001d022038::7:168404257-168406258(-)
Zm00001d011346::8:147385368-147387369(-)
Zm00001d038963::6:167826827-167828828(+)
Zm00001d037864::6:140136755-140138756(-)
Zm00001d005419::2:173367074-173369075(-)
Zm00001d006604::2:211884322-211886323(+)
Zm00001d006336::2:204961853-204963854(-)
Zm00001d031790::1:201945674-201947675(+)
Zm00001d025868::10:132093285-132095286(+)
Zm00001d045529::9:25598869-25600870(+)
Zm00001d025848::10:131496497-131498498(+)
Zm00001d043655::3:206108379-206110380(+)
Zm00001d022035::7:168351855-168353856(-)
Zm00001d019432::7:33509639-33511640(-)
Zm00001d035392::6:24071298-24073299(-)
Zm00001d047921::9:145463756-145465757(+)
Zm00001d009242::8:46230625-46232626(-)
Zm00001d002051::2:5016201-5018202(-)
Zm00001d024511::10:74954356-74956357(+)
Zm00001d045036::9:10723218-10725219(-)
Zm00001d024910::10:94436593-94438594(-)
Zm00001d050457::4:89903253-89905254(-)
Zm00001d033303::1:258162681-258164682(+)
Zm00001d020974::7:138258585-138260586(+)
Zm00001d031340::1:186772513-186774514(+)
Zm00001d030086::1:104417481-104419482(-)
Zm00001d047810::9:142358136-142360137(+)
Zm00001d042796::3:180085676-180087677(+)
Zm00001d044865::9:5838914-5840915(+)
Zm00001d036138::6:74182615-74184616(-)
Zm00001d027442::1:5435370-5437371(-)
Zm00001d043158::3:190367952-190369953(-)
Zm00001d038756::6:163934842-163936843(+)
Zm00001d048360::9:154982689-154984690(-)
Zm00001d028280::1:29045081-29047082(+)
Zm00001d047480::9:131565260-131567261(-)
Zm00001d053841::4:242149181-242151182(-)
Zm00001d002725::2:20510892-20512893(+)
Zm00001d040618::3:54063670-54065671(+)
Zm00001d005842::2:190583080-190585081(+)
Zm00001d026531::10:147772946-147774947(-)
Zm00001d010678::8:124066683-124068684(+)
Zm00001d052734::4:199303331-199305332(+)
Zm00001d018254::5:217440380-217442381(-)
Zm00001d015769::5:118156120-118158121(+)
Zm00001d029138::1:60181123-60183124(+)
Zm00001d003533::2:47108871-47110872(-)
Zm00001d006741::2:215677928-215679929(+)
Zm00001d039007::6:168673924-168675925(-)
Zm00001d042191::3:155510045-155512046(-)
Zm00001d051367::4:156086638-156088639(-)
Zm00001d015025::5:72690376-72692377(+)
Zm00001d014575::5:54067449-54069450(-)
Zm00001d035926::6:60490673-60492674(+)
Zm00001d039758::3:14108659-14110660(+)
Zm00001d019487::7:36650362-36652363(+)
Zm00001d027346::1:3377840-3379841(+)
Zm00001d031128::1:178797883-178799884(+)
Zm00001d001900::2:2561459-2563460(+)
Zm00001d017778::5:206415984-206417985(-)
Zm00001d034616::1:297861775-297863776(+)
Zm00001d012085::8:167853904-167855905(-)
Zm00001d009476::8:66329251-66331252(-)
Zm00001d012851::5:1091245-1093246(+)
Zm00001d009167::8:40628593-40630594(+)
Zm00001d025794::10:129811316-129813317(+)
Zm00001d025524::10:121267105-121269106(+)
Zm00001d003138::2:33424636-33426637(-)
Zm00001d011592::8:155291848-155293849(+)
Zm00001d041624::3:129820758-129822759(+)
Zm00001d031411::1:189276583-189278584(+)
Zm00001d018969::7:11055671-11057672(+)
Zm00001d045472::9:23410949-23412950(-)
Zm00001d035211::6:10032211-10034212(-)
Zm00001d007640::2:236786488-236788489(-)
Zm00001d009341::8:57436529-57438530(+)
Zm00001d017197::5:188627257-188629258(-)
Zm00001d006181::2:200883949-200885950(+)
Zm00001d013346::5:9062609-9064610(-)
Zm00001d029226::1:63130871-63132872(-)
Zm00001d031618::1:196229171-196231172(-)
Zm00001d004763::2:137364314-137366315(+)
Zm00001d003626::2:50876242-50878243(-)
Zm00001d028064::1:21882320-21884321(+)
Zm00001d045558::9:26667027-26669028(-)
Zm00001d019105::7:16888389-16890390(-)
Zm00001d040577::3:50991632-50993633(+)
Zm00001d034401::1:291868075-291870076(-)
Zm00001d003100::2:32062442-32064443(+)
Zm00001d015244::5:80935137-80937138(+)
Zm00001d034424::1:292630828-292632829(-)
Zm00001d032546::1:230138941-230140942(-)
Zm00001d014317::5:40686408-40688409(-)
Zm00001d051755::4:168934746-168936747(+)
Zm00001d053367::4:227760532-227762533(-)
Zm00001d001765::2:116742-118743(-)
Zm00001d029865::1:90967543-90969544(-)
Zm00001d052162::4:181541959-181543960(-)
Zm00001d034668::1:299309923-299311924(+)
Zm00001d010821::8:128733161-128735162(+)
Zm00001d004440::2:112114235-112116236(+)
Zm00001d002239::2:8614864-8616865(-)
Zm00001d030703::1:154502524-154504525(+)
Zm00001d003836::2:61536958-61538959(-)
Zm00001d043442::3:200062028-200064029(-)
Zm00001d037327::6:121368393-121370394(+)
Zm00001d034407::1:292054647-292056648(-)
Zm00001d051441::4:158735597-158737598(-)
Zm00001d051846::4:172090910-172092911(+)
Zm00001d051628::4:165059991-165061992(-)
Zm00001d011366::8:148710826-148712827(-)
Zm00001d026670::10:149703878-149705879(-)
Zm00001d005996::2:194929994-194931995(+)
Zm00001d017248::5:190306435-190308436(+)
Zm00001d004131::2:85410157-85412158(+)
Zm00001d021824::7:163786326-163788327(-)
Zm00001d018537::5:222622863-222624864(+)
Zm00001d001937::2:3123411-3125412(-)
Zm00001d016488::5:164518538-164520539(-)
Zm00001d048219::9:152660747-152662748(+)
Zm00001d028728::1:44519724-44521725(+)
Zm00001d026687::10:149950651-149952652(-)
Zm00001d004078::2:80768258-80770259(+)
Zm00001d047252::9:124156178-124158179(+)
Zm00001d005546::2:178205965-178207966(-)
Zm00001d019898::7:73678034-73680035(+)
Zm00001d014043::5:30424552-30426553(-)
Zm00001d008610::8:14452563-14454564(-)
Zm00001d049821::4:46285315-46287316(+)
Zm00001d031531::1:192996252-192998253(-)
Zm00001d016461::5:163097349-163099350(+)
Zm00001d047078::9:117550590-117552591(-)
Zm00001d053200::4:219494066-219496067(+)
Zm00001d021410::7:151479894-151481895(+)
Zm00001d015963::5:134453834-134455835(+)
Zm00001d013417::5:10816292-10818293(+)
Zm00001d039608::3:8859578-8861579(-)
Zm00001d021024::7:140754407-140756408(-)
Zm00001d027718::1:12071816-12073817(+)
Zm00001d026084::10:138075729-138077730(+)
Zm00001d018080::5:213842971-213844972(-)
Zm00001d018238::5:217192200-217194201(+)
Zm00001d013080::5:4430707-4432708(+)
Zm00001d006110::2:198520332-198522333(-)
Zm00001d016916::5:179774804-179776805(-)
Zm00001d028424::1:34540992-34542993(+)
Zm00001d051895::4:173865521-173867522(+)
Zm00001d017489::5:197376057-197378058(+)
Zm00001d016154::5:147358196-147360197(-)
Zm00001d038104::6:148042809-148044810(+)
Zm00001d002478::2:13601813-13603814(-)
Zm00001d018292::5:218050338-218052339(+)
Zm00001d034222::1:287046765-287048766(-)
Zm00001d003630::2:51046304-51048305(+)
Zm00001d007912::2:242355161-242357162(+)
Zm00001d047811::9:142370593-142372594(-)
Zm00001d012887::5:1611361-1613362(-)
Zm00001d052339::4:187392940-187394941(+)
Zm00001d004090::2:81701383-81703384(-)
Zm00001d029561::1:76223801-76225802(-)
Zm00001d043089::3:188902122-188904123(+)
Zm00001d025401::10:117127172-117129173(-)
Zm00001d017491::5:197430643-197432644(+)
Zm00001d018894::7:8553384-8555385(+)
Zm00001d035065::6:3652499-3654500(-)
Zm00001d035595::6:35974115-35976116(+)
Zm00001d007781::2:239480257-239482258(+)
Zm00001d019507::7:38307674-38309675(-)
Zm00001d018952::7:10370372-10372373(+)
Zm00001d025309::10:113728172-113730173(+)
Zm00001d026304::10:143264422-143266423(-)
Zm00001d032223::1:217838180-217840181(-)
Zm00001d028465::1:35814876-35816877(+)
Zm00001d044940::9:7833791-7835792(-)
Zm00001d027469::1:6019278-6021279(+)
Zm00001d037648::6:132795066-132797067(+)
Zm00001d019268::7:25020531-25022532(+)
Zm00001d026637::10:149252503-149254504(-)
Zm00001d024409::10:69417667-69419668(+)
Zm00001d043202::3:191441492-191443493(-)
Zm00001d051598::4:164062472-164064473(+)
Zm00001d015135::5:76821926-76823927(+)
Zm00001d039303::3:1394853-1396854(-)
Zm00001d045557::9:26660743-26662744(-)
Zm00001d048336::9:154659665-154661666(+)
Zm00001d028189::1:25773593-25775594(-)
Zm00001d052117::4:180284065-180286066(+)
Zm00001d045098::9:12437429-12439430(+)
Zm00001d044446::3:228292471-228294472(+)
Zm00001d017703::5:204681746-204683747(+)
Zm00001d045171::9:15040871-15042872(-)
Zm00001d008322::8:5170718-5172719(+)
Zm00001d033328::1:259163737-259165738(+)
Zm00001d016783::5:175769560-175771561(-)
Zm00001d052758::4:199901730-199903731(-)
Zm00001d003860::2:63423026-63425027(+)
Zm00001d020932::7:136984708-136986709(+)
Zm00001d020752::7:131213426-131215427(-)
Zm00001d025446::10:118859425-118861426(-)
Zm00001d032894::1:241892832-241894833(+)
Zm00001d036909::6:106150244-106152245(-)
Zm00001d044180::3:221250420-221252421(-)
Zm00001d020769::7:131700042-131702043(-)
Zm00001d037770::6:136859406-136861407(+)
Zm00001d038134::6:148983708-148985709(-)
Zm00001d045014::9:10230396-10232397(-)
Zm00001d053554::4:233851400-233853401(+)
Zm00001d053639::4:238009617-238011618(-)
Zm00001d008205::8:1076105-1078106(+)
Zm00001d026124::10:138975725-138977726(-)
Zm00001d017380::5:193889542-193891543(-)
Zm00001d026482::10:146768570-146770571(-)
Zm00001d007093::2:222142875-222144876(-)
Zm00001d037604::6:131353065-131355066(-)
Zm00001d004977::2:151848826-151850827(+)
Zm00001d014173::5:34985629-34987630(-)
Zm00001d044898::9:6689608-6691609(+)
Zm00001d035436::6:25377698-25379699(+)
Zm00001d033764::1:272996104-272998105(+)
Zm00001d029429::1:70209979-70211980(+)
Zm00001d006479::2:209567514-209569515(-)
Zm00001d032971::1:245050824-245052825(+)
Zm00001d028960::1:52944825-52946826(-)
Zm00001d020103::7:92289929-92291930(-)
Zm00001d004553::2:117598395-117600396(+)
Zm00001d015060::5:73786640-73788641(-)
Zm00001d008544::8:12500891-12502892(-)
Zm00001d046834::9:107875746-107877747(+)
Zm00001d033203::1:253924342-253926343(-)
Zm00001d023698::10:16005836-16007837(-)
Zm00001d050845::4:126551438-126553439(-)
Zm00001d042136::3:153018433-153020434(+)
Zm00001d036014::6:66258690-66260691(+)
Zm00001d052421::4:189654755-189656756(-)
Zm00001d049357::4:27760879-27762880(-)
Zm00001d018371::5:219439545-219441546(-)
Zm00001d017826::5:207865463-207867464(-)
Zm00001d044426::3:227711689-227713690(+)
Zm00001d027826::1:14611310-14613311(-)
Zm00001d013744::5:19096015-19098016(-)
Zm00001d018460::5:221208369-221210370(-)
Zm00001d019613::7:46366364-46368365(-)
Zm00001d030764::1:158951514-158953515(+)
Zm00001d054105::4:246613922-246615923(-)
Zm00001d017937::5:210401447-210403448(-)
Zm00001d013855::5:22769289-22771290(-)
Zm00001d028173::1:25304328-25306329(+)
Zm00001d052098::4:179499948-179501949(+)
Zm00001d025871::10:132192357-132194358(+)
Zm00001d031485::1:191584550-191586551(+)
Zm00001d013836::5:21982891-21984892(-)
Zm00001d034544::1:295926000-295928001(-)
Zm00001d048114::9:150382217-150384218(+)
Zm00001d039890::3:18010953-18012954(-)
Zm00001d021962::7:167203851-167205852(+)
Zm00001d049691::4:40458773-40460774(+)
Zm00001d025665::10:125378814-125380815(-)
Zm00001d046535::9:94502233-94504234(+)
Zm00001d023446::10:5746340-5748341(+)
Zm00001d021721::7:161422984-161424985(+)
Zm00001d050048::4:62425978-62427979(-)
Zm00001d042519::3:170369357-170371358(+)
Zm00001d048135::9:150648337-150650338(+)
Zm00001d045677::9:32738135-32740136(+)
Zm00001d026685::10:149861254-149863255(-)
Zm00001d044971::9:8640390-8642391(+)
Zm00001d043701::3:207871498-207873499(+)
Zm00001d037939::6:142844141-142846142(-)
Zm00001d021615::7:158115283-158117284(-)
Zm00001d043543::3:203423839-203425840(+)
Zm00001d013694::5:17705982-17707983(+)
Zm00001d039925::3:19642251-19644252(-)
Zm00001d037223::6:116532071-116534072(+)
Zm00001d053759::4:240553574-240555575(+)
Zm00001d020046::7:88549159-88551160(-)
Zm00001d006626::2:212801860-212803861(-)
Zm00001d034188::1:286076036-286078037(+)
Zm00001d014584::5:54416607-54418608(-)
Zm00001d009253::8:47507397-47509398(-)
Zm00001d038268::6:152785046-152787047(-)
Zm00001d020806::7:133444299-133446300(-)
Zm00001d035170::6:7515793-7517794(+)
Zm00001d052830::4:202076604-202078605(+)
Zm00001d032046::1:210547309-210549310(+)
Zm00001d012929::5:2165211-2167212(+)
Zm00001d014735::5:61111325-61113326(-)
Zm00001d053984::4:244584402-244586403(+)
Zm00001d010613::8:121845361-121847362(-)
Zm00001d047830::9:142667793-142669794(+)
Zm00001d002397::2:11955587-11957588(+)
Zm00001d026625::10:149116109-149118110(+)
Zm00001d033365::1:260371953-260373954(-)
Zm00001d041082::3:96075770-96077771(+)
Zm00001d033397::1:261820564-261822565(-)
Zm00001d039883::3:17589234-17591235(+)
Zm00001d012362::8:173024272-173026273(+)
Zm00001d043512::3:202365446-202367447(-)
Zm00001d020272::7:103498035-103500036(-)
Zm00001d030909::1:166749093-166751094(-)
Zm00001d021976::7:167428649-167430650(-)
Zm00001d034133::1:284750824-284752825(+)
Zm00001d031899::1:205995529-205997530(-)
Zm00001d005783::2:188162034-188164035(+)
Zm00001d036682::6:97482012-97484013(-)
Zm00001d037902::6:141548082-141550083(+)
Zm00001d008765::8:19525889-19527890(+)
Zm00001d051510::4:160975548-160977549(-)
Zm00001d016861::5:178508208-178510209(+)
Zm00001d030159::1:109472697-109474698(-)
Zm00001d042862::3:182289283-182291284(+)
Zm00001d010923::8:133671132-133673133(+)
Zm00001d023922::10:28386522-28388523(+)
Zm00001d007411::2:231128286-231130287(+)
Zm00001d018798::7:5398836-5400837(-)
Zm00001d016059::5:141989786-141991787(-)
Zm00001d014900::5:67330783-67332784(+)
Zm00001d026560::10:148127949-148129950(+)
Zm00001d012713::8:179093891-179095892(+)
Zm00001d001818::2:1434013-1436014(-)
Zm00001d013416::5:10760830-10762831(+)
Zm00001d021465::7:152801062-152803063(+)
Zm00001d053611::4:236413980-236415981(-)
Zm00001d022469::7:178258859-178260860(-)
Zm00001d051067::4:140452568-140454569(-)
Zm00001d030584::1:146388413-146390414(+)
Zm00001d013466::5:12263043-12265044(+)
Zm00001d036496::6:90601793-90603794(-)
Zm00001d032030::1:209949112-209951113(-)
Zm00001d043400::3:198766165-198768166(-)
Zm00001d029636::1:80855853-80857854(+)
Zm00001d022150::7:171312059-171314060(-)
Zm00001d025509::10:120876368-120878369(-)
Zm00001d044395::3:227056859-227058860(-)
Zm00001d050017::4:59927928-59929929(+)
Zm00001d052740::4:199454847-199456848(+)
Zm00001d031854::1:204235026-204237027(+)
Zm00001d032440::1:226437532-226439533(-)
Zm00001d043305::3:195445933-195447934(-)
Zm00001d015622::5:101915008-101917009(-)
Zm00001d048907::4:7663652-7665653(-)
Zm00001d037028::6:109546394-109548395(+)
Zm00001d012661::8:178200612-178202613(-)
Zm00001d039575::3:8203307-8205308(+)
Zm00001d016824::5:177357300-177359301(-)
Zm00001d021073::7:142166776-142168777(-)
Zm00001d019501::7:37898410-37900411(+)
Zm00001d008763::8:19446907-19448908(+)
Zm00001d015400::5:88441805-88443806(+)
Zm00001d050217::4:74114075-74116076(+)
Zm00001d050923::4:131658839-131660840(-)
Zm00001d029563::1:76517112-76519113(+)
Zm00001d030856::1:163639464-163641465(-)
Zm00001d032650::1:233099993-233101994(-)
Zm00001d038927::6:167154735-167156736(-)
Zm00001d026319::10:143563285-143565286(-)
Zm00001d038126::6:148787709-148789710(-)
Zm00001d006758::2:216100682-216102683(-)
Zm00001d046935::9:111777364-111779365(-)
Zm00001d020354::7:108648594-108650595(-)
Zm00001d045316::9:18824955-18826956(-)
Zm00001d023979::10:33926208-33928209(-)
Zm00001d033967::1:279845128-279847129(-)
Zm00001d027801::1:13813866-13815867(+)
Zm00001d011634::8:156904864-156906865(+)
Zm00001d029208::1:62417976-62419977(+)
Zm00001d004978::2:151891109-151893110(-)
Zm00001d012921::5:1963059-1965060(-)
Zm00001d043900::3:213324061-213326062(+)
Zm00001d048243::9:153103903-153105904(+)
Zm00001d047605::9:136919887-136921888(+)
```
