## Supplementary material for "A comprehensive map of preferentially located motifs reveals distinct proximal *cis*-regulatory elements in plants": CGCCTA_containing_gene_set.txt

```
#Occurences of CGCCTA between -43 and -34 (positions relative to the transcription start site)
#182 sequences with CGCCTA in this interval
#0.70% of the sequences in promoter set with CGCCTA (set with 25847 sequences)
Zm00001d043196::3:191231809-191233810(-)
Zm00001d047003::9:114946665-114948666(-)
Zm00001d039241::3:391758-393759(+)
Zm00001d037479::6:126614941-126616942(+)
Zm00001d042901::3:183400928-183402929(-)
Zm00001d016441::5:162427869-162429870(+)
Zm00001d019035::7:13729123-13731124(-)
Zm00001d029391::1:68664081-68666082(+)
Zm00001d014606::5:55055428-55057429(+)
Zm00001d019947::7:78816955-78818956(+)
Zm00001d028655::1:41901193-41903194(-)
Zm00001d018824::7:6510770-6512771(-)
Zm00001d029579::1:77558340-77560341(+)
Zm00001d011063::8:137939818-137941819(-)
Zm00001d002275::2:9301216-9303217(+)
Zm00001d030314::1:121821335-121823336(-)
Zm00001d017435::5:195867220-195869221(-)
Zm00001d041784::3:137966992-137968993(+)
Zm00001d010462::8:116427180-116429181(+)
Zm00001d044088::3:218710524-218712525(-)
Zm00001d013210::5:6605448-6607449(-)
Zm00001d039450::3:4733643-4735644(-)
Zm00001d014146::5:34118482-34120483(-)
Zm00001d019246::7:23703748-23705749(-)
Zm00001d020134::7:94961629-94963630(-)
Zm00001d024593::10:79588921-79590922(-)
Zm00001d037861::6:140077184-140079185(+)
Zm00001d040959::3:83204842-83206843(+)
Zm00001d003924::2:68554756-68556757(-)
Zm00001d008548::8:12671897-12673898(-)
Zm00001d043086::3:188773947-188775948(-)
Zm00001d032084::1:212111922-212113923(-)
Zm00001d025960::10:134922321-134924322(-)
Zm00001d028815::1:47438547-47440548(+)
Zm00001d042263::3:157974945-157976946(+)
Zm00001d013979::5:27068765-27070766(+)
Zm00001d035217::6:10795371-10797372(+)
Zm00001d021345::7:149527322-149529323(-)
Zm00001d020400::7:111432011-111434012(-)
Zm00001d021695::7:160395178-160397179(+)
Zm00001d020554::7:122113707-122115708(-)
Zm00001d053091::4:213275870-213277871(-)
Zm00001d022227::7:173167295-173169296(-)
Zm00001d042652::3:175436358-175438359(+)
Zm00001d034431::1:292891677-292893678(-)
Zm00001d053757::4:240542865-240544866(+)
Zm00001d017920::5:210108558-210110559(+)
Zm00001d008433::8:8630736-8632737(-)
Zm00001d023478::10:6909544-6911545(-)
Zm00001d043453::3:200465645-200467646(-)
Zm00001d053220::4:220718201-220720202(-)
Zm00001d035662::6:39844281-39846282(-)
Zm00001d025874::10:132242199-132244200(+)
Zm00001d038926::6:167145864-167147865(+)
Zm00001d029422::1:69842791-69844792(+)
Zm00001d034745::1:301133791-301135792(-)
Zm00001d039487::3:5623595-5625596(+)
Zm00001d044232::3:222548334-222550335(-)
Zm00001d002634::2:17632856-17634857(-)
Zm00001d010375::8:111875034-111877035(+)
Zm00001d018211::5:216632201-216634202(+)
Zm00001d002758::2:21818435-21820436(-)
Zm00001d012884::5:1586405-1588406(+)
Zm00001d013092::5:4605468-4607469(-)
Zm00001d048468::9:156847014-156849015(-)
Zm00001d007175::2:223831133-223833134(-)
Zm00001d005961::2:194010090-194012091(+)
Zm00001d027749::1:12551608-12553609(-)
Zm00001d017583::5:200658410-200660411(-)
Zm00001d050907::4:129649445-129651446(+)
Zm00001d029366::1:67603492-67605493(+)
Zm00001d029932::1:94939435-94941436(+)
Zm00001d014744::5:61242720-61244721(-)
Zm00001d013074::5:4362587-4364588(+)
Zm00001d014340::5:41566353-41568354(-)
Zm00001d051677::4:166463651-166465652(+)
Zm00001d016347::5:158598024-158600025(-)
Zm00001d034130::1:284696767-284698768(+)
Zm00001d012532::8:176202319-176204320(+)
Zm00001d007427::2:231460828-231462829(+)
Zm00001d032116::1:213644429-213646430(-)
Zm00001d006538::2:210695103-210697104(+)
Zm00001d047985::9:147191977-147193978(+)
Zm00001d006100::2:198159268-198161269(-)
Zm00001d050521::4:96351820-96353821(-)
Zm00001d025861::10:131795575-131797576(+)
Zm00001d035663::6:39873396-39875397(-)
Zm00001d031150::1:179747890-179749891(+)
Zm00001d033780::1:273605868-273607869(+)
Zm00001d043455::3:200478782-200480783(-)
Zm00001d028750::1:45289575-45291576(-)
Zm00001d007800::2:239870912-239872913(+)
Zm00001d021863::7:164876764-164878765(+)
Zm00001d028905::1:50441715-50443716(+)
Zm00001d044146::3:220481737-220483738(-)
Zm00001d051546::4:162066108-162068109(-)
Zm00001d038374::6:155770038-155772039(+)
Zm00001d042554::3:171647763-171649764(+)
Zm00001d027839::1:14752683-14754684(+)
Zm00001d053624::4:237049678-237051679(+)
Zm00001d032009::1:209332823-209334824(-)
Zm00001d052316::4:186978046-186980047(-)
Zm00001d037837::6:139290186-139292187(-)
Zm00001d012578::8:176854655-176856656(-)
Zm00001d008982::8:28557234-28559235(+)
Zm00001d047091::9:118282055-118284056(+)
Zm00001d002703::2:19707288-19709289(-)
Zm00001d050455::4:89655349-89657350(-)
Zm00001d043185::3:190864998-190866999(+)
Zm00001d007279::2:226686835-226688836(+)
Zm00001d020008::7:85224708-85226709(-)
Zm00001d050073::4:64143984-64145985(+)
Zm00001d039316::3:1543799-1545800(-)
Zm00001d012359::8:172992013-172994014(-)
Zm00001d033579::1:267653811-267655812(-)
Zm00001d024303::10:62901886-62903887(+)
Zm00001d023815::10:23243090-23245091(+)
Zm00001d011849::8:162781560-162783561(-)
Zm00001d025830::10:131236503-131238504(-)
Zm00001d017399::5:194920829-194922830(-)
Zm00001d010137::8:101130576-101132577(-)
Zm00001d047329::9:126695822-126697823(+)
Zm00001d049055::4:14070812-14072813(+)
Zm00001d003428::2:44075841-44077842(+)
Zm00001d052209::4:183316595-183318596(-)
Zm00001d051069::4:140511510-140513511(+)
Zm00001d006340::2:205014187-205016188(+)
Zm00001d028405::1:33745406-33747407(-)
Zm00001d014568::5:53681075-53683076(+)
Zm00001d031636::1:197047700-197049701(-)
Zm00001d031649::1:197384552-197386553(+)
Zm00001d052885::4:203407099-203409100(-)
Zm00001d048404::9:155668561-155670562(+)
Zm00001d004335::2:104171846-104173847(-)
Zm00001d028550::1:38974258-38976259(+)
Zm00001d002052::2:5020842-5022843(-)
Zm00001d018842::7:6973469-6975470(-)
Zm00001d028366::1:32273659-32275660(-)
Zm00001d026554::10:148040544-148042545(+)
Zm00001d049965::4:56191431-56193432(+)
Zm00001d043541::3:203336341-203338342(+)
Zm00001d028228::1:27293262-27295263(-)
Zm00001d053776::4:240874977-240876978(-)
Zm00001d002898::2:26128648-26130649(-)
Zm00001d028609::1:40764346-40766347(+)
Zm00001d032923::1:243211162-243213163(-)
Zm00001d021507::7:154417909-154419910(+)
Zm00001d028814::1:47415813-47417814(+)
Zm00001d032578::1:231147670-231149671(+)
Zm00001d039081::6:169697876-169699877(-)
Zm00001d015228::5:80077387-80079388(-)
Zm00001d040379::3:40801744-40803745(+)
Zm00001d025754::10:128450028-128452029(+)
Zm00001d051791::4:169877725-169879726(+)
Zm00001d044468::3:228990656-228992657(-)
Zm00001d039549::3:7830689-7832690(-)
Zm00001d051235::4:149501714-149503715(-)
Zm00001d025228::10:110192655-110194656(+)
Zm00001d040833::3:68843081-68845082(-)
Zm00001d028201::1:26040024-26042025(+)
Zm00001d007714::2:238011581-238013582(+)
Zm00001d013844::5:22384559-22386560(+)
Zm00001d002478::2:13601813-13603814(-)
Zm00001d049186::4:19701284-19703285(+)
Zm00001d002844::2:24432565-24434566(+)
Zm00001d052713::4:198408854-198410855(-)
Zm00001d048152::9:150997078-150999079(-)
Zm00001d021226::7:146555257-146557258(+)
Zm00001d017032::5:183208899-183210900(+)
Zm00001d034225::1:287118875-287120876(+)
Zm00001d018531::5:222544434-222546435(-)
Zm00001d019228::7:22847052-22849053(-)
Zm00001d038027::6:145588464-145590465(-)
Zm00001d002673::2:18905822-18907823(+)
Zm00001d033855::1:275954786-275956787(-)
Zm00001d024478::10:73140907-73142908(-)
Zm00001d017095::5:185263350-185265351(-)
Zm00001d039174::6:171787144-171789145(-)
Zm00001d019243::7:23658541-23660542(-)
Zm00001d023223::10:825393-827394(-)
Zm00001d005176::2:162424717-162426718(+)
Zm00001d052137::4:180617702-180619703(+)
```
