## Supplementary material for "A comprehensive map of preferentially located motifs reveals distinct proximal *cis*-regulatory elements in plants": CGCCTAGT_containing_gene_set.txt

```
#Occurences of CGCCTAGT between -452 and -422 (positions relative to the transcription start site)
#14 sequences with CGCCTAGT in this interval
#0.05% of the sequences in promoter set with CGCCTAGT (set with 25847 sequences)
Zm00001d010044::8:96678612-96680613(-)
Zm00001d006025::2:195447493-195449494(-)
Zm00001d016735::5:174691939-174693940(-)
Zm00001d018818::7:6249189-6251190(+)
Zm00001d046192::9:71207139-71209140(+)
Zm00001d044406::3:227344236-227346237(-)
Zm00001d014111::5:32932949-32934950(+)
Zm00001d032282::1:220212222-220214223(+)
Zm00001d036318::6:83981252-83983253(+)
Zm00001d006606::2:212302159-212304160(+)
Zm00001d051835::4:171674832-171676833(-)
Zm00001d002679::2:19087359-19089360(-)
Zm00001d020876::7:135222055-135224056(+)
Zm00001d043140::3:190026482-190028483(-)
```
