## Supplementary material for "A comprehensive map of preferentially located motifs reveals distinct proximal *cis*-regulatory elements in plants": CGCCTCA_containing_gene_set.txt

```
#Occurences of CGCCTCA between 235 and 245 (positions relative to the transcription start site)
#120 sequences with CGCCTCA in this interval
#0.46% of the sequences in promoter set with CGCCTCA (set with 25847 sequences)
Zm00001d025309::10:113728172-113730173(+)
Zm00001d052980::4:207106063-207108064(+)
Zm00001d044156::3:220680244-220682245(-)
Zm00001d033040::1:248302497-248304498(+)
Zm00001d018952::7:10370372-10372373(+)
Zm00001d040577::3:50991632-50993633(+)
Zm00001d024459::10:71758541-71760542(+)
Zm00001d022150::7:171312059-171314060(-)
Zm00001d017566::5:199760499-199762500(+)
Zm00001d045424::9:21656810-21658811(+)
Zm00001d038362::6:155592560-155594561(+)
Zm00001d023479::10:6922946-6924947(+)
Zm00001d043688::3:207418561-207420562(-)
Zm00001d047605::9:136919887-136921888(+)
Zm00001d006869::2:218300886-218302887(-)
Zm00001d014391::5:44424122-44426123(+)
Zm00001d051755::4:168934746-168936747(+)
Zm00001d051510::4:160975548-160977549(-)
Zm00001d053414::4:230783101-230785102(-)
Zm00001d018274::5:217742212-217744213(+)
Zm00001d036688::6:97593443-97595444(-)
Zm00001d010823::8:128850854-128852855(-)
Zm00001d015500::5:94102683-94104684(+)
Zm00001d005378::2:171591849-171593850(+)
Zm00001d041714::3:134683949-134685950(+)
Zm00001d047479::9:131497706-131499707(-)
Zm00001d019980::7:81722483-81724484(-)
Zm00001d046638::9:100058886-100060887(+)
Zm00001d052830::4:202076604-202078605(+)
Zm00001d024278::10:61397693-61399694(-)
Zm00001d029053::1:56219972-56221973(-)
Zm00001d034062::1:282853910-282855911(-)
Zm00001d049623::4:37966266-37968267(+)
Zm00001d012536::8:176309991-176311992(+)
Zm00001d030703::1:154502524-154504525(+)
Zm00001d034544::1:295926000-295928001(-)
Zm00001d023497::10:7361288-7363289(-)
Zm00001d009242::8:46230625-46232626(-)
Zm00001d041957::3:145606792-145608793(-)
Zm00001d015244::5:80935137-80937138(+)
Zm00001d049724::4:41539976-41541977(-)
Zm00001d031411::1:189276583-189278584(+)
Zm00001d029002::1:54345019-54347020(+)
Zm00001d021291::7:148070731-148072732(-)
Zm00001d014924::5:68747841-68749842(-)
Zm00001d026637::10:149252503-149254504(-)
Zm00001d037853::6:139797215-139799216(+)
Zm00001d011580::8:154897153-154899154(+)
Zm00001d044330::3:225342815-225344816(+)
Zm00001d024120::10:47324675-47326676(+)
Zm00001d052674::4:196902870-196904871(+)
Zm00001d009683::8:75776589-75778590(+)
Zm00001d020879::7:135268396-135270397(-)
Zm00001d026482::10:146768570-146770571(-)
Zm00001d041436::3:119391508-119393509(-)
Zm00001d010145::8:101315097-101317098(+)
Zm00001d001770::2:436576-438577(-)
Zm00001d005073::2:157267315-157269316(+)
Zm00001d034222::1:287046765-287048766(-)
Zm00001d020806::7:133444299-133446300(-)
Zm00001d052668::4:196537438-196539439(-)
Zm00001d012287::8:171912991-171914992(-)
Zm00001d005024::2:154435772-154437773(-)
Zm00001d005419::2:173367074-173369075(-)
Zm00001d028055::1:21776053-21778054(-)
Zm00001d022405::7:176884017-176886018(-)
Zm00001d021582::7:156881115-156883116(-)
Zm00001d033922::1:278617057-278619058(+)
Zm00001d007332::2:228913328-228915329(+)
Zm00001d020892::7:135677771-135679772(+)
Zm00001d023747::10:18440248-18442249(+)
Zm00001d046511::9:93193009-93195010(+)
Zm00001d050934::4:132599859-132601860(-)
Zm00001d003100::2:32062442-32064443(+)
Zm00001d010923::8:133671132-133673133(+)
Zm00001d047811::9:142370593-142372594(-)
Zm00001d036668::6:97140897-97142898(+)
Zm00001d030764::1:158951514-158953515(+)
Zm00001d051676::4:166362429-166364430(-)
Zm00001d015259::5:81750765-81752766(+)
Zm00001d026472::10:146561320-146563321(+)
Zm00001d005744::2:185664254-185666255(-)
Zm00001d040798::3:66485279-66487280(-)
Zm00001d043254::3:193424827-193426828(-)
Zm00001d033380::1:261085235-261087236(-)
Zm00001d024910::10:94436593-94438594(-)
Zm00001d019521::7:39602387-39604388(+)
Zm00001d044865::9:5838914-5840915(+)
Zm00001d041550::3:126865407-126867408(-)
Zm00001d044180::3:221250420-221252421(-)
Zm00001d039890::3:18010953-18012954(-)
Zm00001d051869::4:172946693-172948694(+)
Zm00001d015622::5:101915008-101917009(-)
Zm00001d008765::8:19525889-19527890(+)
Zm00001d019105::7:16888389-16890390(-)
Zm00001d042493::3:169437884-169439885(+)
Zm00001d017881::5:209506833-209508834(-)
Zm00001d005729::2:185056135-185058136(-)
Zm00001d050666::4:113567635-113569636(+)
Zm00001d015683::5:107120251-107122252(-)
Zm00001d034012::1:281140417-281142418(-)
Zm00001d027784::1:13437298-13439299(+)
Zm00001d051360::4:155959720-155961721(-)
Zm00001d032534::1:229831668-229833669(-)
Zm00001d016501::5:165012018-165014019(-)
Zm00001d032464::1:227538290-227540291(+)
Zm00001d036682::6:97482012-97484013(-)
Zm00001d040357::3:39653143-39655144(-)
Zm00001d049136::4:17315171-17317172(-)
Zm00001d004521::2:116480252-116482253(-)
Zm00001d024209::10:56567177-56569178(+)
Zm00001d048419::9:155945672-155947673(+)
Zm00001d007295::2:226999887-227001888(-)
Zm00001d050217::4:74114075-74116076(+)
Zm00001d029709::1:83412848-83414849(-)
Zm00001d042695::3:177281334-177283335(-)
Zm00001d020506::7:119728079-119730080(-)
Zm00001d007289::2:226917414-226919415(+)
Zm00001d052649::4:195809280-195811281(-)
Zm00001d037935::6:142627758-142629759(-)
```
