## Supplementary material for "A comprehensive map of preferentially located motifs reveals distinct proximal *cis*-regulatory elements in plants": CGCCTTAT_containing_gene_set.txt

```
#Occurences of CGCCTTAT between -65 and -24 (positions relative to the transcription start site)
#24 sequences with CGCCTTAT in this interval
#0.09% of the sequences in promoter set with CGCCTTAT (set with 25847 sequences)
Zm00001d019579::7:44296446-44298447(-)
Zm00001d021642::7:158940689-158942690(+)
Zm00001d039671::3:11560070-11562071(+)
Zm00001d045944::9:48385835-48387836(-)
Zm00001d017203::5:188730549-188732550(-)
Zm00001d004366::2:106629899-106631900(-)
Zm00001d044216::3:222088541-222090542(+)
Zm00001d027673::1:10753641-10755642(-)
Zm00001d052366::4:188309160-188311161(+)
Zm00001d044043::3:217613934-217615935(+)
Zm00001d044045::3:217677850-217679851(+)
Zm00001d027987::1:19431658-19433659(+)
Zm00001d005063::2:156911971-156913972(+)
Zm00001d031439::1:190218390-190220391(-)
Zm00001d039597::3:8667742-8669743(+)
Zm00001d046579::9:96778311-96780312(+)
Zm00001d005711::2:184173950-184175951(-)
Zm00001d048229::9:152804317-152806318(-)
Zm00001d009547::8:69711095-69713096(-)
Zm00001d029357::1:67297886-67299887(-)
Zm00001d008795::8:20658518-20660519(+)
Zm00001d026652::10:149397062-149399063(-)
Zm00001d029238::1:63323814-63325815(+)
Zm00001d037536::6:128540034-128542035(+)
```
