## Supplementary material for "A comprehensive map of preferentially located motifs reveals distinct proximal *cis*-regulatory elements in plants": CGCCTTTT_containing_gene_set.txt

```
#Occurences of CGCCTTTT between -56 and -23 (positions relative to the transcription start site)
#63 sequences with CGCCTTTT in this interval
#0.24% of the sequences in promoter set with CGCCTTTT (set with 25847 sequences)
Zm00001d008996::8:29227196-29229197(-)
Zm00001d012569::8:176785149-176787150(+)
Zm00001d014065::5:31259223-31261224(-)
Zm00001d053751::4:240455984-240457985(-)
Zm00001d013007::5:3151240-3153241(-)
Zm00001d041995::3:146871395-146873396(-)
Zm00001d016474::5:163741864-163743865(-)
Zm00001d023692::10:15719037-15721038(+)
Zm00001d011139::8:140119054-140121055(+)
Zm00001d013019::5:3279912-3281913(+)
Zm00001d044037::3:217449589-217451590(+)
Zm00001d005740::2:185577976-185579977(-)
Zm00001d047078::9:117550590-117552591(-)
Zm00001d039174::6:171787144-171789145(-)
Zm00001d003308::2:39663332-39665333(-)
Zm00001d013073::5:4333157-4335158(-)
Zm00001d038574::6:160179056-160181057(-)
Zm00001d049661::4:39033464-39035465(-)
Zm00001d005972::2:194429142-194431143(+)
Zm00001d048471::9:156893862-156895863(-)
Zm00001d032245::1:218626104-218628105(-)
Zm00001d008997::8:29226271-29228272(+)
Zm00001d007581::2:235124189-235126190(-)
Zm00001d044976::9:9005302-9007303(-)
Zm00001d017419::5:195388329-195390330(-)
Zm00001d048483::9:157063786-157065787(+)
Zm00001d025984::10:135301415-135303416(+)
Zm00001d038832::6:165378506-165380507(-)
Zm00001d013164::5:5672127-5674128(+)
Zm00001d020180::7:97815401-97817402(+)
Zm00001d012746::8:179618669-179620670(+)
Zm00001d015929::5:132179760-132181761(+)
Zm00001d034636::1:298595544-298597545(-)
Zm00001d048105::9:150292483-150294484(-)
Zm00001d017460::5:196475367-196477368(+)
Zm00001d017329::5:193002084-193004085(-)
Zm00001d046739::9:103949389-103951390(-)
Zm00001d018429::5:220589195-220591196(-)
Zm00001d039731::3:13170351-13172352(-)
Zm00001d043474::3:201317459-201319460(-)
Zm00001d040815::3:67777175-67779176(+)
Zm00001d017380::5:193889542-193891543(-)
Zm00001d034191::1:286174485-286176486(-)
Zm00001d050961::4:133644256-133646257(-)
Zm00001d035029::6:2393866-2395867(+)
Zm00001d021843::7:164341815-164343816(+)
Zm00001d015429::5:89663224-89665225(+)
Zm00001d043158::3:190367952-190369953(-)
Zm00001d012609::8:177155151-177157152(+)
Zm00001d017186::5:188277414-188279415(-)
Zm00001d028409::1:33803687-33805688(-)
Zm00001d038288::6:153439485-153441486(-)
Zm00001d011745::8:160631697-160633698(-)
Zm00001d041905::3:142743615-142745616(-)
Zm00001d018025::5:212348901-212350902(+)
Zm00001d045232::9:16740777-16742778(+)
Zm00001d017205::5:188868607-188870608(+)
Zm00001d007769::2:239288330-239290331(+)
Zm00001d007391::2:230575354-230577355(-)
Zm00001d037985::6:144392482-144394483(-)
Zm00001d017094::5:185235379-185237380(+)
Zm00001d038920::6:166931632-166933633(+)
Zm00001d035657::6:39657484-39659485(+)
```
