## Supplementary material for "A comprehensive map of preferentially located motifs reveals distinct proximal *cis*-regulatory elements in plants": CGCGAACG_containing_gene_set.txt

```
#Occurences of CGCGAACG between 118 and 235 (positions relative to the transcription start site)
#147 sequences with CGCGAACG in this interval
#0.57% of the sequences in promoter set with CGCGAACG (set with 25847 sequences)
Zm00001d045063::9:11345145-11347146(+)
Zm00001d034318::1:289127221-289129222(-)
Zm00001d047417::9:129475420-129477421(-)
Zm00001d002115::2:6100995-6102996(-)
Zm00001d014254::5:38316266-38318267(-)
Zm00001d018429::5:220589195-220591196(-)
Zm00001d047339::9:126961540-126963541(+)
Zm00001d022153::7:171354991-171356992(+)
Zm00001d002549::2:15218398-15220399(+)
Zm00001d033664::1:269978486-269980487(+)
Zm00001d041983::3:146588656-146590657(-)
Zm00001d031778::1:201516930-201518931(-)
Zm00001d031555::1:194122061-194124062(-)
Zm00001d018798::7:5398836-5400837(-)
Zm00001d041525::3:125904786-125906787(-)
Zm00001d022099::7:170257179-170259180(-)
Zm00001d024262::10:59956315-59958316(-)
Zm00001d007667::2:237166849-237168850(-)
Zm00001d002669::2:18828990-18830991(+)
Zm00001d017382::5:193932286-193934287(-)
Zm00001d021861::7:164839677-164841678(-)
Zm00001d044093::3:218977900-218979901(+)
Zm00001d012482::8:175330742-175332743(-)
Zm00001d020279::7:103976421-103978422(-)
Zm00001d012488::8:175392671-175394672(+)
Zm00001d007672::2:237207177-237209178(-)
Zm00001d012566::8:176766796-176768797(+)
Zm00001d009910::8:89036229-89038230(-)
Zm00001d038326::6:154557924-154559925(+)
Zm00001d050083::4:64871215-64873216(-)
Zm00001d031056::1:175037387-175039388(-)
Zm00001d006268::2:203285950-203287951(-)
Zm00001d016885::5:179318579-179320580(+)
Zm00001d044668::3:234432921-234434922(+)
Zm00001d033283::1:257399111-257401112(+)
Zm00001d031558::1:194175888-194177889(-)
Zm00001d024515::10:75532570-75534571(-)
Zm00001d028038::1:21185777-21187778(+)
Zm00001d028344::1:31355804-31357805(-)
Zm00001d013272::5:7533938-7535939(+)
Zm00001d019497::7:37783829-37785830(+)
Zm00001d004768::2:137852054-137854055(+)
Zm00001d029950::1:96144450-96146451(+)
Zm00001d051615::4:164601664-164603665(-)
Zm00001d013238::5:6857756-6859757(-)
Zm00001d020312::7:105612989-105614990(-)
Zm00001d006099::2:198155010-198157011(-)
Zm00001d018305::5:218215574-218217575(-)
Zm00001d050735::4:119799803-119801804(+)
Zm00001d033426::1:262666212-262668213(+)
Zm00001d038242::6:152215870-152217871(+)
Zm00001d048648::4:2604636-2606637(+)
Zm00001d026286::10:142862173-142864174(+)
Zm00001d043993::3:215930698-215932699(-)
Zm00001d050355::4:83106342-83108343(-)
Zm00001d033355::1:260108596-260110597(-)
Zm00001d024709::10:84538851-84540852(+)
Zm00001d016884::5:179286134-179288135(+)
Zm00001d045383::9:20245683-20247684(-)
Zm00001d019100::7:16650047-16652048(+)
Zm00001d033169::1:252681284-252683285(-)
Zm00001d044588::3:232799062-232801063(-)
Zm00001d008273::8:3686614-3688615(-)
Zm00001d021060::7:141823720-141825721(-)
Zm00001d027707::1:11595159-11597160(-)
Zm00001d046628::9:99612783-99614784(-)
Zm00001d021367::7:150064171-150066172(-)
Zm00001d035598::6:35986262-35988263(+)
Zm00001d007112::2:222486535-222488536(+)
Zm00001d049865::4:49253661-49255662(+)
Zm00001d028408::1:33787549-33789550(+)
Zm00001d028534::1:38456628-38458629(-)
Zm00001d051980::4:175827249-175829250(+)
Zm00001d007773::2:239373888-239375889(+)
Zm00001d048669::4:3056093-3058094(+)
Zm00001d021736::7:161772069-161774070(-)
Zm00001d031653::1:197492981-197494982(+)
Zm00001d010678::8:124066683-124068684(+)
Zm00001d047981::9:147119746-147121747(-)
Zm00001d033805::1:274228799-274230800(+)
Zm00001d049529::4:33387540-33389541(+)
Zm00001d053622::4:236997962-236999963(+)
Zm00001d032441::1:226567844-226569845(-)
Zm00001d052655::4:196027838-196029839(-)
Zm00001d051986::4:175910945-175912946(+)
Zm00001d042107::3:150852151-150854152(+)
Zm00001d003493::2:46026128-46028129(-)
Zm00001d021122::7:143279319-143281320(+)
Zm00001d010631::8:122409655-122411656(-)
Zm00001d010103::8:99215375-99217376(-)
Zm00001d004661::2:127003847-127005848(+)
Zm00001d044192::3:221545148-221547149(+)
Zm00001d053960::4:244299371-244301372(+)
Zm00001d029988::1:97705721-97707722(-)
Zm00001d016942::5:180643024-180645025(+)
Zm00001d007916::2:242400194-242402195(-)
Zm00001d036337::6:84756470-84758471(-)
Zm00001d047140::9:119772802-119774803(-)
Zm00001d013007::5:3151240-3153241(-)
Zm00001d017410::5:195104619-195106620(-)
Zm00001d039584::3:8454255-8456256(+)
Zm00001d051172::4:147110960-147112961(+)
Zm00001d027919::1:17625535-17627536(-)
Zm00001d018088::5:213991683-213993684(-)
Zm00001d018011::5:211983683-211985684(-)
Zm00001d031963::1:208077928-208079929(-)
Zm00001d030659::1:151462802-151464803(+)
Zm00001d020629::7:125591747-125593748(+)
Zm00001d001811::2:1329998-1331999(+)
Zm00001d009671::8:75374452-75376453(+)
Zm00001d007670::2:237181713-237183714(-)
Zm00001d025888::10:133096709-133098710(+)
Zm00001d044754::9:1353246-1355247(-)
Zm00001d053379::4:228499199-228501200(-)
Zm00001d035898::6:58724747-58726748(+)
Zm00001d052001::4:176244058-176246059(+)
Zm00001d043187::3:190904981-190906982(+)
Zm00001d035454::6:26663767-26665768(+)
Zm00001d016475::5:163837322-163839323(-)
Zm00001d004999::2:153093675-153095676(-)
Zm00001d038668::6:162277296-162279297(-)
Zm00001d048863::4:6623634-6625635(-)
Zm00001d010927::8:133816572-133818573(+)
Zm00001d046591::9:97605311-97607312(-)
Zm00001d028611::1:40776224-40778225(+)
Zm00001d017836::5:208265140-208267141(+)
Zm00001d047501::9:132766370-132768371(-)
Zm00001d026130::10:139303407-139305408(-)
Zm00001d050300::4:79807821-79809822(-)
Zm00001d023318::10:2965281-2967282(-)
Zm00001d037089::6:111808085-111810086(-)
Zm00001d014151::5:34243779-34245780(+)
Zm00001d017361::5:193665789-193667790(-)
Zm00001d041308::3:111433416-111435417(+)
Zm00001d028119::1:23364055-23366056(+)
Zm00001d053156::4:216944552-216946553(-)
Zm00001d044586::3:232673551-232675552(-)
Zm00001d003249::2:37855560-37857561(+)
Zm00001d050899::4:129066019-129068020(-)
Zm00001d053739::4:240116438-240118439(+)
Zm00001d002380::2:11526744-11528745(+)
Zm00001d007915::2:242377469-242379470(+)
Zm00001d029772::1:86350721-86352722(+)
Zm00001d011091::8:138671964-138673965(-)
Zm00001d045210::9:16190274-16192275(-)
Zm00001d011325::8:146693543-146695544(-)
Zm00001d008387::8:6913535-6915536(+)
```
