## Supplementary material for "A comprehensive map of preferentially located motifs reveals distinct proximal *cis*-regulatory elements in plants": CGCGACTG_containing_gene_set.txt

```
#Occurences of CGCGACTG between 9 and 127 (positions relative to the transcription start site)
#128 sequences with CGCGACTG in this interval
#0.50% of the sequences in promoter set with CGCGACTG (set with 25847 sequences)
Zm00001d024811::10:89006497-89008498(+)
Zm00001d018093::5:214079238-214081239(+)
Zm00001d012984::5:2826480-2828481(+)
Zm00001d052126::4:180363561-180365562(+)
Zm00001d041731::3:135462273-135464274(-)
Zm00001d013534::5:13781540-13783541(-)
Zm00001d043872::3:212615037-212617038(-)
Zm00001d016696::5:172832714-172834715(+)
Zm00001d033447::1:262990383-262992384(+)
Zm00001d052112::4:180145855-180147856(+)
Zm00001d021221::7:146494202-146496203(-)
Zm00001d040815::3:67777175-67779176(+)
Zm00001d016792::5:176052101-176054102(-)
Zm00001d031694::1:198704829-198706830(+)
Zm00001d003034::2:30046888-30048889(+)
Zm00001d008393::8:7164007-7166008(+)
Zm00001d011329::8:146867616-146869617(-)
Zm00001d019108::7:17214963-17216964(+)
Zm00001d044689::3:234981638-234983639(-)
Zm00001d018464::5:221326524-221328525(+)
Zm00001d053872::4:242629614-242631615(+)
Zm00001d044720::9:186428-188429(-)
Zm00001d008410::8:8046211-8048212(-)
Zm00001d021070::7:142131550-142133551(+)
Zm00001d038088::6:147392019-147394020(-)
Zm00001d013254::5:7157896-7159897(-)
Zm00001d038682::6:162454847-162456848(+)
Zm00001d033257::1:256173956-256175957(+)
Zm00001d015733::5:114327629-114329630(-)
Zm00001d007942::2:243523949-243525950(-)
Zm00001d035845::6:55458328-55460329(+)
Zm00001d023962::10:32093741-32095742(-)
Zm00001d035945::6:61616332-61618333(-)
Zm00001d003754::2:57608928-57610929(-)
Zm00001d035812::6:51705930-51707931(-)
Zm00001d011096::8:138814881-138816882(+)
Zm00001d015490::5:93180824-93182825(+)
Zm00001d029975::1:97115768-97117769(-)
Zm00001d038881::6:166321063-166323064(-)
Zm00001d013606::5:15244634-15246635(+)
Zm00001d030863::1:164041666-164043667(-)
Zm00001d048992::4:11826709-11828710(-)
Zm00001d011085::8:138461807-138463808(-)
Zm00001d017070::5:184385056-184387057(-)
Zm00001d019127::7:18219172-18221173(+)
Zm00001d003434::2:44263185-44265186(-)
Zm00001d003290::2:38836152-38838153(+)
Zm00001d039090::6:169790753-169792754(-)
Zm00001d043553::3:203690300-203692301(+)
Zm00001d013469::5:12348927-12350928(+)
Zm00001d047245::9:123895102-123897103(+)
Zm00001d053808::4:241460381-241462382(-)
Zm00001d011873::8:163441810-163443811(+)
Zm00001d026633::10:149197213-149199214(+)
Zm00001d036700::6:98077578-98079579(-)
Zm00001d022648::7:182365571-182367572(+)
Zm00001d007253::2:225740090-225742091(+)
Zm00001d038851::6:165845300-165847301(-)
Zm00001d042543::3:171456930-171458931(-)
Zm00001d028745::1:45170666-45172667(-)
Zm00001d042442::3:167603638-167605639(+)
Zm00001d046824::9:107367356-107369357(+)
Zm00001d018441::5:220907298-220909299(-)
Zm00001d022000::7:167787369-167789370(+)
Zm00001d048661::4:2960298-2962299(-)
Zm00001d017660::5:203347577-203349578(-)
Zm00001d038866::6:166094865-166096866(-)
Zm00001d018283::5:217873373-217875374(+)
Zm00001d049457::4:30905802-30907803(-)
Zm00001d051953::4:175185577-175187578(-)
Zm00001d037541::6:128776767-128778768(+)
Zm00001d041918::3:143624536-143626537(-)
Zm00001d027939::1:18006229-18008230(-)
Zm00001d024293::10:62337013-62339014(-)
Zm00001d047469::9:131087443-131089444(-)
Zm00001d006455::2:208752276-208754277(-)
Zm00001d031070::1:175967709-175969710(-)
Zm00001d041142::3:100231229-100233230(+)
Zm00001d014885::5:67006771-67008772(-)
Zm00001d038361::6:155382308-155384309(-)
Zm00001d039044::6:169165537-169167538(+)
Zm00001d028842::1:48429625-48431626(-)
Zm00001d025452::10:119055360-119057361(+)
Zm00001d015309::5:84020867-84022868(+)
Zm00001d042379::3:163944686-163946687(+)
Zm00001d002208::2:8253078-8255079(+)
Zm00001d039284::3:1007858-1009859(+)
Zm00001d032703::1:235321618-235323619(-)
Zm00001d002880::2:25545108-25547109(+)
Zm00001d004006::2:75023644-75025645(+)
Zm00001d052632::4:195420470-195422471(+)
Zm00001d011578::8:154855544-154857545(-)
Zm00001d011930::8:164803286-164805287(-)
Zm00001d049633::4:38174731-38176732(+)
Zm00001d010632::8:122512376-122514377(+)
Zm00001d006240::2:202626841-202628842(+)
Zm00001d032694::1:234841442-234843443(+)
Zm00001d009671::8:75374452-75376453(+)
Zm00001d013851::5:22708902-22710903(+)
Zm00001d001971::2:3711493-3713494(+)
Zm00001d006691::2:214478577-214480578(+)
Zm00001d019387::7:31262485-31264486(+)
Zm00001d012485::8:175356354-175358355(+)
Zm00001d013755::5:19468478-19470479(-)
Zm00001d007653::2:237001146-237003147(+)
Zm00001d039091::6:169866793-169868794(-)
Zm00001d033893::1:277644578-277646579(+)
Zm00001d040979::3:87677199-87679200(-)
Zm00001d039582::3:8331881-8333882(+)
Zm00001d023721::10:16868863-16870864(-)
Zm00001d019664::7:48977169-48979170(-)
Zm00001d038365::6:155610145-155612146(-)
Zm00001d019479::7:36177888-36179889(-)
Zm00001d040147::3:29193988-29195989(-)
Zm00001d033981::1:279985685-279987686(-)
Zm00001d010852::8:130473965-130475966(+)
Zm00001d015714::5:110415843-110417844(+)
Zm00001d004411::2:110289530-110291531(-)
Zm00001d029673::1:82099745-82101746(+)
Zm00001d028280::1:29045081-29047082(+)
Zm00001d032810::1:238934927-238936928(+)
Zm00001d050283::4:78442434-78444435(+)
Zm00001d021235::7:146652221-146654222(+)
Zm00001d048946::4:10448758-10450759(+)
Zm00001d018974::7:11271508-11273509(-)
Zm00001d006422::2:207484087-207486088(-)
Zm00001d026456::10:146120158-146122159(+)
Zm00001d021524::7:155137590-155139591(+)
```
