## Supplementary material for "A comprehensive map of preferentially located motifs reveals distinct proximal *cis*-regulatory elements in plants": CGCGATGA_containing_gene_set.txt

```
#Occurences of CGCGATGA between 59 and 181 (positions relative to the transcription start site)
#141 sequences with CGCGATGA in this interval
#0.55% of the sequences in promoter set with CGCGATGA (set with 25847 sequences)
Zm00001d023760::10:19074494-19076495(+)
Zm00001d031239::1:183244098-183246099(-)
Zm00001d004619::2:122405897-122407898(-)
Zm00001d024857::10:90989978-90991979(+)
Zm00001d007620::2:236358137-236360138(+)
Zm00001d041534::3:126105206-126107207(+)
Zm00001d017831::5:208062583-208064584(-)
Zm00001d025922::10:133786091-133788092(-)
Zm00001d034337::1:290201679-290203680(-)
Zm00001d020891::7:135619504-135621505(-)
Zm00001d007060::2:221008578-221010579(+)
Zm00001d017827::5:207916940-207918941(+)
Zm00001d006880::2:218465964-218467965(-)
Zm00001d032357::1:223731021-223733022(+)
Zm00001d053414::4:230783101-230785102(-)
Zm00001d042832::3:181393840-181395841(+)
Zm00001d010148::8:101478249-101480250(-)
Zm00001d031677::1:198452457-198454458(+)
Zm00001d004784::2:139071282-139073283(+)
Zm00001d039046::6:169220100-169222101(+)
Zm00001d048525::9:157787344-157789345(-)
Zm00001d017936::5:210383429-210385430(-)
Zm00001d053685::4:239004069-239006070(+)
Zm00001d043243::3:192961484-192963485(+)
Zm00001d030832::1:162230218-162232219(+)
Zm00001d039474::3:5277068-5279069(+)
Zm00001d041458::3:121465543-121467544(+)
Zm00001d004907::2:147969878-147971879(-)
Zm00001d054038::4:245453704-245455705(+)
Zm00001d043539::3:203314767-203316768(-)
Zm00001d004047::2:78780868-78782869(-)
Zm00001d046700::9:102879076-102881077(+)
Zm00001d021731::7:161610915-161612916(-)
Zm00001d050384::4:85017865-85019866(+)
Zm00001d026056::10:137260071-137262072(-)
Zm00001d004195::2:90222393-90224394(-)
Zm00001d006793::2:216852347-216854348(+)
Zm00001d011166::8:141520611-141522612(-)
Zm00001d017728::5:205377132-205379133(-)
Zm00001d006307::2:204175279-204177280(-)
Zm00001d032781::1:237931825-237933826(+)
Zm00001d039089::6:169786866-169788867(-)
Zm00001d011308::8:146316155-146318156(+)
Zm00001d046385::9:86531589-86533590(+)
Zm00001d040459::3:44575373-44577374(+)
Zm00001d048695::4:3428345-3430346(+)
Zm00001d037001::6:108733052-108735053(-)
Zm00001d010499::8:118124963-118126964(+)
Zm00001d045954::9:49568125-49570126(+)
Zm00001d053028::4:209947274-209949275(-)
Zm00001d045247::9:16980304-16982305(-)
Zm00001d014239::5:37680887-37682888(+)
Zm00001d044597::3:232998549-233000550(+)
Zm00001d017769::5:206294466-206296467(+)
Zm00001d028098::1:22958574-22960575(+)
Zm00001d009000::8:29487574-29489575(-)
Zm00001d025015::10:99804802-99806803(+)
Zm00001d012127::8:168510371-168512372(-)
Zm00001d034285::1:288481931-288483932(+)
Zm00001d014306::5:40400449-40402450(+)
Zm00001d004379::2:107365383-107367384(-)
Zm00001d006513::2:210306410-210308411(-)
Zm00001d006615::2:212636530-212638531(+)
Zm00001d018787::7:5216199-5218200(-)
Zm00001d028513::1:37761351-37763352(+)
Zm00001d051632::4:165125612-165127613(-)
Zm00001d025201::10:108839305-108841306(+)
Zm00001d028988::1:53762749-53764750(-)
Zm00001d048994::4:11913393-11915394(+)
Zm00001d019966::7:80963492-80965493(+)
Zm00001d042427::3:166935302-166937303(-)
Zm00001d001902::2:2631859-2633860(+)
Zm00001d007466::2:232329292-232331293(+)
Zm00001d024943::10:96105575-96107576(-)
Zm00001d011075::8:138092184-138094185(+)
Zm00001d034829::1:303244920-303246921(-)
Zm00001d030079::1:104119085-104121086(-)
Zm00001d018698::7:2707610-2709611(-)
Zm00001d005018::2:154106180-154108181(+)
Zm00001d029625::1:80180574-80182575(-)
Zm00001d048948::4:10533187-10535188(-)
Zm00001d002441::2:12758638-12760639(-)
Zm00001d051563::4:162872447-162874448(+)
Zm00001d027472::1:6161109-6163110(-)
Zm00001d038127::6:148805488-148807489(-)
Zm00001d047939::9:145773648-145775649(+)
Zm00001d022384::7:176524936-176526937(-)
Zm00001d044911::9:7004134-7006135(+)
Zm00001d043240::3:192829776-192831777(+)
Zm00001d050608::4:103853657-103855658(-)
Zm00001d004090::2:81701383-81703384(-)
Zm00001d052286::4:185993409-185995410(-)
Zm00001d007962::2:244255606-244257607(-)
Zm00001d038118::6:148600378-148602379(+)
Zm00001d015714::5:110415843-110417844(+)
Zm00001d002684::2:19207227-19209228(+)
Zm00001d053841::4:242149181-242151182(-)
Zm00001d027475::1:6161109-6163110(-)
Zm00001d038240::6:152211812-152213813(-)
Zm00001d034883::1:304653138-304655139(+)
Zm00001d007504::2:233418028-233420029(+)
Zm00001d016446::5:162606045-162608046(-)
Zm00001d020268::7:103431861-103433862(+)
Zm00001d051764::4:168967578-168969579(-)
Zm00001d021395::7:150898593-150900594(+)
Zm00001d054008::4:245054937-245056938(-)
Zm00001d009560::8:70127459-70129460(+)
Zm00001d016695::5:172821650-172823651(+)
Zm00001d029103::1:58169269-58171270(+)
Zm00001d003308::2:39663332-39665333(-)
Zm00001d004159::2:87749745-87751746(-)
Zm00001d007688::2:237422661-237424662(+)
Zm00001d022309::7:174903831-174905832(+)
Zm00001d039677::3:11685530-11687531(+)
Zm00001d039470::3:5150554-5152555(+)
Zm00001d017240::5:190053167-190055168(+)
Zm00001d016613::5:170118568-170120569(-)
Zm00001d003276::2:38564776-38566777(-)
Zm00001d019082::7:15671162-15673163(+)
Zm00001d031702::1:198866477-198868478(-)
Zm00001d048926::4:8246520-8248521(-)
Zm00001d052110::4:179926441-179928442(-)
Zm00001d026478::10:146711082-146713083(-)
Zm00001d022250::7:173625981-173627982(-)
Zm00001d033278::1:257222103-257224104(+)
Zm00001d006837::2:217665976-217667977(-)
Zm00001d001818::2:1434013-1436014(-)
Zm00001d026221::10:141435300-141437301(+)
Zm00001d027421::1:4902870-4904871(-)
Zm00001d033704::1:271710380-271712381(-)
Zm00001d001959::2:3542269-3544270(+)
Zm00001d052551::4:192867286-192869287(+)
Zm00001d001847::2:1803262-1805263(+)
Zm00001d045408::9:20935296-20937297(-)
Zm00001d026523::10:147512028-147514029(+)
Zm00001d044451::3:228385247-228387248(-)
Zm00001d030860::1:164015449-164017450(+)
Zm00001d042884::3:182851432-182853433(-)
Zm00001d017958::5:210870720-210872721(-)
Zm00001d047876::9:144040079-144042080(-)
Zm00001d051911::4:174425907-174427908(+)
```
