## Supplementary material for "A comprehensive map of preferentially located motifs reveals distinct proximal *cis*-regulatory elements in plants": CGCGCCTA_containing_gene_set.txt

```
#Occurences of CGCGCCTA between -56 and -37 (positions relative to the transcription start site)
#27 sequences with CGCGCCTA in this interval
#0.10% of the sequences in promoter set with CGCGCCTA (set with 25847 sequences)
Zm00001d013979::5:27068765-27070766(+)
Zm00001d012359::8:172992013-172994014(-)
Zm00001d026554::10:148040544-148042545(+)
Zm00001d017095::5:185263350-185265351(-)
Zm00001d050404::4:86262140-86264141(+)
Zm00001d039174::6:171787144-171789145(-)
Zm00001d012884::5:1586405-1588406(+)
Zm00001d032882::1:241342504-241344505(-)
Zm00001d032116::1:213644429-213646430(-)
Zm00001d021695::7:160395178-160397179(+)
Zm00001d024303::10:62901886-62903887(+)
Zm00001d039549::3:7830689-7832690(-)
Zm00001d028701::1:43620652-43622653(-)
Zm00001d025664::10:125370970-125372971(-)
Zm00001d044468::3:228990656-228992657(-)
Zm00001d030314::1:121821335-121823336(-)
Zm00001d044801::9:2729883-2731884(-)
Zm00001d047985::9:147191977-147193978(+)
Zm00001d039316::3:1543799-1545800(-)
Zm00001d029366::1:67603492-67605493(+)
Zm00001d032084::1:212111922-212113923(-)
Zm00001d002703::2:19707288-19709289(-)
Zm00001d052316::4:186978046-186980047(-)
Zm00001d043743::3:208866985-208868986(-)
Zm00001d053091::4:213275870-213277871(-)
Zm00001d019597::7:45696134-45698135(-)
Zm00001d008982::8:28557234-28559235(+)
```
