## Supplementary material for "A comprehensive map of preferentially located motifs reveals distinct proximal *cis*-regulatory elements in plants": CGCGGTCC_containing_gene_set.txt

```
#Occurences of CGCGGTCC between 197 and 341 (positions relative to the transcription start site)
#249 sequences with CGCGGTCC in this interval
#0.96% of the sequences in promoter set with CGCGGTCC (set with 25847 sequences)
Zm00001d048943::4:10213126-10215127(+)
Zm00001d030666::1:152030564-152032565(+)
Zm00001d002382::2:11624584-11626585(+)
Zm00001d012067::8:167564633-167566634(+)
Zm00001d032334::1:222840856-222842857(-)
Zm00001d023681::10:15210864-15212865(-)
Zm00001d020664::7:127262446-127264447(+)
Zm00001d033650::1:269671968-269673969(-)
Zm00001d042378::3:163838891-163840892(-)
Zm00001d039519::3:6566915-6568916(-)
Zm00001d005924::2:192987464-192989465(+)
Zm00001d028013::1:20310339-20312340(-)
Zm00001d028568::1:39392497-39394498(+)
Zm00001d034450::1:293324718-293326719(-)
Zm00001d004702::2:132243761-132245762(-)
Zm00001d027715::1:11950879-11952880(+)
Zm00001d054110::4:246818916-246820917(+)
Zm00001d031581::1:195387114-195389115(+)
Zm00001d037174::6:114787016-114789017(-)
Zm00001d048577::9:159666497-159668498(+)
Zm00001d030079::1:104119085-104121086(-)
Zm00001d028615::1:40884564-40886565(+)
Zm00001d049974::4:56334589-56336590(+)
Zm00001d040279::3:35519776-35521777(-)
Zm00001d043247::3:193127982-193129983(+)
Zm00001d015249::5:81199737-81201738(+)
Zm00001d053891::4:243141779-243143780(+)
Zm00001d037125::6:113340251-113342252(-)
Zm00001d041109::3:97911387-97913388(-)
Zm00001d027633::1:9546124-9548125(+)
Zm00001d010230::8:104876960-104878961(+)
Zm00001d020417::7:112560996-112562997(-)
Zm00001d008642::8:15544941-15546942(+)
Zm00001d048155::9:151072525-151074526(+)
Zm00001d033621::1:269013550-269015551(+)
Zm00001d027997::1:19766702-19768703(-)
Zm00001d044625::3:233519519-233521520(+)
Zm00001d013031::5:3487431-3489432(-)
Zm00001d039673::3:11566806-11568807(+)
Zm00001d002149::2:6827039-6829040(-)
Zm00001d013444::5:11747989-11749990(-)
Zm00001d002822::2:23762686-23764687(+)
Zm00001d021195::7:145560992-145562993(-)
Zm00001d032244::1:218616047-218618048(+)
Zm00001d017141::5:186723254-186725255(-)
Zm00001d035401::6:24416829-24418830(-)
Zm00001d021359::7:149804993-149806994(-)
Zm00001d005675::2:183068167-183070168(-)
Zm00001d011492::8:152170354-152172355(-)
Zm00001d051814::4:170341439-170343440(+)
Zm00001d036177::6:75723662-75725663(+)
Zm00001d012614::8:177242071-177244072(+)
Zm00001d003848::2:62253955-62255956(+)
Zm00001d030742::1:157495629-157497630(+)
Zm00001d053107::4:214132326-214134327(-)
Zm00001d006567::2:211041955-211043956(+)
Zm00001d044358::3:225863372-225865373(-)
Zm00001d015374::5:87031002-87033003(-)
Zm00001d034569::1:296491094-296493095(-)
Zm00001d038097::6:147745290-147747291(+)
Zm00001d014703::5:59966275-59968276(+)
Zm00001d052227::4:183822399-183824400(-)
Zm00001d052070::4:178526267-178528268(-)
Zm00001d052030::4:176896607-176898608(+)
Zm00001d015428::5:89614982-89616983(+)
Zm00001d009517::8:68564343-68566344(-)
Zm00001d036222::6:77848935-77850936(-)
Zm00001d018316::5:218336002-218338003(+)
Zm00001d010358::8:110969377-110971378(-)
Zm00001d023934::10:30001783-30003784(-)
Zm00001d043235::3:192720793-192722794(-)
Zm00001d037507::6:127628688-127630689(+)
Zm00001d045218::9:16467293-16469294(+)
Zm00001d002147::2:6776274-6778275(+)
Zm00001d028045::1:21500309-21502310(+)
Zm00001d033714::1:271993040-271995041(+)
Zm00001d006328::2:204814651-204816652(+)
Zm00001d020900::7:135893652-135895653(-)
Zm00001d010200::8:103834416-103836417(-)
Zm00001d038780::6:164299029-164301030(-)
Zm00001d045352::9:19294922-19296923(-)
Zm00001d039409::3:3630003-3632004(-)
Zm00001d040459::3:44575373-44577374(+)
Zm00001d018369::5:219411921-219413922(+)
Zm00001d051788::4:169864037-169866038(-)
Zm00001d045863::9:44367537-44369538(+)
Zm00001d020835::7:134274361-134276362(-)
Zm00001d042711::3:177901782-177903783(-)
Zm00001d013296::5:7992743-7994744(+)
Zm00001d041961::3:145900777-145902778(+)
Zm00001d028773::1:46154909-46156910(+)
Zm00001d025175::10:107680128-107682129(-)
Zm00001d054044::4:245522180-245524181(+)
Zm00001d048136::9:150657219-150659220(+)
Zm00001d017613::5:201698353-201700354(+)
Zm00001d029177::1:61039995-61041996(+)
Zm00001d047679::9:139128404-139130405(+)
Zm00001d022407::7:176992218-176994219(-)
Zm00001d047848::9:143214735-143216736(-)
Zm00001d004765::2:137447000-137449001(-)
Zm00001d034788::1:302332193-302334194(-)
Zm00001d032435::1:226329759-226331760(-)
Zm00001d050865::4:127527197-127529198(-)
Zm00001d009230::8:45225926-45227927(+)
Zm00001d038440::6:157295822-157297823(+)
Zm00001d045528::9:25548918-25550919(-)
Zm00001d042626::3:174367712-174369713(-)
Zm00001d022148::7:171252395-171254396(+)
Zm00001d040766::3:64551341-64553342(+)
Zm00001d034066::1:283053193-283055194(+)
Zm00001d017941::5:210496672-210498673(+)
Zm00001d012882::5:1572305-1574306(+)
Zm00001d025776::10:129143878-129145879(+)
Zm00001d029149::1:60529678-60531679(+)
Zm00001d004046::2:78652598-78654599(+)
Zm00001d037742::6:136090801-136092802(-)
Zm00001d031072::1:175977263-175979264(-)
Zm00001d040748::3:62665552-62667553(-)
Zm00001d038383::6:156037858-156039859(-)
Zm00001d003439::2:44474962-44476963(-)
Zm00001d043935::3:214161769-214163770(-)
Zm00001d002359::2:10786644-10788645(+)
Zm00001d032308::1:221566588-221568589(+)
Zm00001d041385::3:115253600-115255601(-)
Zm00001d050355::4:83106342-83108343(-)
Zm00001d040784::3:65857974-65859975(-)
Zm00001d013392::5:10305095-10307096(-)
Zm00001d003889::2:65456294-65458295(+)
Zm00001d044156::3:220680244-220682245(-)
Zm00001d052057::4:177966493-177968494(-)
Zm00001d040409::3:41729303-41731304(-)
Zm00001d002104::2:5992171-5994172(+)
Zm00001d040513::3:47629728-47631729(-)
Zm00001d042256::3:157559474-157561475(+)
Zm00001d006124::2:199250071-199252072(+)
Zm00001d011895::8:164147547-164149548(+)
Zm00001d038579::6:160395936-160397937(-)
Zm00001d023271::10:1789034-1791035(-)
Zm00001d031899::1:205995529-205997530(-)
Zm00001d026391::10:144994059-144996060(-)
Zm00001d040341::3:38860862-38862863(+)
Zm00001d038481::6:158355663-158357664(+)
Zm00001d005072::2:157227982-157229983(-)
Zm00001d002412::2:12175149-12177150(+)
Zm00001d039301::3:1323645-1325646(+)
Zm00001d004452::2:113079775-113081776(+)
Zm00001d028813::1:47397077-47399078(+)
Zm00001d045304::9:18539670-18541671(+)
Zm00001d049683::4:39937581-39939582(-)
Zm00001d044849::9:5069173-5071174(+)
Zm00001d025275::10:112188243-112190244(-)
Zm00001d023946::10:30979756-30981757(-)
Zm00001d045264::9:17434260-17436261(+)
Zm00001d043275::3:194101621-194103622(-)
Zm00001d014862::5:66013576-66015577(+)
Zm00001d024194::10:54969718-54971719(+)
Zm00001d006108::2:198338447-198340448(+)
Zm00001d009271::8:49790393-49792394(-)
Zm00001d003053::2:30539541-30541542(+)
Zm00001d046405::9:87584380-87586381(-)
Zm00001d048126::9:150504486-150506487(+)
Zm00001d049210::4:20787561-20789562(+)
Zm00001d003552::2:47855408-47857409(+)
Zm00001d014138::5:33842200-33844201(-)
Zm00001d018870::7:7862645-7864646(+)
Zm00001d012265::8:171482807-171484808(-)
Zm00001d029118::1:58539500-58541501(-)
Zm00001d020274::7:103649089-103651090(-)
Zm00001d033719::1:272188769-272190770(+)
Zm00001d023337::10:3650496-3652497(+)
Zm00001d018263::5:217597313-217599314(+)
Zm00001d017537::5:198960492-198962493(-)
Zm00001d011622::8:156377230-156379231(-)
Zm00001d015004::5:71946212-71948213(+)
Zm00001d001953::2:3443849-3445850(-)
Zm00001d050380::4:84844534-84846535(-)
Zm00001d019487::7:36650362-36652363(+)
Zm00001d007118::2:222717641-222719642(+)
Zm00001d049496::4:32410718-32412719(-)
Zm00001d044622::3:233496510-233498511(+)
Zm00001d002953::2:27996464-27998465(-)
Zm00001d026267::10:142379793-142381794(-)
Zm00001d007786::2:239628491-239630492(-)
Zm00001d015100::5:75364875-75366876(+)
Zm00001d051114::4:143866112-143868113(+)
Zm00001d042569::3:172233022-172235023(-)
Zm00001d028178::1:25565259-25567260(+)
Zm00001d025680::10:126095464-126097465(+)
Zm00001d032875::1:241221597-241223598(-)
Zm00001d042781::3:179454094-179456095(+)
Zm00001d011007::8:136513964-136515965(-)
Zm00001d013346::5:9062609-9064610(-)
Zm00001d009946::8:91666222-91668223(+)
Zm00001d033223::1:255084122-255086123(+)
Zm00001d033572::1:267364066-267366067(-)
Zm00001d026117::10:138808330-138810331(-)
Zm00001d026307::10:143306988-143308989(-)
Zm00001d013443::5:11711987-11713988(-)
Zm00001d019139::7:18800478-18802479(-)
Zm00001d052758::4:199901730-199903731(-)
Zm00001d048562::9:158812704-158814705(-)
Zm00001d013819::5:21431158-21433159(-)
Zm00001d011195::8:142643674-142645675(+)
Zm00001d011761::8:160948108-160950109(+)
Zm00001d041991::3:146850536-146852537(-)
Zm00001d001831::2:1615565-1617566(+)
Zm00001d011512::8:152926614-152928615(+)
Zm00001d025450::10:118963578-118965579(+)
Zm00001d021838::7:164309549-164311550(+)
Zm00001d007896::2:241902114-241904115(+)
Zm00001d033369::1:260632224-260634225(+)
Zm00001d007381::2:230305528-230307529(-)
Zm00001d028351::1:31659390-31661391(-)
Zm00001d041179::3:102878425-102880426(-)
Zm00001d025673::10:125891514-125893515(+)
Zm00001d028543::1:38732578-38734579(+)
Zm00001d003276::2:38564776-38566777(-)
Zm00001d021986::7:167552809-167554810(-)
Zm00001d019698::7:51731953-51733954(+)
Zm00001d045993::9:53077763-53079764(-)
Zm00001d020220::7:100661931-100663932(+)
Zm00001d018366::5:219241001-219243002(-)
Zm00001d005350::2:170604677-170606678(+)
Zm00001d017365::5:193682932-193684933(-)
Zm00001d050277::4:78269935-78271936(+)
Zm00001d018769::7:4714733-4716734(-)
Zm00001d048135::9:150648337-150650338(+)
Zm00001d034257::1:288179352-288181353(-)
Zm00001d010141::8:101168616-101170617(+)
Zm00001d046305::9:79551354-79553355(-)
Zm00001d025948::10:134522510-134524511(-)
Zm00001d008808::8:21237265-21239266(+)
Zm00001d021071::7:142140470-142142471(+)
Zm00001d022625::7:181489597-181491598(+)
Zm00001d035752::6:45354940-45356941(+)
Zm00001d003670::2:53329232-53331233(-)
Zm00001d044835::9:4596402-4598403(+)
Zm00001d021031::7:140947603-140949604(+)
Zm00001d021392::7:150699777-150701778(-)
Zm00001d043805::3:210579003-210581004(+)
Zm00001d051806::4:170129961-170131962(+)
Zm00001d037927::6:142227223-142229224(+)
Zm00001d018375::5:219489502-219491503(-)
Zm00001d025694::10:126525870-126527871(+)
Zm00001d015410::5:89048093-89050094(+)
Zm00001d017960::5:210913907-210915908(-)
Zm00001d005573::2:178932919-178934920(-)
Zm00001d042490::3:169333481-169335482(-)
Zm00001d005177::2:162445321-162447322(+)
```
