## Supplementary material for "A comprehensive map of preferentially located motifs reveals distinct proximal *cis*-regulatory elements in plants": CGCTA_containing_gene_set.txt

```
#Occurences of CGCTA between -46 and -36 (positions relative to the transcription start site)
#359 sequences with CGCTA in this interval
#1.39% of the sequences in promoter set with CGCTA (set with 25847 sequences)
Zm00001d020544::7:121752666-121754667(-)
Zm00001d043223::3:192364341-192366342(-)
Zm00001d009127::8:38442916-38444917(+)
Zm00001d025266::10:111804581-111806582(-)
Zm00001d041854::3:141167142-141169143(+)
Zm00001d023739::10:18112091-18114092(-)
Zm00001d053680::4:238936166-238938167(+)
Zm00001d041857::3:141375275-141377276(-)
Zm00001d007053::2:220959143-220961144(+)
Zm00001d054065::4:245796004-245798005(-)
Zm00001d039204::6:172467918-172469919(+)
Zm00001d037538::6:128648099-128650100(-)
Zm00001d039278::3:958850-960851(+)
Zm00001d034876::1:304511276-304513277(-)
Zm00001d049680::4:39886847-39888848(-)
Zm00001d038494::6:158545871-158547872(+)
Zm00001d018056::5:213280597-213282598(-)
Zm00001d018225::5:216947783-216949784(+)
Zm00001d021464::7:152791531-152793532(+)
Zm00001d042095::3:150583600-150585601(+)
Zm00001d011873::8:163441810-163443811(+)
Zm00001d049543::4:34069089-34071090(+)
Zm00001d009873::8:86593780-86595781(+)
Zm00001d027677::1:10877828-10879829(-)
Zm00001d034164::1:285583983-285585984(+)
Zm00001d029568::1:76656892-76658893(+)
Zm00001d045680::9:32982256-32984257(-)
Zm00001d034984::6:799388-801389(-)
Zm00001d054079::4:245977527-245979528(-)
Zm00001d029634::1:80821866-80823867(+)
Zm00001d049289::4:24581402-24583403(+)
Zm00001d013890::5:23978494-23980495(+)
Zm00001d045697::9:33758498-33760499(+)
Zm00001d047834::9:142794402-142796403(+)
Zm00001d020101::7:92057464-92059465(-)
Zm00001d036865::6:104839348-104841349(+)
Zm00001d038126::6:148787709-148789710(-)
Zm00001d017951::5:210776581-210778582(+)
Zm00001d006160::2:200079879-200081880(+)
Zm00001d033062::1:249133618-249135619(-)
Zm00001d002434::2:12563076-12565077(+)
Zm00001d043593::3:204524955-204526956(-)
Zm00001d009288::8:52361089-52363090(+)
Zm00001d027570::1:8279057-8281058(+)
Zm00001d022228::7:173191312-173193313(+)
Zm00001d033689::1:271315635-271317636(-)
Zm00001d026580::10:148345802-148347803(-)
Zm00001d027680::1:11015364-11017365(-)
Zm00001d012614::8:177242071-177244072(+)
Zm00001d019354::7:29407384-29409385(+)
Zm00001d010010::8:95005753-95007754(+)
Zm00001d040835::3:68990251-68992252(+)
Zm00001d039716::3:12836100-12838101(-)
Zm00001d012349::8:172809848-172811849(+)
Zm00001d049873::4:49845679-49847680(-)
Zm00001d039893::3:18370042-18372043(+)
Zm00001d023593::10:11238206-11240207(-)
Zm00001d028806::1:46953826-46955827(+)
Zm00001d020399::7:111340017-111342018(-)
Zm00001d049179::4:19407903-19409904(+)
Zm00001d028714::1:44015755-44017756(-)
Zm00001d017936::5:210383429-210385430(-)
Zm00001d007969::2:244324256-244326257(+)
Zm00001d029107::1:58278849-58280850(+)
Zm00001d038617::6:160996437-160998438(-)
Zm00001d032069::1:211228316-211230317(+)
Zm00001d022339::7:175732192-175734193(+)
Zm00001d007507::2:233447069-233449070(+)
Zm00001d025651::10:125020026-125022027(-)
Zm00001d051435::4:158472633-158474634(-)
Zm00001d019289::7:25894871-25896872(+)
Zm00001d037438::6:125422929-125424930(-)
Zm00001d032291::1:220503806-220505807(+)
Zm00001d026487::10:146902509-146904510(-)
Zm00001d003403::2:43279989-43281990(+)
Zm00001d031790::1:201945674-201947675(+)
Zm00001d028563::1:39217334-39219335(+)
Zm00001d019852::7:69878774-69880775(-)
Zm00001d008582::8:13560158-13562159(-)
Zm00001d006461::2:208891020-208893021(-)
Zm00001d038118::6:148600378-148602379(+)
Zm00001d026595::10:148674075-148676076(-)
Zm00001d034480::1:294121056-294123057(+)
Zm00001d053978::4:244553322-244555323(+)
Zm00001d043600::3:204847789-204849790(-)
Zm00001d007535::2:234252293-234254294(-)
Zm00001d034554::1:296100002-296102003(-)
Zm00001d025915::10:133731578-133733579(+)
Zm00001d021844::7:164342870-164344871(+)
Zm00001d048320::9:154479580-154481581(-)
Zm00001d051075::4:140705360-140707361(-)
Zm00001d026696::10:150178499-150180500(+)
Zm00001d033726::1:272327980-272329981(+)
Zm00001d005579::2:179328727-179330728(-)
Zm00001d007145::2:223324275-223326276(-)
Zm00001d011996::8:166094333-166096334(-)
Zm00001d041941::3:144669189-144671190(+)
Zm00001d022309::7:174903831-174905832(+)
Zm00001d024654::10:82204486-82206487(+)
Zm00001d032880::1:241302755-241304756(+)
Zm00001d024958::10:96868583-96870584(-)
Zm00001d013065::5:4128088-4130089(-)
Zm00001d027648::1:10064336-10066337(-)
Zm00001d029783::1:86732586-86734587(+)
Zm00001d032718::1:235939924-235941925(-)
Zm00001d031727::1:199714257-199716258(+)
Zm00001d041786::3:138065235-138067236(-)
Zm00001d021400::7:151060901-151062902(-)
Zm00001d014344::5:42063893-42065894(-)
Zm00001d044510::3:230391586-230393587(+)
Zm00001d020331::7:106923130-106925131(+)
Zm00001d039687::3:11887868-11889869(-)
Zm00001d051334::4:154983552-154985553(-)
Zm00001d018352::5:219058675-219060676(+)
Zm00001d048521::9:157721175-157723176(-)
Zm00001d034564::1:296462395-296464396(-)
Zm00001d040560::3:49805408-49807409(-)
Zm00001d010398::8:112853579-112855580(-)
Zm00001d009666::8:75115820-75117821(+)
Zm00001d028691::1:43316076-43318077(-)
Zm00001d027535::1:7602000-7604001(-)
Zm00001d028599::1:40286567-40288568(-)
Zm00001d027848::1:15125344-15127345(-)
Zm00001d013629::5:15855038-15857039(+)
Zm00001d052254::4:184818899-184820900(+)
Zm00001d043909::3:213577831-213579832(+)
Zm00001d034490::1:294452072-294454073(+)
Zm00001d043299::3:194989761-194991762(+)
Zm00001d015032::5:72793987-72795988(-)
Zm00001d048593::4:920107-922108(+)
Zm00001d025410::10:117752147-117754148(-)
Zm00001d022104::7:170389409-170391410(-)
Zm00001d015589::5:100021566-100023567(+)
Zm00001d033054::1:248754049-248756050(-)
Zm00001d018408::5:220201897-220203898(+)
Zm00001d024450::10:71427455-71429456(+)
Zm00001d053797::4:241315725-241317726(-)
Zm00001d034345::1:290275555-290277556(-)
Zm00001d010927::8:133816572-133818573(+)
Zm00001d039878::3:17377855-17379856(+)
Zm00001d038521::6:159138648-159140649(-)
Zm00001d017275::5:191470999-191473000(-)
Zm00001d015423::5:89385660-89387661(-)
Zm00001d042344::3:162242183-162244184(+)
Zm00001d002860::2:24854382-24856383(-)
Zm00001d028785::1:46380391-46382392(-)
Zm00001d017939::5:210408617-210410618(-)
Zm00001d048787::4:5543524-5545525(-)
Zm00001d026387::10:144880477-144882478(+)
Zm00001d034416::1:292374877-292376878(+)
Zm00001d022333::7:175621101-175623102(+)
Zm00001d020887::7:135473064-135475065(+)
Zm00001d052518::4:191959178-191961179(-)
Zm00001d002402::2:11992966-11994967(+)
Zm00001d053631::4:237408480-237410481(-)
Zm00001d028980::1:53450358-53452359(+)
Zm00001d052537::4:192554487-192556488(-)
Zm00001d014845::5:65241076-65243077(+)
Zm00001d049231::4:21925365-21927366(+)
Zm00001d004495::2:115166480-115168481(+)
Zm00001d045152::9:14493724-14495725(-)
Zm00001d041287::3:110463501-110465502(+)
Zm00001d045925::9:47427765-47429766(-)
Zm00001d032332::1:222795369-222797370(+)
Zm00001d013659::5:16559793-16561794(-)
Zm00001d033651::1:269682173-269684174(-)
Zm00001d005924::2:192987464-192989465(+)
Zm00001d014455::5:48032855-48034856(-)
Zm00001d020402::7:111550039-111552040(-)
Zm00001d007224::2:225123134-225125135(+)
Zm00001d037429::6:125230815-125232816(-)
Zm00001d038684::6:162561058-162563059(+)
Zm00001d018791::7:5298301-5300302(+)
Zm00001d019637::7:47400571-47402572(+)
Zm00001d034719::1:300619019-300621020(-)
Zm00001d048314::9:154445028-154447029(+)
Zm00001d013887::5:23882553-23884554(-)
Zm00001d002538::2:14990017-14992018(-)
Zm00001d029375::1:68086859-68088860(+)
Zm00001d034525::1:295631672-295633673(+)
Zm00001d011706::8:159304873-159306874(+)
Zm00001d049220::4:21275364-21277365(-)
Zm00001d024933::10:95586212-95588213(+)
Zm00001d048116::9:150408700-150410701(-)
Zm00001d026383::10:144822341-144824342(+)
Zm00001d051163::4:146798308-146800309(-)
Zm00001d034629::1:298421358-298423359(+)
Zm00001d043049::3:187418003-187420004(+)
Zm00001d017468::5:196755322-196757323(+)
Zm00001d053301::4:225038011-225040012(-)
Zm00001d027982::1:19311446-19313447(+)
Zm00001d034027::1:281460478-281462479(-)
Zm00001d003460::2:45022646-45024647(+)
Zm00001d049897::4:51302237-51304238(-)
Zm00001d043905::3:213456534-213458535(+)
Zm00001d001880::2:2259162-2261163(+)
Zm00001d005306::2:168884394-168886395(-)
Zm00001d016505::5:165227970-165229971(-)
Zm00001d051338::4:155170579-155172580(-)
Zm00001d050297::4:79514444-79516445(+)
Zm00001d048080::9:149460984-149462985(-)
Zm00001d003730::2:56683406-56685407(-)
Zm00001d030934::1:167681391-167683392(+)
Zm00001d050225::4:74665135-74667136(+)
Zm00001d004413::2:110312998-110314999(+)
Zm00001d046135::9:65844658-65846659(-)
Zm00001d004055::2:79798541-79800542(-)
Zm00001d031994::1:208986391-208988392(-)
Zm00001d017353::5:193511132-193513133(-)
Zm00001d006937::2:219873017-219875018(-)
Zm00001d036448::6:88914965-88916966(-)
Zm00001d022584::7:180335686-180337687(+)
Zm00001d034601::1:297600445-297602446(+)
Zm00001d030147::1:108669480-108671481(-)
Zm00001d040455::3:44147849-44149850(+)
Zm00001d046004::9:53384449-53386450(+)
Zm00001d033468::1:263518518-263520519(+)
Zm00001d046627::9:99604969-99606970(+)
Zm00001d020683::7:128191910-128193911(+)
Zm00001d043766::3:209308483-209310484(-)
Zm00001d027769::1:13175754-13177755(+)
Zm00001d019398::7:31997684-31999685(+)
Zm00001d020209::7:100241909-100243910(+)
Zm00001d032090::1:212244822-212246823(-)
Zm00001d011887::8:163952934-163954935(-)
Zm00001d028840::1:48331783-48333784(+)
Zm00001d010039::8:96544033-96546034(+)
Zm00001d032573::1:230981618-230983619(-)
Zm00001d013568::5:14451479-14453480(-)
Zm00001d005258::2:166067125-166069126(-)
Zm00001d029106::1:58270863-58272864(+)
Zm00001d029987::1:97696596-97698597(+)
Zm00001d006319::2:204451271-204453272(-)
Zm00001d021075::7:142284999-142287000(+)
Zm00001d013783::5:20026745-20028746(+)
Zm00001d011889::8:164036636-164038637(+)
Zm00001d049610::4:37576737-37578738(-)
Zm00001d052380::4:188746093-188748094(+)
Zm00001d045294::9:18084589-18086590(+)
Zm00001d007457::2:232178483-232180484(-)
Zm00001d013475::5:12423859-12425860(-)
Zm00001d009183::8:41571323-41573324(-)
Zm00001d011831::8:162259857-162261858(-)
Zm00001d036593::6:93919164-93921165(+)
Zm00001d019060::7:14493199-14495200(+)
Zm00001d042091::3:150529055-150531056(+)
Zm00001d029074::1:57249314-57251315(+)
Zm00001d038853::6:165892862-165894863(+)
Zm00001d043907::3:213524090-213526091(-)
Zm00001d024735::10:85694215-85696216(+)
Zm00001d041880::3:142131375-142133376(+)
Zm00001d013571::5:14478466-14480467(+)
Zm00001d051701::4:167171351-167173352(-)
Zm00001d047687::9:139352121-139354122(+)
Zm00001d012173::8:169514595-169516596(+)
Zm00001d016458::5:163036613-163038614(+)
Zm00001d017765::5:206193944-206195945(+)
Zm00001d018027::5:212368087-212370088(+)
Zm00001d047973::9:146755524-146757525(+)
Zm00001d041719::3:134954463-134956464(+)
Zm00001d008731::8:17976427-17978428(-)
Zm00001d014898::5:67322692-67324693(+)
Zm00001d026223::10:141452079-141454080(-)
Zm00001d038443::6:157377622-157379623(+)
Zm00001d046681::9:102115414-102117415(-)
Zm00001d021329::7:149023377-149025378(+)
Zm00001d049221::4:21300338-21302339(-)
Zm00001d033246::1:255862802-255864803(+)
Zm00001d028002::1:19963058-19965059(-)
Zm00001d046533::9:94354998-94356999(+)
Zm00001d002478::2:13601813-13603814(-)
Zm00001d038221::6:151941442-151943443(+)
Zm00001d008200::8:985353-987354(-)
Zm00001d029744::1:85066568-85068569(+)
Zm00001d013319::5:8620008-8622009(-)
Zm00001d028489::1:36774271-36776272(+)
Zm00001d011904::8:164262726-164264727(+)
Zm00001d017187::5:188283522-188285523(-)
Zm00001d005871::2:191281558-191283559(-)
Zm00001d029198::1:61906248-61908249(-)
Zm00001d013003::5:2978600-2980601(-)
Zm00001d017564::5:199694874-199696875(-)
Zm00001d007213::2:224808758-224810759(+)
Zm00001d031455::1:190791871-190793872(+)
Zm00001d053696::4:239307028-239309029(+)
Zm00001d052218::4:183559402-183561403(+)
Zm00001d008245::8:2488995-2490996(+)
Zm00001d019042::7:13940738-13942739(+)
Zm00001d029340::1:66591041-66593042(+)
Zm00001d037164::6:114575316-114577317(+)
Zm00001d028541::1:38683820-38685821(-)
Zm00001d007187::2:224119489-224121490(+)
Zm00001d051225::4:149091190-149093191(-)
Zm00001d005831::2:190290726-190292727(-)
Zm00001d002012::2:4335708-4337709(-)
Zm00001d029922::1:94480762-94482763(-)
Zm00001d042333::3:161631624-161633625(-)
Zm00001d037647::6:132785914-132787915(-)
Zm00001d047620::9:137231200-137233201(-)
Zm00001d021268::7:147335995-147337996(-)
Zm00001d032270::1:219862354-219864355(+)
Zm00001d002399::2:11966207-11968208(+)
Zm00001d032244::1:218616047-218618048(+)
Zm00001d034734::1:300968798-300970799(-)
Zm00001d020505::7:119721585-119723586(-)
Zm00001d016516::5:165792341-165794342(-)
Zm00001d013156::5:5549524-5551525(+)
Zm00001d035475::6:28510986-28512987(+)
Zm00001d028265::1:28607778-28609779(+)
Zm00001d029597::1:78377998-78379999(+)
Zm00001d024464::10:71964547-71966548(+)
Zm00001d011748::8:160710238-160712239(-)
Zm00001d015221::5:80019238-80021239(-)
Zm00001d043019::3:186608114-186610115(-)
Zm00001d039606::3:8774082-8776083(+)
Zm00001d039453::3:4751665-4753666(-)
Zm00001d041453::3:120946117-120948118(+)
Zm00001d027458::1:5703554-5705555(-)
Zm00001d022036::7:168372967-168374968(-)
Zm00001d010009::8:94992380-94994381(-)
Zm00001d008893::8:24172017-24174018(-)
Zm00001d020641::7:126098674-126100675(+)
Zm00001d044552::3:231545429-231547430(-)
Zm00001d007456::2:232160555-232162556(-)
Zm00001d015724::5:113206649-113208650(-)
Zm00001d020958::7:137737631-137739632(+)
Zm00001d039316::3:1543799-1545800(-)
Zm00001d038035::6:145775347-145777348(-)
Zm00001d003083::2:31525864-31527865(-)
Zm00001d029418::1:69734323-69736324(-)
Zm00001d012993::5:2873374-2875375(+)
Zm00001d050412::4:86686628-86688629(-)
Zm00001d051672::4:166296029-166298030(-)
Zm00001d015278::5:82494197-82496198(+)
Zm00001d047628::9:137463467-137465468(+)
Zm00001d026231::10:141560361-141562362(+)
Zm00001d011614::8:155949382-155951383(+)
Zm00001d033929::1:278740426-278742427(-)
Zm00001d008736::8:18455246-18457247(+)
Zm00001d013361::5:9586938-9588939(+)
Zm00001d006509::2:210194353-210196354(+)
Zm00001d019648::7:47993371-47995372(-)
Zm00001d007604::2:236078946-236080947(-)
Zm00001d020669::7:127425393-127427394(+)
Zm00001d053093::4:213330352-213332353(-)
Zm00001d018541::5:222660780-222662781(+)
Zm00001d028399::1:33546070-33548071(-)
Zm00001d013035::5:3536237-3538238(+)
Zm00001d049933::4:53890669-53892670(-)
Zm00001d028016::1:20352535-20354536(+)
Zm00001d026178::10:140377192-140379193(+)
Zm00001d006936::2:219724077-219726078(+)
Zm00001d048119::9:150474323-150476324(+)
Zm00001d046742::9:104061669-104063670(+)
Zm00001d049377::4:28236260-28238261(-)
Zm00001d010137::8:101130576-101132577(-)
Zm00001d024515::10:75532570-75534571(-)
Zm00001d006072::2:197424306-197426307(-)
Zm00001d008604::8:14282741-14284742(+)
```
