## Supplementary material for "A comprehensive map of preferentially located motifs reveals distinct proximal *cis*-regulatory elements in plants": CGCTATA_containing_gene_set.txt

```
#Occurences of CGCTATA between -41 and -34 (positions relative to the transcription start site)
#79 sequences with CGCTATA in this interval
#0.31% of the sequences in promoter set with CGCTATA (set with 25847 sequences)
Zm00001d028714::1:44015755-44017756(-)
Zm00001d005028::2:154630656-154632657(-)
Zm00001d028599::1:40286567-40288568(-)
Zm00001d024393::10:68594247-68596248(-)
Zm00001d043350::3:197412967-197414968(-)
Zm00001d049289::4:24581402-24583403(+)
Zm00001d017353::5:193511132-193513133(-)
Zm00001d045680::9:32982256-32984257(-)
Zm00001d010440::8:115239164-115241165(+)
Zm00001d021123::7:143284296-143286297(+)
Zm00001d002860::2:24854382-24856383(-)
Zm00001d049873::4:49845679-49847680(-)
Zm00001d026231::10:141560361-141562362(+)
Zm00001d022035::7:168351855-168353856(-)
Zm00001d034601::1:297600445-297602446(+)
Zm00001d043600::3:204847789-204849790(-)
Zm00001d032069::1:211228316-211230317(+)
Zm00001d048833::4:6133367-6135368(+)
Zm00001d038521::6:159138648-159140649(-)
Zm00001d041268::3:109254461-109256462(-)
Zm00001d051259::4:150959572-150961573(+)
Zm00001d017951::5:210776581-210778582(+)
Zm00001d007187::2:224119489-224121490(+)
Zm00001d002399::2:11966207-11968208(+)
Zm00001d030317::1:122083597-122085598(-)
Zm00001d031727::1:199714257-199716258(+)
Zm00001d029744::1:85066568-85068569(+)
Zm00001d032231::1:218060516-218062517(-)
Zm00001d020670::7:127457506-127459507(-)
Zm00001d017936::5:210383429-210385430(-)
Zm00001d046626::9:99597055-99599056(+)
Zm00001d050375::4:84715733-84717734(-)
Zm00001d007365::2:229752721-229754722(+)
Zm00001d022036::7:168372967-168374968(-)
Zm00001d015032::5:72793987-72795988(-)
Zm00001d021948::7:166827049-166829050(+)
Zm00001d028744::1:45105594-45107595(+)
Zm00001d023593::10:11238206-11240207(-)
Zm00001d027680::1:11015364-11017365(-)
Zm00001d002402::2:11992966-11994967(+)
Zm00001d038221::6:151941442-151943443(+)
Zm00001d042367::3:163392113-163394114(-)
Zm00001d054065::4:245796004-245798005(-)
Zm00001d048080::9:149460984-149462985(-)
Zm00001d018791::7:5298301-5300302(+)
Zm00001d014344::5:42063893-42065894(-)
Zm00001d049680::4:39886847-39888848(-)
Zm00001d021329::7:149023377-149025378(+)
Zm00001d003403::2:43279989-43281990(+)
Zm00001d019637::7:47400571-47402572(+)
Zm00001d020544::7:121752666-121754667(-)
Zm00001d021649::7:159060764-159062765(+)
Zm00001d052537::4:192554487-192556488(-)
Zm00001d029597::1:78377998-78379999(+)
Zm00001d043049::3:187418003-187420004(+)
Zm00001d013475::5:12423859-12425860(-)
Zm00001d002451::2:12957011-12959012(+)
Zm00001d026178::10:140377192-140379193(+)
Zm00001d038598::6:160692072-160694073(+)
Zm00001d014455::5:48032855-48034856(-)
Zm00001d026223::10:141452079-141454080(-)
Zm00001d006509::2:210194353-210196354(+)
Zm00001d034564::1:296462395-296464396(-)
Zm00001d013003::5:2978600-2980601(-)
Zm00001d052254::4:184818899-184820900(+)
Zm00001d038023::6:145531125-145533126(-)
Zm00001d028806::1:46953826-46955827(+)
Zm00001d028399::1:33546070-33548071(-)
Zm00001d013568::5:14451479-14453480(-)
Zm00001d049933::4:53890669-53892670(-)
Zm00001d047620::9:137231200-137233201(-)
Zm00001d016505::5:165227970-165229971(-)
Zm00001d051225::4:149091190-149093191(-)
Zm00001d029783::1:86732586-86734587(+)
Zm00001d038617::6:160996437-160998438(-)
Zm00001d046187::9:70337668-70339669(-)
Zm00001d012993::5:2873374-2875375(+)
Zm00001d011614::8:155949382-155951383(+)
Zm00001d051251::4:150627530-150629531(+)
```
