## Supplementary material for "A comprehensive map of preferentially located motifs reveals distinct proximal *cis*-regulatory elements in plants": CGCTATAT_containing_gene_set.txt

```
#Occurences of CGCTATAT between -48 and -25 (positions relative to the transcription start site)
#40 sequences with CGCTATAT in this interval
#0.15% of the sequences in promoter set with CGCTATAT (set with 25847 sequences)
Zm00001d045080::9:11824608-11826609(-)
Zm00001d014455::5:48032855-48034856(-)
Zm00001d028744::1:45105594-45107595(+)
Zm00001d034564::1:296462395-296464396(-)
Zm00001d028167::1:25049514-25051515(-)
Zm00001d028599::1:40286567-40288568(-)
Zm00001d034569::1:296491094-296493095(-)
Zm00001d010440::8:115239164-115241165(+)
Zm00001d013475::5:12423859-12425860(-)
Zm00001d026231::10:141560361-141562362(+)
Zm00001d022036::7:168372967-168374968(-)
Zm00001d018541::5:222660780-222662781(+)
Zm00001d026178::10:140377192-140379193(+)
Zm00001d049933::4:53890669-53892670(-)
Zm00001d006639::2:213113324-213115325(+)
Zm00001d012925::5:2063524-2065525(+)
Zm00001d043049::3:187418003-187420004(+)
Zm00001d023593::10:11238206-11240207(-)
Zm00001d024393::10:68594247-68596248(-)
Zm00001d011430::8:150332855-150334856(+)
Zm00001d002399::2:11966207-11968208(+)
Zm00001d028714::1:44015755-44017756(-)
Zm00001d030317::1:122083597-122085598(-)
Zm00001d032069::1:211228316-211230317(+)
Zm00001d013003::5:2978600-2980601(-)
Zm00001d022035::7:168351855-168353856(-)
Zm00001d038221::6:151941442-151943443(+)
Zm00001d052421::4:189654755-189656756(-)
Zm00001d034601::1:297600445-297602446(+)
Zm00001d046235::9:74049434-74051435(+)
Zm00001d047620::9:137231200-137233201(-)
Zm00001d029098::1:57987232-57989233(+)
Zm00001d048702::4:3576029-3578030(-)
Zm00001d014690::5:59248483-59250484(+)
Zm00001d048191::9:152145999-152148000(-)
Zm00001d029783::1:86732586-86734587(+)
Zm00001d007365::2:229752721-229754722(+)
Zm00001d043350::3:197412967-197414968(-)
Zm00001d012408::8:173989807-173991808(-)
Zm00001d002402::2:11992966-11994967(+)
```
