## Supplementary material for "A comprehensive map of preferentially located motifs reveals distinct proximal *cis*-regulatory elements in plants": CGCTATCC_containing_gene_set.txt

```
#Occurences of CGCTATCC between -57 and 59 (positions relative to the transcription start site)
#69 sequences with CGCTATCC in this interval
#0.27% of the sequences in promoter set with CGCTATCC (set with 25847 sequences)
Zm00001d051018::4:137142199-137144200(-)
Zm00001d035596::6:35982472-35984473(-)
Zm00001d027511::1:7146167-7148168(-)
Zm00001d034932::1:306079342-306081343(-)
Zm00001d047882::9:144139498-144141499(-)
Zm00001d004131::2:85410157-85412158(+)
Zm00001d025861::10:131795575-131797576(+)
Zm00001d034320::1:289182075-289184076(-)
Zm00001d002593::2:16315931-16317932(+)
Zm00001d037728::6:135415331-135417332(-)
Zm00001d006091::2:197897481-197899482(+)
Zm00001d036135::6:73861794-73863795(+)
Zm00001d042089::3:150291114-150293115(+)
Zm00001d035869::6:57755437-57757438(-)
Zm00001d040374::3:40749089-40751090(-)
Zm00001d017354::5:193522170-193524171(-)
Zm00001d038666::6:162224324-162226325(+)
Zm00001d032695::1:234907588-234909589(-)
Zm00001d003474::2:45391553-45393554(+)
Zm00001d029053::1:56219972-56221973(-)
Zm00001d026621::10:149096556-149098557(-)
Zm00001d017139::5:186712245-186714246(-)
Zm00001d013821::5:21438573-21440574(-)
Zm00001d022514::7:179170655-179172656(+)
Zm00001d006663::2:213803843-213805844(+)
Zm00001d032203::1:217007977-217009978(+)
Zm00001d016938::5:180471416-180473417(+)
Zm00001d005311::2:169143750-169145751(-)
Zm00001d036651::6:96425868-96427869(-)
Zm00001d001962::2:3570726-3572727(+)
Zm00001d035540::6:31624077-31626078(+)
Zm00001d048693::4:3406712-3408713(+)
Zm00001d020289::7:104316495-104318496(+)
Zm00001d033473::1:263682197-263684198(-)
Zm00001d013887::5:23882553-23884554(-)
Zm00001d024101::10:44984076-44986077(-)
Zm00001d013706::5:18186466-18188467(+)
Zm00001d028428::1:34704453-34706454(-)
Zm00001d033317::1:258848840-258850841(+)
Zm00001d004488::2:114726213-114728214(+)
Zm00001d050552::4:99668327-99670328(-)
Zm00001d043445::3:200375549-200377550(+)
Zm00001d012993::5:2873374-2875375(+)
Zm00001d016072::5:142982697-142984698(+)
Zm00001d002178::2:7298953-7300954(+)
Zm00001d019776::7:59513690-59515691(+)
Zm00001d033246::1:255862802-255864803(+)
Zm00001d033910::1:278293962-278295963(-)
Zm00001d045384::9:20245024-20247025(+)
Zm00001d003166::2:34246260-34248261(+)
Zm00001d050301::4:79817004-79819005(-)
Zm00001d009407::8:63276850-63278851(+)
Zm00001d049230::4:21795187-21797188(-)
Zm00001d038136::6:149165946-149167947(+)
Zm00001d035400::6:24392564-24394565(-)
Zm00001d025266::10:111804581-111806582(-)
Zm00001d045047::9:10992438-10994439(-)
Zm00001d013147::5:5421379-5423380(-)
Zm00001d033552::1:266966428-266968429(+)
Zm00001d036680::6:97454638-97456639(-)
Zm00001d037473::6:126449534-126451535(+)
Zm00001d026700::10:150352126-150354127(+)
Zm00001d044102::3:219195548-219197549(+)
Zm00001d015929::5:132179760-132181761(+)
Zm00001d027846::1:15058689-15060690(+)
Zm00001d013371::5:9979915-9981916(-)
Zm00001d014900::5:67330783-67332784(+)
Zm00001d021242::7:146764686-146766687(-)
Zm00001d019344::7:28859258-28861259(+)
```
