## Supplementary material for "A comprehensive map of preferentially located motifs reveals distinct proximal *cis*-regulatory elements in plants": CGCTCGGG_containing_gene_set.txt

```
#Occurences of CGCTCGGG between 143 and 291 (positions relative to the transcription start site)
#240 sequences with CGCTCGGG in this interval
#0.93% of the sequences in promoter set with CGCTCGGG (set with 25847 sequences)
Zm00001d052725::4:199033363-199035364(+)
Zm00001d017941::5:210496672-210498673(+)
Zm00001d024762::10:86741633-86743634(-)
Zm00001d021864::7:164882790-164884791(-)
Zm00001d033206::1:254171278-254173279(+)
Zm00001d027996::1:19701822-19703823(-)
Zm00001d034424::1:292630828-292632829(-)
Zm00001d008379::8:6802265-6804266(+)
Zm00001d051626::4:164956720-164958721(-)
Zm00001d044717::9:66530-68531(-)
Zm00001d041693::3:133708623-133710624(+)
Zm00001d015556::5:97410773-97412774(+)
Zm00001d017038::5:183355999-183358000(+)
Zm00001d042918::3:183918813-183920814(-)
Zm00001d015729::5:114027990-114029991(+)
Zm00001d045418::9:21505295-21507296(+)
Zm00001d049577::4:35899791-35901792(-)
Zm00001d033136::1:251753156-251755157(+)
Zm00001d038530::6:159358767-159360768(+)
Zm00001d003124::2:33101878-33103879(-)
Zm00001d042476::3:168997882-168999883(+)
Zm00001d032501::1:228552654-228554655(-)
Zm00001d006567::2:211041955-211043956(+)
Zm00001d052443::4:190126111-190128112(+)
Zm00001d002423::2:12369563-12371564(+)
Zm00001d049054::4:14032117-14034118(+)
Zm00001d047778::9:141501616-141503617(-)
Zm00001d007878::2:241573894-241575895(-)
Zm00001d030106::1:106121315-106123316(+)
Zm00001d052453::4:190320743-190322744(+)
Zm00001d002638::2:17671651-17673652(-)
Zm00001d018394::5:219960513-219962514(+)
Zm00001d052126::4:180363561-180365562(+)
Zm00001d028164::1:24945108-24947109(+)
Zm00001d007786::2:239628491-239630492(-)
Zm00001d030046::1:102012157-102014158(-)
Zm00001d028744::1:45105594-45107595(+)
Zm00001d014046::5:30557589-30559590(+)
Zm00001d014126::5:33392232-33394233(+)
Zm00001d008565::8:13137307-13139308(+)
Zm00001d029483::1:72601427-72603428(+)
Zm00001d006610::2:212550122-212552123(+)
Zm00001d024833::10:90184400-90186401(+)
Zm00001d016894::5:179486108-179488109(-)
Zm00001d001968::2:3657522-3659523(+)
Zm00001d005519::2:177087419-177089420(-)
Zm00001d027334::1:3123147-3125148(+)
Zm00001d033275::1:257128723-257130724(+)
Zm00001d018161::5:215729570-215731571(-)
Zm00001d011754::8:160759262-160761263(-)
Zm00001d039920::3:19384989-19386990(-)
Zm00001d026267::10:142379793-142381794(-)
Zm00001d014138::5:33842200-33844201(-)
Zm00001d018522::5:222429569-222431570(-)
Zm00001d021126::7:143314500-143316501(+)
Zm00001d048028::9:148360131-148362132(-)
Zm00001d042706::3:177608078-177610079(+)
Zm00001d043459::3:200579612-200581613(-)
Zm00001d020702::7:129163705-129165706(+)
Zm00001d053665::4:238454887-238456888(-)
Zm00001d036532::6:91305567-91307568(-)
Zm00001d048954::4:10616688-10618689(+)
Zm00001d018246::5:217351762-217353763(-)
Zm00001d045862::9:44292812-44294813(-)
Zm00001d037326::6:121219218-121221219(-)
Zm00001d036494::6:90504720-90506721(+)
Zm00001d002135::2:6454304-6456305(-)
Zm00001d051565::4:162901840-162903841(-)
Zm00001d037899::6:141476448-141478449(-)
Zm00001d037438::6:125422929-125424930(-)
Zm00001d042117::3:151570766-151572767(+)
Zm00001d015183::5:78670522-78672523(+)
Zm00001d014513::5:51112697-51114698(+)
Zm00001d040703::3:59231186-59233187(+)
Zm00001d041216::3:105945407-105947408(+)
Zm00001d052974::4:206844454-206846455(+)
Zm00001d012964::5:2429514-2431515(+)
Zm00001d020402::7:111550039-111552040(-)
Zm00001d052978::4:207026760-207028761(+)
Zm00001d035224::6:14930193-14932194(-)
Zm00001d043200::3:191414996-191416997(+)
Zm00001d042756::3:179002691-179004692(-)
Zm00001d008883::8:23812341-23814342(+)
Zm00001d022182::7:172169912-172171913(-)
Zm00001d009028::8:30681211-30683212(-)
Zm00001d017952::5:210779907-210781908(+)
Zm00001d053575::4:234969070-234971071(+)
Zm00001d008435::8:8642273-8644274(-)
Zm00001d025753::10:128401531-128403532(-)
Zm00001d006780::2:216490287-216492288(+)
Zm00001d028760::1:45799345-45801346(+)
Zm00001d024083::10:42510902-42512903(-)
Zm00001d032722::1:236117648-236119649(-)
Zm00001d038205::6:151503187-151505188(-)
Zm00001d049857::4:48662142-48664143(-)
Zm00001d049349::4:27559102-27561103(+)
Zm00001d039403::3:3468429-3470430(-)
Zm00001d028320::1:30608653-30610654(-)
Zm00001d012970::5:2553173-2555174(+)
Zm00001d031024::1:174051788-174053789(-)
Zm00001d044898::9:6689608-6691609(+)
Zm00001d034985::6:801344-803345(-)
Zm00001d026515::10:147454885-147456886(+)
Zm00001d040360::3:39906842-39908843(+)
Zm00001d035645::6:38129903-38131904(-)
Zm00001d029027::1:55240337-55242338(+)
Zm00001d044147::3:220488229-220490230(-)
Zm00001d019194::7:21089958-21091959(+)
Zm00001d024813::10:89232457-89234458(+)
Zm00001d016483::5:164449244-164451245(+)
Zm00001d033132::1:251722993-251724994(-)
Zm00001d007963::2:244272881-244274882(+)
Zm00001d054039::4:245460702-245462703(-)
Zm00001d048060::9:149096657-149098658(-)
Zm00001d046802::9:106487272-106489273(-)
Zm00001d026652::10:149397062-149399063(-)
Zm00001d039975::3:21326953-21328954(-)
Zm00001d031702::1:198866477-198868478(-)
Zm00001d010349::8:110698181-110700182(+)
Zm00001d006737::2:215602182-215604183(-)
Zm00001d028512::1:37676844-37678845(+)
Zm00001d020063::7:89581750-89583751(-)
Zm00001d031532::1:193248481-193250482(+)
Zm00001d007290::2:226922506-226924507(-)
Zm00001d006673::2:214010327-214012328(+)
Zm00001d003904::2:66537857-66539858(-)
Zm00001d039065::6:169489684-169491685(+)
Zm00001d007954::2:243992671-243994672(-)
Zm00001d037946::6:143055433-143057434(+)
Zm00001d039306::3:1430310-1432311(-)
Zm00001d026609::10:148918559-148920560(-)
Zm00001d009883::8:87312629-87314630(-)
Zm00001d030357::1:125678067-125680068(-)
Zm00001d048804::4:5795258-5797259(+)
Zm00001d041976::3:146342781-146344782(+)
Zm00001d013537::5:13908737-13910738(+)
Zm00001d004957::2:150612344-150614345(+)
Zm00001d006710::2:214985575-214987576(+)
Zm00001d009595::8:72167913-72169914(+)
Zm00001d031420::1:189572581-189574582(+)
Zm00001d031178::1:181308678-181310679(+)
Zm00001d010308::8:108951319-108953320(+)
Zm00001d012868::5:1368110-1370111(+)
Zm00001d026610::10:148917075-148919076(+)
Zm00001d053907::4:243384475-243386476(-)
Zm00001d028272::1:28788369-28790370(+)
Zm00001d047921::9:145463756-145465757(+)
Zm00001d010336::8:110248581-110250582(+)
Zm00001d010679::8:124097735-124099736(+)
Zm00001d036511::6:90945380-90947381(+)
Zm00001d017069::5:184379454-184381455(+)
Zm00001d050518::4:96154608-96156609(-)
Zm00001d018209::5:216612170-216614171(-)
Zm00001d030374::1:127337207-127339208(+)
Zm00001d021580::7:156784988-156786989(-)
Zm00001d034735::1:300971785-300973786(+)
Zm00001d035234::6:15906722-15908723(+)
Zm00001d029226::1:63130871-63132872(-)
Zm00001d005518::2:177087485-177089486(-)
Zm00001d033775::1:273300121-273302122(-)
Zm00001d023476::10:6862471-6864472(-)
Zm00001d017771::5:206345621-206347622(-)
Zm00001d001818::2:1434013-1436014(-)
Zm00001d038862::6:166025676-166027677(+)
Zm00001d010990::8:136104509-136106510(+)
Zm00001d039514::3:6306852-6308853(-)
Zm00001d029769::1:86288963-86290964(-)
Zm00001d014656::5:57727509-57729510(-)
Zm00001d022264::7:173952036-173954037(+)
Zm00001d012313::8:172256633-172258634(-)
Zm00001d051572::4:163134116-163136117(+)
Zm00001d021075::7:142284999-142287000(+)
Zm00001d039613::3:9086349-9088350(-)
Zm00001d041695::3:133727326-133729327(-)
Zm00001d010431::8:114841550-114843551(-)
Zm00001d012464::8:174974160-174976161(-)
Zm00001d012870::5:1407662-1409663(+)
Zm00001d045938::9:47971267-47973268(-)
Zm00001d021668::7:159575602-159577603(-)
Zm00001d053719::4:239825554-239827555(-)
Zm00001d020325::7:106759585-106761586(-)
Zm00001d033570::1:267336956-267338957(-)
Zm00001d011850::8:162789480-162791481(-)
Zm00001d046336::9:81454806-81456807(-)
Zm00001d035058::6:3445440-3447441(+)
Zm00001d038011::6:145088906-145090907(-)
Zm00001d018577::5:223601389-223603390(-)
Zm00001d006347::2:205251993-205253994(+)
Zm00001d011214::8:143209407-143211408(-)
Zm00001d028413::1:34111066-34113067(-)
Zm00001d028182::1:25719376-25721377(+)
Zm00001d042366::3:163357055-163359056(-)
Zm00001d035230::6:15649638-15651639(+)
Zm00001d023234::10:984764-986765(-)
Zm00001d053281::4:223891336-223893337(+)
Zm00001d047446::9:130358115-130360116(+)
Zm00001d003995::2:74398460-74400461(-)
Zm00001d002703::2:19707288-19709289(-)
Zm00001d012807::5:484276-486277(-)
Zm00001d026251::10:142014932-142016933(+)
Zm00001d018179::5:215878281-215880282(-)
Zm00001d049656::4:38884785-38886786(+)
Zm00001d025419::10:118104418-118106419(+)
Zm00001d037509::6:127640691-127642692(-)
Zm00001d028348::1:31550613-31552614(-)
Zm00001d008824::8:21741786-21743787(-)
Zm00001d017826::5:207865463-207867464(-)
Zm00001d025331::10:114369518-114371519(-)
Zm00001d006238::2:202622162-202624163(-)
Zm00001d031830::1:203042891-203044892(-)
Zm00001d041558::3:127250471-127252472(+)
Zm00001d052396::4:189092020-189094021(+)
Zm00001d012673::8:178371442-178373443(+)
Zm00001d018693::7:2688501-2690502(-)
Zm00001d012112::8:168389150-168391151(+)
Zm00001d007712::2:237945437-237947438(+)
Zm00001d029053::1:56219972-56221973(-)
Zm00001d032732::1:236506972-236508973(+)
Zm00001d020752::7:131213426-131215427(-)
Zm00001d027805::1:13963783-13965784(+)
Zm00001d006520::2:210397797-210399798(+)
Zm00001d039547::3:7811065-7813066(+)
Zm00001d045652::9:31130223-31132224(-)
Zm00001d048524::9:157771028-157773029(+)
Zm00001d041975::3:146342806-146344807(+)
Zm00001d013583::5:14856585-14858586(-)
Zm00001d041534::3:126105206-126107207(+)
Zm00001d042747::3:178856871-178858872(+)
Zm00001d023797::10:21894715-21896716(+)
Zm00001d015326::5:84612660-84614661(+)
Zm00001d017580::5:200600186-200602187(-)
Zm00001d052886::4:203406371-203408372(+)
Zm00001d051749::4:168774568-168776569(+)
Zm00001d027302::1:2288900-2290901(-)
Zm00001d003190::2:35064561-35066562(+)
Zm00001d046864::9:108488825-108490826(+)
Zm00001d039517::3:6379153-6381154(-)
Zm00001d036359::6:85627598-85629599(-)
Zm00001d033021::1:247429837-247431838(+)
Zm00001d051140::4:145568134-145570135(+)
```
