## Supplementary material for "A comprehensive map of preferentially located motifs reveals distinct proximal *cis*-regulatory elements in plants": CGCTGA_containing_gene_set.txt

```
#Occurences of CGCTGA between 436 and 438 (positions relative to the transcription start site)
#99 sequences with CGCTGA in this interval
#0.38% of the sequences in promoter set with CGCTGA (set with 25847 sequences)
Zm00001d023497::10:7361288-7363289(-)
Zm00001d053014::4:209058355-209060356(-)
Zm00001d051755::4:168934746-168936747(+)
Zm00001d034485::1:294246051-294248052(+)
Zm00001d005372::2:171217100-171219101(+)
Zm00001d030703::1:154502524-154504525(+)
Zm00001d052830::4:202076604-202078605(+)
Zm00001d039890::3:18010953-18012954(-)
Zm00001d011351::8:147717072-147719073(+)
Zm00001d020827::7:134005909-134007910(-)
Zm00001d014654::5:57564693-57566694(-)
Zm00001d039113::6:170248984-170250985(-)
Zm00001d019105::7:16888389-16890390(-)
Zm00001d024209::10:56567177-56569178(+)
Zm00001d025309::10:113728172-113730173(+)
Zm00001d026637::10:149252503-149254504(-)
Zm00001d030764::1:158951514-158953515(+)
Zm00001d014481::5:49725566-49727567(+)
Zm00001d008765::8:19525889-19527890(+)
Zm00001d010923::8:133671132-133673133(+)
Zm00001d044865::9:5838914-5840915(+)
Zm00001d005437::2:173967144-173969145(-)
Zm00001d052980::4:207106063-207108064(+)
Zm00001d024278::10:61397693-61399694(-)
Zm00001d045731::9:35769864-35771865(-)
Zm00001d015683::5:107120251-107122252(-)
Zm00001d015500::5:94102683-94104684(+)
Zm00001d027784::1:13437298-13439299(+)
Zm00001d038351::6:155007648-155009649(+)
Zm00001d008633::8:15285117-15287118(-)
Zm00001d050217::4:74114075-74116076(+)
Zm00001d013737::5:18925264-18927265(-)
Zm00001d006869::2:218300886-218302887(-)
Zm00001d027577::1:8356645-8358646(-)
Zm00001d007289::2:226917414-226919415(+)
Zm00001d046763::9:104799682-104801683(-)
Zm00001d007857::2:241016614-241018615(-)
Zm00001d048418::9:155935371-155937372(+)
Zm00001d018952::7:10370372-10372373(+)
Zm00001d031411::1:189276583-189278584(+)
Zm00001d040577::3:50991632-50993633(+)
Zm00001d044180::3:221250420-221252421(-)
Zm00001d050934::4:132599859-132601860(-)
Zm00001d029872::1:91250067-91252068(+)
Zm00001d005419::2:173367074-173369075(-)
Zm00001d041995::3:146871395-146873396(-)
Zm00001d028369::1:32353276-32355277(+)
Zm00001d003100::2:32062442-32064443(+)
Zm00001d022150::7:171312059-171314060(-)
Zm00001d047605::9:136919887-136921888(+)
Zm00001d045424::9:21656810-21658811(+)
Zm00001d035948::6:61622649-61624650(+)
Zm00001d020806::7:133444299-133446300(-)
Zm00001d032465::1:227578568-227580569(+)
Zm00001d032256::1:219174092-219176093(-)
Zm00001d036682::6:97482012-97484013(-)
Zm00001d052835::4:202204743-202206744(+)
Zm00001d052675::4:196961979-196963980(+)
Zm00001d052674::4:196902870-196904871(+)
Zm00001d026482::10:146768570-146770571(-)
Zm00001d028900::1:50155664-50157665(+)
Zm00001d034544::1:295926000-295928001(-)
Zm00001d038944::6:167396929-167398930(+)
Zm00001d042812::3:180957904-180959905(-)
Zm00001d009242::8:46230625-46232626(-)
Zm00001d046553::9:95753866-95755867(+)
Zm00001d030232::1:114930317-114932318(-)
Zm00001d032534::1:229831668-229833669(-)
Zm00001d008537::8:12044559-12046560(+)
Zm00001d023747::10:18440248-18442249(+)
Zm00001d020900::7:135893652-135895653(-)
Zm00001d005024::2:154435772-154437773(-)
Zm00001d036213::6:77266815-77268816(+)
Zm00001d033203::1:253924342-253926343(-)
Zm00001d029709::1:83412848-83414849(-)
Zm00001d047811::9:142370593-142372594(-)
Zm00001d015622::5:101915008-101917009(-)
Zm00001d045323::9:18946368-18948369(-)
Zm00001d025893::10:133221698-133223699(-)
Zm00001d015244::5:80935137-80937138(+)
Zm00001d033004::1:246678738-246680739(-)
Zm00001d048386::9:155337896-155339897(-)
Zm00001d024813::10:89232457-89234458(+)
Zm00001d046511::9:93193009-93195010(+)
Zm00001d024910::10:94436593-94438594(-)
Zm00001d034222::1:287046765-287048766(-)
Zm00001d048210::9:152565357-152567358(+)
Zm00001d031126::1:178553377-178555378(-)
Zm00001d041917::3:143611138-143613139(+)
Zm00001d051510::4:160975548-160977549(-)
Zm00001d010145::8:101315097-101317098(+)
Zm00001d052101::4:179535212-179537213(+)
Zm00001d024459::10:71758541-71760542(+)
Zm00001d007332::2:228913328-228915329(+)
Zm00001d025310::10:113839369-113841370(-)
Zm00001d015044::5:73083777-73085778(-)
Zm00001d037853::6:139797215-139799216(+)
Zm00001d046638::9:100058886-100060887(+)
Zm00001d023994::10:35173330-35175331(+)
```
