## Supplementary material for "A comprehensive map of preferentially located motifs reveals distinct proximal *cis*-regulatory elements in plants": CGCTGATA_containing_gene_set.txt

```
#Occurences of CGCTGATA between -895 and -857 (positions relative to the transcription start site)
#13 sequences with CGCTGATA in this interval
#0.05% of the sequences in promoter set with CGCTGATA (set with 25847 sequences)
Zm00001d043555::3:203748686-203750687(-)
Zm00001d016816::5:177052856-177054857(+)
Zm00001d022120::7:170790969-170792970(-)
Zm00001d028055::1:21776053-21778054(-)
Zm00001d021902::7:165711348-165713349(-)
Zm00001d023991::10:34953943-34955944(+)
Zm00001d039477::3:5332976-5334977(-)
Zm00001d043464::3:200803271-200805272(-)
Zm00001d029582::1:77814827-77816828(-)
Zm00001d038753::6:163897697-163899698(-)
Zm00001d022117::7:170769941-170771942(-)
Zm00001d035411::6:24619947-24621948(-)
Zm00001d003599::2:49348577-49350578(-)
```
