## Supplementary material for "A comprehensive map of preferentially located motifs reveals distinct proximal *cis*-regulatory elements in plants": CGCTTATA_containing_gene_set.txt

```
#Occurences of CGCTTATA between -49 and -23 (positions relative to the transcription start site)
#30 sequences with CGCTTATA in this interval
#0.12% of the sequences in promoter set with CGCTTATA (set with 25847 sequences)
Zm00001d011268::8:145144450-145146451(-)
Zm00001d043232::3:192595780-192597781(-)
Zm00001d051334::4:154983552-154985553(-)
Zm00001d032178::1:215895404-215897405(+)
Zm00001d031890::1:205423339-205425340(+)
Zm00001d019450::7:34350037-34352038(-)
Zm00001d005437::2:173967144-173969145(-)
Zm00001d004626::2:122678685-122680686(-)
Zm00001d020886::7:135467799-135469800(+)
Zm00001d028796::1:46665580-46667581(+)
Zm00001d018669::7:2257009-2259010(-)
Zm00001d039015::6:168715450-168717451(+)
Zm00001d025472::10:119896272-119898273(-)
Zm00001d031578::1:195115429-195117430(+)
Zm00001d002759::2:21824720-21826721(-)
Zm00001d045302::9:18530700-18532701(-)
Zm00001d013282::5:7811055-7813056(-)
Zm00001d029098::1:57987232-57989233(+)
Zm00001d015939::5:132837039-132839040(+)
Zm00001d052673::4:196891702-196893703(+)
Zm00001d039352::3:2370975-2372976(-)
Zm00001d038622::6:161068712-161070713(-)
Zm00001d044081::3:218479821-218481822(+)
Zm00001d046180::9:69830860-69832861(+)
Zm00001d026422::10:145470624-145472625(+)
Zm00001d003749::2:57470237-57472238(+)
Zm00001d022274::7:174143903-174145904(-)
Zm00001d003283::2:38744224-38746225(+)
Zm00001d041204::3:105359231-105361232(-)
Zm00001d022264::7:173952036-173954037(+)
```
