## Supplementary material for "A comprehensive map of preferentially located motifs reveals distinct proximal *cis*-regulatory elements in plants": CGCTTTA_containing_gene_set.txt

```
#Occurences of CGCTTTA between -52 and -23 (positions relative to the transcription start site)
#88 sequences with CGCTTTA in this interval
#0.34% of the sequences in promoter set with CGCTTTA (set with 25847 sequences)
Zm00001d032257::1:219231998-219233999(-)
Zm00001d007139::2:223188081-223190082(+)
Zm00001d015300::5:83326090-83328091(-)
Zm00001d010047::8:96812729-96814730(+)
Zm00001d017941::5:210496672-210498673(+)
Zm00001d034446::1:293280575-293282576(+)
Zm00001d038666::6:162224324-162226325(+)
Zm00001d033850::1:275838309-275840310(+)
Zm00001d015887::5:129133117-129135118(+)
Zm00001d042787::3:179539867-179541868(-)
Zm00001d034045::1:282165479-282167480(-)
Zm00001d043088::3:188896607-188898608(+)
Zm00001d012092::8:168112177-168114178(+)
Zm00001d039740::3:13469507-13471508(-)
Zm00001d014060::5:31082841-31084842(-)
Zm00001d011308::8:146316155-146318156(+)
Zm00001d051666::4:166121398-166123399(-)
Zm00001d052191::4:182743878-182745879(-)
Zm00001d039893::3:18370042-18372043(+)
Zm00001d033605::1:268440888-268442889(+)
Zm00001d043909::3:213577831-213579832(+)
Zm00001d043029::3:187039535-187041536(+)
Zm00001d033713::1:271985034-271987035(+)
Zm00001d043383::3:198350193-198352194(-)
Zm00001d042948::3:184681295-184683296(+)
Zm00001d020037::7:87652285-87654286(+)
Zm00001d032111::1:213311843-213313844(+)
Zm00001d033527::1:265734199-265736200(+)
Zm00001d018410::5:220246758-220248759(-)
Zm00001d017240::5:190053167-190055168(+)
Zm00001d025833::10:131305501-131307502(-)
Zm00001d053655::4:238256255-238258256(+)
Zm00001d038126::6:148787709-148789710(-)
Zm00001d022041::7:168433936-168435937(-)
Zm00001d040702::3:59063081-59065082(+)
Zm00001d017595::5:201206141-201208142(+)
Zm00001d024301::10:62893559-62895560(+)
Zm00001d035445::6:25935344-25937345(-)
Zm00001d025834::10:131398705-131400706(-)
Zm00001d047780::9:141566091-141568092(+)
Zm00001d024359::10:66771672-66773673(+)
Zm00001d052028::4:176842872-176844873(+)
Zm00001d006308::2:204225085-204227086(-)
Zm00001d040392::3:41130488-41132489(-)
Zm00001d022006::7:167848329-167850330(-)
Zm00001d021995::7:167678841-167680842(+)
Zm00001d028542::1:38683902-38685903(+)
Zm00001d021087::7:142492768-142494769(-)
Zm00001d047933::9:145667771-145669772(+)
Zm00001d033230::1:255242081-255244082(+)
Zm00001d039387::3:3141240-3143241(+)
Zm00001d022504::7:179051956-179053957(-)
Zm00001d045299::9:18337320-18339321(-)
Zm00001d019813::7:64603842-64605843(+)
Zm00001d045300::9:18401771-18403772(-)
Zm00001d033539::1:266421318-266423319(-)
Zm00001d012231::8:170531365-170533366(+)
Zm00001d010499::8:118124963-118126964(+)
Zm00001d012381::8:173259462-173261463(-)
Zm00001d017961::5:210932243-210934244(+)
Zm00001d033159::1:252527914-252529915(-)
Zm00001d045047::9:10992438-10994439(-)
Zm00001d002545::2:15130933-15132934(-)
Zm00001d042578::3:172484629-172486630(-)
Zm00001d002028::2:4661612-4663613(+)
Zm00001d047837::9:142881069-142883070(+)
Zm00001d026508::10:147329013-147331014(+)
Zm00001d015777::5:118462213-118464214(+)
Zm00001d031529::1:192971615-192973616(-)
Zm00001d051564::4:162886257-162888258(-)
Zm00001d045376::9:20071029-20073030(-)
Zm00001d027987::1:19431658-19433659(+)
Zm00001d028249::1:27989180-27991181(+)
Zm00001d037094::6:111974416-111976417(+)
Zm00001d006749::2:215840556-215842557(-)
Zm00001d052215::4:183478272-183480273(+)
Zm00001d011243::8:144384782-144386783(+)
Zm00001d026222::10:141443902-141445903(+)
Zm00001d018119::5:214695477-214697478(-)
Zm00001d039711::3:12757433-12759434(+)
Zm00001d024382::10:68271787-68273788(-)
Zm00001d046539::9:94815570-94817571(+)
Zm00001d052003::4:176259589-176261590(+)
Zm00001d019562::7:42851259-42853260(+)
Zm00001d050811::4:124225407-124227408(+)
Zm00001d004027::2:76719396-76721397(-)
Zm00001d035596::6:35982472-35984473(-)
Zm00001d038676::6:162386195-162388196(+)
```
