## Supplementary material for "A comprehensive map of preferentially located motifs reveals distinct proximal *cis*-regulatory elements in plants": CGCTTTAT_containing_gene_set.txt

```
#Occurences of CGCTTTAT between -53 and -21 (positions relative to the transcription start site)
#50 sequences with CGCTTTAT in this interval
#0.19% of the sequences in promoter set with CGCTTTAT (set with 25847 sequences)
Zm00001d014969::5:70571393-70573394(+)
Zm00001d052215::4:183478272-183480273(+)
Zm00001d047837::9:142881069-142883070(+)
Zm00001d021995::7:167678841-167680842(+)
Zm00001d034018::1:281283263-281285264(-)
Zm00001d037094::6:111974416-111976417(+)
Zm00001d038676::6:162386195-162388196(+)
Zm00001d034446::1:293280575-293282576(+)
Zm00001d020037::7:87652285-87654286(+)
Zm00001d045300::9:18401771-18403772(-)
Zm00001d004027::2:76719396-76721397(-)
Zm00001d027987::1:19431658-19433659(+)
Zm00001d032019::1:209572618-209574619(+)
Zm00001d002065::2:5231669-5233670(+)
Zm00001d026222::10:141443902-141445903(+)
Zm00001d035445::6:25935344-25937345(-)
Zm00001d031635::1:196946642-196948643(-)
Zm00001d047933::9:145667771-145669772(+)
Zm00001d051564::4:162886257-162888258(-)
Zm00001d042787::3:179539867-179541868(-)
Zm00001d043909::3:213577831-213579832(+)
Zm00001d012381::8:173259462-173261463(-)
Zm00001d025833::10:131305501-131307502(-)
Zm00001d015777::5:118462213-118464214(+)
Zm00001d051666::4:166121398-166123399(-)
Zm00001d014109::5:32811190-32813191(-)
Zm00001d014060::5:31082841-31084842(-)
Zm00001d024382::10:68271787-68273788(-)
Zm00001d007139::2:223188081-223190082(+)
Zm00001d011308::8:146316155-146318156(+)
Zm00001d033230::1:255242081-255244082(+)
Zm00001d017240::5:190053167-190055168(+)
Zm00001d039893::3:18370042-18372043(+)
Zm00001d040392::3:41130488-41132489(-)
Zm00001d012231::8:170531365-170533366(+)
Zm00001d023673::10:14793656-14795657(+)
Zm00001d032257::1:219231998-219233999(-)
Zm00001d006749::2:215840556-215842557(-)
Zm00001d021087::7:142492768-142494769(-)
Zm00001d043383::3:198350193-198352194(-)
Zm00001d022006::7:167848329-167850330(-)
Zm00001d050106::4:65976463-65978464(-)
Zm00001d033527::1:265734199-265736200(+)
Zm00001d032608::1:231933762-231935763(-)
Zm00001d024359::10:66771672-66773673(+)
Zm00001d033850::1:275838309-275840310(+)
Zm00001d043029::3:187039535-187041536(+)
Zm00001d045299::9:18337320-18339321(-)
Zm00001d013267::5:7485929-7487930(+)
Zm00001d040382::3:40870992-40872993(+)
```
