## Supplementary material for "A comprehensive map of preferentially located motifs reveals distinct proximal *cis*-regulatory elements in plants": CGCTTTCC_containing_gene_set.txt

```
#Occurences of CGCTTTCC between 3 and 126 (positions relative to the transcription start site)
#210 sequences with CGCTTTCC in this interval
#0.81% of the sequences in promoter set with CGCTTTCC (set with 25847 sequences)
Zm00001d037266::6:118732598-118734599(+)
Zm00001d005695::2:183658938-183660939(-)
Zm00001d006269::2:203290584-203292585(-)
Zm00001d038608::6:160894789-160896790(+)
Zm00001d003957::2:72197747-72199748(+)
Zm00001d026261::10:142295978-142297979(-)
Zm00001d032694::1:234841442-234843443(+)
Zm00001d007062::2:221070741-221072742(-)
Zm00001d047765::9:141342555-141344556(+)
Zm00001d008869::8:23367500-23369501(-)
Zm00001d038172::6:150498940-150500941(+)
Zm00001d013786::5:20159941-20161942(+)
Zm00001d053900::4:243352144-243354145(-)
Zm00001d003755::2:57721082-57723083(+)
Zm00001d044138::3:220170035-220172036(-)
Zm00001d016472::5:163703221-163705222(+)
Zm00001d042328::3:161429315-161431316(+)
Zm00001d014284::5:39392233-39394234(+)
Zm00001d028669::1:42439387-42441388(+)
Zm00001d020641::7:126098674-126100675(+)
Zm00001d017977::5:211160202-211162203(+)
Zm00001d020237::7:101647448-101649449(+)
Zm00001d047601::9:136762551-136764552(-)
Zm00001d013458::5:12090743-12092744(-)
Zm00001d028896::1:50033102-50035103(-)
Zm00001d006183::2:200913087-200915088(+)
Zm00001d007755::2:238905926-238907927(+)
Zm00001d026344::10:143886546-143888547(-)
Zm00001d011914::8:164417881-164419882(+)
Zm00001d003156::2:33973237-33975238(-)
Zm00001d013307::5:8184076-8186077(-)
Zm00001d028202::1:26121179-26123180(+)
Zm00001d031620::1:196370941-196372942(+)
Zm00001d003382::2:42356054-42358055(-)
Zm00001d006667::2:213888258-213890259(+)
Zm00001d005442::2:174335642-174337643(+)
Zm00001d022367::7:176184095-176186096(+)
Zm00001d006355::2:205471494-205473495(-)
Zm00001d042193::3:155548251-155550252(-)
Zm00001d004775::2:138468595-138470596(+)
Zm00001d007776::2:239421112-239423113(-)
Zm00001d035318::6:21030719-21032720(-)
Zm00001d016483::5:164449244-164451245(+)
Zm00001d022636::7:181972154-181974155(+)
Zm00001d016586::5:168554442-168556443(+)
Zm00001d003559::2:48070851-48072852(-)
Zm00001d032830::1:239575676-239577677(-)
Zm00001d022542::7:179753587-179755588(-)
Zm00001d023423::10:5178772-5180773(-)
Zm00001d031937::1:207437027-207439028(+)
Zm00001d012168::8:169395839-169397840(-)
Zm00001d035194::6:8810026-8812027(+)
Zm00001d016516::5:165792341-165794342(-)
Zm00001d032158::1:214730826-214732827(-)
Zm00001d048944::4:10384817-10386818(-)
Zm00001d018413::5:220276980-220278981(-)
Zm00001d007213::2:224808758-224810759(+)
Zm00001d042284::3:158792261-158794262(-)
Zm00001d018214::5:216734828-216736829(-)
Zm00001d032831::1:239611053-239613054(-)
Zm00001d041803::3:138822190-138824191(+)
Zm00001d010174::8:102995382-102997383(-)
Zm00001d026562::10:148137014-148139015(-)
Zm00001d020974::7:138258585-138260586(+)
Zm00001d020364::7:109506258-109508259(+)
Zm00001d032764::1:237635820-237637821(+)
Zm00001d019696::7:51333777-51335778(+)
Zm00001d016873::5:178971029-178973030(-)
Zm00001d052195::4:182881193-182883194(+)
Zm00001d051502::4:160503964-160505965(-)
Zm00001d018011::5:211983683-211985684(-)
Zm00001d025681::10:126109824-126111825(+)
Zm00001d026668::10:149655629-149657630(-)
Zm00001d016885::5:179318579-179320580(+)
Zm00001d047025::9:115707467-115709468(+)
Zm00001d042721::3:178185099-178187100(+)
Zm00001d003610::2:50099746-50101747(+)
Zm00001d007391::2:230575354-230577355(-)
Zm00001d028692::1:43334355-43336356(-)
Zm00001d038311::6:154177960-154179961(-)
Zm00001d023664::10:14447033-14449034(+)
Zm00001d016674::5:172183263-172185264(-)
Zm00001d015327::5:84633731-84635732(-)
Zm00001d032894::1:241892832-241894833(+)
Zm00001d029212::1:62506806-62508807(-)
Zm00001d016884::5:179286134-179288135(+)
Zm00001d002004::2:4175726-4177727(+)
Zm00001d036704::6:98153392-98155393(-)
Zm00001d037579::6:130351142-130353143(-)
Zm00001d008237::8:2225760-2227761(-)
Zm00001d045041::9:10857393-10859394(+)
Zm00001d027676::1:10852795-10854796(+)
Zm00001d037354::6:122601266-122603267(+)
Zm00001d009181::8:41307871-41309872(+)
Zm00001d039422::3:3903035-3905036(+)
Zm00001d032715::1:235882202-235884203(-)
Zm00001d003659::2:52843915-52845916(-)
Zm00001d011066::8:137996432-137998433(+)
Zm00001d010209::8:104124580-104126581(+)
Zm00001d040582::3:51540615-51542616(+)
Zm00001d026195::10:140704123-140706124(-)
Zm00001d027296::1:2112977-2114978(-)
Zm00001d010877::8:131818218-131820219(+)
Zm00001d013093::5:4607145-4609146(+)
Zm00001d036337::6:84756470-84758471(-)
Zm00001d038319::6:154352373-154354374(-)
Zm00001d026263::10:142345604-142347605(+)
Zm00001d038248::6:152316145-152318146(-)
Zm00001d041649::3:131638316-131640317(-)
Zm00001d016949::5:180934111-180936112(+)
Zm00001d002483::2:13638358-13640359(+)
Zm00001d007706::2:237887440-237889441(-)
Zm00001d010292::8:107894885-107896886(-)
Zm00001d010754::8:126886863-126888864(+)
Zm00001d042490::3:169333481-169335482(-)
Zm00001d053825::4:241810582-241812583(-)
Zm00001d010693::8:124736648-124738649(+)
Zm00001d028560::1:39153435-39155436(+)
Zm00001d048527::9:157823840-157825841(-)
Zm00001d044426::3:227711689-227713690(+)
Zm00001d036540::6:91499346-91501347(+)
Zm00001d031753::1:200739306-200741307(-)
Zm00001d018496::5:221802444-221804445(+)
Zm00001d052193::4:182770938-182772939(-)
Zm00001d006237::2:202587462-202589463(+)
Zm00001d028380::1:32676884-32678885(+)
Zm00001d053639::4:238009617-238011618(-)
Zm00001d004020::2:76077021-76079022(-)
Zm00001d036417::6:87638170-87640171(+)
Zm00001d042847::3:181905099-181907100(-)
Zm00001d021557::7:155897477-155899478(-)
Zm00001d022622::7:181390029-181392030(+)
Zm00001d046882::9:108779659-108781660(+)
Zm00001d022627::7:181719595-181721596(-)
Zm00001d037122::6:113157779-113159780(+)
Zm00001d037484::6:126851154-126853155(-)
Zm00001d022473::7:178320843-178322844(+)
Zm00001d032616::1:232178777-232180778(-)
Zm00001d002454::2:13185622-13187623(+)
Zm00001d014508::5:50799189-50801190(+)
Zm00001d003759::2:57800194-57802195(+)
Zm00001d003081::2:31392699-31394700(-)
Zm00001d034865::1:304195546-304197547(+)
Zm00001d024821::10:89612144-89614145(+)
Zm00001d033983::1:280121613-280123614(-)
Zm00001d025185::10:108295752-108297753(+)
Zm00001d026480::10:146719593-146721594(+)
Zm00001d007719::2:238190449-238192450(+)
Zm00001d052115::4:180188411-180190412(+)
Zm00001d043805::3:210579003-210581004(+)
Zm00001d005355::2:170851129-170853130(+)
Zm00001d038724::6:163364590-163366591(+)
Zm00001d035090::6:4852813-4854814(-)
Zm00001d011565::8:154587967-154589968(-)
Zm00001d032554::1:230380942-230382943(-)
Zm00001d049712::4:41055000-41057001(+)
Zm00001d013797::5:20417864-20419865(-)
Zm00001d031325::1:186053455-186055456(-)
Zm00001d012817::5:841120-843121(-)
Zm00001d049932::4:53772769-53774770(+)
Zm00001d050434::4:87639052-87641053(-)
Zm00001d008923::8:25309282-25311283(+)
Zm00001d010714::8:125363001-125365002(-)
Zm00001d027651::1:10118209-10120210(-)
Zm00001d034726::1:300806919-300808920(+)
Zm00001d012604::8:177080142-177082143(-)
Zm00001d048458::9:156700946-156702947(+)
Zm00001d021070::7:142131550-142133551(+)
Zm00001d029732::1:84346641-84348642(+)
Zm00001d005981::2:194596598-194598599(-)
Zm00001d027854::1:15306424-15308425(-)
Zm00001d039431::3:4038413-4040414(+)
Zm00001d021464::7:152791531-152793532(+)
Zm00001d007113::2:222495260-222497261(-)
Zm00001d006051::2:196575093-196577094(-)
Zm00001d028675::1:42745193-42747194(+)
Zm00001d004463::2:113525421-113527422(+)
Zm00001d011477::8:151685402-151687403(+)
Zm00001d019507::7:38307674-38309675(-)
Zm00001d031239::1:183244098-183246099(-)
Zm00001d045294::9:18084589-18086590(+)
Zm00001d028039::1:21285689-21287690(+)
Zm00001d040189::3:31402747-31404748(-)
Zm00001d034990::6:1285385-1287386(-)
Zm00001d011685::8:158637869-158639870(-)
Zm00001d025812::10:130258738-130260739(-)
Zm00001d007295::2:226999887-227001888(-)
Zm00001d038262::6:152610924-152612925(-)
Zm00001d027755::1:12674235-12676236(+)
Zm00001d048734::4:4474976-4476977(+)
Zm00001d012550::8:176476756-176478757(-)
Zm00001d038620::6:161057259-161059260(+)
Zm00001d029180::1:61213210-61215211(+)
Zm00001d045075::9:11754839-11756840(-)
Zm00001d038678::6:162430806-162432807(+)
Zm00001d043703::3:207878684-207880685(+)
Zm00001d043116::3:189584603-189586604(-)
Zm00001d034205::1:286741975-286743976(-)
Zm00001d021525::7:155153065-155155066(-)
Zm00001d007434::2:231635154-231637155(-)
Zm00001d026368::10:144425936-144427937(-)
Zm00001d037886::6:141051988-141053989(-)
Zm00001d048054::9:148993870-148995871(-)
Zm00001d007835::2:240559074-240561075(+)
Zm00001d013683::5:17294872-17296873(-)
Zm00001d020055::7:89023220-89025221(+)
Zm00001d023309::10:2643885-2645886(-)
Zm00001d029663::1:81800323-81802324(-)
Zm00001d033993::1:280604769-280606770(-)
Zm00001d007070::2:221399578-221401579(-)
```
