## Supplementary material for "A comprehensive map of preferentially located motifs reveals distinct proximal *cis*-regulatory elements in plants": CGCTTTTA_containing_gene_set.txt

```
#Occurences of CGCTTTTA between -36 and -22 (positions relative to the transcription start site)
#19 sequences with CGCTTTTA in this interval
#0.07% of the sequences in promoter set with CGCTTTTA (set with 25847 sequences)
Zm00001d034758::1:301499060-301501061(-)
Zm00001d039017::6:168765981-168767982(+)
Zm00001d028160::1:24593211-24595212(-)
Zm00001d029331::1:66250096-66252097(+)
Zm00001d042443::3:167616182-167618183(-)
Zm00001d036736::6:99404791-99406792(+)
Zm00001d031677::1:198452457-198454458(+)
Zm00001d051598::4:164062472-164064473(+)
Zm00001d045075::9:11754839-11756840(-)
Zm00001d038146::6:149355811-149357812(-)
Zm00001d048229::9:152804317-152806318(-)
Zm00001d040361::3:40037324-40039325(-)
Zm00001d006591::2:211746359-211748360(-)
Zm00001d047909::9:144962424-144964425(+)
Zm00001d024815::10:89312974-89314975(-)
Zm00001d010494::8:117946380-117948381(-)
Zm00001d020208::7:100203293-100205294(+)
Zm00001d038274::6:153038757-153040758(+)
Zm00001d039726::3:13011398-13013399(+)
```
