## Supplementary material for "A comprehensive map of preferentially located motifs reveals distinct proximal *cis*-regulatory elements in plants": CGGAAAAG_containing_gene_set.txt

```
#Occurences of CGGAAAAG between -68 and -24 (positions relative to the transcription start site)
#43 sequences with CGGAAAAG in this interval
#0.17% of the sequences in promoter set with CGGAAAAG (set with 25847 sequences)
Zm00001d026284::10:142765922-142767923(+)
Zm00001d011876::8:163612739-163614740(+)
Zm00001d017481::5:197263438-197265439(-)
Zm00001d028007::1:20130736-20132737(-)
Zm00001d002860::2:24854382-24856383(-)
Zm00001d029626::1:80258522-80260523(-)
Zm00001d048323::9:154483807-154485808(+)
Zm00001d032836::1:239712095-239714096(+)
Zm00001d042193::3:155548251-155550252(-)
Zm00001d029249::1:63743493-63745494(+)
Zm00001d015101::5:75372511-75374512(+)
Zm00001d040960::3:83498014-83500015(-)
Zm00001d039496::3:5911602-5913603(+)
Zm00001d039462::3:4959775-4961776(+)
Zm00001d034191::1:286174485-286176486(-)
Zm00001d036025::6:66925195-66927196(+)
Zm00001d030995::1:172451107-172453108(+)
Zm00001d019404::7:32443018-32445019(+)
Zm00001d013310::5:8297661-8299662(-)
Zm00001d018157::5:215694787-215696788(-)
Zm00001d043158::3:190367952-190369953(-)
Zm00001d049738::4:42138671-42140672(+)
Zm00001d022578::7:180301329-180303330(+)
Zm00001d043347::3:197322540-197324541(-)
Zm00001d046942::9:111971023-111973024(-)
Zm00001d029719::1:84024254-84026255(+)
Zm00001d048146::9:150831767-150833768(-)
Zm00001d016999::5:182346229-182348230(-)
Zm00001d049135::4:17280446-17282447(+)
Zm00001d039006::6:168657071-168659072(+)
Zm00001d033502::1:264616189-264618190(+)
Zm00001d054032::4:245342371-245344372(+)
Zm00001d002048::2:4952593-4954594(+)
Zm00001d048353::9:154862458-154864459(-)
Zm00001d004595::2:120894145-120896146(-)
Zm00001d009292::8:52708608-52710609(-)
Zm00001d034383::1:291470940-291472941(+)
Zm00001d032837::1:239717426-239719427(+)
Zm00001d004909::2:147985023-147987024(-)
Zm00001d012395::8:173529715-173531716(-)
Zm00001d028775::1:46183119-46185120(-)
Zm00001d051121::4:144438242-144440243(+)
Zm00001d031589::1:195611033-195613034(-)
```
