## Supplementary material for "A comprehensive map of preferentially located motifs reveals distinct proximal *cis*-regulatory elements in plants": CGGAAAG_containing_gene_set.txt

```
#Occurences of CGGAAAG between -31 and 104 (positions relative to the transcription start site)
#412 sequences with CGGAAAG in this interval
#1.59% of the sequences in promoter set with CGGAAAG (set with 25847 sequences)
Zm00001d005981::2:194596598-194598599(-)
Zm00001d037404::6:124629611-124631612(+)
Zm00001d006051::2:196575093-196577094(-)
Zm00001d012830::5:948249-950250(+)
Zm00001d006360::2:205699400-205701401(-)
Zm00001d016873::5:178971029-178973030(-)
Zm00001d016824::5:177357300-177359301(-)
Zm00001d032521::1:229311509-229313510(+)
Zm00001d017006::5:182539751-182541752(+)
Zm00001d040768::3:64613778-64615779(+)
Zm00001d006909::2:219193298-219195299(-)
Zm00001d038724::6:163364590-163366591(+)
Zm00001d003601::2:49481528-49483529(-)
Zm00001d007391::2:230575354-230577355(-)
Zm00001d028054::1:21769114-21771115(+)
Zm00001d040153::3:29315127-29317128(+)
Zm00001d040215::3:32390783-32392784(-)
Zm00001d024544::10:77536805-77538806(+)
Zm00001d021582::7:156881115-156883116(-)
Zm00001d040166::3:30171517-30173518(-)
Zm00001d027425::1:4994349-4996350(-)
Zm00001d049975::4:56367588-56369589(-)
Zm00001d001858::2:2029881-2031882(+)
Zm00001d051800::4:169989999-169992000(+)
Zm00001d034380::1:291354913-291356914(+)
Zm00001d020695::7:128806587-128808588(-)
Zm00001d017059::5:184133866-184135867(+)
Zm00001d045146::9:14234169-14236170(-)
Zm00001d002214::2:8310811-8312812(+)
Zm00001d028878::1:49476892-49478893(+)
Zm00001d052769::4:200155641-200157642(+)
Zm00001d005617::2:180791170-180793171(+)
Zm00001d005898::2:192209799-192211800(+)
Zm00001d034033::1:281642442-281644443(-)
Zm00001d016255::5:153718774-153720775(-)
Zm00001d023423::10:5178772-5180773(-)
Zm00001d036241::6:78625755-78627756(-)
Zm00001d012768::8:180442893-180444894(+)
Zm00001d018516::5:222356509-222358510(-)
Zm00001d049178::4:19298846-19300847(-)
Zm00001d003081::2:31392699-31394700(-)
Zm00001d012155::8:169048760-169050761(-)
Zm00001d052193::4:182770938-182772939(-)
Zm00001d003646::2:51776756-51778757(+)
Zm00001d022542::7:179753587-179755588(-)
Zm00001d027448::1:5516993-5518994(+)
Zm00001d048157::9:151094333-151096334(-)
Zm00001d023692::10:15719037-15721038(+)
Zm00001d007053::2:220959143-220961144(+)
Zm00001d029853::1:90314016-90316017(+)
Zm00001d050833::4:125338608-125340609(-)
Zm00001d010623::8:122214569-122216570(-)
Zm00001d008218::8:1583964-1585965(+)
Zm00001d005205::2:163513862-163515863(-)
Zm00001d049167::4:18828450-18830451(-)
Zm00001d045554::9:26631399-26633400(+)
Zm00001d034256::1:288167489-288169490(+)
Zm00001d017579::5:200597236-200599237(-)
Zm00001d005359::2:170961366-170963367(-)
Zm00001d015269::5:82148569-82150570(-)
Zm00001d004551::2:117414365-117416366(+)
Zm00001d029129::1:59405303-59407304(+)
Zm00001d053911::4:243529418-243531419(-)
Zm00001d043589::3:204485652-204487653(+)
Zm00001d002410::2:12120040-12122041(+)
Zm00001d038750::6:163850995-163852996(+)
Zm00001d004465::2:113590540-113592541(-)
Zm00001d048474::9:156959097-156961098(+)
Zm00001d013270::5:7525726-7527727(-)
Zm00001d047962::9:146352311-146354312(-)
Zm00001d028380::1:32676884-32678885(+)
Zm00001d011988::8:166001495-166003496(-)
Zm00001d047470::9:131185159-131187160(-)
Zm00001d030464::1:134519507-134521508(+)
Zm00001d030132::1:108208646-108210647(-)
Zm00001d029343::1:66647225-66649226(+)
Zm00001d007173::2:223822678-223824679(-)
Zm00001d047898::9:144742004-144744005(+)
Zm00001d014109::5:32811190-32813191(-)
Zm00001d029576::1:77167339-77169340(+)
Zm00001d019577::7:44054408-44056409(-)
Zm00001d011876::8:163612739-163614740(+)
Zm00001d001953::2:3443849-3445850(-)
Zm00001d054077::4:245969742-245971743(-)
Zm00001d020222::7:100723702-100725703(-)
Zm00001d035695::6:41476311-41478312(-)
Zm00001d005856::2:190960653-190962654(+)
Zm00001d021689::7:160141813-160143814(-)
Zm00001d035245::6:16781518-16783519(-)
Zm00001d039363::3:2612456-2614457(-)
Zm00001d036597::6:94021204-94023205(+)
Zm00001d008411::8:8045521-8047522(+)
Zm00001d012313::8:172256633-172258634(-)
Zm00001d002510::2:14306289-14308290(-)
Zm00001d027962::1:18450272-18452273(+)
Zm00001d052975::4:206863072-206865073(-)
Zm00001d032497::1:228418153-228420154(-)
Zm00001d049183::4:19621482-19623483(+)
Zm00001d053082::4:212906986-212908987(+)
Zm00001d042479::3:169007459-169009460(+)
Zm00001d033928::1:278729863-278731864(+)
Zm00001d016892::5:179478118-179480119(-)
Zm00001d042540::3:171276203-171278204(+)
Zm00001d002454::2:13185622-13187623(+)
Zm00001d052717::4:198576249-198578250(-)
Zm00001d002944::2:27782368-27784369(-)
Zm00001d047517::9:133209254-133211255(+)
Zm00001d038909::6:166808206-166810207(+)
Zm00001d010456::8:116073796-116075797(-)
Zm00001d009019::8:30325026-30327027(-)
Zm00001d029190::1:61637429-61639430(+)
Zm00001d038510::6:158910175-158912176(+)
Zm00001d021285::7:147854362-147856363(-)
Zm00001d004386::2:107911934-107913935(+)
Zm00001d041608::3:129604704-129606705(-)
Zm00001d019372::7:30445320-30447321(+)
Zm00001d002917::2:26417249-26419250(+)
Zm00001d038361::6:155382308-155384309(-)
Zm00001d035384::6:23861546-23863547(+)
Zm00001d018290::5:218026105-218028106(-)
Zm00001d013957::5:26170487-26172488(-)
Zm00001d028964::1:53144101-53146102(+)
Zm00001d046849::9:108322886-108324887(+)
Zm00001d024466::10:72134647-72136648(-)
Zm00001d022212::7:172915448-172917449(-)
Zm00001d028425::1:34588413-34590414(+)
Zm00001d023309::10:2643885-2645886(-)
Zm00001d033046::1:248441425-248443426(+)
Zm00001d034051::1:282580713-282582714(-)
Zm00001d051890::4:173808254-173810255(+)
Zm00001d033993::1:280604769-280606770(-)
Zm00001d005306::2:168884394-168886395(-)
Zm00001d045353::9:19415379-19417380(+)
Zm00001d039439::3:4460008-4462009(-)
Zm00001d026483::10:146793523-146795524(+)
Zm00001d015389::5:87825980-87827981(+)
Zm00001d026700::10:150352126-150354127(+)
Zm00001d014258::5:38476088-38478089(-)
Zm00001d037897::6:141445123-141447124(-)
Zm00001d037803::6:138215328-138217329(-)
Zm00001d051125::4:144572943-144574944(+)
Zm00001d003755::2:57721082-57723083(+)
Zm00001d026477::10:146704261-146706262(+)
Zm00001d046882::9:108779659-108781660(+)
Zm00001d044650::3:234075704-234077705(+)
Zm00001d001775::2:547100-549101(-)
Zm00001d052281::4:185919318-185921319(-)
Zm00001d006885::2:218543206-218545207(-)
Zm00001d050248::4:76155534-76157535(-)
Zm00001d021739::7:161899840-161901841(-)
Zm00001d015231::5:80208598-80210599(+)
Zm00001d017384::5:193961082-193963083(+)
Zm00001d003044::2:30148421-30150422(-)
Zm00001d015096::5:75295811-75297812(-)
Zm00001d046020::9:55689728-55691729(-)
Zm00001d024933::10:95586212-95588213(+)
Zm00001d013095::5:4684054-4686055(-)
Zm00001d031441::1:190231094-190233095(+)
Zm00001d006681::2:214203643-214205644(+)
Zm00001d025821::10:130677808-130679809(-)
Zm00001d028752::1:45536383-45538384(+)
Zm00001d030577::1:145542110-145544111(+)
Zm00001d040455::3:44147849-44149850(+)
Zm00001d026301::10:143208876-143210877(-)
Zm00001d026056::10:137260071-137262072(-)
Zm00001d014646::5:57167560-57169561(+)
Zm00001d021883::7:165345877-165347878(-)
Zm00001d049240::4:22430956-22432957(-)
Zm00001d022636::7:181972154-181974155(+)
Zm00001d026535::10:147811407-147813408(+)
Zm00001d044469::3:229014560-229016561(-)
Zm00001d013012::5:3195851-3197852(+)
Zm00001d006306::2:204112806-204114807(+)
Zm00001d030108::1:106178924-106180925(+)
Zm00001d040641::3:55743997-55745998(+)
Zm00001d023226::10:845975-847976(-)
Zm00001d011139::8:140119054-140121055(+)
Zm00001d051623::4:164938104-164940105(-)
Zm00001d017252::5:190450691-190452692(-)
Zm00001d031331::1:186313042-186315043(+)
Zm00001d007776::2:239421112-239423113(-)
Zm00001d034726::1:300806919-300808920(+)
Zm00001d015399::5:88370790-88372791(+)
Zm00001d016980::5:181871888-181873889(+)
Zm00001d019587::7:44884044-44886045(+)
Zm00001d005539::2:178056778-178058779(+)
Zm00001d040189::3:31402747-31404748(-)
Zm00001d042721::3:178185099-178187100(+)
Zm00001d045059::9:11297541-11299542(+)
Zm00001d029988::1:97705721-97707722(-)
Zm00001d020237::7:101647448-101649449(+)
Zm00001d039071::6:169542106-169544107(-)
Zm00001d037829::6:138959834-138961835(-)
Zm00001d031436::1:190174691-190176692(+)
Zm00001d033983::1:280121613-280123614(-)
Zm00001d039200::6:172420213-172422214(+)
Zm00001d034442::1:293094174-293096175(-)
Zm00001d017560::5:199612453-199614454(+)
Zm00001d031008::1:173139951-173141952(-)
Zm00001d005252::2:165863014-165865015(+)
Zm00001d037381::6:123782457-123784458(+)
Zm00001d027335::1:3176235-3178236(-)
Zm00001d018765::7:4588046-4590047(-)
Zm00001d039422::3:3903035-3905036(+)
Zm00001d044659::3:234240322-234242323(-)
Zm00001d037225::6:116561420-116563421(-)
Zm00001d018286::5:217933788-217935789(+)
Zm00001d034597::1:297449083-297451084(-)
Zm00001d013697::5:17803618-17805619(+)
Zm00001d016077::5:143204935-143206936(-)
Zm00001d053189::4:218980924-218982925(-)
Zm00001d037767::6:136768731-136770732(-)
Zm00001d036337::6:84756470-84758471(-)
Zm00001d024821::10:89612144-89614145(+)
Zm00001d026106::10:138572485-138574486(-)
Zm00001d018336::5:218717021-218719022(-)
Zm00001d013112::5:4869102-4871103(+)
Zm00001d042541::3:171420216-171422217(+)
Zm00001d021525::7:155153065-155155066(-)
Zm00001d007700::2:237646268-237648269(+)
Zm00001d037977::6:143959900-143961901(+)
Zm00001d011304::8:146190551-146192552(+)
Zm00001d036749::6:99748164-99750165(+)
Zm00001d008392::8:7159217-7161218(+)
Zm00001d014698::5:59826853-59828854(-)
Zm00001d012446::8:174699053-174701054(-)
Zm00001d028059::1:21794020-21796021(-)
Zm00001d013595::5:15087994-15089995(+)
Zm00001d038509::6:158908666-158910667(-)
Zm00001d023888::10:26415452-26417453(+)
Zm00001d038561::6:159874843-159876844(+)
Zm00001d002202::2:8231465-8233466(+)
Zm00001d004463::2:113525421-113527422(+)
Zm00001d029785::1:86768799-86770800(+)
Zm00001d001818::2:1434013-1436014(-)
Zm00001d012604::8:177080142-177082143(-)
Zm00001d014845::5:65241076-65243077(+)
Zm00001d011700::8:159180512-159182513(-)
Zm00001d035815::6:52061788-52063789(+)
Zm00001d036985::6:108318595-108320596(-)
Zm00001d039678::3:11695123-11697124(+)
Zm00001d032616::1:232178777-232180778(-)
Zm00001d051504::4:160586271-160588272(+)
Zm00001d011145::8:140406438-140408439(-)
Zm00001d026094::10:138305438-138307439(-)
Zm00001d009946::8:91666222-91668223(+)
Zm00001d021652::7:159149323-159151324(+)
Zm00001d031640::1:197110893-197112894(-)
Zm00001d034833::1:303296486-303298487(-)
Zm00001d025228::10:110192655-110194656(+)
Zm00001d016472::5:163703221-163705222(+)
Zm00001d002713::2:20011696-20013697(+)
Zm00001d012744::8:179568810-179570811(-)
Zm00001d023710::10:16558447-16560448(+)
Zm00001d014753::5:61544675-61546676(+)
Zm00001d038728::6:163409833-163411834(+)
Zm00001d001947::2:3403470-3405471(+)
Zm00001d013548::5:14036566-14038567(+)
Zm00001d031090::1:176660625-176662626(-)
Zm00001d033448::1:263004449-263006450(-)
Zm00001d051824::4:171072608-171074609(-)
Zm00001d013622::5:15692975-15694976(-)
Zm00001d002953::2:27996464-27998465(-)
Zm00001d047917::9:145318199-145320200(-)
Zm00001d007204::2:224657053-224659054(-)
Zm00001d003268::2:38414595-38416596(+)
Zm00001d053208::4:220092564-220094565(-)
Zm00001d027946::1:18087480-18089481(-)
Zm00001d013914::5:24675736-24677737(+)
Zm00001d014205::5:36550568-36552569(+)
Zm00001d008198::8:955504-957505(+)
Zm00001d028260::1:28171416-28173417(-)
Zm00001d011873::8:163441810-163443811(+)
Zm00001d003242::2:37430876-37432877(+)
Zm00001d016229::5:151208916-151210917(+)
Zm00001d016736::5:174725524-174727525(-)
Zm00001d036673::6:97242865-97244866(-)
Zm00001d029208::1:62417976-62419977(+)
Zm00001d003822::2:60915599-60917600(+)
Zm00001d025692::10:126419488-126421489(+)
Zm00001d053731::4:240023308-240025309(+)
Zm00001d044828::9:4248298-4250299(+)
Zm00001d014596::5:54667124-54669125(-)
Zm00001d028482::1:36510425-36512426(-)
Zm00001d050456::4:89798873-89800874(+)
Zm00001d018496::5:221802444-221804445(+)
Zm00001d026261::10:142295978-142297979(-)
Zm00001d014187::5:35494120-35496121(+)
Zm00001d026618::10:149048402-149050403(-)
Zm00001d007226::2:225139459-225141460(+)
Zm00001d025400::10:117013513-117015514(+)
Zm00001d045314::9:18799700-18801701(+)
Zm00001d024768::10:87227671-87229672(-)
Zm00001d033244::1:255747289-255749290(+)
Zm00001d018359::5:219160755-219162756(-)
Zm00001d050907::4:129649445-129651446(+)
Zm00001d052719::4:198622417-198624418(+)
Zm00001d007430::2:231531989-231533990(+)
Zm00001d039022::6:168837972-168839973(-)
Zm00001d022125::7:170836394-170838395(+)
Zm00001d005140::2:160690079-160692080(+)
Zm00001d047262::9:124771022-124773023(-)
Zm00001d018517::5:222355525-222357526(+)
Zm00001d009436::8:64433195-64435196(-)
Zm00001d009407::8:63276850-63278851(+)
Zm00001d014723::5:60602966-60604967(-)
Zm00001d014867::5:66266658-66268659(-)
Zm00001d008984::8:28567667-28569668(+)
Zm00001d046794::9:106344662-106346663(-)
Zm00001d017423::5:195645082-195647083(-)
Zm00001d011904::8:164262726-164264727(+)
Zm00001d006375::2:206065338-206067339(+)
Zm00001d035578::6:34511731-34513732(-)
Zm00001d030666::1:152030564-152032565(+)
Zm00001d006293::2:203857473-203859474(+)
Zm00001d026347::10:143967134-143969135(+)
Zm00001d053623::4:237043621-237045622(+)
Zm00001d021450::7:152446891-152448892(-)
Zm00001d026671::10:149706304-149708305(-)
Zm00001d006322::2:204526907-204528908(-)
Zm00001d004543::2:117219920-117221921(+)
Zm00001d048159::9:151144002-151146003(-)
Zm00001d016866::5:178645927-178647928(-)
Zm00001d032444::1:226779205-226781206(-)
Zm00001d036322::6:84116654-84118655(-)
Zm00001d022248::7:173615421-173617422(+)
Zm00001d052225::4:183716583-183718584(-)
Zm00001d039604::3:8765668-8767669(-)
Zm00001d031429::1:189854842-189856843(+)
Zm00001d031697::1:198777172-198779173(-)
Zm00001d053805::4:241443115-241445116(-)
Zm00001d003090::2:31860184-31862185(-)
Zm00001d049413::4:29847547-29849548(+)
Zm00001d009801::8:82093597-82095598(+)
Zm00001d009617::8:73351055-73353056(-)
Zm00001d018506::5:222067260-222069261(-)
Zm00001d002705::2:19820179-19822180(-)
Zm00001d050838::4:125846527-125848528(+)
Zm00001d046267::9:77350822-77352823(+)
Zm00001d005573::2:178932919-178934920(-)
Zm00001d016586::5:168554442-168556443(+)
Zm00001d049572::4:35631858-35633859(-)
Zm00001d019792::7:62165326-62167327(+)
Zm00001d045978::9:51393762-51395763(-)
Zm00001d024530::10:76537754-76539755(+)
Zm00001d042787::3:179539867-179541868(-)
Zm00001d010823::8:128850854-128852855(-)
Zm00001d043076::3:188448248-188450249(-)
Zm00001d026067::10:137487320-137489321(-)
Zm00001d052673::4:196891702-196893703(+)
Zm00001d025907::10:133449660-133451661(-)
Zm00001d028987::1:53753581-53755582(-)
Zm00001d026381::10:144808739-144810740(+)
Zm00001d039787::3:14735141-14737142(+)
Zm00001d015203::5:79212790-79214791(+)
Zm00001d021644::7:158952286-158954287(-)
Zm00001d051809::4:170148136-170150137(-)
Zm00001d037926::6:142174996-142176997(+)
Zm00001d002396::2:11913877-11915878(+)
Zm00001d026281::10:142755580-142757581(-)
Zm00001d048862::4:6619535-6621536(-)
Zm00001d039837::3:16289702-16291703(-)
Zm00001d018763::7:4527311-4529312(-)
Zm00001d022367::7:176184095-176186096(+)
Zm00001d046786::9:105956759-105958760(-)
Zm00001d031325::1:186053455-186055456(-)
Zm00001d051644::4:165612041-165614042(-)
Zm00001d022230::7:173264703-173266704(+)
Zm00001d011720::8:159834047-159836048(+)
Zm00001d038292::6:153568886-153570887(-)
Zm00001d021287::7:147964756-147966757(-)
Zm00001d008262::8:3379685-3381686(-)
Zm00001d054012::4:245108904-245110905(-)
Zm00001d052259::4:185032029-185034030(-)
Zm00001d036846::6:103647744-103649745(+)
Zm00001d040398::3:41309568-41311569(-)
Zm00001d045836::9:42594357-42596358(+)
Zm00001d051052::4:138849948-138851949(-)
Zm00001d047896::9:144616208-144618209(+)
Zm00001d009847::8:84851711-84853712(-)
Zm00001d010492::8:117763717-117765718(+)
Zm00001d009873::8:86593780-86595781(+)
Zm00001d014093::5:32113105-32115106(-)
Zm00001d042393::3:164354491-164356492(+)
Zm00001d047428::9:129737569-129739570(-)
Zm00001d012064::8:167542092-167544093(+)
Zm00001d017539::5:199055690-199057691(+)
Zm00001d017415::5:195344608-195346609(+)
Zm00001d009874::8:86636011-86638012(+)
Zm00001d050225::4:74665135-74667136(+)
Zm00001d007705::2:237878393-237880394(-)
Zm00001d044464::3:228878485-228880486(+)
Zm00001d014148::5:34126660-34128661(+)
Zm00001d039267::3:842241-844242(-)
Zm00001d044001::3:216154455-216156456(-)
Zm00001d034125::1:284550891-284552892(-)
Zm00001d039519::3:6566915-6568916(-)
Zm00001d040689::3:58305454-58307455(-)
Zm00001d018246::5:217351762-217353763(-)
Zm00001d047217::9:122646110-122648111(-)
Zm00001d044095::3:219033714-219035715(-)
Zm00001d012686::8:178641007-178643008(+)
Zm00001d049442::4:30463674-30465675(+)
Zm00001d042178::3:155179204-155181205(-)
Zm00001d014037::5:30112604-30114605(-)
Zm00001d024691::10:83695363-83697364(+)
Zm00001d012233::8:170596647-170598648(-)
Zm00001d042267::3:158103159-158105160(-)
Zm00001d013177::5:5975266-5977267(+)
Zm00001d019768::7:58240658-58242659(+)
Zm00001d017751::5:205888440-205890441(+)
Zm00001d011066::8:137996432-137998433(+)
```
