## Supplementary material for "A comprehensive map of preferentially located motifs reveals distinct proximal *cis*-regulatory elements in plants": CGGAAAGC_containing_gene_set.txt

```
#Occurences of CGGAAAGC between -20 and 56 (positions relative to the transcription start site)
#76 sequences with CGGAAAGC in this interval
#0.29% of the sequences in promoter set with CGGAAAGC (set with 25847 sequences)
Zm00001d011988::8:166001495-166003496(-)
Zm00001d039422::3:3903035-3905036(+)
Zm00001d045836::9:42594357-42596358(+)
Zm00001d031331::1:186313042-186315043(+)
Zm00001d022636::7:181972154-181974155(+)
Zm00001d054012::4:245108904-245110905(-)
Zm00001d002396::2:11913877-11915878(+)
Zm00001d014148::5:34126660-34128661(+)
Zm00001d018246::5:217351762-217353763(-)
Zm00001d021287::7:147964756-147966757(-)
Zm00001d047428::9:129737569-129739570(-)
Zm00001d030577::1:145542110-145544111(+)
Zm00001d038561::6:159874843-159876844(+)
Zm00001d032444::1:226779205-226781206(-)
Zm00001d039787::3:14735141-14737142(+)
Zm00001d011066::8:137996432-137998433(+)
Zm00001d038724::6:163364590-163366591(+)
Zm00001d022542::7:179753587-179755588(-)
Zm00001d018516::5:222356509-222358510(-)
Zm00001d006051::2:196575093-196577094(-)
Zm00001d019372::7:30445320-30447321(+)
Zm00001d037767::6:136768731-136770732(-)
Zm00001d016873::5:178971029-178973030(-)
Zm00001d026483::10:146793523-146795524(+)
Zm00001d047896::9:144616208-144618209(+)
Zm00001d024933::10:95586212-95588213(+)
Zm00001d023423::10:5178772-5180773(-)
Zm00001d039519::3:6566915-6568916(-)
Zm00001d002214::2:8310811-8312812(+)
Zm00001d013095::5:4684054-4686055(-)
Zm00001d037829::6:138959834-138961835(-)
Zm00001d003755::2:57721082-57723083(+)
Zm00001d018496::5:221802444-221804445(+)
Zm00001d006681::2:214203643-214205644(+)
Zm00001d029190::1:61637429-61639430(+)
Zm00001d007391::2:230575354-230577355(-)
Zm00001d002454::2:13185622-13187623(+)
Zm00001d039837::3:16289702-16291703(-)
Zm00001d034033::1:281642442-281644443(-)
Zm00001d033993::1:280604769-280606770(-)
Zm00001d030132::1:108208646-108210647(-)
Zm00001d040215::3:32390783-32392784(-)
Zm00001d013177::5:5975266-5977267(+)
Zm00001d042721::3:178185099-178187100(+)
Zm00001d002202::2:8231465-8233466(+)
Zm00001d053911::4:243529418-243531419(-)
Zm00001d035578::6:34511731-34513732(-)
Zm00001d008392::8:7159217-7161218(+)
Zm00001d024821::10:89612144-89614145(+)
Zm00001d001947::2:3403470-3405471(+)
Zm00001d040189::3:31402747-31404748(-)
Zm00001d004543::2:117219920-117221921(+)
Zm00001d020237::7:101647448-101649449(+)
Zm00001d053189::4:218980924-218982925(-)
Zm00001d009874::8:86636011-86638012(+)
Zm00001d052673::4:196891702-196893703(+)
Zm00001d027448::1:5516993-5518994(+)
Zm00001d023309::10:2643885-2645886(-)
Zm00001d031436::1:190174691-190176692(+)
Zm00001d016472::5:163703221-163705222(+)
Zm00001d006322::2:204526907-204528908(-)
Zm00001d035384::6:23861546-23863547(+)
Zm00001d034051::1:282580713-282582714(-)
Zm00001d021644::7:158952286-158954287(-)
Zm00001d002705::2:19820179-19822180(-)
Zm00001d014187::5:35494120-35496121(+)
Zm00001d007776::2:239421112-239423113(-)
Zm00001d014093::5:32113105-32115106(-)
Zm00001d031325::1:186053455-186055456(-)
Zm00001d052193::4:182770938-182772939(-)
Zm00001d046849::9:108322886-108324887(+)
Zm00001d032521::1:229311509-229313510(+)
Zm00001d044001::3:216154455-216156456(-)
Zm00001d017252::5:190450691-190452692(-)
Zm00001d022125::7:170836394-170838395(+)
Zm00001d015203::5:79212790-79214791(+)
```
