## Supplementary material for "A comprehensive map of preferentially located motifs reveals distinct proximal *cis*-regulatory elements in plants": CGGAAGTG_containing_gene_set.txt

```
#Occurences of CGGAAGTG between -1 and 129 (positions relative to the transcription start site)
#116 sequences with CGGAAGTG in this interval
#0.45% of the sequences in promoter set with CGGAAGTG (set with 25847 sequences)
Zm00001d050755::4:121088033-121090034(+)
Zm00001d047713::9:139757918-139759919(-)
Zm00001d002656::2:18474787-18476788(-)
Zm00001d007719::2:238190449-238192450(+)
Zm00001d045665::9:32282701-32284702(+)
Zm00001d052622::4:195072178-195074179(-)
Zm00001d050208::4:73554873-73556874(-)
Zm00001d053719::4:239825554-239827555(-)
Zm00001d001937::2:3123411-3125412(-)
Zm00001d053881::4:242888755-242890756(-)
Zm00001d013006::5:3131062-3133063(+)
Zm00001d017754::5:205939713-205941714(-)
Zm00001d032274::1:219952268-219954269(-)
Zm00001d033320::1:258891251-258893252(-)
Zm00001d003167::2:34336511-34338512(+)
Zm00001d011676::8:158307774-158309775(+)
Zm00001d053775::4:240853046-240855047(-)
Zm00001d049083::4:15486389-15488390(-)
Zm00001d018724::7:3137750-3139751(-)
Zm00001d028818::1:47564545-47566546(+)
Zm00001d033987::1:280370431-280372432(-)
Zm00001d011138::8:140118263-140120264(-)
Zm00001d037318::6:120778724-120780725(-)
Zm00001d037829::6:138959834-138961835(-)
Zm00001d002240::2:8677876-8679877(+)
Zm00001d003099::2:32029021-32031022(+)
Zm00001d011821::8:162131823-162133824(+)
Zm00001d018391::5:219931961-219933962(-)
Zm00001d025997::10:135682526-135684527(+)
Zm00001d018421::5:220396605-220398606(+)
Zm00001d015989::5:137388661-137390662(-)
Zm00001d038531::6:159370774-159372775(+)
Zm00001d028018::1:20426038-20428039(-)
Zm00001d048663::4:2978697-2980698(-)
Zm00001d034133::1:284750824-284752825(+)
Zm00001d043946::3:214391877-214393878(-)
Zm00001d034805::1:302479865-302481866(-)
Zm00001d031101::1:177242500-177244501(-)
Zm00001d022106::7:170514624-170516625(+)
Zm00001d026030::10:136394806-136396807(+)
Zm00001d021391::7:150694320-150696321(-)
Zm00001d011188::8:142402702-142404703(-)
Zm00001d046449::9:90420442-90422443(+)
Zm00001d001966::2:3611382-3613383(-)
Zm00001d043726::3:208450184-208452185(-)
Zm00001d031060::1:175169266-175171267(-)
Zm00001d049183::4:19621482-19623483(+)
Zm00001d029189::1:61574294-61576295(-)
Zm00001d019957::7:80241601-80243602(-)
Zm00001d051567::4:162924408-162926409(-)
Zm00001d032652::1:233137865-233139866(-)
Zm00001d004702::2:132243761-132245762(-)
Zm00001d006183::2:200913087-200915088(+)
Zm00001d040014::3:22984460-22986461(+)
Zm00001d038838::6:165586857-165588858(+)
Zm00001d027898::1:17062850-17064851(-)
Zm00001d020704::7:129348742-129350743(-)
Zm00001d008299::8:4566215-4568216(-)
Zm00001d029557::1:76063654-76065655(+)
Zm00001d045127::9:13678849-13680850(+)
Zm00001d018709::7:2893620-2895621(+)
Zm00001d011038::8:137179687-137181688(-)
Zm00001d024421::10:70315540-70317541(-)
Zm00001d018180::5:215914404-215916405(+)
Zm00001d010404::8:113175368-113177369(-)
Zm00001d011595::8:155377791-155379792(-)
Zm00001d018241::5:217266497-217268498(-)
Zm00001d029754::1:85560337-85562338(-)
Zm00001d003680::2:53958958-53960959(+)
Zm00001d040362::3:40079094-40081095(+)
Zm00001d017445::5:196089933-196091934(-)
Zm00001d044490::3:229586292-229588293(-)
Zm00001d009627::8:73812161-73814162(-)
Zm00001d026599::10:148714355-148716356(+)
Zm00001d045206::9:16081125-16083126(-)
Zm00001d035927::6:60726659-60728660(-)
Zm00001d014379::5:43733608-43735609(-)
Zm00001d029462::1:71849069-71851070(-)
Zm00001d051075::4:140705360-140707361(-)
Zm00001d006061::2:196889923-196891924(-)
Zm00001d043609::3:205100194-205102195(+)
Zm00001d013455::5:12053775-12055776(+)
Zm00001d001952::2:3424307-3426308(+)
Zm00001d048592::4:917775-919776(+)
Zm00001d008226::8:1892901-1894902(-)
Zm00001d028096::1:22891197-22893198(-)
Zm00001d011606::8:155788035-155790036(+)
Zm00001d006270::2:203321777-203323778(-)
Zm00001d022386::7:176536924-176538925(-)
Zm00001d046135::9:65844658-65846659(-)
Zm00001d014813::5:64099587-64101588(-)
Zm00001d036956::6:107320459-107322460(+)
Zm00001d022241::7:173462836-173464837(+)
Zm00001d020658::7:126936680-126938681(-)
Zm00001d044273::3:223543250-223545251(-)
Zm00001d036656::6:96571894-96573895(+)
Zm00001d053401::4:230193393-230195394(+)
Zm00001d053174::4:218062049-218064050(-)
Zm00001d050694::4:116193808-116195809(+)
Zm00001d015940::5:132978508-132980509(+)
Zm00001d041568::3:127513624-127515625(-)
Zm00001d022006::7:167848329-167850330(-)
Zm00001d028885::1:49595828-49597829(+)
Zm00001d002857::2:24832712-24834713(+)
Zm00001d026291::10:142989865-142991866(-)
Zm00001d004841::2:143649972-143651973(+)
Zm00001d043850::3:211985842-211987843(-)
Zm00001d018859::7:7554364-7556365(-)
Zm00001d034665::1:299212183-299214184(-)
Zm00001d032776::1:237885307-237887308(+)
Zm00001d027369::1:3840747-3842748(+)
Zm00001d045755::9:37241331-37243332(+)
Zm00001d007572::2:235059518-235061519(-)
Zm00001d023692::10:15719037-15721038(+)
Zm00001d002825::2:23895172-23897173(-)
Zm00001d047772::9:141399951-141401952(-)
```
