## Supplementary material for "A comprehensive map of preferentially located motifs reveals distinct proximal *cis*-regulatory elements in plants": CGGAATGG_containing_gene_set.txt

```
#Occurences of CGGAATGG between -26 and 79 (positions relative to the transcription start site)
#117 sequences with CGGAATGG in this interval
#0.45% of the sequences in promoter set with CGGAATGG (set with 25847 sequences)
Zm00001d046354::9:83392589-83394590(+)
Zm00001d012624::8:177396657-177398658(+)
Zm00001d029523::1:74531760-74533761(+)
Zm00001d011245::8:144401090-144403091(+)
Zm00001d014770::5:62511783-62513784(-)
Zm00001d035902::6:58859362-58861363(-)
Zm00001d035665::6:40023974-40025975(+)
Zm00001d052804::4:201421409-201423410(-)
Zm00001d046344::9:82000893-82002894(-)
Zm00001d029650::1:81336673-81338674(-)
Zm00001d033554::1:267002325-267004326(+)
Zm00001d046513::9:93328347-93330348(+)
Zm00001d033312::1:258657434-258659435(+)
Zm00001d006382::2:206161235-206163236(+)
Zm00001d011646::8:157432222-157434223(-)
Zm00001d032896::1:241999317-242001318(+)
Zm00001d043469::3:201088075-201090076(-)
Zm00001d052663::4:196374643-196376644(+)
Zm00001d026536::10:147849794-147851795(-)
Zm00001d008585::8:13614398-13616399(+)
Zm00001d013159::5:5562693-5564694(-)
Zm00001d019549::7:41863725-41865726(-)
Zm00001d045783::9:38813090-38815091(-)
Zm00001d010528::8:119335133-119337134(+)
Zm00001d014961::5:70345300-70347301(-)
Zm00001d014321::5:40902840-40904841(-)
Zm00001d016782::5:175729165-175731166(+)
Zm00001d007421::2:231306730-231308731(-)
Zm00001d015025::5:72690376-72692377(+)
Zm00001d049083::4:15486389-15488390(-)
Zm00001d048526::9:157812608-157814609(+)
Zm00001d051824::4:171072608-171074609(-)
Zm00001d016595::5:168997332-168999333(-)
Zm00001d026511::10:147387112-147389113(-)
Zm00001d013186::5:6106385-6108386(-)
Zm00001d054015::4:245186840-245188841(-)
Zm00001d034566::1:296471076-296473077(+)
Zm00001d048420::9:155958998-155960999(+)
Zm00001d042944::3:184664648-184666649(-)
Zm00001d027461::1:5815370-5817371(+)
Zm00001d047025::9:115707467-115709468(+)
Zm00001d021834::7:164117562-164119563(-)
Zm00001d009216::8:44163760-44165761(-)
Zm00001d036579::6:93629106-93631107(+)
Zm00001d041480::3:122681071-122683072(-)
Zm00001d028515::1:37926752-37928753(-)
Zm00001d040004::3:22563697-22565698(-)
Zm00001d050026::4:60976991-60978992(-)
Zm00001d022017::7:168162103-168164104(-)
Zm00001d029811::1:88032361-88034362(-)
Zm00001d045563::9:26825179-26827180(-)
Zm00001d029486::1:72779160-72781161(+)
Zm00001d002727::2:20533213-20535214(+)
Zm00001d048673::4:3094469-3096470(+)
Zm00001d050929::4:132105694-132107695(-)
Zm00001d020380::7:110167325-110169326(-)
Zm00001d052458::4:190415022-190417023(-)
Zm00001d033753::1:272919333-272921334(-)
Zm00001d029674::1:82233016-82235017(+)
Zm00001d032282::1:220212222-220214223(+)
Zm00001d013248::5:7096487-7098488(+)
Zm00001d013622::5:15692975-15694976(-)
Zm00001d042880::3:182662281-182664282(-)
Zm00001d046887::9:108877256-108879257(+)
Zm00001d028094::1:22843536-22845537(-)
Zm00001d042044::3:148443715-148445716(+)
Zm00001d048152::9:150997078-150999079(-)
Zm00001d041752::3:135969412-135971413(-)
Zm00001d030012::1:99313379-99315380(+)
Zm00001d027801::1:13813866-13815867(+)
Zm00001d012007::8:166423464-166425465(-)
Zm00001d020280::7:103981552-103983553(-)
Zm00001d012296::8:172055626-172057627(-)
Zm00001d043730::3:208598684-208600685(-)
Zm00001d035185::6:8567522-8569523(-)
Zm00001d051062::4:140036865-140038866(+)
Zm00001d045551::9:26530298-26532299(+)
Zm00001d021371::7:150148939-150150940(-)
Zm00001d013270::5:7525726-7527727(-)
Zm00001d042584::3:172742602-172744603(-)
Zm00001d052157::4:181464785-181466786(+)
Zm00001d043192::3:191171402-191173403(+)
Zm00001d028035::1:21008284-21010285(-)
Zm00001d003313::2:39854744-39856745(+)
Zm00001d021425::7:151806393-151808394(-)
Zm00001d002978::2:28622241-28624242(+)
Zm00001d022469::7:178258859-178260860(-)
Zm00001d014155::5:34327653-34329654(+)
Zm00001d014153::5:34317941-34319942(+)
Zm00001d020512::7:119808373-119810374(-)
Zm00001d014606::5:55055428-55057429(+)
Zm00001d020289::7:104316495-104318496(+)
Zm00001d037539::6:128701873-128703874(+)
Zm00001d021195::7:145560992-145562993(-)
Zm00001d042553::3:171626994-171628995(+)
Zm00001d012197::8:169927599-169929600(-)
Zm00001d002510::2:14306289-14308290(-)
Zm00001d031958::1:208009221-208011222(+)
Zm00001d005432::2:173792989-173794990(-)
Zm00001d036524::6:91179552-91181553(+)
Zm00001d012766::8:180362393-180364394(+)
Zm00001d051081::4:141307053-141309054(+)
Zm00001d032882::1:241342504-241344505(-)
Zm00001d031599::1:195871912-195873913(+)
Zm00001d033595::1:268071262-268073263(+)
Zm00001d002728::2:20553246-20555247(+)
Zm00001d043509::3:202332198-202334199(+)
Zm00001d025894::10:133221341-133223342(+)
Zm00001d053981::4:244571025-244573026(-)
Zm00001d047419::9:129494976-129496977(+)
Zm00001d031684::1:198607563-198609564(+)
Zm00001d015851::5:126266324-126268325(+)
Zm00001d016664::5:171901770-171903771(+)
Zm00001d043527::3:202756524-202758525(-)
Zm00001d040589::3:51738961-51740962(+)
Zm00001d008581::8:13555060-13557061(-)
Zm00001d004857::2:145118867-145120868(-)
```
