## Supplementary material for "A comprehensive map of preferentially located motifs reveals distinct proximal *cis*-regulatory elements in plants": CGGATAGG_containing_gene_set.txt

```
#Occurences of CGGATAGG between -34 and -6 (positions relative to the transcription start site)
#24 sequences with CGGATAGG in this interval
#0.09% of the sequences in promoter set with CGGATAGG (set with 25847 sequences)
Zm00001d047833::9:142782992-142784993(+)
Zm00001d002537::2:14981345-14983346(+)
Zm00001d043725::3:208412332-208414333(+)
Zm00001d020507::7:119759433-119761434(-)
Zm00001d051637::4:165362534-165364535(-)
Zm00001d044606::3:233295390-233297391(-)
Zm00001d008591::8:13721882-13723883(-)
Zm00001d006857::2:217991979-217993980(-)
Zm00001d046875::9:108657169-108659170(+)
Zm00001d006457::2:208854278-208856279(-)
Zm00001d048531::9:157942145-157944146(-)
Zm00001d044352::3:225663012-225665013(-)
Zm00001d038612::6:160908768-160910769(+)
Zm00001d048693::4:3406712-3408713(+)
Zm00001d038038::6:145852443-145854444(-)
Zm00001d047799::9:142102571-142104572(+)
Zm00001d044939::9:7777539-7779540(-)
Zm00001d011421::8:150033668-150035669(+)
Zm00001d005981::2:194596598-194598599(-)
Zm00001d022212::7:172915448-172917449(-)
Zm00001d015226::5:80069165-80071166(-)
Zm00001d003847::2:61991363-61993364(-)
Zm00001d049642::4:38568596-38570597(+)
Zm00001d007764::2:239259600-239261601(+)
```
