## Supplementary material for "A comprehensive map of preferentially located motifs reveals distinct proximal *cis*-regulatory elements in plants": CGGATGC_containing_gene_set.txt

```
#Occurences of CGGATGC between 203 and 270 (positions relative to the transcription start site)
#337 sequences with CGGATGC in this interval
#1.30% of the sequences in promoter set with CGGATGC (set with 25847 sequences)
Zm00001d008488::8:10007649-10009650(-)
Zm00001d018739::7:3652922-3654923(+)
Zm00001d023756::10:18979828-18981829(+)
Zm00001d042558::3:171712741-171714742(-)
Zm00001d050130::4:68039371-68041372(+)
Zm00001d028779::1:46197430-46199431(-)
Zm00001d052111::4:180068555-180070556(+)
Zm00001d032078::1:211770800-211772801(+)
Zm00001d024821::10:89612144-89614145(+)
Zm00001d053281::4:223891336-223893337(+)
Zm00001d019600::7:45975699-45977700(+)
Zm00001d033062::1:249133618-249135619(-)
Zm00001d018252::5:217428843-217430844(+)
Zm00001d023210::10:219883-221884(-)
Zm00001d035048::6:3108293-3110294(-)
Zm00001d022343::7:175899643-175901644(+)
Zm00001d018952::7:10370372-10372373(+)
Zm00001d028257::1:28101533-28103534(+)
Zm00001d014977::5:70833336-70835337(-)
Zm00001d010424::8:114437419-114439420(-)
Zm00001d026703::10:150490049-150492050(+)
Zm00001d044154::3:220593738-220595739(-)
Zm00001d045048::9:11041162-11043163(-)
Zm00001d015500::5:94102683-94104684(+)
Zm00001d010606::8:121734345-121736346(+)
Zm00001d009690::8:76113307-76115308(+)
Zm00001d025784::10:129515198-129517199(+)
Zm00001d033829::1:275156552-275158553(+)
Zm00001d011971::8:165345385-165347386(-)
Zm00001d028582::1:39799719-39801720(-)
Zm00001d012761::8:180158449-180160450(+)
Zm00001d015637::5:102451878-102453879(+)
Zm00001d047811::9:142370593-142372594(-)
Zm00001d018636::7:1399656-1401657(+)
Zm00001d023368::10:4190090-4192091(-)
Zm00001d011147::8:140688793-140690794(-)
Zm00001d010397::8:112810489-112812490(+)
Zm00001d044180::3:221250420-221252421(-)
Zm00001d038500::6:158639867-158641868(-)
Zm00001d015917::5:131162612-131164613(-)
Zm00001d011365::8:148695280-148697281(+)
Zm00001d045885::9:45583007-45585008(+)
Zm00001d035450::6:26188845-26190846(+)
Zm00001d053099::4:213557576-213559577(+)
Zm00001d035061::6:3459008-3461009(+)
Zm00001d047412::9:129397088-129399089(-)
Zm00001d021046::7:141158672-141160673(+)
Zm00001d025117::10:105054512-105056513(+)
Zm00001d051867::4:172766079-172768080(+)
Zm00001d028312::1:30245072-30247073(+)
Zm00001d049469::4:31427405-31429406(+)
Zm00001d031703::1:198953877-198955878(+)
Zm00001d046629::9:99654069-99656070(+)
Zm00001d046828::9:107490372-107492373(-)
Zm00001d015861::5:127021691-127023692(-)
Zm00001d031593::1:195670764-195672765(+)
Zm00001d053155::4:216759706-216761707(-)
Zm00001d028771::1:46023536-46025537(-)
Zm00001d047581::9:136330235-136332236(-)
Zm00001d002853::2:24766973-24768974(+)
Zm00001d043494::3:201750046-201752047(+)
Zm00001d003261::2:38256453-38258454(+)
Zm00001d037170::6:114740197-114742198(+)
Zm00001d021683::7:159948706-159950707(+)
Zm00001d028926::1:51764065-51766066(-)
Zm00001d010923::8:133671132-133673133(+)
Zm00001d006778::2:216447851-216449852(-)
Zm00001d006381::2:206116633-206118634(-)
Zm00001d012707::8:179030629-179032630(+)
Zm00001d026482::10:146768570-146770571(-)
Zm00001d029388::1:68567425-68569426(-)
Zm00001d029946::1:95960994-95962995(+)
Zm00001d034010::1:281123819-281125820(+)
Zm00001d024849::10:90559543-90561544(-)
Zm00001d049641::4:38554625-38556626(-)
Zm00001d051755::4:168934746-168936747(+)
Zm00001d017577::5:200294613-200296614(-)
Zm00001d008765::8:19525889-19527890(+)
Zm00001d024951::10:96576476-96578477(+)
Zm00001d030222::1:114073242-114075243(-)
Zm00001d015611::5:101019085-101021086(-)
Zm00001d029387::1:68550586-68552587(-)
Zm00001d013025::5:3428562-3430563(+)
Zm00001d052845::4:202428631-202430632(+)
Zm00001d028314::1:30347297-30349298(+)
Zm00001d013176::5:5957111-5959112(+)
Zm00001d029656::1:81675890-81677891(-)
Zm00001d016926::5:180146478-180148479(+)
Zm00001d053048::4:210547267-210549268(-)
Zm00001d038136::6:149165946-149167947(+)
Zm00001d009936::8:90587428-90589429(+)
Zm00001d030342::1:123467303-123469304(-)
Zm00001d020001::7:84159100-84161101(+)
Zm00001d053100::4:213728021-213730022(+)
Zm00001d018987::7:12163190-12165191(+)
Zm00001d011467::8:151279411-151281412(+)
Zm00001d036929::6:106702540-106704541(+)
Zm00001d050315::4:80631275-80633276(-)
Zm00001d010889::8:132314086-132316087(-)
Zm00001d051669::4:166171911-166173912(+)
Zm00001d047838::9:142890233-142892234(-)
Zm00001d029950::1:96144450-96146451(+)
Zm00001d030191::1:112127310-112129311(-)
Zm00001d049351::4:27708639-27710640(+)
Zm00001d010145::8:101315097-101317098(+)
Zm00001d003664::2:53144687-53146688(-)
Zm00001d039029::6:168921178-168923179(-)
Zm00001d014595::5:54655139-54657140(+)
Zm00001d037223::6:116532071-116534072(+)
Zm00001d051126::4:144681570-144683571(+)
Zm00001d047710::9:139746292-139748293(-)
Zm00001d043569::3:204198071-204200072(+)
Zm00001d037759::6:136595763-136597764(+)
Zm00001d051823::4:171066313-171068314(+)
Zm00001d048686::4:3252091-3254092(-)
Zm00001d032632::1:232558256-232560257(+)
Zm00001d036638::6:95881699-95883700(+)
Zm00001d052616::4:194835361-194837362(+)
Zm00001d036748::6:99745297-99747298(-)
Zm00001d023929::10:29153673-29155674(-)
Zm00001d036084::6:71122069-71124070(+)
Zm00001d023817::10:23344533-23346534(-)
Zm00001d027973::1:18906430-18908431(+)
Zm00001d040475::3:45712843-45714844(+)
Zm00001d018904::7:8851438-8853439(+)
Zm00001d009271::8:49790393-49792394(-)
Zm00001d048400::9:155604507-155606508(-)
Zm00001d017720::5:205188456-205190457(-)
Zm00001d010583::8:120890290-120892291(+)
Zm00001d044095::3:219033714-219035715(-)
Zm00001d027784::1:13437298-13439299(+)
Zm00001d037045::6:110232245-110234246(-)
Zm00001d038916::6:166886783-166888784(+)
Zm00001d049012::4:12487756-12489757(-)
Zm00001d023885::10:26308487-26310488(-)
Zm00001d015622::5:101915008-101917009(-)
Zm00001d015289::5:82828397-82830398(+)
Zm00001d014442::5:47120913-47122914(+)
Zm00001d022434::7:177649175-177651176(-)
Zm00001d049355::4:27736667-27738668(+)
Zm00001d034996::6:1300665-1302666(+)
Zm00001d038329::6:154633949-154635950(-)
Zm00001d007289::2:226917414-226919415(+)
Zm00001d048234::9:152920724-152922725(-)
Zm00001d045872::9:44949907-44951908(-)
Zm00001d051510::4:160975548-160977549(-)
Zm00001d034485::1:294246051-294248052(+)
Zm00001d009113::8:37206680-37208681(-)
Zm00001d037680::6:133842916-133844917(+)
Zm00001d040577::3:50991632-50993633(+)
Zm00001d034222::1:287046765-287048766(-)
Zm00001d010590::8:121147910-121149911(-)
Zm00001d022414::7:177122932-177124933(+)
Zm00001d030695::1:153850701-153852702(-)
Zm00001d029924::1:94649560-94651561(+)
Zm00001d006536::2:210668351-210670352(-)
Zm00001d023530::10:8790685-8792686(-)
Zm00001d033203::1:253924342-253926343(-)
Zm00001d029137::1:60116239-60118240(-)
Zm00001d030231::1:114869770-114871771(+)
Zm00001d042661::3:175814634-175816635(-)
Zm00001d014109::5:32811190-32813191(-)
Zm00001d044079::3:218446019-218448020(-)
Zm00001d028218::1:26899203-26901204(-)
Zm00001d041957::3:145606792-145608793(-)
Zm00001d005024::2:154435772-154437773(-)
Zm00001d018842::7:6973469-6975470(-)
Zm00001d029396::1:68888854-68890855(+)
Zm00001d035230::6:15649638-15651639(+)
Zm00001d029627::1:80559486-80561487(-)
Zm00001d017660::5:203347577-203349578(-)
Zm00001d042596::3:173078426-173080427(-)
Zm00001d038274::6:153038757-153040758(+)
Zm00001d026222::10:141443902-141445903(+)
Zm00001d037164::6:114575316-114577317(+)
Zm00001d022269::7:174016120-174018121(+)
Zm00001d038998::6:168504515-168506516(+)
Zm00001d037512::6:127654121-127656122(+)
Zm00001d047605::9:136919887-136921888(+)
Zm00001d018797::7:5386374-5388375(+)
Zm00001d002590::2:16294114-16296115(-)
Zm00001d023975::10:33366555-33368556(+)
Zm00001d046489::9:92157436-92159437(-)
Zm00001d015724::5:113206649-113208650(-)
Zm00001d046763::9:104799682-104801683(-)
Zm00001d040562::3:49902173-49904174(-)
Zm00001d034110::1:284214455-284216456(-)
Zm00001d045153::9:14542189-14544190(-)
Zm00001d050992::4:135840816-135842817(-)
Zm00001d021991::7:167630629-167632630(-)
Zm00001d039879::3:17383968-17385969(-)
Zm00001d047766::9:141350630-141352631(-)
Zm00001d053065::4:211837047-211839048(+)
Zm00001d037103::6:112379020-112381021(+)
Zm00001d050446::4:88786771-88788772(+)
Zm00001d047856::9:143538429-143540430(-)
Zm00001d025309::10:113728172-113730173(+)
Zm00001d003093::2:31955380-31957381(-)
Zm00001d048394::9:155577513-155579514(+)
Zm00001d002797::2:22931096-22933097(+)
Zm00001d041052::3:93315721-93317722(+)
Zm00001d013147::5:5421379-5423380(-)
Zm00001d026165::10:140168158-140170159(+)
Zm00001d025915::10:133731578-133733579(+)
Zm00001d028332::1:31060252-31062253(-)
Zm00001d053641::4:238087083-238089084(-)
Zm00001d026608::10:148911729-148913730(+)
Zm00001d033726::1:272327980-272329981(+)
Zm00001d028513::1:37761351-37763352(+)
Zm00001d033104::1:250304266-250306267(-)
Zm00001d033662::1:269966975-269968976(+)
Zm00001d005744::2:185664254-185666255(-)
Zm00001d047940::9:145889441-145891442(-)
Zm00001d016557::5:167249777-167251778(+)
Zm00001d032689::1:234512985-234514986(-)
Zm00001d049725::4:41545792-41547793(-)
Zm00001d004983::2:152202548-152204549(-)
Zm00001d033741::1:272604516-272606517(+)
Zm00001d048857::4:6478629-6480630(+)
Zm00001d015509::5:94543057-94545058(-)
Zm00001d047078::9:117550590-117552591(-)
Zm00001d045352::9:19294922-19296923(-)
Zm00001d011756::8:160817021-160819022(+)
Zm00001d050838::4:125846527-125848528(+)
Zm00001d051668::4:166171908-166173909(+)
Zm00001d015450::5:90968090-90970091(-)
Zm00001d047417::9:129475420-129477421(-)
Zm00001d009660::8:74954525-74956526(-)
Zm00001d019250::7:23981868-23983869(+)
Zm00001d014183::5:35283372-35285373(-)
Zm00001d018554::5:222955576-222957577(-)
Zm00001d040850::3:71570368-71572369(+)
Zm00001d024910::10:94436593-94438594(-)
Zm00001d003061::2:30849530-30851531(-)
Zm00001d016566::5:167770095-167772096(-)
Zm00001d028586::1:40090687-40092688(+)
Zm00001d013290::5:7921561-7923562(+)
Zm00001d028647::1:41725567-41727568(-)
Zm00001d015683::5:107120251-107122252(-)
Zm00001d033111::1:250440804-250442805(+)
Zm00001d008534::8:11992682-11994683(+)
Zm00001d015485::5:93097230-93099231(-)
Zm00001d021570::7:156415981-156417982(-)
Zm00001d014969::5:70571393-70573394(+)
Zm00001d044650::3:234075704-234077705(+)
Zm00001d032096::1:212542988-212544989(+)
Zm00001d047876::9:144040079-144042080(-)
Zm00001d053575::4:234969070-234971071(+)
Zm00001d050934::4:132599859-132601860(-)
Zm00001d016119::5:145521823-145523824(+)
Zm00001d013273::5:7546537-7548538(-)
Zm00001d050917::4:130882793-130884794(+)
Zm00001d021958::7:167123735-167125736(-)
Zm00001d014275::5:38928195-38930196(+)
Zm00001d037251::6:118047930-118049931(+)
Zm00001d023636::10:13164585-13166586(-)
Zm00001d051824::4:171072608-171074609(-)
Zm00001d006117::2:199035595-199037596(-)
Zm00001d037748::6:136272109-136274110(+)
Zm00001d020593::7:123992562-123994563(-)
Zm00001d054065::4:245796004-245798005(-)
Zm00001d018749::7:4085927-4087928(-)
Zm00001d039409::3:3630003-3632004(-)
Zm00001d007962::2:244255606-244257607(-)
Zm00001d020260::7:102654579-102656580(-)
Zm00001d027395::1:4339540-4341541(+)
Zm00001d008477::8:9830352-9832353(-)
Zm00001d028775::1:46183119-46185120(-)
Zm00001d018430::5:220600003-220602004(+)
Zm00001d052719::4:198622417-198624418(+)
Zm00001d022379::7:176452345-176454346(-)
Zm00001d008962::8:27582506-27584507(+)
Zm00001d050139::4:68415617-68417618(-)
Zm00001d009373::8:60722268-60724269(+)
Zm00001d044865::9:5838914-5840915(+)
Zm00001d032316::1:221946438-221948439(-)
Zm00001d039013::6:168704547-168706548(+)
Zm00001d015699::5:108850899-108852900(+)
Zm00001d038101::6:147952590-147954591(-)
Zm00001d043165::3:190404071-190406072(-)
Zm00001d025845::10:131471222-131473223(+)
Zm00001d042709::3:177761382-177763383(+)
Zm00001d042378::3:163838891-163840892(-)
Zm00001d009552::8:70004555-70006556(+)
Zm00001d041561::3:127264027-127266028(+)
Zm00001d043688::3:207418561-207420562(-)
Zm00001d051796::4:169924718-169926719(+)
Zm00001d035191::6:8700391-8702392(-)
Zm00001d028248::1:27968914-27970915(-)
Zm00001d031956::1:207958235-207960236(-)
Zm00001d038572::6:160152384-160154385(+)
Zm00001d006779::2:216466802-216468803(-)
Zm00001d029709::1:83412848-83414849(-)
Zm00001d038134::6:148983708-148985709(-)
Zm00001d002595::2:16388537-16390538(+)
Zm00001d005794::2:188907450-188909451(-)
Zm00001d039296::3:1222779-1224780(-)
Zm00001d013430::5:11234624-11236625(+)
Zm00001d013040::5:3604823-3606824(+)
Zm00001d009125::8:38256969-38258970(+)
Zm00001d003268::2:38414595-38416596(+)
Zm00001d038319::6:154352373-154354374(-)
Zm00001d048386::9:155337896-155339897(-)
Zm00001d021993::7:167646973-167648974(-)
Zm00001d016908::5:179674130-179676131(+)
Zm00001d010341::8:110506726-110508727(-)
Zm00001d003100::2:32062442-32064443(+)
Zm00001d046511::9:93193009-93195010(+)
Zm00001d038831::6:165373921-165375922(-)
Zm00001d021363::7:149919581-149921582(-)
Zm00001d036789::6:100927485-100929486(+)
Zm00001d051234::4:149424400-149426401(-)
Zm00001d006347::2:205251993-205253994(+)
Zm00001d012729::8:179417073-179419074(-)
Zm00001d027837::1:14704039-14706040(-)
Zm00001d048081::9:149597432-149599433(+)
Zm00001d046831::9:107717879-107719880(-)
Zm00001d004968::2:151125691-151127692(-)
Zm00001d025228::10:110192655-110194656(+)
Zm00001d013511::5:13211387-13213388(+)
Zm00001d003903::2:66487005-66489006(-)
Zm00001d050011::4:59300004-59302005(-)
Zm00001d043780::3:209998801-210000802(+)
Zm00001d023747::10:18440248-18442249(+)
Zm00001d052830::4:202076604-202078605(+)
Zm00001d029418::1:69734323-69736324(-)
Zm00001d049490::4:32212044-32214045(-)
Zm00001d020974::7:138258585-138260586(+)
Zm00001d011762::8:161009178-161011179(-)
Zm00001d025908::10:133463785-133465786(-)
Zm00001d020516::7:119991985-119993986(-)
Zm00001d040390::3:41113499-41115500(+)
Zm00001d046836::9:107999230-108001231(+)
Zm00001d033322::1:258953022-258955023(+)
Zm00001d022164::7:171497667-171499668(-)
Zm00001d047340::9:126973725-126975726(-)
Zm00001d038712::6:163220128-163222129(+)
```
