## Supplementary material for "A comprehensive map of preferentially located motifs reveals distinct proximal *cis*-regulatory elements in plants": CGGATGGA_containing_gene_set.txt

```
#Occurences of CGGATGGA between 29 and 85 (positions relative to the transcription start site)
#111 sequences with CGGATGGA in this interval
#0.43% of the sequences in promoter set with CGGATGGA (set with 25847 sequences)
Zm00001d004727::2:134129919-134131920(+)
Zm00001d050640::4:108470970-108472971(+)
Zm00001d023291::10:2231955-2233956(+)
Zm00001d005062::2:156886821-156888822(-)
Zm00001d015606::5:100807693-100809694(-)
Zm00001d053952::4:244165394-244167395(+)
Zm00001d051115::4:143896786-143898787(-)
Zm00001d033570::1:267336956-267338957(-)
Zm00001d013053::5:3889701-3891702(+)
Zm00001d032240::1:218511466-218513467(-)
Zm00001d039158::6:171287176-171289177(-)
Zm00001d042724::3:178239616-178241617(-)
Zm00001d050847::4:126595445-126597446(+)
Zm00001d024028::10:37893408-37895409(+)
Zm00001d029362::1:67485004-67487005(-)
Zm00001d032418::1:225912303-225914304(+)
Zm00001d046381::9:85605208-85607209(-)
Zm00001d043257::3:193496530-193498531(-)
Zm00001d048592::4:917775-919776(+)
Zm00001d047942::9:145899129-145901130(+)
Zm00001d048349::9:154836627-154838628(+)
Zm00001d039045::6:169172257-169174258(+)
Zm00001d034421::1:292492179-292494180(-)
Zm00001d042624::3:174358311-174360312(+)
Zm00001d002558::2:15316302-15318303(+)
Zm00001d030681::1:152752746-152754747(-)
Zm00001d051874::4:173005122-173007123(+)
Zm00001d027384::1:4113512-4115513(+)
Zm00001d016825::5:177537299-177539300(-)
Zm00001d009767::8:80258562-80260563(+)
Zm00001d037434::6:125281028-125283029(+)
Zm00001d004332::2:104140596-104142597(+)
Zm00001d047557::9:135396168-135398169(+)
Zm00001d030523::1:141150417-141152418(+)
Zm00001d007954::2:243992671-243994672(-)
Zm00001d025343::10:114919159-114921160(-)
Zm00001d040464::3:44809729-44811730(+)
Zm00001d025457::10:119091150-119093151(-)
Zm00001d012413::8:174057909-174059910(-)
Zm00001d029285::1:64840075-64842076(+)
Zm00001d018602::7:555980-557981(-)
Zm00001d015774::5:118262289-118264290(-)
Zm00001d045632::9:29533557-29535558(+)
Zm00001d040161::3:29758376-29760377(+)
Zm00001d049729::4:41727822-41729823(+)
Zm00001d040162::3:29758391-29760392(+)
Zm00001d045513::9:25069213-25071214(-)
Zm00001d019759::7:57090700-57092701(-)
Zm00001d010753::8:126888072-126890073(-)
Zm00001d051397::4:157100739-157102740(+)
Zm00001d039549::3:7830689-7832690(-)
Zm00001d031928::1:207098889-207100890(-)
Zm00001d001765::2:116742-118743(-)
Zm00001d027892::1:16841523-16843524(+)
Zm00001d011436::8:150441335-150443336(-)
Zm00001d015549::5:96923900-96925901(+)
Zm00001d036481::6:90062491-90064492(-)
Zm00001d049406::4:29556429-29558430(-)
Zm00001d040633::3:55284887-55286888(+)
Zm00001d046204::9:71750859-71752860(-)
Zm00001d016490::5:164549188-164551189(+)
Zm00001d025412::10:117863358-117865359(+)
Zm00001d021512::7:154607685-154609686(+)
Zm00001d030588::1:146632299-146634300(-)
Zm00001d019127::7:18219172-18221173(+)
Zm00001d027876::1:16226032-16228033(+)
Zm00001d017187::5:188283522-188285523(-)
Zm00001d017103::5:185449947-185451948(-)
Zm00001d008341::8:5820831-5822832(+)
Zm00001d034604::1:297613325-297615326(+)
Zm00001d046848::9:108299142-108301143(-)
Zm00001d051776::4:169260132-169262133(-)
Zm00001d047973::9:146755524-146757525(+)
Zm00001d019752::7:56250105-56252106(+)
Zm00001d047831::9:142707544-142709545(+)
Zm00001d015450::5:90968090-90970091(-)
Zm00001d019648::7:47993371-47995372(-)
Zm00001d025381::10:116548226-116550227(+)
Zm00001d004948::2:150117647-150119648(+)
Zm00001d029555::1:76049050-76051051(+)
Zm00001d038250::6:152372809-152374810(-)
Zm00001d021785::7:162980121-162982122(-)
Zm00001d047863::9:143667820-143669821(-)
Zm00001d014702::5:59911524-59913525(-)
Zm00001d046294::9:78793908-78795909(-)
Zm00001d040308::3:37005816-37007817(-)
Zm00001d019914::7:75378356-75380357(+)
Zm00001d027532::1:7557184-7559185(+)
Zm00001d004652::2:126382928-126384929(-)
Zm00001d019252::7:24058214-24060215(+)
Zm00001d018624::7:1253240-1255241(-)
Zm00001d018297::5:218093098-218095099(-)
Zm00001d053749::4:240412599-240414600(+)
Zm00001d012161::8:169186071-169188072(-)
Zm00001d015707::5:110137493-110139494(+)
Zm00001d018987::7:12163190-12165191(+)
Zm00001d026071::10:137686764-137688765(-)
Zm00001d017461::5:196488313-196490314(-)
Zm00001d009250::8:47181823-47183824(-)
Zm00001d033309::1:258374030-258376031(-)
Zm00001d043151::3:190219552-190221553(-)
Zm00001d025705::10:126878291-126880292(-)
Zm00001d039903::3:18859640-18861641(-)
Zm00001d018482::5:221642734-221644735(+)
Zm00001d015175::5:78402493-78404494(-)
Zm00001d042350::3:162542485-162544486(-)
Zm00001d002784::2:22586278-22588279(-)
Zm00001d047526::9:133633550-133635551(-)
Zm00001d021288::7:147972139-147974140(-)
Zm00001d037540::6:128724579-128726580(+)
Zm00001d026548::10:148002701-148004702(-)
```
