## Supplementary material for "A comprehensive map of preferentially located motifs reveals distinct proximal *cis*-regulatory elements in plants": CGGATTCC_containing_gene_set.txt

```
#Occurences of CGGATTCC between 200 and 232 (positions relative to the transcription start site)
#32 sequences with CGGATTCC in this interval
#0.12% of the sequences in promoter set with CGGATTCC (set with 25847 sequences)
Zm00001d003928::2:69380247-69382248(+)
Zm00001d026249::10:141903107-141905108(-)
Zm00001d039167::6:171657999-171660000(+)
Zm00001d017945::5:210543346-210545347(-)
Zm00001d051759::4:168949485-168951486(+)
Zm00001d038200::6:151403490-151405491(-)
Zm00001d028707::1:43823632-43825633(+)
Zm00001d044588::3:232799062-232801063(-)
Zm00001d026704::10:150494357-150496358(-)
Zm00001d009571::8:71285600-71287601(+)
Zm00001d035833::6:54113312-54115313(-)
Zm00001d029448::1:71163714-71165715(-)
Zm00001d044333::3:225383966-225385967(+)
Zm00001d031632::1:196893335-196895336(+)
Zm00001d045490::9:24408857-24410858(-)
Zm00001d012240::8:170776308-170778309(+)
Zm00001d016518::5:165895434-165897435(-)
Zm00001d018659::7:2083929-2085930(-)
Zm00001d051329::4:154799233-154801234(-)
Zm00001d051881::4:173331858-173333859(-)
Zm00001d018544::5:222696046-222698047(-)
Zm00001d032857::1:240402578-240404579(+)
Zm00001d015174::5:78392504-78394505(+)
Zm00001d020391::7:110988045-110990046(-)
Zm00001d012966::5:2444778-2446779(-)
Zm00001d018495::5:221798892-221800893(+)
Zm00001d042834::3:181539591-181541592(+)
Zm00001d039370::3:2691102-2693103(+)
Zm00001d020219::7:100654559-100656560(+)
Zm00001d035540::6:31624077-31626078(+)
Zm00001d018514::5:222223395-222225396(+)
Zm00001d024292::10:62320207-62322208(-)
```
