## Supplementary material for "A comprehensive map of preferentially located motifs reveals distinct proximal *cis*-regulatory elements in plants": CGGCACT_containing_gene_set.txt

```
#Occurences of CGGCACT between 9 and 133 (positions relative to the transcription start site)
#358 sequences with CGGCACT in this interval
#1.39% of the sequences in promoter set with CGGCACT (set with 25847 sequences)
Zm00001d048842::4:6231044-6233045(-)
Zm00001d047496::9:132566041-132568042(-)
Zm00001d018213::5:216726953-216728954(+)
Zm00001d013829::5:21833330-21835331(+)
Zm00001d032142::1:214313418-214315419(+)
Zm00001d015553::5:97236142-97238143(+)
Zm00001d050484::4:92590960-92592961(+)
Zm00001d004041::2:78482121-78484122(+)
Zm00001d050289::4:78932399-78934400(-)
Zm00001d002456::2:13190812-13192813(+)
Zm00001d045043::9:10917349-10919350(-)
Zm00001d051147::4:145807977-145809978(+)
Zm00001d036311::6:83873092-83875093(+)
Zm00001d038470::6:157956763-157958764(-)
Zm00001d010880::8:131985031-131987032(+)
Zm00001d037609::6:131656565-131658566(-)
Zm00001d040318::3:37816859-37818860(-)
Zm00001d023469::10:6641181-6643182(-)
Zm00001d043059::3:187821011-187823012(+)
Zm00001d042372::3:163613049-163615050(+)
Zm00001d053969::4:244433196-244435197(-)
Zm00001d021379::7:150388147-150390148(-)
Zm00001d040839::3:69847330-69849331(+)
Zm00001d005920::2:192766124-192768125(-)
Zm00001d038186::6:150866089-150868090(-)
Zm00001d022454::7:178052704-178054705(+)
Zm00001d048360::9:154982689-154984690(-)
Zm00001d009690::8:76113307-76115308(+)
Zm00001d033649::1:269618489-269620490(-)
Zm00001d002145::2:6740070-6742071(+)
Zm00001d054013::4:245160665-245162666(+)
Zm00001d004193::2:90160610-90162611(-)
Zm00001d006868::2:218290217-218292218(+)
Zm00001d035981::6:64342618-64344619(-)
Zm00001d010536::8:119695327-119697328(-)
Zm00001d050637::4:107950425-107952426(-)
Zm00001d013060::5:4051897-4053898(+)
Zm00001d009802::8:82154725-82156726(-)
Zm00001d050150::4:69405776-69407777(+)
Zm00001d007301::2:227278407-227280408(+)
Zm00001d020420::7:112921993-112923994(-)
Zm00001d029231::1:63233872-63235873(-)
Zm00001d006373::2:206013406-206015407(-)
Zm00001d043166::3:190409951-190411952(-)
Zm00001d006601::2:211824478-211826479(-)
Zm00001d018059::5:213455836-213457837(-)
Zm00001d011854::8:162925429-162927430(-)
Zm00001d045499::9:24601462-24603463(-)
Zm00001d011231::8:143883869-143885870(+)
Zm00001d013471::5:12393689-12395690(+)
Zm00001d050225::4:74665135-74667136(+)
Zm00001d006631::2:213065125-213067126(-)
Zm00001d038861::6:166017494-166019495(+)
Zm00001d053541::4:233436942-233438943(+)
Zm00001d004978::2:151891109-151893110(-)
Zm00001d035373::6:23597470-23599471(+)
Zm00001d006036::2:195895794-195897795(-)
Zm00001d048789::4:5573617-5575618(+)
Zm00001d002966::2:28253771-28255772(+)
Zm00001d024996::10:98383797-98385798(+)
Zm00001d009554::8:70014963-70016964(-)
Zm00001d047690::9:139369412-139371413(+)
Zm00001d049516::4:32963570-32965571(+)
Zm00001d030834::1:162278163-162280164(+)
Zm00001d045911::9:47083452-47085453(+)
Zm00001d016098::5:144502319-144504320(-)
Zm00001d032263::1:219629813-219631814(-)
Zm00001d017847::5:208644300-208646301(+)
Zm00001d045462::9:23110817-23112818(-)
Zm00001d002064::2:5190312-5192313(+)
Zm00001d017746::5:205824085-205826086(+)
Zm00001d037519::6:127996195-127998196(+)
Zm00001d052851::4:202583488-202585489(+)
Zm00001d033931::1:278824617-278826618(-)
Zm00001d017850::5:208744061-208746062(-)
Zm00001d005241::2:165415038-165417039(-)
Zm00001d020685::7:128264155-128266156(-)
Zm00001d046468::9:91387041-91389042(-)
Zm00001d036877::6:105440952-105442953(-)
Zm00001d051565::4:162901840-162903841(-)
Zm00001d003729::2:56647171-56649172(-)
Zm00001d026625::10:149116109-149118110(+)
Zm00001d040804::3:66963776-66965777(-)
Zm00001d045250::9:17049511-17051512(+)
Zm00001d028267::1:28642385-28644386(-)
Zm00001d006755::2:215974671-215976672(-)
Zm00001d040244::3:33434069-33436070(-)
Zm00001d033766::1:273082340-273084341(-)
Zm00001d009140::8:38892359-38894360(-)
Zm00001d017214::5:189136027-189138028(-)
Zm00001d046226::9:73250174-73252175(-)
Zm00001d019062::7:14879010-14881011(+)
Zm00001d018459::5:221176651-221178652(-)
Zm00001d020568::7:122584613-122586614(+)
Zm00001d018391::5:219931961-219933962(-)
Zm00001d013166::5:5728915-5730916(+)
Zm00001d039252::3:561996-563997(+)
Zm00001d033556::1:267101709-267103710(+)
Zm00001d041998::3:146927076-146929077(-)
Zm00001d040501::3:47105618-47107619(-)
Zm00001d028189::1:25773593-25775594(-)
Zm00001d026337::10:143795661-143797662(-)
Zm00001d013223::5:6727375-6729376(-)
Zm00001d020036::7:87374492-87376493(+)
Zm00001d012115::8:168410272-168412273(+)
Zm00001d045112::9:13122181-13124182(-)
Zm00001d047992::9:147409948-147411949(+)
Zm00001d001999::2:4142053-4144054(-)
Zm00001d031201::1:181970929-181972930(-)
Zm00001d049183::4:19621482-19623483(+)
Zm00001d017009::5:182662453-182664454(-)
Zm00001d052162::4:181541959-181543960(-)
Zm00001d025957::10:134739584-134741585(+)
Zm00001d043082::3:188684558-188686559(-)
Zm00001d012413::8:174057909-174059910(-)
Zm00001d040990::3:88731642-88733643(-)
Zm00001d004977::2:151848826-151850827(+)
Zm00001d005151::2:161361726-161363727(+)
Zm00001d017110::5:185762595-185764596(+)
Zm00001d020306::7:105041199-105043200(+)
Zm00001d036773::6:100237953-100239954(-)
Zm00001d017139::5:186712245-186714246(-)
Zm00001d030230::1:114679438-114681439(-)
Zm00001d024059::10:40718676-40720677(-)
Zm00001d022122::7:170798441-170800442(-)
Zm00001d032035::1:210086686-210088687(+)
Zm00001d010401::8:112916985-112918986(-)
Zm00001d037997::6:144723870-144725871(+)
Zm00001d011943::8:164880897-164882898(+)
Zm00001d004973::2:151363199-151365200(-)
Zm00001d037722::6:135231296-135233297(-)
Zm00001d018593::7:172657-174658(+)
Zm00001d013966::5:26538481-26540482(+)
Zm00001d047224::9:122920498-122922499(-)
Zm00001d021675::7:159790313-159792314(-)
Zm00001d017199::5:188679931-188681932(-)
Zm00001d046691::9:102518269-102520270(-)
Zm00001d037234::6:117122564-117124565(+)
Zm00001d043307::3:195681488-195683489(-)
Zm00001d046521::9:93511751-93513752(+)
Zm00001d002386::2:11645939-11647940(-)
Zm00001d012258::8:171226877-171228878(+)
Zm00001d022350::7:175993483-175995484(+)
Zm00001d039380::3:2959319-2961320(-)
Zm00001d050304::4:80216700-80218701(+)
Zm00001d002773::2:22211989-22213990(+)
Zm00001d018494::5:221795733-221797734(+)
Zm00001d053622::4:236997962-236999963(+)
Zm00001d027748::1:12542534-12544535(-)
Zm00001d018464::5:221326524-221328525(+)
Zm00001d006630::2:212960143-212962144(-)
Zm00001d029105::1:58196400-58198401(+)
Zm00001d048473::9:156930702-156932703(-)
Zm00001d036988::6:108408570-108410571(-)
Zm00001d003885::2:65047702-65049703(-)
Zm00001d003793::2:59490605-59492606(+)
Zm00001d052019::4:176629919-176631920(+)
Zm00001d020590::7:123881834-123883835(+)
Zm00001d030014::1:99419457-99421458(+)
Zm00001d022429::7:177490573-177492574(-)
Zm00001d043425::3:199384957-199386958(+)
Zm00001d005498::2:176005791-176007792(-)
Zm00001d006131::2:199425994-199427995(-)
Zm00001d039638::3:9872488-9874489(+)
Zm00001d052651::4:195817705-195819706(-)
Zm00001d041217::3:105964967-105966968(+)
Zm00001d033172::1:252787006-252789007(+)
Zm00001d028528::1:38232907-38234908(+)
Zm00001d016452::5:162837683-162839684(+)
Zm00001d009210::8:43202150-43204151(+)
Zm00001d019111::7:17259549-17261550(+)
Zm00001d030814::1:161429056-161431057(-)
Zm00001d038896::6:166664763-166666764(-)
Zm00001d031204::1:181983343-181985344(-)
Zm00001d053839::4:242137569-242139570(+)
Zm00001d047747::9:140740063-140742064(-)
Zm00001d002348::2:10670028-10672029(+)
Zm00001d036936::6:106822222-106824223(+)
Zm00001d048393::9:155555998-155557999(+)
Zm00001d024394::10:68648934-68650935(+)
Zm00001d014510::5:51058222-51060223(-)
Zm00001d013446::5:11809903-11811904(+)
Zm00001d002837::2:24270823-24272824(-)
Zm00001d003186::2:35032149-35034150(-)
Zm00001d024588::10:79477902-79479903(-)
Zm00001d025696::10:126530504-126532505(+)
Zm00001d015290::5:82872839-82874840(+)
Zm00001d045570::9:27011928-27013929(+)
Zm00001d012119::8:168441498-168443499(+)
Zm00001d046397::9:87185643-87187644(-)
Zm00001d002434::2:12563076-12565077(+)
Zm00001d034343::1:290264436-290266437(-)
Zm00001d027682::1:11068625-11070626(-)
Zm00001d035924::6:60479519-60481520(+)
Zm00001d018050::5:213165384-213167385(-)
Zm00001d013319::5:8620008-8622009(-)
Zm00001d043244::3:193002685-193004686(-)
Zm00001d033448::1:263004449-263006450(-)
Zm00001d028177::1:25565834-25567835(-)
Zm00001d029632::1:80765872-80767873(-)
Zm00001d053393::4:229054940-229056941(+)
Zm00001d036940::6:106868520-106870521(+)
Zm00001d019077::7:15483008-15485009(+)
Zm00001d026122::10:138962337-138964338(+)
Zm00001d004048::2:78971843-78973844(+)
Zm00001d010113::8:99706678-99708679(-)
Zm00001d026043::10:136826536-136828537(-)
Zm00001d013821::5:21438573-21440574(-)
Zm00001d047973::9:146755524-146757525(+)
Zm00001d053273::4:223580444-223582445(+)
Zm00001d043838::3:211447976-211449977(+)
Zm00001d007508::2:233471226-233473227(+)
Zm00001d014780::5:62841187-62843188(-)
Zm00001d005468::2:175200626-175202627(+)
Zm00001d003755::2:57721082-57723083(+)
Zm00001d050785::4:122625279-122627280(-)
Zm00001d053093::4:213330352-213332353(-)
Zm00001d033937::1:279123051-279125052(+)
Zm00001d016255::5:153718774-153720775(-)
Zm00001d034206::1:286758765-286760766(-)
Zm00001d052009::4:176364134-176366135(-)
Zm00001d031933::1:207275131-207277132(+)
Zm00001d048089::9:149894859-149896860(+)
Zm00001d011930::8:164803286-164805287(-)
Zm00001d026062::10:137309689-137311690(-)
Zm00001d032464::1:227538290-227540291(+)
Zm00001d043174::3:190624223-190626224(+)
Zm00001d011319::8:146553703-146555704(-)
Zm00001d032333::1:222803524-222805525(-)
Zm00001d047616::9:137076115-137078116(+)
Zm00001d041389::3:115401345-115403346(+)
Zm00001d046192::9:71207139-71209140(+)
Zm00001d019180::7:20508759-20510760(-)
Zm00001d031203::1:181979431-181981432(-)
Zm00001d021883::7:165345877-165347878(-)
Zm00001d018595::7:178779-180780(+)
Zm00001d026642::10:149277321-149279322(+)
Zm00001d013771::5:19858713-19860714(-)
Zm00001d044246::3:222966357-222968358(+)
Zm00001d010765::8:127352294-127354295(+)
Zm00001d026677::10:149757691-149759692(-)
Zm00001d053912::4:243584089-243586090(+)
Zm00001d043815::3:210953797-210955798(-)
Zm00001d045677::9:32738135-32740136(+)
Zm00001d020572::7:122820290-122822291(+)
Zm00001d010313::8:109185644-109187645(+)
Zm00001d013859::5:23080312-23082313(+)
Zm00001d043607::3:205005082-205007083(-)
Zm00001d047995::9:147603576-147605577(+)
Zm00001d027479::1:6250855-6252856(-)
Zm00001d050340::4:82305501-82307502(+)
Zm00001d021401::7:151060138-151062139(+)
Zm00001d037712::6:134856905-134858906(-)
Zm00001d040467::3:45000242-45002243(-)
Zm00001d041819::3:139133529-139135530(+)
Zm00001d050023::4:60714479-60716480(-)
Zm00001d019770::7:58309607-58311608(-)
Zm00001d020311::7:105591870-105593871(+)
Zm00001d003643::2:51508490-51510491(+)
Zm00001d021429::7:151966615-151968616(-)
Zm00001d015328::5:84709588-84711589(-)
Zm00001d033320::1:258891251-258893252(-)
Zm00001d030967::1:169608779-169610780(-)
Zm00001d037547::6:128951005-128953006(+)
Zm00001d026126::10:139061928-139063929(+)
Zm00001d024960::10:96936249-96938250(+)
Zm00001d043194::3:191219967-191221968(-)
Zm00001d017566::5:199760499-199762500(+)
Zm00001d003228::2:36829375-36831376(-)
Zm00001d051311::4:152980146-152982147(+)
Zm00001d012614::8:177242071-177244072(+)
Zm00001d029183::1:61468314-61470315(+)
Zm00001d005199::2:163244320-163246321(-)
Zm00001d038027::6:145588464-145590465(-)
Zm00001d045401::9:20678304-20680305(+)
Zm00001d024598::10:79913205-79915206(-)
Zm00001d041650::3:131647319-131649320(-)
Zm00001d008952::8:26879169-26881170(-)
Zm00001d037247::6:117814122-117816123(+)
Zm00001d021791::7:163080820-163082821(-)
Zm00001d052948::4:205899416-205901417(-)
Zm00001d042393::3:164354491-164356492(+)
Zm00001d031522::1:192745383-192747384(+)
Zm00001d022301::7:174758033-174760034(+)
Zm00001d024171::10:52669207-52671208(-)
Zm00001d036024::6:66751187-66753188(+)
Zm00001d019472::7:35444793-35446794(+)
Zm00001d017788::5:206879904-206881905(-)
Zm00001d017932::5:210272258-210274259(+)
Zm00001d025979::10:135123456-135125457(+)
Zm00001d046645::9:100366665-100368666(-)
Zm00001d034965::6:292955-294956(-)
Zm00001d007729::2:238304106-238306107(+)
Zm00001d048514::9:157622799-157624800(+)
Zm00001d006214::2:202010173-202012174(-)
Zm00001d045183::9:15347247-15349248(+)
Zm00001d016198::5:150305223-150307224(-)
Zm00001d008544::8:12500891-12502892(-)
Zm00001d020838::7:134389126-134391127(+)
Zm00001d027501::1:6821555-6823556(-)
Zm00001d005933::2:193267042-193269043(-)
Zm00001d035546::6:32355125-32357126(+)
Zm00001d037124::6:113252570-113254571(+)
Zm00001d002113::2:6078785-6080786(+)
Zm00001d019326::7:27942641-27944642(-)
Zm00001d007728::2:238243319-238245320(-)
Zm00001d051859::4:172522673-172524674(-)
Zm00001d048836::4:6154987-6156988(-)
Zm00001d018831::7:6792985-6794986(+)
Zm00001d034990::6:1285385-1287386(-)
Zm00001d027573::1:8311990-8313991(-)
Zm00001d043511::3:202353508-202355509(+)
Zm00001d030401::1:129740864-129742865(-)
Zm00001d042289::3:159153200-159155201(-)
Zm00001d026385::10:144852635-144854636(+)
Zm00001d010300::8:108446631-108448632(-)
Zm00001d029776::1:86462387-86464388(-)
Zm00001d044584::3:232593628-232595629(-)
Zm00001d017000::5:182403944-182405945(-)
Zm00001d023379::10:4297708-4299709(-)
Zm00001d049383::4:28542866-28544867(+)
Zm00001d040481::3:46134459-46136460(-)
Zm00001d025319::10:114034651-114036652(+)
Zm00001d041595::3:129151269-129153270(+)
Zm00001d037214::6:116126671-116128672(-)
Zm00001d035386::6:23947518-23949519(-)
Zm00001d045755::9:37241331-37243332(+)
Zm00001d001902::2:2631859-2633860(+)
Zm00001d039394::3:3272806-3274807(+)
Zm00001d012270::8:171654065-171656066(-)
Zm00001d021491::7:153937382-153939383(+)
Zm00001d043909::3:213577831-213579832(+)
Zm00001d039693::3:12048477-12050478(+)
Zm00001d012834::5:956796-958797(+)
Zm00001d012887::5:1611361-1613362(-)
Zm00001d029194::1:61732797-61734798(-)
Zm00001d019298::7:26613385-26615386(+)
Zm00001d012475::8:175183941-175185942(-)
Zm00001d028384::1:32800410-32802411(+)
Zm00001d011124::8:139730521-139732522(+)
Zm00001d039315::3:1532324-1534325(+)
Zm00001d003181::2:34891914-34893915(-)
Zm00001d014011::5:28544050-28546051(+)
Zm00001d050483::4:92018397-92020398(-)
Zm00001d024835::10:90196630-90198631(-)
Zm00001d029420::1:69753224-69755225(-)
Zm00001d031583::1:195482596-195484597(-)
Zm00001d029138::1:60181123-60183124(+)
Zm00001d005030::2:154834681-154836682(-)
Zm00001d017403::5:194999488-195001489(-)
Zm00001d053287::4:224270058-224272059(-)
Zm00001d013968::5:26693575-26695576(+)
Zm00001d044988::9:9421004-9423005(+)
Zm00001d028105::1:23021056-23023057(+)
Zm00001d028783::1:46326372-46328373(+)
Zm00001d011457::8:150981786-150983787(-)
Zm00001d006287::2:203641267-203643268(+)
Zm00001d018005::5:211817413-211819414(-)
```
