## Supplementary material for "A comprehensive map of preferentially located motifs reveals distinct proximal *cis*-regulatory elements in plants": CGGCATG_containing_gene_set.txt

```
#Occurences of CGGCATG between 71 and 131 (positions relative to the transcription start site)
#254 sequences with CGGCATG in this interval
#0.98% of the sequences in promoter set with CGGCATG (set with 25847 sequences)
Zm00001d051043::4:138321750-138323751(-)
Zm00001d043668::3:206796854-206798855(-)
Zm00001d031607::1:196125362-196127363(+)
Zm00001d032675::1:233764562-233766563(+)
Zm00001d041985::3:146597717-146599718(-)
Zm00001d042474::3:168866912-168868913(+)
Zm00001d048113::9:150382325-150384326(-)
Zm00001d008986::8:28670002-28672003(-)
Zm00001d034013::1:281176632-281178633(-)
Zm00001d008648::8:15871974-15873975(-)
Zm00001d024953::10:96658367-96660368(-)
Zm00001d011680::8:158526735-158528736(-)
Zm00001d043581::3:204413699-204415700(+)
Zm00001d027626::1:9410880-9412881(-)
Zm00001d024088::10:43220965-43222966(+)
Zm00001d014116::5:33003167-33005168(+)
Zm00001d037124::6:113252570-113254571(+)
Zm00001d034512::1:295266350-295268351(+)
Zm00001d040501::3:47105618-47107619(-)
Zm00001d010616::8:121975488-121977489(-)
Zm00001d013590::5:14984949-14986950(-)
Zm00001d026628::10:149177886-149179887(-)
Zm00001d052933::4:205277405-205279406(-)
Zm00001d013546::5:14009776-14011777(+)
Zm00001d019912::7:75332233-75334234(+)
Zm00001d037610::6:131676233-131678234(+)
Zm00001d004929::2:149266588-149268589(+)
Zm00001d049443::4:30524547-30526548(-)
Zm00001d053145::4:216137973-216139974(+)
Zm00001d010586::8:121034462-121036463(-)
Zm00001d034799::1:302425240-302427241(+)
Zm00001d039584::3:8454255-8456256(+)
Zm00001d024327::10:64876732-64878733(-)
Zm00001d016544::5:166735464-166737465(-)
Zm00001d029079::1:57296586-57298587(+)
Zm00001d026004::10:135830919-135832920(+)
Zm00001d009314::8:54502037-54504038(+)
Zm00001d031514::1:192436956-192438957(-)
Zm00001d006419::2:207352152-207354153(-)
Zm00001d008212::8:1358563-1360564(-)
Zm00001d032884::1:241403107-241405108(+)
Zm00001d002104::2:5992171-5994172(+)
Zm00001d049092::4:15806387-15808388(-)
Zm00001d047662::9:138453743-138455744(-)
Zm00001d043201::3:191436023-191438024(-)
Zm00001d033370::1:260835991-260837992(+)
Zm00001d038576::6:160344073-160346074(+)
Zm00001d014243::5:37784457-37786458(+)
Zm00001d025297::10:113210622-113212623(+)
Zm00001d045685::9:33208780-33210781(-)
Zm00001d019624::7:46609531-46611532(-)
Zm00001d001849::2:1908746-1910747(+)
Zm00001d036964::6:107570581-107572582(-)
Zm00001d016475::5:163837322-163839323(-)
Zm00001d007729::2:238304106-238306107(+)
Zm00001d017885::5:209612759-209614760(+)
Zm00001d034627::1:298411562-298413563(-)
Zm00001d019056::7:14365471-14367472(-)
Zm00001d030843::1:162768971-162770972(-)
Zm00001d043103::3:189309324-189311325(-)
Zm00001d018637::7:1404544-1406545(+)
Zm00001d011722::8:159970700-159972701(+)
Zm00001d040481::3:46134459-46136460(-)
Zm00001d017179::5:188140360-188142361(+)
Zm00001d009150::8:39630548-39632549(+)
Zm00001d004764::2:137385915-137387916(+)
Zm00001d020418::7:112716514-112718515(-)
Zm00001d047211::9:122172724-122174725(-)
Zm00001d025200::10:108834824-108836825(+)
Zm00001d024600::10:79996884-79998885(-)
Zm00001d017264::5:191019602-191021603(-)
Zm00001d039549::3:7830689-7832690(-)
Zm00001d013985::5:27473657-27475658(+)
Zm00001d041544::3:126522695-126524696(-)
Zm00001d003159::2:33996132-33998133(+)
Zm00001d002789::2:22700249-22702250(-)
Zm00001d006885::2:218543206-218545207(-)
Zm00001d029860::1:90869364-90871365(-)
Zm00001d011799::8:161723418-161725419(+)
Zm00001d014487::5:49954184-49956185(-)
Zm00001d009320::8:55170824-55172825(+)
Zm00001d040968::3:85424859-85426860(+)
Zm00001d045949::9:49022774-49024775(-)
Zm00001d008957::8:27194848-27196849(-)
Zm00001d007814::2:240143270-240145271(+)
Zm00001d003603::2:49590082-49592083(+)
Zm00001d050211::4:73765658-73767659(+)
Zm00001d017456::5:196420099-196422100(+)
Zm00001d027938::1:17998242-18000243(+)
Zm00001d041365::3:114437052-114439053(-)
Zm00001d005082::2:157622224-157624225(-)
Zm00001d020000::7:84054532-84056533(+)
Zm00001d015088::5:75064204-75066205(-)
Zm00001d052461::4:190488211-190490212(+)
Zm00001d045861::9:44258017-44260018(+)
Zm00001d050083::4:64871215-64873216(-)
Zm00001d021573::7:156466480-156468481(-)
Zm00001d011644::8:157390616-157392617(-)
Zm00001d020505::7:119721585-119723586(-)
Zm00001d005339::2:170021698-170023699(+)
Zm00001d034219::1:287000928-287002929(+)
Zm00001d007157::2:223445783-223447784(+)
Zm00001d015387::5:87757239-87759240(+)
Zm00001d012708::8:179041584-179043585(+)
Zm00001d025465::10:119803759-119805760(+)
Zm00001d026528::10:147620207-147622208(-)
Zm00001d004587::2:120214006-120216007(-)
Zm00001d048333::9:154590203-154592204(+)
Zm00001d007307::2:227402458-227404459(+)
Zm00001d044514::3:230574507-230576508(+)
Zm00001d049595::4:36759815-36761816(+)
Zm00001d044500::3:229929156-229931157(-)
Zm00001d042049::3:148587890-148589891(-)
Zm00001d035591::6:35492762-35494763(-)
Zm00001d030103::1:105867199-105869200(-)
Zm00001d015022::5:72642369-72644370(+)
Zm00001d023576::10:10623455-10625456(-)
Zm00001d026605::10:148898282-148900283(-)
Zm00001d009940::8:90900188-90902189(-)
Zm00001d052951::4:206112997-206114998(-)
Zm00001d026120::10:138882676-138884677(+)
Zm00001d004831::2:142069781-142071782(-)
Zm00001d041356::3:114080347-114082348(-)
Zm00001d020969::7:138201293-138203294(+)
Zm00001d045627::9:29262740-29264741(-)
Zm00001d033412::1:262343180-262345181(-)
Zm00001d011968::8:165310104-165312105(-)
Zm00001d029149::1:60529678-60531679(+)
Zm00001d025183::10:108279527-108281528(-)
Zm00001d015629::5:102082334-102084335(+)
Zm00001d019223::7:22573120-22575121(-)
Zm00001d013862::5:23178968-23180969(+)
Zm00001d012396::8:173531857-173533858(+)
Zm00001d039931::3:19817097-19819098(+)
Zm00001d049416::4:29866412-29868413(+)
Zm00001d022427::7:177447933-177449934(+)
Zm00001d013544::5:13967615-13969616(+)
Zm00001d024950::10:96567944-96569945(+)
Zm00001d004308::2:102152435-102154436(-)
Zm00001d029744::1:85066568-85068569(+)
Zm00001d045484::9:24130113-24132114(-)
Zm00001d051509::4:160959675-160961676(+)
Zm00001d040149::3:29236902-29238903(+)
Zm00001d052263::4:185227333-185229334(+)
Zm00001d019704::7:52248336-52250337(+)
Zm00001d003107::2:32460710-32462711(+)
Zm00001d015115::5:76227330-76229331(-)
Zm00001d002799::2:22973378-22975379(-)
Zm00001d016364::5:159328279-159330280(-)
Zm00001d041240::3:107746773-107748774(+)
Zm00001d052842::4:202395785-202397786(-)
Zm00001d043776::3:209892944-209894945(-)
Zm00001d040443::3:43582457-43584458(-)
Zm00001d017168::5:187803676-187805677(+)
Zm00001d043736::3:208703165-208705166(-)
Zm00001d012277::8:171777922-171779923(-)
Zm00001d042135::3:152758423-152760424(+)
Zm00001d051830::4:171486405-171488406(-)
Zm00001d031621::1:196573543-196575544(+)
Zm00001d009772::8:80442480-80444481(-)
Zm00001d016511::5:165444381-165446382(+)
Zm00001d046243::9:76111646-76113647(-)
Zm00001d036877::6:105440952-105442953(-)
Zm00001d032729::1:236403939-236405940(+)
Zm00001d038688::6:162601103-162603104(+)
Zm00001d051801::4:170022255-170024256(+)
Zm00001d004765::2:137447000-137449001(-)
Zm00001d016898::5:179627578-179629579(-)
Zm00001d011160::8:141327144-141329145(+)
Zm00001d008962::8:27582506-27584507(+)
Zm00001d033619::1:269006150-269008151(+)
Zm00001d037681::6:133852850-133854851(-)
Zm00001d027449::1:5523923-5525924(+)
Zm00001d013592::5:15030676-15032677(+)
Zm00001d002334::2:10506632-10508633(+)
Zm00001d029865::1:90967543-90969544(-)
Zm00001d043256::3:193476481-193478482(-)
Zm00001d032925::1:243314579-243316580(-)
Zm00001d017896::5:209717028-209719029(-)
Zm00001d035434::6:25353298-25355299(-)
Zm00001d040696::3:58879001-58881002(+)
Zm00001d037025::6:109438304-109440305(+)
Zm00001d021215::7:146380166-146382167(-)
Zm00001d002185::2:7549891-7551892(-)
Zm00001d035097::6:5176931-5178932(+)
Zm00001d014568::5:53681075-53683076(+)
Zm00001d034590::1:297315750-297317751(-)
Zm00001d028611::1:40776224-40778225(+)
Zm00001d026273::10:142621886-142623887(-)
Zm00001d051465::4:159601883-159603884(+)
Zm00001d037438::6:125422929-125424930(-)
Zm00001d053623::4:237043621-237045622(+)
Zm00001d049886::4:50575446-50577447(+)
Zm00001d014254::5:38316266-38318267(-)
Zm00001d024507::10:74836083-74838084(-)
Zm00001d023683::10:15307057-15309058(-)
Zm00001d042852::3:182078469-182080470(+)
Zm00001d036409::6:87176958-87178959(-)
Zm00001d046397::9:87185643-87187644(-)
Zm00001d037061::6:111051379-111053380(+)
Zm00001d036166::6:75453846-75455847(-)
Zm00001d039496::3:5911602-5913603(+)
Zm00001d034129::1:284691120-284693121(+)
Zm00001d005506::2:176643845-176645846(+)
Zm00001d043244::3:193002685-193004686(-)
Zm00001d021461::7:152740107-152742108(+)
Zm00001d044033::3:217278739-217280740(+)
Zm00001d001971::2:3711493-3713494(+)
Zm00001d039957::3:20592122-20594123(-)
Zm00001d002216::2:8318946-8320947(+)
Zm00001d045468::9:23323456-23325457(-)
Zm00001d018755::7:4283849-4285850(+)
Zm00001d037322::6:121079775-121081776(-)
Zm00001d032304::1:221390693-221392694(+)
Zm00001d046535::9:94502233-94504234(+)
Zm00001d016587::5:168564761-168566762(-)
Zm00001d016299::5:156146143-156148144(-)
Zm00001d013176::5:5957111-5959112(+)
Zm00001d051626::4:164956720-164958721(-)
Zm00001d014719::5:60375916-60377917(-)
Zm00001d027544::1:7990703-7992704(-)
Zm00001d048468::9:156847014-156849015(-)
Zm00001d039391::3:3172495-3174496(-)
Zm00001d018746::7:4068718-4070719(-)
Zm00001d014693::5:59626110-59628111(+)
Zm00001d045436::9:22151277-22153278(+)
Zm00001d034443::1:293096581-293098582(+)
Zm00001d033544::1:266540565-266542566(-)
Zm00001d013447::5:11826140-11828141(+)
Zm00001d037522::6:128056173-128058174(-)
Zm00001d044291::3:224392786-224394787(-)
Zm00001d011300::8:146144587-146146588(-)
Zm00001d031737::1:200261640-200263641(-)
Zm00001d006422::2:207484087-207486088(-)
Zm00001d053127::4:214700594-214702595(+)
Zm00001d018042::5:212710799-212712800(+)
Zm00001d039285::3:1017358-1019359(-)
Zm00001d017503::5:197735033-197737034(-)
Zm00001d010629::8:122280815-122282816(-)
Zm00001d030300::1:120741234-120743235(-)
Zm00001d033104::1:250304266-250306267(-)
Zm00001d028018::1:20426038-20428039(-)
Zm00001d016374::5:159962173-159964174(-)
Zm00001d002857::2:24832712-24834713(+)
Zm00001d022312::7:174948666-174950667(-)
Zm00001d027456::1:5662588-5664589(-)
Zm00001d043800::3:210459897-210461898(+)
Zm00001d017294::5:192010927-192012928(-)
Zm00001d012883::5:1586518-1588519(-)
Zm00001d024677::10:83364608-83366609(+)
Zm00001d044133::3:220061936-220063937(-)
Zm00001d017826::5:207865463-207867464(-)
Zm00001d013060::5:4051897-4053898(+)
Zm00001d045792::9:39401390-39403391(-)
```
