## Supplementary material for "A comprehensive map of preferentially located motifs reveals distinct proximal *cis*-regulatory elements in plants": CGGCCAAA_containing_gene_set.txt

```
#Occurences of CGGCCAAA between -129 and -79 (positions relative to the transcription start site)
#58 sequences with CGGCCAAA in this interval
#0.22% of the sequences in promoter set with CGGCCAAA (set with 25847 sequences)
Zm00001d047703::9:139534873-139536874(-)
Zm00001d002168::2:7091557-7093558(-)
Zm00001d013031::5:3487431-3489432(-)
Zm00001d037792::6:137883631-137885632(-)
Zm00001d032056::1:210964709-210966710(+)
Zm00001d028000::1:19941537-19943538(-)
Zm00001d033669::1:270218761-270220762(+)
Zm00001d003262::2:38272782-38274783(-)
Zm00001d019259::7:24361665-24363666(+)
Zm00001d019363::7:29847523-29849524(+)
Zm00001d051296::4:152358613-152360614(-)
Zm00001d048341::9:154763163-154765164(+)
Zm00001d052875::4:203127676-203129677(+)
Zm00001d051649::4:165695676-165697677(+)
Zm00001d008690::8:17238800-17240801(+)
Zm00001d035818::6:52782325-52784326(+)
Zm00001d040698::3:58955679-58957680(+)
Zm00001d051725::4:168144557-168146558(+)
Zm00001d028244::1:27839403-27841404(-)
Zm00001d005826::2:189994299-189996300(-)
Zm00001d039071::6:169542106-169544107(-)
Zm00001d033684::1:271172999-271175000(-)
Zm00001d042347::3:162373454-162375455(-)
Zm00001d020020::7:86218220-86220221(+)
Zm00001d019447::7:34299666-34301667(+)
Zm00001d051707::4:167319641-167321642(-)
Zm00001d049226::4:21694745-21696746(-)
Zm00001d024572::10:78706637-78708638(-)
Zm00001d033714::1:271993040-271995041(+)
Zm00001d013920::5:24853439-24855440(-)
Zm00001d045124::9:13603701-13605702(-)
Zm00001d015724::5:113206649-113208650(-)
Zm00001d040734::3:60727311-60729312(+)
Zm00001d050892::4:128770229-128772230(+)
Zm00001d014112::5:32941178-32943179(+)
Zm00001d017751::5:205888440-205890441(+)
Zm00001d027305::1:2387517-2389518(-)
Zm00001d009063::8:33990367-33992368(+)
Zm00001d051502::4:160503964-160505965(-)
Zm00001d049954::4:55311150-55313151(-)
Zm00001d043484::3:201630024-201632025(-)
Zm00001d020639::7:125929312-125931313(-)
Zm00001d010629::8:122280815-122282816(-)
Zm00001d025853::10:131523381-131525382(-)
Zm00001d008379::8:6802265-6804266(+)
Zm00001d048414::9:155851871-155853872(-)
Zm00001d012751::8:179753987-179755988(+)
Zm00001d002026::2:4637493-4639494(+)
Zm00001d028995::1:54035819-54037820(-)
Zm00001d017006::5:182539751-182541752(+)
Zm00001d007450::2:231998143-232000144(+)
Zm00001d038517::6:159101186-159103187(-)
Zm00001d002163::2:6964523-6966524(-)
Zm00001d019550::7:41863643-41865644(-)
Zm00001d048680::4:3203808-3205809(-)
Zm00001d019227::7:22701604-22703605(-)
Zm00001d010899::8:132494889-132496890(+)
Zm00001d025907::10:133449660-133451661(-)
```
