## Supplementary material for "A comprehensive map of preferentially located motifs reveals distinct proximal *cis*-regulatory elements in plants": CGGCCCAT_containing_gene_set.txt

```
#Occurences of CGGCCCAT between -132 and -37 (positions relative to the transcription start site)
#365 sequences with CGGCCCAT in this interval
#1.41% of the sequences in promoter set with CGGCCCAT (set with 25847 sequences)
Zm00001d053064::4:211824317-211826318(+)
Zm00001d021287::7:147964756-147966757(-)
Zm00001d034043::1:282045482-282047483(-)
Zm00001d020521::7:120460899-120462900(-)
Zm00001d029025::1:55177014-55179015(+)
Zm00001d031373::1:187625465-187627466(-)
Zm00001d037489::6:127110601-127112602(-)
Zm00001d021652::7:159149323-159151324(+)
Zm00001d042308::3:160131788-160133789(-)
Zm00001d008631::8:15270720-15272721(+)
Zm00001d036751::6:99766351-99768352(+)
Zm00001d029059::1:56741655-56743656(+)
Zm00001d025830::10:131236503-131238504(-)
Zm00001d044417::3:227499218-227501219(-)
Zm00001d022190::7:172343745-172345746(-)
Zm00001d004979::2:151906566-151908567(-)
Zm00001d046200::9:71543780-71545781(-)
Zm00001d027922::1:17725654-17727655(-)
Zm00001d039568::3:8115310-8117311(-)
Zm00001d028319::1:30557815-30559816(+)
Zm00001d042306::3:160114593-160116594(+)
Zm00001d003014::2:29437999-29440000(+)
Zm00001d006316::2:204319971-204321972(+)
Zm00001d006382::2:206161235-206163236(+)
Zm00001d020965::7:138115140-138117141(+)
Zm00001d014972::5:70603165-70605166(+)
Zm00001d021511::7:154588912-154590913(+)
Zm00001d035014::6:1841768-1843769(-)
Zm00001d051339::4:155193894-155195895(+)
Zm00001d050051::4:62582539-62584540(+)
Zm00001d020438::7:114218432-114220433(-)
Zm00001d031939::1:207516994-207518995(-)
Zm00001d028183::1:25731826-25733827(-)
Zm00001d051366::4:156034145-156036146(+)
Zm00001d018634::7:1394596-1396597(-)
Zm00001d022216::7:172957165-172959166(+)
Zm00001d027487::1:6328279-6330280(-)
Zm00001d043370::3:197901421-197903422(+)
Zm00001d020144::7:95573590-95575591(-)
Zm00001d007032::2:220446263-220448264(-)
Zm00001d044672::3:234544396-234546397(+)
Zm00001d030638::1:150129437-150131438(-)
Zm00001d038691::6:162622648-162624649(+)
Zm00001d007215::2:224901478-224903479(-)
Zm00001d039106::6:170129801-170131802(-)
Zm00001d039448::3:4609408-4611409(-)
Zm00001d008394::8:7170458-7172459(+)
Zm00001d010790::8:127860274-127862275(-)
Zm00001d018913::7:9138940-9140941(+)
Zm00001d053119::4:214494901-214496902(-)
Zm00001d027595::1:8660345-8662346(+)
Zm00001d039062::6:169464090-169466091(-)
Zm00001d013426::5:11134772-11136773(-)
Zm00001d007192::2:224423512-224425513(+)
Zm00001d043606::3:204987365-204989366(+)
Zm00001d017071::5:184384250-184386251(+)
Zm00001d036964::6:107570581-107572582(-)
Zm00001d023538::10:9345996-9347997(+)
Zm00001d039931::3:19817097-19819098(+)
Zm00001d015988::5:137086507-137088508(-)
Zm00001d013824::5:21485104-21487105(+)
Zm00001d029418::1:69734323-69736324(-)
Zm00001d048132::9:150597183-150599184(+)
Zm00001d044112::3:219570589-219572590(+)
Zm00001d022221::7:172990477-172992478(+)
Zm00001d002027::2:4655151-4657152(+)
Zm00001d033109::1:250345462-250347463(+)
Zm00001d053375::4:228269305-228271306(-)
Zm00001d009580::8:71624795-71626796(+)
Zm00001d019641::7:47729115-47731116(+)
Zm00001d045895::9:46332430-46334431(-)
Zm00001d043700::3:207770468-207772469(-)
Zm00001d001962::2:3570726-3572727(+)
Zm00001d003670::2:53329232-53331233(-)
Zm00001d033764::1:272996104-272998105(+)
Zm00001d019481::7:36305178-36307179(+)
Zm00001d035094::6:4938196-4940197(-)
Zm00001d037732::6:135530204-135532205(+)
Zm00001d029039::1:55704461-55706462(-)
Zm00001d014779::5:62837797-62839798(-)
Zm00001d011891::8:164114898-164116899(-)
Zm00001d002086::2:5769835-5771836(+)
Zm00001d042661::3:175814634-175816635(-)
Zm00001d009111::8:37077156-37079157(-)
Zm00001d053989::4:244753946-244755947(+)
Zm00001d030014::1:99419457-99421458(+)
Zm00001d027371::1:3911355-3913356(+)
Zm00001d027920::1:17615858-17617859(+)
Zm00001d054072::4:245928004-245930005(-)
Zm00001d014735::5:61111325-61113326(-)
Zm00001d010880::8:131985031-131987032(+)
Zm00001d046959::9:113106007-113108008(-)
Zm00001d012645::8:177773886-177775887(-)
Zm00001d003658::2:52834538-52836539(+)
Zm00001d021961::7:167204502-167206503(-)
Zm00001d048308::9:154296677-154298678(-)
Zm00001d031809::1:202472112-202474113(-)
Zm00001d018365::5:219217707-219219708(+)
Zm00001d047538::9:134285810-134287811(+)
Zm00001d013310::5:8297661-8299662(-)
Zm00001d008549::8:12679527-12681528(+)
Zm00001d009374::8:60776835-60778836(+)
Zm00001d013977::5:26990222-26992223(-)
Zm00001d026575::10:148248157-148250158(+)
Zm00001d023260::10:1515188-1517189(-)
Zm00001d040582::3:51540615-51542616(+)
Zm00001d039866::3:17166876-17168877(+)
Zm00001d028668::1:42434220-42436221(+)
Zm00001d034108::1:284175278-284177279(-)
Zm00001d002945::2:27815886-27817887(+)
Zm00001d029435::1:70295063-70297064(+)
Zm00001d013473::5:12409821-12411822(-)
Zm00001d011680::8:158526735-158528736(-)
Zm00001d027470::1:6032481-6034482(-)
Zm00001d011224::8:143655471-143657472(-)
Zm00001d053808::4:241460381-241462382(-)
Zm00001d048174::9:151405168-151407169(-)
Zm00001d052718::4:198623159-198625160(-)
Zm00001d034856::1:303908034-303910035(-)
Zm00001d051724::4:168114605-168116606(-)
Zm00001d052523::4:192070208-192072209(+)
Zm00001d021508::7:154480340-154482341(+)
Zm00001d029328::1:66125999-66128000(-)
Zm00001d047666::9:138640346-138642347(+)
Zm00001d009027::8:30674740-30676741(+)
Zm00001d011534::8:153718307-153720308(-)
Zm00001d008663::8:16397517-16399518(+)
Zm00001d026521::10:147486841-147488842(-)
Zm00001d048382::9:155282324-155284325(+)
Zm00001d017845::5:208601873-208603874(+)
Zm00001d028338::1:31189348-31191349(+)
Zm00001d045583::9:27327492-27329493(+)
Zm00001d039620::3:9227470-9229471(+)
Zm00001d045476::9:23628722-23630723(+)
Zm00001d033780::1:273605868-273607869(+)
Zm00001d008859::8:22873299-22875300(-)
Zm00001d032316::1:221946438-221948439(-)
Zm00001d052317::4:187006475-187008476(-)
Zm00001d007162::2:223605434-223607435(+)
Zm00001d030639::1:150128568-150130569(+)
Zm00001d024512::10:75074682-75076683(-)
Zm00001d016835::5:177814434-177816435(+)
Zm00001d003139::2:33433708-33435709(-)
Zm00001d002708::2:19919390-19921391(-)
Zm00001d004147::2:86357747-86359748(+)
Zm00001d012800::5:121597-123598(-)
Zm00001d027345::1:3377904-3379905(-)
Zm00001d023634::10:12906191-12908192(-)
Zm00001d047084::9:117764088-117766089(+)
Zm00001d028415::1:34143065-34145066(+)
Zm00001d002384::2:11632808-11634809(+)
Zm00001d015635::5:102251747-102253748(-)
Zm00001d021682::7:159931304-159933305(+)
Zm00001d006594::2:211782262-211784263(+)
Zm00001d032948::1:244413336-244415337(-)
Zm00001d038865::6:166072906-166074907(-)
Zm00001d050845::4:126551438-126553439(-)
Zm00001d018603::7:555516-557517(+)
Zm00001d028173::1:25304328-25306329(+)
Zm00001d014792::5:63352980-63354981(-)
Zm00001d014946::5:69419305-69421306(+)
Zm00001d033891::1:277635345-277637346(+)
Zm00001d039460::3:4949557-4951558(+)
Zm00001d053963::4:244381635-244383636(-)
Zm00001d013094::5:4674960-4676961(+)
Zm00001d012679::8:178497950-178499951(+)
Zm00001d016903::5:179649824-179651825(+)
Zm00001d001895::2:2506231-2508232(-)
Zm00001d011885::8:163932855-163934856(+)
Zm00001d038213::6:151778807-151780808(+)
Zm00001d047427::9:129717678-129719679(+)
Zm00001d052519::4:191966666-191968667(+)
Zm00001d026517::10:147467797-147469798(+)
Zm00001d046357::9:83800193-83802194(+)
Zm00001d051960::4:175366111-175368112(-)
Zm00001d049563::4:35307711-35309712(-)
Zm00001d045538::9:25845088-25847089(+)
Zm00001d021075::7:142284999-142287000(+)
Zm00001d042952::3:184730599-184732600(-)
Zm00001d006496::2:209836616-209838617(+)
Zm00001d035947::6:61615989-61617990(+)
Zm00001d005334::2:169842172-169844173(-)
Zm00001d045493::9:24424536-24426537(+)
Zm00001d047697::9:139472559-139474560(+)
Zm00001d007200::2:224482613-224484614(+)
Zm00001d021018::7:140505058-140507059(+)
Zm00001d002898::2:26128648-26130649(-)
Zm00001d043341::3:197034168-197036169(-)
Zm00001d006750::2:215850363-215852364(+)
Zm00001d054107::4:246779656-246781657(+)
Zm00001d032934::1:243889551-243891552(+)
Zm00001d007031::2:220438181-220440182(+)
Zm00001d044441::3:228210350-228212351(+)
Zm00001d005149::2:161146290-161148291(-)
Zm00001d051928::4:174747658-174749659(-)
Zm00001d034254::1:288023049-288025050(+)
Zm00001d048362::9:155110975-155112976(+)
Zm00001d002339::2:10597559-10599560(-)
Zm00001d052379::4:188633368-188635369(-)
Zm00001d050073::4:64143984-64145985(+)
Zm00001d026588::10:148414904-148416905(-)
Zm00001d003109::2:32533656-32535657(+)
Zm00001d053863::4:242525652-242527653(-)
Zm00001d018360::5:219165343-219167344(-)
Zm00001d035623::6:37476279-37478280(-)
Zm00001d014772::5:62617399-62619400(-)
Zm00001d017175::5:187976773-187978774(-)
Zm00001d034842::1:303640476-303642477(-)
Zm00001d017070::5:184385056-184387057(-)
Zm00001d026214::10:141188437-141190438(-)
Zm00001d007204::2:224657053-224659054(-)
Zm00001d014153::5:34317941-34319942(+)
Zm00001d039064::6:169463243-169465244(+)
Zm00001d022330::7:175564823-175566824(-)
Zm00001d018838::7:6932495-6934496(-)
Zm00001d019705::7:52434003-52436004(+)
Zm00001d044277::3:223828097-223830098(+)
Zm00001d013078::5:4417698-4419699(+)
Zm00001d006555::2:210897159-210899160(-)
Zm00001d003983::2:73527143-73529144(-)
Zm00001d018477::5:221506409-221508410(+)
Zm00001d031254::1:183893657-183895658(+)
Zm00001d053613::4:236492651-236494652(-)
Zm00001d050300::4:79807821-79809822(-)
Zm00001d007320::2:228326326-228328327(+)
Zm00001d016860::5:178508226-178510227(-)
Zm00001d031599::1:195871912-195873913(+)
Zm00001d015180::5:78499333-78501334(+)
Zm00001d036477::6:89559749-89561750(+)
Zm00001d035802::6:50777962-50779963(+)
Zm00001d022544::7:179773790-179775791(-)
Zm00001d006510::2:210200105-210202106(+)
Zm00001d029523::1:74531760-74533761(+)
Zm00001d010974::8:135541706-135543707(-)
Zm00001d013592::5:15030676-15032677(+)
Zm00001d052673::4:196891702-196893703(+)
Zm00001d025893::10:133221698-133223699(-)
Zm00001d035702::6:41782622-41784623(-)
Zm00001d002056::2:5047167-5049168(-)
Zm00001d014811::5:63968220-63970221(-)
Zm00001d003902::2:66393424-66395425(+)
Zm00001d013351::5:9202367-9204368(-)
Zm00001d013257::5:7188462-7190463(-)
Zm00001d017288::5:191815618-191817619(+)
Zm00001d036176::6:75721524-75723525(-)
Zm00001d005114::2:159063354-159065355(-)
Zm00001d035347::6:22743632-22745633(+)
Zm00001d002611::2:16722216-16724217(-)
Zm00001d019233::7:23212429-23214430(+)
Zm00001d037434::6:125281028-125283029(+)
Zm00001d035960::6:62645685-62647686(+)
Zm00001d021858::7:164644679-164646680(-)
Zm00001d030040::1:101464816-101466817(+)
Zm00001d045577::9:27177518-27179519(+)
Zm00001d014155::5:34327653-34329654(+)
Zm00001d039683::3:11831009-11833010(-)
Zm00001d032896::1:241999317-242001318(+)
Zm00001d012755::8:179869071-179871072(+)
Zm00001d020450::7:115282206-115284207(-)
Zm00001d029319::1:65850088-65852089(-)
Zm00001d021051::7:141404762-141406763(-)
Zm00001d048158::9:151103779-151105780(-)
Zm00001d020209::7:100241909-100243910(+)
Zm00001d011992::8:166021024-166023025(-)
Zm00001d023842::10:24271375-24273376(+)
Zm00001d002742::2:21202130-21204131(-)
Zm00001d018967::7:10979927-10981928(-)
Zm00001d029797::1:87443166-87445167(-)
Zm00001d038608::6:160894789-160896790(+)
Zm00001d044540::3:231332339-231334340(-)
Zm00001d016995::5:182272645-182274646(+)
Zm00001d031712::1:199139005-199141006(-)
Zm00001d026544::10:147966903-147968904(-)
Zm00001d003846::2:61942772-61944773(+)
Zm00001d001880::2:2259162-2261163(+)
Zm00001d046119::9:64438679-64440680(+)
Zm00001d014168::5:34950745-34952746(+)
Zm00001d044469::3:229014560-229016561(-)
Zm00001d027847::1:15072020-15074021(-)
Zm00001d013318::5:8521674-8523675(+)
Zm00001d049183::4:19621482-19623483(+)
Zm00001d017491::5:197430643-197432644(+)
Zm00001d039299::3:1289082-1291083(+)
Zm00001d008662::8:16397517-16399518(+)
Zm00001d036678::6:97432787-97434788(-)
Zm00001d018941::7:9995012-9997013(-)
Zm00001d007772::2:239361724-239363725(+)
Zm00001d016834::5:177815318-177817319(-)
Zm00001d031009::1:173189677-173191678(-)
Zm00001d029778::1:86528193-86530194(+)
Zm00001d044418::3:227498377-227500378(+)
Zm00001d018533::5:222573438-222575439(-)
Zm00001d049225::4:21656167-21658168(-)
Zm00001d043095::3:189144066-189146067(-)
Zm00001d035561::6:33194649-33196650(-)
Zm00001d033544::1:266540565-266542566(-)
Zm00001d025285::10:112587325-112589326(-)
Zm00001d029138::1:60181123-60183124(+)
Zm00001d024646::10:82013733-82015734(-)
Zm00001d007605::2:236089773-236091774(+)
Zm00001d045160::9:14637717-14639718(-)
Zm00001d012513::8:175876039-175878040(-)
Zm00001d028797::1:46671201-46673202(+)
Zm00001d031883::1:205251719-205253720(+)
Zm00001d004702::2:132243761-132245762(-)
Zm00001d014055::5:30843832-30845833(+)
Zm00001d034640::1:298681326-298683327(+)
Zm00001d036507::6:90893173-90895174(-)
Zm00001d020201::7:98883785-98885786(-)
Zm00001d014727::5:60852181-60854182(-)
Zm00001d029272::1:64436730-64438731(+)
Zm00001d053094::4:213450458-213452459(-)
Zm00001d038949::6:167538495-167540496(+)
Zm00001d031436::1:190174691-190176692(+)
Zm00001d049133::4:17068618-17070619(+)
Zm00001d012540::8:176398529-176400530(+)
Zm00001d026192::10:140685227-140687228(-)
Zm00001d046979::9:113963396-113965397(+)
Zm00001d017617::5:201807215-201809216(-)
Zm00001d013041::5:3617912-3619913(-)
Zm00001d051790::4:169877570-169879571(-)
Zm00001d045488::9:24295918-24297919(+)
Zm00001d041914::3:143320099-143322100(-)
Zm00001d002775::2:22292496-22294497(+)
Zm00001d054106::4:246780464-246782465(-)
Zm00001d054065::4:245796004-245798005(-)
Zm00001d002054::2:5038736-5040737(-)
Zm00001d024631::10:81311502-81313503(+)
Zm00001d028426::1:34647519-34649520(+)
Zm00001d024270::10:60597410-60599411(+)
Zm00001d029140::1:60228491-60230492(-)
Zm00001d002465::2:13314175-13316176(+)
Zm00001d032441::1:226567844-226569845(-)
Zm00001d019031::7:13548007-13550008(+)
Zm00001d029118::1:58539500-58541501(-)
Zm00001d049821::4:46285315-46287316(+)
Zm00001d029429::1:70209979-70211980(+)
Zm00001d038849::6:165817952-165819953(+)
Zm00001d033378::1:261045441-261047442(+)
Zm00001d027302::1:2288900-2290901(-)
Zm00001d036449::6:88956909-88958910(+)
Zm00001d006613::2:212610024-212612025(+)
Zm00001d015657::5:103733336-103735337(-)
Zm00001d045351::9:19288417-19290418(-)
Zm00001d011351::8:147717072-147719073(+)
Zm00001d001966::2:3611382-3613383(-)
Zm00001d019467::7:35261507-35263508(-)
Zm00001d029657::1:81674274-81676275(+)
Zm00001d015301::5:83432920-83434921(+)
Zm00001d038198::6:151371441-151373442(-)
Zm00001d043404::3:198920691-198922692(-)
Zm00001d031017::1:173657022-173659023(+)
Zm00001d034638::1:298675658-298677659(+)
Zm00001d036940::6:106868520-106870521(+)
Zm00001d008380::8:6818795-6820796(+)
Zm00001d052878::4:203189880-203191881(+)
Zm00001d032931::1:243614498-243616499(-)
Zm00001d029248::1:63707179-63709180(+)
Zm00001d015340::5:85320146-85322147(-)
Zm00001d022314::7:175013304-175015305(-)
Zm00001d011741::8:160443844-160445845(-)
Zm00001d035023::6:2022260-2024261(+)
Zm00001d038961::6:167706616-167708617(+)
Zm00001d026703::10:150490049-150492050(+)
Zm00001d047046::9:116599221-116601222(-)
```
