## Supplementary material for "A comprehensive map of preferentially located motifs reveals distinct proximal *cis*-regulatory elements in plants": CGGCCCCT_containing_gene_set.txt

```
#Occurences of CGGCCCCT between 62 and 194 (positions relative to the transcription start site)
#210 sequences with CGGCCCCT in this interval
#0.81% of the sequences in promoter set with CGGCCCCT (set with 25847 sequences)
Zm00001d003509::2:46240966-46242967(+)
Zm00001d050793::4:123425130-123427131(+)
Zm00001d036764::6:100078381-100080382(-)
Zm00001d029231::1:63233872-63235873(-)
Zm00001d042869::3:182513733-182515734(-)
Zm00001d002817::2:23519366-23521367(+)
Zm00001d032240::1:218511466-218513467(-)
Zm00001d051809::4:170148136-170150137(-)
Zm00001d002905::2:26327981-26329982(+)
Zm00001d011975::8:165489009-165491010(+)
Zm00001d033829::1:275156552-275158553(+)
Zm00001d051287::4:151762379-151764380(+)
Zm00001d019132::7:18526518-18528519(-)
Zm00001d025823::10:130740907-130742908(-)
Zm00001d031471::1:191274794-191276795(-)
Zm00001d043029::3:187039535-187041536(+)
Zm00001d030638::1:150129437-150131438(-)
Zm00001d042011::3:147227190-147229191(-)
Zm00001d013439::5:11377533-11379534(+)
Zm00001d012535::8:176259569-176261570(-)
Zm00001d039349::3:2344996-2346997(+)
Zm00001d051316::4:153366115-153368116(-)
Zm00001d019307::7:26972104-26974105(-)
Zm00001d031028::1:174125984-174127985(+)
Zm00001d030239::1:115460661-115462662(-)
Zm00001d018976::7:11464335-11466336(-)
Zm00001d021707::7:160894581-160896582(+)
Zm00001d041650::3:131647319-131649320(-)
Zm00001d018967::7:10979927-10981928(-)
Zm00001d051884::4:173457607-173459608(-)
Zm00001d002005::2:4234034-4236035(-)
Zm00001d011718::8:159822347-159824348(-)
Zm00001d009210::8:43202150-43204151(+)
Zm00001d027355::1:3571978-3573979(+)
Zm00001d039883::3:17589234-17591235(+)
Zm00001d028616::1:40944819-40946820(-)
Zm00001d018787::7:5216199-5218200(-)
Zm00001d020647::7:126457599-126459600(-)
Zm00001d032916::1:242986425-242988426(+)
Zm00001d009016::8:30230678-30232679(+)
Zm00001d014872::5:66607535-66609536(-)
Zm00001d048393::9:155555998-155557999(+)
Zm00001d048319::9:154472006-154474007(-)
Zm00001d037438::6:125422929-125424930(-)
Zm00001d027506::1:7026837-7028838(+)
Zm00001d050950::4:133211196-133213197(+)
Zm00001d036447::6:88838392-88840393(+)
Zm00001d015394::5:88144663-88146664(+)
Zm00001d032031::1:209987652-209989653(-)
Zm00001d036726::6:99174090-99176091(+)
Zm00001d034485::1:294246051-294248052(+)
Zm00001d034344::1:290271271-290273272(-)
Zm00001d037616::6:131897018-131899019(-)
Zm00001d044339::3:225455208-225457209(+)
Zm00001d006585::2:211619979-211621980(-)
Zm00001d019586::7:44683949-44685950(+)
Zm00001d046513::9:93328347-93330348(+)
Zm00001d011917::8:164541154-164543155(+)
Zm00001d053563::4:234361383-234363384(-)
Zm00001d034108::1:284175278-284177279(-)
Zm00001d047182::9:121101233-121103234(+)
Zm00001d028680::1:42787099-42789100(+)
Zm00001d006506::2:210158515-210160516(+)
Zm00001d002241::2:8681178-8683179(+)
Zm00001d042500::3:169647882-169649883(+)
Zm00001d012265::8:171482807-171484808(-)
Zm00001d031418::1:189510175-189512176(+)
Zm00001d037713::6:134935395-134937396(-)
Zm00001d039619::3:9227412-9229413(-)
Zm00001d030087::1:104673546-104675547(-)
Zm00001d015451::5:91104666-91106667(+)
Zm00001d020603::7:124342993-124344994(+)
Zm00001d049094::4:15849326-15851327(-)
Zm00001d046166::9:68743476-68745477(+)
Zm00001d052163::4:181544730-181546731(+)
Zm00001d030920::1:167479038-167481039(+)
Zm00001d051506::4:160649065-160651066(-)
Zm00001d014309::5:40500250-40502251(+)
Zm00001d050928::4:132054126-132056127(+)
Zm00001d031127::1:178718522-178720523(-)
Zm00001d015700::5:108856326-108858327(+)
Zm00001d045817::9:41021989-41023990(-)
Zm00001d028954::1:52835163-52837164(+)
Zm00001d015656::5:103463489-103465490(-)
Zm00001d042475::3:168878249-168880250(-)
Zm00001d017222::5:189361621-189363622(+)
Zm00001d039265::3:820631-822632(+)
Zm00001d004667::2:128183990-128185991(-)
Zm00001d033821::1:274775911-274777912(-)
Zm00001d009139::8:38871164-38873165(+)
Zm00001d031258::1:184112950-184114951(-)
Zm00001d036484::6:90187550-90189551(-)
Zm00001d018588::5:223791677-223793678(-)
Zm00001d024602::10:80079591-80081592(+)
Zm00001d029135::1:59950622-59952623(-)
Zm00001d013609::5:15310310-15312311(+)
Zm00001d028567::1:39389121-39391122(-)
Zm00001d048969::4:11102643-11104644(-)
Zm00001d026348::10:143982388-143984389(-)
Zm00001d006505::2:210158395-210160396(+)
Zm00001d028220::1:27041051-27043052(+)
Zm00001d016952::5:181021146-181023147(+)
Zm00001d039616::3:9142169-9144170(+)
Zm00001d020102::7:92119663-92121664(-)
Zm00001d003422::2:43837195-43839196(-)
Zm00001d030968::1:169607807-169609808(+)
Zm00001d024631::10:81311502-81313503(+)
Zm00001d049415::4:29862984-29864985(-)
Zm00001d022553::7:179904170-179906171(-)
Zm00001d043483::3:201602382-201604383(+)
Zm00001d013066::5:4145701-4147702(+)
Zm00001d048461::9:156750899-156752900(+)
Zm00001d040202::3:31826396-31828397(+)
Zm00001d003917::2:67658604-67660605(+)
Zm00001d019306::7:26933222-26935223(+)
Zm00001d050963::4:133978994-133980995(-)
Zm00001d017157::5:187190046-187192047(+)
Zm00001d016847::5:178248568-178250569(+)
Zm00001d028313::1:30340835-30342836(+)
Zm00001d025055::10:101884222-101886223(+)
Zm00001d039350::3:2362476-2364477(-)
Zm00001d017085::5:184892687-184894688(-)
Zm00001d043327::3:196606260-196608261(-)
Zm00001d037097::6:112037087-112039088(-)
Zm00001d050150::4:69405776-69407777(+)
Zm00001d021629::7:158562199-158564200(+)
Zm00001d025754::10:128450028-128452029(+)
Zm00001d010172::8:102871236-102873237(-)
Zm00001d050988::4:135623465-135625466(+)
Zm00001d011266::8:145116429-145118430(+)
Zm00001d005406::2:173048797-173050798(-)
Zm00001d035688::6:41121704-41123705(-)
Zm00001d029872::1:91250067-91252068(+)
Zm00001d035270::6:18833883-18835884(+)
Zm00001d003469::2:45242107-45244108(-)
Zm00001d052618::4:195016672-195018673(-)
Zm00001d002647::2:18057745-18059746(-)
Zm00001d022614::7:181114027-181116028(-)
Zm00001d020618::7:125225655-125227656(-)
Zm00001d044096::3:219043359-219045360(-)
Zm00001d039717::3:12895703-12897704(+)
Zm00001d053625::4:237081549-237083550(+)
Zm00001d011717::8:159814211-159816212(-)
Zm00001d048083::9:149632015-149634016(-)
Zm00001d053801::4:241347995-241349996(-)
Zm00001d034533::1:295777053-295779054(+)
Zm00001d014899::5:67325731-67327732(+)
Zm00001d052880::4:203193633-203195634(+)
Zm00001d048272::9:153612899-153614900(-)
Zm00001d014255::5:38315446-38317447(+)
Zm00001d008379::8:6802265-6804266(+)
Zm00001d020081::7:90817543-90819544(+)
Zm00001d038687::6:162601294-162603295(-)
Zm00001d045490::9:24408857-24410858(-)
Zm00001d033847::1:275683714-275685715(+)
Zm00001d043731::3:208603524-208605525(-)
Zm00001d008238::8:2254802-2256803(+)
Zm00001d017069::5:184379454-184381455(+)
Zm00001d020978::7:138455410-138457411(-)
Zm00001d041714::3:134683949-134685950(+)
Zm00001d053284::4:224050862-224052863(-)
Zm00001d029126::1:59134180-59136181(-)
Zm00001d014775::5:62826325-62828326(+)
Zm00001d047806::9:142284492-142286493(+)
Zm00001d047492::9:132369594-132371595(+)
Zm00001d033708::1:271822951-271824952(-)
Zm00001d051588::4:163583707-163585708(+)
Zm00001d007391::2:230575354-230577355(-)
Zm00001d044929::9:7557340-7559341(+)
Zm00001d036777::6:100490475-100492476(+)
Zm00001d042699::3:177348223-177350224(-)
Zm00001d045215::9:16401464-16403465(+)
Zm00001d026094::10:138305438-138307439(-)
Zm00001d021465::7:152801062-152803063(+)
Zm00001d018103::5:214346707-214348708(+)
Zm00001d033448::1:263004449-263006450(-)
Zm00001d005997::2:194953865-194955866(-)
Zm00001d003785::2:59314390-59316391(-)
Zm00001d040235::3:33208418-33210419(-)
Zm00001d012867::5:1368792-1370793(-)
Zm00001d019206::7:21886343-21888344(+)
Zm00001d043425::3:199384957-199386958(+)
Zm00001d021715::7:161149566-161151567(-)
Zm00001d026143::10:139604574-139606575(+)
Zm00001d011154::8:140937252-140939253(+)
Zm00001d016100::5:144537322-144539323(+)
Zm00001d046625::9:99487445-99489446(+)
Zm00001d048076::9:149406028-149408029(-)
Zm00001d035411::6:24619947-24621948(-)
Zm00001d051891::4:173817076-173819077(+)
Zm00001d038644::6:161621242-161623243(+)
Zm00001d018485::5:221679305-221681306(+)
Zm00001d002873::2:25240661-25242662(-)
Zm00001d039213::6:172669645-172671646(+)
Zm00001d036707::6:98268915-98270916(+)
Zm00001d022479::7:178454861-178456862(-)
Zm00001d013257::5:7188462-7190463(-)
Zm00001d009865::8:85757636-85759637(-)
Zm00001d007960::2:244114214-244116215(-)
Zm00001d010578::8:120775588-120777589(-)
Zm00001d003993::2:74152574-74154575(+)
Zm00001d040443::3:43582457-43584458(-)
Zm00001d042601::3:173170011-173172012(+)
Zm00001d026670::10:149703878-149705879(-)
Zm00001d005813::2:189507815-189509816(-)
Zm00001d014896::5:67132891-67134892(-)
Zm00001d037237::6:117263488-117265489(-)
Zm00001d011122::8:139571250-139573251(-)
Zm00001d008674::8:16863094-16865095(+)
Zm00001d028546::1:38901497-38903498(+)
```
