## Supplementary material for "A comprehensive map of preferentially located motifs reveals distinct proximal *cis*-regulatory elements in plants": CGGCCTA_containing_gene_set.txt

```
#Occurences of CGGCCTA between -157 and -19 (positions relative to the transcription start site)
#326 sequences with CGGCCTA in this interval
#1.26% of the sequences in promoter set with CGGCCTA (set with 25847 sequences)
Zm00001d038598::6:160692072-160694073(+)
Zm00001d020887::7:135473064-135475065(+)
Zm00001d027593::1:8599110-8601111(-)
Zm00001d013812::5:21281382-21283383(+)
Zm00001d033019::1:247130429-247132430(+)
Zm00001d018752::7:4250039-4252040(-)
Zm00001d021830::7:164033730-164035731(-)
Zm00001d043832::3:211094100-211096101(+)
Zm00001d033651::1:269682173-269684174(-)
Zm00001d040479::3:46074664-46076665(+)
Zm00001d026391::10:144994059-144996060(-)
Zm00001d007952::2:243980541-243982542(+)
Zm00001d045792::9:39401390-39403391(-)
Zm00001d026636::10:149251040-149253041(-)
Zm00001d005094::2:158025179-158027180(+)
Zm00001d018500::5:221870349-221872350(+)
Zm00001d010055::8:97445489-97447490(-)
Zm00001d052227::4:183822399-183824400(-)
Zm00001d013216::5:6642020-6644021(+)
Zm00001d024119::10:46969892-46971893(+)
Zm00001d016897::5:179614135-179616136(+)
Zm00001d040029::3:23586731-23588732(-)
Zm00001d022049::7:168871797-168873798(+)
Zm00001d028129::1:23624300-23626301(+)
Zm00001d039893::3:18370042-18372043(+)
Zm00001d047666::9:138640346-138642347(+)
Zm00001d035491::6:29349254-29351255(+)
Zm00001d019373::7:30462333-30464334(-)
Zm00001d049148::4:17757990-17759991(-)
Zm00001d018146::5:215513911-215515912(-)
Zm00001d014853::5:65592774-65594775(-)
Zm00001d045425::9:21677773-21679774(+)
Zm00001d049694::4:40522797-40524798(+)
Zm00001d041696::3:133854749-133856750(+)
Zm00001d034076::1:283400033-283402034(+)
Zm00001d029266::1:64352532-64354533(+)
Zm00001d035076::6:3926743-3928744(+)
Zm00001d010137::8:101130576-101132577(-)
Zm00001d053792::4:241157272-241159273(+)
Zm00001d009667::8:75124416-75126417(-)
Zm00001d014742::5:61157156-61159157(+)
Zm00001d033981::1:279985685-279987686(-)
Zm00001d025012::10:99660047-99662048(-)
Zm00001d040027::3:23377733-23379734(-)
Zm00001d033520::1:265489535-265491536(+)
Zm00001d017247::5:190236909-190238910(-)
Zm00001d024403::10:68998623-69000624(+)
Zm00001d041624::3:129820758-129822759(+)
Zm00001d020902::7:136113917-136115918(+)
Zm00001d038594::6:160661172-160663173(+)
Zm00001d022236::7:173374666-173376667(+)
Zm00001d017920::5:210108558-210110559(+)
Zm00001d014511::5:51081408-51083409(-)
Zm00001d009596::8:72393368-72395369(-)
Zm00001d039683::3:11831009-11833010(-)
Zm00001d018147::5:215513150-215515151(+)
Zm00001d043466::3:200945500-200947501(-)
Zm00001d042982::3:185776700-185778701(+)
Zm00001d010915::8:133304941-133306942(-)
Zm00001d001909::2:2777724-2779725(+)
Zm00001d041962::3:145903507-145905508(+)
Zm00001d049789::4:44703441-44705442(+)
Zm00001d011969::8:165321595-165323596(-)
Zm00001d004270::2:98316564-98318565(+)
Zm00001d007839::2:240605189-240607190(+)
Zm00001d024158::10:51132537-51134538(-)
Zm00001d048655::4:2673612-2675613(-)
Zm00001d034512::1:295266350-295268351(+)
Zm00001d029164::1:60873072-60875073(+)
Zm00001d013007::5:3151240-3153241(-)
Zm00001d040820::3:67934189-67936190(-)
Zm00001d047147::9:120086506-120088507(-)
Zm00001d046831::9:107717879-107719880(-)
Zm00001d046828::9:107490372-107492373(-)
Zm00001d021288::7:147972139-147974140(-)
Zm00001d053554::4:233851400-233853401(+)
Zm00001d010193::8:103474207-103476208(-)
Zm00001d039695::3:12280865-12282866(-)
Zm00001d037485::6:126948569-126950570(+)
Zm00001d004099::2:82715037-82717038(-)
Zm00001d018421::5:220396605-220398606(+)
Zm00001d018730::7:3300878-3302879(+)
Zm00001d013829::5:21833330-21835331(+)
Zm00001d027908::1:17360674-17362675(+)
Zm00001d017788::5:206879904-206881905(-)
Zm00001d009652::8:74456484-74458485(+)
Zm00001d029039::1:55704461-55706462(-)
Zm00001d053968::4:244424656-244426657(-)
Zm00001d009941::8:91092942-91094943(-)
Zm00001d029194::1:61732797-61734798(-)
Zm00001d034077::1:283422969-283424970(-)
Zm00001d040303::3:36815815-36817816(+)
Zm00001d044542::3:231347408-231349409(+)
Zm00001d033003::1:246636087-246638088(-)
Zm00001d009645::8:74161954-74163955(-)
Zm00001d039064::6:169463243-169465244(+)
Zm00001d006184::2:200970919-200972920(+)
Zm00001d034523::1:295616454-295618455(+)
Zm00001d011259::8:144790363-144792364(+)
Zm00001d009549::8:69761579-69763580(-)
Zm00001d049480::4:31741099-31743100(-)
Zm00001d039528::3:7291221-7293222(+)
Zm00001d034886::1:304713555-304715556(+)
Zm00001d047467::9:130980816-130982817(-)
Zm00001d053028::4:209947274-209949275(-)
Zm00001d024477::10:72977185-72979186(-)
Zm00001d037617::6:131902456-131904457(-)
Zm00001d006680::2:214125630-214127631(+)
Zm00001d046236::9:74511400-74513401(+)
Zm00001d014142::5:34052064-34054065(-)
Zm00001d001959::2:3542269-3544270(+)
Zm00001d047659::9:138357870-138359871(-)
Zm00001d038803::6:164787425-164789426(+)
Zm00001d011653::8:157573557-157575558(-)
Zm00001d037910::6:141724036-141726037(-)
Zm00001d038166::6:150262494-150264495(-)
Zm00001d031091::1:176787195-176789196(-)
Zm00001d050455::4:89655349-89657350(-)
Zm00001d051756::4:168938521-168940522(+)
Zm00001d030856::1:163639464-163641465(-)
Zm00001d025938::10:134151337-134153338(+)
Zm00001d032667::1:233715484-233717485(-)
Zm00001d018557::5:223002454-223004455(-)
Zm00001d035051::6:3230271-3232272(-)
Zm00001d038982::6:168206523-168208524(-)
Zm00001d007884::2:241686482-241688483(+)
Zm00001d029555::1:76049050-76051051(+)
Zm00001d012529::8:176122697-176124698(-)
Zm00001d028012::1:20298848-20300849(+)
Zm00001d002663::2:18759703-18761704(+)
Zm00001d047245::9:123895102-123897103(+)
Zm00001d047135::9:119576564-119578565(+)
Zm00001d032139::1:214258662-214260663(-)
Zm00001d002717::2:20386299-20388300(+)
Zm00001d047142::9:119871221-119873222(-)
Zm00001d029826::1:89003068-89005069(+)
Zm00001d050182::4:71330674-71332675(-)
Zm00001d041268::3:109254461-109256462(-)
Zm00001d049668::4:39420804-39422805(+)
Zm00001d017941::5:210496672-210498673(+)
Zm00001d029778::1:86528193-86530194(+)
Zm00001d014692::5:59277508-59279509(-)
Zm00001d004599::2:121345084-121347085(-)
Zm00001d053797::4:241315725-241317726(-)
Zm00001d008580::8:13542602-13544603(+)
Zm00001d009870::8:86255635-86257636(+)
Zm00001d030357::1:125678067-125680068(-)
Zm00001d015269::5:82148569-82150570(-)
Zm00001d007465::2:232278360-232280361(-)
Zm00001d047517::9:133209254-133211255(+)
Zm00001d025433::10:118615482-118617483(-)
Zm00001d028472::1:35970150-35972151(-)
Zm00001d050037::4:61630478-61632479(+)
Zm00001d040390::3:41113499-41115500(+)
Zm00001d045250::9:17049511-17051512(+)
Zm00001d053018::4:209377564-209379565(+)
Zm00001d047057::9:116826467-116828468(-)
Zm00001d033968::1:279872989-279874990(+)
Zm00001d027616::1:9106625-9108626(+)
Zm00001d030239::1:115460661-115462662(-)
Zm00001d007228::2:225205821-225207822(+)
Zm00001d012259::8:171235730-171237731(-)
Zm00001d016486::5:164497865-164499866(+)
Zm00001d019348::7:29122126-29124127(+)
Zm00001d020428::7:113323253-113325254(+)
Zm00001d002465::2:13314175-13316176(+)
Zm00001d028120::1:23433997-23435998(-)
Zm00001d028274::1:28828710-28830711(-)
Zm00001d017387::5:194107835-194109836(-)
Zm00001d028188::1:25766511-25768512(-)
Zm00001d047351::9:127222052-127224053(+)
Zm00001d052136::4:180606528-180608529(-)
Zm00001d002545::2:15130933-15132934(-)
Zm00001d025982::10:135287239-135289240(+)
Zm00001d035052::6:3229438-3231439(+)
Zm00001d038622::6:161068712-161070713(-)
Zm00001d026111::10:138697896-138699897(+)
Zm00001d028898::1:50138848-50140849(+)
Zm00001d039606::3:8774082-8776083(+)
Zm00001d031979::1:208400900-208402901(-)
Zm00001d013405::5:10484909-10486910(+)
Zm00001d025144::10:106477772-106479773(+)
Zm00001d010135::8:100960275-100962276(+)
Zm00001d038582::6:160509807-160511808(-)
Zm00001d039026::6:168875257-168877258(-)
Zm00001d012239::8:170755647-170757648(-)
Zm00001d014417::5:45484466-45486467(+)
Zm00001d008549::8:12679527-12681528(+)
Zm00001d015769::5:118156120-118158121(+)
Zm00001d018287::5:217950456-217952457(-)
Zm00001d017756::5:206007038-206009039(-)
Zm00001d040028::3:23433725-23435726(-)
Zm00001d022185::7:172189924-172191925(-)
Zm00001d040842::3:70153287-70155288(-)
Zm00001d025930::10:133976139-133978140(+)
Zm00001d045844::9:43308175-43310176(+)
Zm00001d003014::2:29437999-29440000(+)
Zm00001d031794::1:202092117-202094118(+)
Zm00001d026154::10:139927441-139929442(-)
Zm00001d002933::2:27102455-27104456(+)
Zm00001d029140::1:60228491-60230492(-)
Zm00001d002875::2:25263529-25265530(+)
Zm00001d046654::9:100656570-100658571(+)
Zm00001d033764::1:272996104-272998105(+)
Zm00001d031637::1:197051848-197053849(-)
Zm00001d038804::6:164790788-164792789(+)
Zm00001d016794::5:176112679-176114680(+)
Zm00001d016822::5:177258594-177260595(+)
Zm00001d013032::5:3487865-3489866(+)
Zm00001d039062::6:169464090-169466091(-)
Zm00001d042128::3:152244171-152246172(-)
Zm00001d002538::2:14990017-14992018(-)
Zm00001d031989::1:208909381-208911382(-)
Zm00001d008602::8:14169716-14171717(-)
Zm00001d003254::2:38068395-38070396(-)
Zm00001d018298::5:218095388-218097389(+)
Zm00001d033459::1:263293416-263295417(+)
Zm00001d044515::3:230679056-230681057(+)
Zm00001d021952::7:166933266-166935267(+)
Zm00001d050992::4:135840816-135842817(-)
Zm00001d008731::8:17976427-17978428(-)
Zm00001d045098::9:12437429-12439430(+)
Zm00001d047069::9:117203391-117205392(+)
Zm00001d017270::5:191242183-191244184(+)
Zm00001d052495::4:191451756-191453757(+)
Zm00001d009745::8:79158144-79160145(+)
Zm00001d028010::1:20268412-20270413(-)
Zm00001d047958::9:146176688-146178689(-)
Zm00001d037905::6:141651063-141653064(+)
Zm00001d003427::2:43981071-43983072(+)
Zm00001d008332::8:5541555-5543556(+)
Zm00001d009690::8:76113307-76115308(+)
Zm00001d018913::7:9138940-9140941(+)
Zm00001d035984::6:64657825-64659826(+)
Zm00001d049259::4:23418595-23420596(-)
Zm00001d034627::1:298411562-298413563(-)
Zm00001d019648::7:47993371-47995372(-)
Zm00001d003262::2:38272782-38274783(-)
Zm00001d012998::5:2896409-2898410(-)
Zm00001d032804::1:238798881-238800882(+)
Zm00001d013532::5:13752757-13754758(-)
Zm00001d051986::4:175910945-175912946(+)
Zm00001d047770::9:141369591-141371592(+)
Zm00001d033928::1:278729863-278731864(+)
Zm00001d042152::3:153906428-153908429(-)
Zm00001d003426::2:43981918-43983919(-)
Zm00001d043494::3:201750046-201752047(+)
Zm00001d053151::4:216322171-216324172(-)
Zm00001d042996::3:186189103-186191104(+)
Zm00001d030665::1:151873152-151875153(+)
Zm00001d032798::1:238471177-238473178(-)
Zm00001d011644::8:157390616-157392617(-)
Zm00001d038540::6:159602237-159604238(-)
Zm00001d019106::7:16898118-16900119(+)
Zm00001d027757::1:12712564-12714565(+)
Zm00001d011678::8:158331017-158333018(-)
Zm00001d042694::3:177264568-177266569(+)
Zm00001d007175::2:223831133-223833134(-)
Zm00001d028038::1:21185777-21187778(+)
Zm00001d031336::1:186582335-186584336(+)
Zm00001d032670::1:233734577-233736578(+)
Zm00001d035217::6:10795371-10797372(+)
Zm00001d014416::5:45485299-45487300(-)
Zm00001d007549::2:234536251-234538252(+)
Zm00001d012457::8:174856484-174858485(-)
Zm00001d013801::5:20675595-20677596(-)
Zm00001d039931::3:19817097-19819098(+)
Zm00001d026517::10:147467797-147469798(+)
Zm00001d043515::3:202398606-202400607(-)
Zm00001d002006::2:4284080-4286081(-)
Zm00001d029154::1:60795233-60797234(+)
Zm00001d043800::3:210459897-210461898(+)
Zm00001d017095::5:185263350-185265351(-)
Zm00001d044260::3:223155001-223157002(+)
Zm00001d015765::5:117650574-117652575(-)
Zm00001d043299::3:194989761-194991762(+)
Zm00001d044850::9:5090519-5092520(-)
Zm00001d006396::2:206580085-206582086(+)
Zm00001d028733::1:44552894-44554895(+)
Zm00001d034772::1:301735878-301737879(+)
Zm00001d009868::8:86008734-86010735(-)
Zm00001d038146::6:149355811-149357812(-)
Zm00001d043965::3:215167654-215169655(-)
Zm00001d017617::5:201807215-201809216(-)
Zm00001d027329::1:3030492-3032493(+)
Zm00001d032016::1:209547515-209549516(+)
Zm00001d009298::8:52963331-52965332(+)
Zm00001d038547::6:159738102-159740103(-)
Zm00001d034555::1:296174130-296176131(+)
Zm00001d032521::1:229311509-229313510(+)
Zm00001d008303::8:4670025-4672026(-)
Zm00001d052713::4:198408854-198410855(-)
Zm00001d028494::1:37046770-37048771(+)
Zm00001d007783::2:239504503-239506504(-)
Zm00001d013845::5:22414477-22416478(-)
Zm00001d047146::9:120061879-120063880(-)
Zm00001d019595::7:45544582-45546583(+)
Zm00001d027511::1:7146167-7148168(-)
Zm00001d048799::4:5693983-5695984(-)
Zm00001d024277::10:61388772-61390773(+)
Zm00001d040274::3:35348910-35350911(+)
Zm00001d052303::4:186502976-186504977(-)
Zm00001d034522::1:295617197-295619198(-)
Zm00001d045864::9:44511451-44513452(-)
Zm00001d053874::4:242692084-242694085(+)
Zm00001d037859::6:140000445-140002446(+)
Zm00001d023300::10:2360151-2362152(+)
Zm00001d029324::1:65944516-65946517(-)
Zm00001d010791::8:127886652-127888653(-)
Zm00001d013247::5:7087490-7089491(+)
Zm00001d009138::8:38825300-38827301(+)
Zm00001d030157::1:109413168-109415169(-)
Zm00001d047570::9:135939609-135941610(+)
Zm00001d038196::6:151265340-151267341(+)
Zm00001d029183::1:61468314-61470315(+)
Zm00001d050179::4:71072493-71074494(-)
Zm00001d051812::4:170319972-170321973(+)
Zm00001d028796::1:46665580-46667581(+)
Zm00001d015613::5:101137583-101139584(+)
Zm00001d012849::5:1081108-1083109(+)
Zm00001d015557::5:97435618-97437619(+)
Zm00001d014510::5:51058222-51060223(-)
Zm00001d040381::3:40860327-40862328(+)
Zm00001d007560::2:234890141-234892142(+)
Zm00001d045403::9:20776287-20778288(+)
Zm00001d010537::8:119699401-119701402(-)
```
