## Supplementary material for "A comprehensive map of preferentially located motifs reveals distinct proximal *cis*-regulatory elements in plants": CGGCCTAA_containing_gene_set.txt

```
#Occurences of CGGCCTAA between -110 and -74 (positions relative to the transcription start site)
#24 sequences with CGGCCTAA in this interval
#0.09% of the sequences in promoter set with CGGCCTAA (set with 25847 sequences)
Zm00001d046831::9:107717879-107719880(-)
Zm00001d046828::9:107490372-107492373(-)
Zm00001d034522::1:295617197-295619198(-)
Zm00001d014416::5:45485299-45487300(-)
Zm00001d014417::5:45484466-45486467(+)
Zm00001d028898::1:50138848-50140849(+)
Zm00001d041268::3:109254461-109256462(-)
Zm00001d009645::8:74161954-74163955(-)
Zm00001d004270::2:98316564-98318565(+)
Zm00001d034512::1:295266350-295268351(+)
Zm00001d016822::5:177258594-177260595(+)
Zm00001d052495::4:191451756-191453757(+)
Zm00001d018298::5:218095388-218097389(+)
Zm00001d017387::5:194107835-194109836(-)
Zm00001d028010::1:20268412-20270413(-)
Zm00001d040274::3:35348910-35350911(+)
Zm00001d004599::2:121345084-121347085(-)
Zm00001d031989::1:208909381-208911382(-)
Zm00001d031091::1:176787195-176789196(-)
Zm00001d047517::9:133209254-133211255(+)
Zm00001d012849::5:1081108-1083109(+)
Zm00001d009596::8:72393368-72395369(-)
Zm00001d003254::2:38068395-38070396(-)
Zm00001d018730::7:3300878-3302879(+)
```
