## Supplementary material for "A comprehensive map of preferentially located motifs reveals distinct proximal *cis*-regulatory elements in plants": CGGCCTTT_containing_gene_set.txt

```
#Occurences of CGGCCTTT between -49 and -12 (positions relative to the transcription start site)
#54 sequences with CGGCCTTT in this interval
#0.21% of the sequences in promoter set with CGGCCTTT (set with 25847 sequences)
Zm00001d050463::4:90420460-90422461(-)
Zm00001d037242::6:117583230-117585231(-)
Zm00001d021745::7:162091936-162093937(-)
Zm00001d002773::2:22211989-22213990(+)
Zm00001d017866::5:209131004-209133005(+)
Zm00001d005882::2:191722300-191724301(+)
Zm00001d042764::3:179110554-179112555(-)
Zm00001d026685::10:149861254-149863255(-)
Zm00001d015560::5:97681369-97683370(+)
Zm00001d035125::6:6271152-6273153(-)
Zm00001d026422::10:145470624-145472625(+)
Zm00001d021310::7:148464534-148466535(-)
Zm00001d012050::8:167241389-167243390(-)
Zm00001d010131::8:100731171-100733172(-)
Zm00001d004595::2:120894145-120896146(-)
Zm00001d008216::8:1517579-1519580(+)
Zm00001d054042::4:245467560-245469561(-)
Zm00001d017869::5:209155403-209157404(+)
Zm00001d001838::2:1673958-1675959(+)
Zm00001d010784::8:127681792-127683793(-)
Zm00001d046344::9:82000893-82002894(-)
Zm00001d027854::1:15306424-15308425(-)
Zm00001d044602::3:233171322-233173323(-)
Zm00001d004702::2:132243761-132245762(-)
Zm00001d002837::2:24270823-24272824(-)
Zm00001d045540::9:25850724-25852725(+)
Zm00001d043922::3:213877926-213879927(+)
Zm00001d014596::5:54667124-54669125(-)
Zm00001d011796::8:161722280-161724281(-)
Zm00001d024450::10:71427455-71429456(+)
Zm00001d010818::8:128728226-128730227(-)
Zm00001d020521::7:120460899-120462900(-)
Zm00001d046274::9:77377122-77379123(-)
Zm00001d051871::4:172960445-172962446(-)
Zm00001d011901::8:164250558-164252559(-)
Zm00001d043045::3:187257172-187259173(-)
Zm00001d007065::2:221286549-221288550(+)
Zm00001d017165::5:187558310-187560311(+)
Zm00001d017523::5:198641526-198643527(-)
Zm00001d013061::5:4060902-4062903(+)
Zm00001d049712::4:41055000-41057001(+)
Zm00001d031640::1:197110893-197112894(-)
Zm00001d026381::10:144808739-144810740(+)
Zm00001d047183::9:121208595-121210596(+)
Zm00001d024310::10:63445620-63447621(+)
Zm00001d054034::4:245351514-245353515(-)
Zm00001d043598::3:204731833-204733834(-)
Zm00001d009481::8:66854356-66856357(+)
Zm00001d026288::10:142890515-142892516(-)
Zm00001d050011::4:59300004-59302005(-)
Zm00001d009714::8:77385381-77387382(+)
Zm00001d046643::9:100133188-100135189(-)
Zm00001d014753::5:61544675-61546676(+)
Zm00001d052442::4:190121882-190123883(-)
```
