## Supplementary material for "A comprehensive map of preferentially located motifs reveals distinct proximal *cis*-regulatory elements in plants": CGGCGTT_containing_gene_set.txt

```
#Occurences of CGGCGTT between 192 and 216 (positions relative to the transcription start site)
#193 sequences with CGGCGTT in this interval
#0.75% of the sequences in promoter set with CGGCGTT (set with 25847 sequences)
Zm00001d009508::8:68047871-68049872(+)
Zm00001d038129::6:148849060-148851061(+)
Zm00001d027652::1:10152390-10154391(-)
Zm00001d015327::5:84633731-84635732(-)
Zm00001d052678::4:197050472-197052473(-)
Zm00001d046676::9:101916508-101918509(+)
Zm00001d031316::1:185881665-185883666(-)
Zm00001d020237::7:101647448-101649449(+)
Zm00001d022629::7:181745554-181747555(-)
Zm00001d012196::8:169918469-169920470(+)
Zm00001d038857::6:165912798-165914799(-)
Zm00001d048386::9:155337896-155339897(-)
Zm00001d002169::2:7092802-7094803(+)
Zm00001d048329::9:154561041-154563042(-)
Zm00001d041842::3:140250068-140252069(+)
Zm00001d033670::1:270259121-270261122(-)
Zm00001d032142::1:214313418-214315419(+)
Zm00001d015500::5:94102683-94104684(+)
Zm00001d051569::4:162993707-162995708(-)
Zm00001d009597::8:72392433-72394434(+)
Zm00001d034544::1:295926000-295928001(-)
Zm00001d015594::5:100225995-100227996(-)
Zm00001d029860::1:90869364-90871365(-)
Zm00001d003100::2:32062442-32064443(+)
Zm00001d043244::3:193002685-193004686(-)
Zm00001d017371::5:193730276-193732277(+)
Zm00001d024910::10:94436593-94438594(-)
Zm00001d006700::2:214672099-214674100(+)
Zm00001d016195::5:150135442-150137443(+)
Zm00001d023497::10:7361288-7363289(-)
Zm00001d052519::4:191966666-191968667(+)
Zm00001d031707::1:199073201-199075202(+)
Zm00001d026132::10:139322820-139324821(+)
Zm00001d025034::10:100656646-100658647(-)
Zm00001d030764::1:158951514-158953515(+)
Zm00001d025309::10:113728172-113730173(+)
Zm00001d007192::2:224423512-224425513(+)
Zm00001d046946::9:112265193-112267194(+)
Zm00001d012642::8:177706433-177708434(-)
Zm00001d019483::7:36382577-36384578(-)
Zm00001d008735::8:18256525-18258526(-)
Zm00001d028611::1:40776224-40778225(+)
Zm00001d042130::3:152440607-152442608(-)
Zm00001d031411::1:189276583-189278584(+)
Zm00001d052674::4:196902870-196904871(+)
Zm00001d021731::7:161610915-161612916(-)
Zm00001d052850::4:202490766-202492767(-)
Zm00001d020594::7:124084632-124086633(+)
Zm00001d006869::2:218300886-218302887(-)
Zm00001d024209::10:56567177-56569178(+)
Zm00001d029709::1:83412848-83414849(-)
Zm00001d014516::5:51275099-51277100(+)
Zm00001d010923::8:133671132-133673133(+)
Zm00001d045354::9:19434849-19436850(+)
Zm00001d047115::9:119212975-119214976(-)
Zm00001d034222::1:287046765-287048766(-)
Zm00001d005024::2:154435772-154437773(-)
Zm00001d036682::6:97482012-97484013(-)
Zm00001d028794::1:46566883-46568884(+)
Zm00001d052980::4:207106063-207108064(+)
Zm00001d052885::4:203407099-203409100(-)
Zm00001d047811::9:142370593-142372594(-)
Zm00001d049129::4:16984454-16986455(-)
Zm00001d004998::2:153088391-153090392(+)
Zm00001d054016::4:245192706-245194707(-)
Zm00001d020806::7:133444299-133446300(-)
Zm00001d028359::1:32042252-32044253(+)
Zm00001d044378::3:226470397-226472398(-)
Zm00001d008765::8:19525889-19527890(+)
Zm00001d013060::5:4051897-4053898(+)
Zm00001d038813::6:165051973-165053974(-)
Zm00001d045417::9:21415840-21417841(-)
Zm00001d049449::4:30655433-30657434(+)
Zm00001d006562::2:210987169-210989170(-)
Zm00001d012766::8:180362393-180364394(+)
Zm00001d040369::3:40522518-40524519(+)
Zm00001d047977::9:146884085-146886086(-)
Zm00001d029321::1:65856472-65858473(-)
Zm00001d049526::4:33217877-33219878(-)
Zm00001d026696::10:150178499-150180500(+)
Zm00001d014957::5:69977848-69979849(-)
Zm00001d033203::1:253924342-253926343(-)
Zm00001d005288::2:167729209-167731210(-)
Zm00001d033003::1:246636087-246638088(-)
Zm00001d017449::5:196105888-196107889(-)
Zm00001d009242::8:46230625-46232626(-)
Zm00001d010145::8:101315097-101317098(+)
Zm00001d043688::3:207418561-207420562(-)
Zm00001d013383::5:10159761-10161762(-)
Zm00001d052409::4:189312256-189314257(-)
Zm00001d040577::3:50991632-50993633(+)
Zm00001d049916::4:52467047-52469048(-)
Zm00001d024278::10:61397693-61399694(-)
Zm00001d022150::7:171312059-171314060(-)
Zm00001d028038::1:21185777-21187778(+)
Zm00001d028019::1:20427823-20429824(+)
Zm00001d015683::5:107120251-107122252(-)
Zm00001d018600::7:470484-472485(+)
Zm00001d012732::8:179487325-179489326(+)
Zm00001d043459::3:200579612-200581613(-)
Zm00001d052830::4:202076604-202078605(+)
Zm00001d024596::10:79838087-79840088(-)
Zm00001d010358::8:110969377-110971378(-)
Zm00001d003857::2:63036523-63038524(-)
Zm00001d016006::5:138910724-138912725(+)
Zm00001d038486::6:158505771-158507772(-)
Zm00001d038819::6:165198819-165200820(-)
Zm00001d043093::3:189073364-189075365(+)
Zm00001d040584::3:51597999-51600000(-)
Zm00001d007332::2:228913328-228915329(+)
Zm00001d039890::3:18010953-18012954(-)
Zm00001d029873::1:91278298-91280299(+)
Zm00001d042848::3:181957334-181959335(-)
Zm00001d039465::3:5019147-5021148(+)
Zm00001d024459::10:71758541-71760542(+)
Zm00001d023975::10:33366555-33368556(+)
Zm00001d053597::4:235910359-235912360(+)
Zm00001d006672::2:214007102-214009103(+)
Zm00001d046638::9:100058886-100060887(+)
Zm00001d029077::1:57260111-57262112(+)
Zm00001d048458::9:156700946-156702947(+)
Zm00001d026482::10:146768570-146770571(-)
Zm00001d029152::1:60780148-60782149(+)
Zm00001d037329::6:121593059-121595060(+)
Zm00001d019105::7:16888389-16890390(-)
Zm00001d006644::2:213303099-213305100(+)
Zm00001d021875::7:165252768-165254769(+)
Zm00001d015622::5:101915008-101917009(-)
Zm00001d039406::3:3606451-3608452(+)
Zm00001d043175::3:190634039-190636040(-)
Zm00001d035897::6:58724724-58726725(-)
Zm00001d026189::10:140555384-140557385(+)
Zm00001d044180::3:221250420-221252421(-)
Zm00001d018952::7:10370372-10372373(+)
Zm00001d006249::2:202840024-202842025(-)
Zm00001d002784::2:22586278-22588279(-)
Zm00001d051755::4:168934746-168936747(+)
Zm00001d051510::4:160975548-160977549(-)
Zm00001d020479::7:117960448-117962449(-)
Zm00001d050934::4:132599859-132601860(-)
Zm00001d014124::5:33243910-33245911(-)
Zm00001d032536::1:229867611-229869612(-)
Zm00001d013427::5:11147699-11149700(-)
Zm00001d029540::1:75402840-75404841(+)
Zm00001d047605::9:136919887-136921888(+)
Zm00001d005059::2:156640767-156642768(+)
Zm00001d050741::4:120385139-120387140(-)
Zm00001d005744::2:185664254-185666255(-)
Zm00001d016912::5:179718464-179720465(+)
Zm00001d032534::1:229831668-229833669(-)
Zm00001d015244::5:80935137-80937138(+)
Zm00001d032250::1:218944748-218946749(+)
Zm00001d007289::2:226917414-226919415(+)
Zm00001d033448::1:263004449-263006450(-)
Zm00001d010797::8:128116461-128118462(-)
Zm00001d022172::7:171727473-171729474(-)
Zm00001d048299::9:154133632-154135633(-)
Zm00001d009667::8:75124416-75126417(-)
Zm00001d051126::4:144681570-144683571(+)
Zm00001d049150::4:17768792-17770793(-)
Zm00001d052268::4:185309532-185311533(-)
Zm00001d037853::6:139797215-139799216(+)
Zm00001d051829::4:171479734-171481735(+)
Zm00001d002736::2:20729782-20731783(+)
Zm00001d005419::2:173367074-173369075(-)
Zm00001d050899::4:129066019-129068020(-)
Zm00001d026637::10:149252503-149254504(-)
Zm00001d050217::4:74114075-74116076(+)
Zm00001d011461::8:151002424-151004425(-)
Zm00001d042263::3:157974945-157976946(+)
Zm00001d050705::4:116880649-116882650(-)
Zm00001d041833::3:139766540-139768541(+)
Zm00001d053080::4:212689286-212691287(-)
Zm00001d034739::1:301036031-301038032(+)
Zm00001d034858::1:303925548-303927549(+)
Zm00001d027784::1:13437298-13439299(+)
Zm00001d052986::4:207562217-207564218(+)
Zm00001d045424::9:21656810-21658811(+)
Zm00001d031937::1:207437027-207439028(+)
Zm00001d004914::2:148232921-148234922(-)
Zm00001d044865::9:5838914-5840915(+)
Zm00001d046511::9:93193009-93195010(+)
Zm00001d016934::5:180381446-180383447(+)
Zm00001d015419::5:89295121-89297122(-)
Zm00001d011849::8:162781560-162783561(-)
Zm00001d023747::10:18440248-18442249(+)
Zm00001d014988::5:71246169-71248170(+)
Zm00001d012745::8:179578575-179580576(+)
Zm00001d020097::7:91756558-91758559(-)
Zm00001d024819::10:89563753-89565754(+)
Zm00001d032968::1:244996847-244998848(+)
Zm00001d030703::1:154502524-154504525(+)
Zm00001d027938::1:17998242-18000243(+)
```
