## Supplementary material for "A comprehensive map of preferentially located motifs reveals distinct proximal *cis*-regulatory elements in plants": CGGCTAT_containing_gene_set.txt

```
#Occurences of CGGCTAT between -58 and -35 (positions relative to the transcription start site)
#93 sequences with CGGCTAT in this interval
#0.36% of the sequences in promoter set with CGGCTAT (set with 25847 sequences)
Zm00001d009572::8:71294890-71296891(-)
Zm00001d020947::7:137484953-137486954(-)
Zm00001d002614::2:16776671-16778672(-)
Zm00001d004019::2:76031245-76033246(+)
Zm00001d023617::10:12277611-12279612(-)
Zm00001d048472::9:156922085-156924086(-)
Zm00001d012681::8:178530502-178532503(-)
Zm00001d042609::3:173457216-173459217(+)
Zm00001d037856::6:139896177-139898178(+)
Zm00001d018220::5:216863115-216865116(-)
Zm00001d018195::5:216250572-216252573(-)
Zm00001d022284::7:174455028-174457029(-)
Zm00001d051881::4:173331858-173333859(-)
Zm00001d032605::1:231867719-231869720(-)
Zm00001d007164::2:223628580-223630581(+)
Zm00001d014249::5:38003677-38005678(+)
Zm00001d040002::3:22473993-22475994(+)
Zm00001d044940::9:7833791-7835792(-)
Zm00001d005750::2:186078853-186080854(+)
Zm00001d051405::4:157333706-157335707(-)
Zm00001d028931::1:51976338-51978339(+)
Zm00001d028528::1:38232907-38234908(+)
Zm00001d019219::7:22319819-22321820(-)
Zm00001d015347::5:85615861-85617862(-)
Zm00001d040837::3:69484311-69486312(+)
Zm00001d028398::1:33449981-33451982(+)
Zm00001d051138::4:145540388-145542389(+)
Zm00001d029151::1:60741842-60743843(+)
Zm00001d048385::9:155327731-155329732(+)
Zm00001d002970::2:28349406-28351407(+)
Zm00001d005770::2:187677597-187679598(-)
Zm00001d037985::6:144392482-144394483(-)
Zm00001d022280::7:174356331-174358332(+)
Zm00001d004815::2:140905308-140907309(-)
Zm00001d046029::9:56388721-56390722(-)
Zm00001d039448::3:4609408-4611409(-)
Zm00001d028601::1:40427258-40429259(+)
Zm00001d032379::1:224579108-224581109(+)
Zm00001d029632::1:80765872-80767873(-)
Zm00001d004709::2:132766207-132768208(-)
Zm00001d025550::10:122016770-122018771(-)
Zm00001d026599::10:148714355-148716356(+)
Zm00001d045792::9:39401390-39403391(-)
Zm00001d030048::1:102063087-102065088(-)
Zm00001d027572::1:8300846-8302847(+)
Zm00001d037004::6:108804079-108806080(+)
Zm00001d008956::8:26971110-26973111(-)
Zm00001d026401::10:145258863-145260864(+)
Zm00001d037663::6:133424000-133426001(-)
Zm00001d002479::2:13605337-13607338(-)
Zm00001d007226::2:225139459-225141460(+)
Zm00001d005149::2:161146290-161148291(-)
Zm00001d006462::2:208890969-208892970(+)
Zm00001d007087::2:221945266-221947267(+)
Zm00001d025776::10:129143878-129145879(+)
Zm00001d042192::3:155539393-155541394(+)
Zm00001d024543::10:77527846-77529847(+)
Zm00001d039878::3:17377855-17379856(+)
Zm00001d043386::3:198370138-198372139(-)
Zm00001d031647::1:197311290-197313291(-)
Zm00001d035543::6:31736338-31738339(-)
Zm00001d047492::9:132369594-132371595(+)
Zm00001d017204::5:188796130-188798131(+)
Zm00001d013629::5:15855038-15857039(+)
Zm00001d048480::9:156997946-156999947(+)
Zm00001d045861::9:44258017-44260018(+)
Zm00001d038740::6:163597205-163599206(-)
Zm00001d018638::7:1412562-1414563(-)
Zm00001d002353::2:10745705-10747706(-)
Zm00001d014055::5:30843832-30845833(+)
Zm00001d027511::1:7146167-7148168(-)
Zm00001d048358::9:154923172-154925173(-)
Zm00001d040399::3:41315675-41317676(-)
Zm00001d002275::2:9301216-9303217(+)
Zm00001d040204::3:32001729-32003730(+)
Zm00001d011928::8:164789397-164791398(+)
Zm00001d053600::4:235975189-235977190(-)
Zm00001d022283::7:174420002-174422003(+)
Zm00001d028829::1:47879244-47881245(+)
Zm00001d009112::8:37144375-37146376(-)
Zm00001d023592::10:11122175-11124176(+)
Zm00001d032467::1:227646794-227648795(+)
Zm00001d042961::3:184968732-184970733(-)
Zm00001d013862::5:23178968-23180969(+)
Zm00001d047814::9:142499548-142501549(-)
Zm00001d021948::7:166827049-166829050(+)
Zm00001d031536::1:193622302-193624303(-)
Zm00001d036477::6:89559749-89561750(+)
Zm00001d025134::10:105947210-105949211(+)
Zm00001d047582::9:136349421-136351422(+)
Zm00001d043442::3:200062028-200064029(-)
Zm00001d023664::10:14447033-14449034(+)
Zm00001d007403::2:230956569-230958570(-)
```
