## Supplementary material for "A comprehensive map of preferentially located motifs reveals distinct proximal *cis*-regulatory elements in plants": CGGCTCAA_containing_gene_set.txt

```
#Occurences of CGGCTCAA between -172 and -79 (positions relative to the transcription start site)
#64 sequences with CGGCTCAA in this interval
#0.25% of the sequences in promoter set with CGGCTCAA (set with 25847 sequences)
Zm00001d014688::5:59058809-59060810(+)
Zm00001d039106::6:170129801-170131802(-)
Zm00001d006230::2:202391017-202393018(+)
Zm00001d002396::2:11913877-11915878(+)
Zm00001d044409::3:227431797-227433798(+)
Zm00001d047962::9:146352311-146354312(-)
Zm00001d053237::4:221573836-221575837(+)
Zm00001d005950::2:193715542-193717543(+)
Zm00001d053247::4:222089140-222091141(-)
Zm00001d004535::2:116868869-116870870(+)
Zm00001d052997::4:208063338-208065339(-)
Zm00001d039262::3:761709-763710(+)
Zm00001d043524::3:202717153-202719154(-)
Zm00001d034164::1:285583983-285585984(+)
Zm00001d009836::8:84257632-84259633(-)
Zm00001d029568::1:76656892-76658893(+)
Zm00001d010962::8:135150809-135152810(-)
Zm00001d008285::8:4074675-4076676(+)
Zm00001d020971::7:138220663-138222664(-)
Zm00001d053404::4:230455401-230457402(+)
Zm00001d037329::6:121593059-121595060(+)
Zm00001d044284::3:224158827-224160828(+)
Zm00001d017988::5:211462805-211464806(-)
Zm00001d027709::1:11669670-11671671(+)
Zm00001d020487::7:118585286-118587287(+)
Zm00001d027672::1:10685615-10687616(+)
Zm00001d045644::9:30773600-30775601(+)
Zm00001d044641::3:233848581-233850582(+)
Zm00001d012845::5:1070805-1072806(-)
Zm00001d010308::8:108951319-108953320(+)
Zm00001d045190::9:15648897-15650898(+)
Zm00001d036038::6:67845371-67847372(-)
Zm00001d006462::2:208890969-208892970(+)
Zm00001d040331::3:38373579-38375580(+)
Zm00001d003836::2:61536958-61538959(-)
Zm00001d006736::2:215593615-215595616(+)
Zm00001d048347::9:154824974-154826975(-)
Zm00001d006843::2:217708463-217710464(+)
Zm00001d013080::5:4430707-4432708(+)
Zm00001d013795::5:20368256-20370257(+)
Zm00001d013625::5:15734718-15736719(-)
Zm00001d025037::10:100954061-100956062(+)
Zm00001d034013::1:281176632-281178633(-)
Zm00001d032727::1:236337287-236339288(-)
Zm00001d051712::4:167787550-167789551(-)
Zm00001d003937::2:70441386-70443387(+)
Zm00001d035973::6:63720255-63722256(+)
Zm00001d054069::4:245855544-245857545(+)
Zm00001d029468::1:72032319-72034320(-)
Zm00001d034890::1:304867162-304869163(+)
Zm00001d013006::5:3131062-3133063(+)
Zm00001d021968::7:167235532-167237533(-)
Zm00001d025933::10:134108315-134110316(+)
Zm00001d006881::2:218465264-218467265(+)
Zm00001d020521::7:120460899-120462900(-)
Zm00001d017050::5:183925849-183927850(+)
Zm00001d050824::4:124818686-124820687(+)
Zm00001d032606::1:231884330-231886331(-)
Zm00001d051707::4:167319641-167321642(-)
Zm00001d002663::2:18759703-18761704(+)
Zm00001d043378::3:198204732-198206733(+)
Zm00001d047262::9:124771022-124773023(-)
Zm00001d017489::5:197376057-197378058(+)
Zm00001d038165::6:150157590-150159591(+)
```
