## Supplementary material for "A comprehensive map of preferentially located motifs reveals distinct proximal *cis*-regulatory elements in plants": CGGCTTT_containing_gene_set.txt

```
#Occurences of CGGCTTT between -29 and -17 (positions relative to the transcription start site)
#70 sequences with CGGCTTT in this interval
#0.27% of the sequences in promoter set with CGGCTTT (set with 25847 sequences)
Zm00001d046155::9:67852306-67854307(-)
Zm00001d021023::7:140687641-140689642(-)
Zm00001d021433::7:152096850-152098851(-)
Zm00001d038803::6:164787425-164789426(+)
Zm00001d027455::1:5614448-5616449(-)
Zm00001d049860::4:48973841-48975842(+)
Zm00001d019035::7:13729123-13731124(-)
Zm00001d044015::3:216536423-216538424(-)
Zm00001d047554::9:135222414-135224415(+)
Zm00001d028280::1:29045081-29047082(+)
Zm00001d029149::1:60529678-60531679(+)
Zm00001d002597::2:16401369-16403370(-)
Zm00001d011060::8:137863830-137865831(+)
Zm00001d044261::3:223240583-223242584(+)
Zm00001d038523::6:159196813-159198814(-)
Zm00001d037255::6:118324544-118326545(+)
Zm00001d046218::9:72600868-72602869(+)
Zm00001d036864::6:104425762-104427763(-)
Zm00001d049612::4:37637835-37639836(+)
Zm00001d014993::5:71289173-71291174(-)
Zm00001d052734::4:199303331-199305332(+)
Zm00001d017707::5:204744160-204746161(+)
Zm00001d045107::9:12897826-12899827(+)
Zm00001d007187::2:224119489-224121490(+)
Zm00001d005370::2:171123978-171125979(+)
Zm00001d032471::1:227714946-227716947(-)
Zm00001d049613::4:37637835-37639836(+)
Zm00001d009912::8:89304010-89306011(+)
Zm00001d006203::2:201670253-201672254(+)
Zm00001d022354::7:176067647-176069648(+)
Zm00001d054004::4:245031044-245033045(-)
Zm00001d043651::3:206033470-206035471(-)
Zm00001d033646::1:269555563-269557564(-)
Zm00001d004357::2:105974189-105976190(+)
Zm00001d013074::5:4362587-4364588(+)
Zm00001d043062::3:187856582-187858583(+)
Zm00001d021673::7:159703945-159705946(-)
Zm00001d032748::1:237181648-237183649(-)
Zm00001d031655::1:197544130-197546131(+)
Zm00001d047893::9:144510009-144512010(+)
Zm00001d024386::10:68325458-68327459(-)
Zm00001d051435::4:158472633-158474634(-)
Zm00001d002836::2:24264159-24266160(-)
Zm00001d053080::4:212689286-212691287(-)
Zm00001d020364::7:109506258-109508259(+)
Zm00001d042453::3:168339003-168341004(+)
Zm00001d035887::6:58467737-58469738(+)
Zm00001d036482::6:90168468-90170469(+)
Zm00001d032218::1:217576739-217578740(+)
Zm00001d026252::10:142051394-142053395(+)
Zm00001d025900::10:133322573-133324574(-)
Zm00001d004139::2:85803001-85805002(-)
Zm00001d052375::4:188485898-188487899(-)
Zm00001d004407::2:110118813-110120814(+)
Zm00001d013590::5:14984949-14986950(-)
Zm00001d013159::5:5562693-5564694(-)
Zm00001d023654::10:13705652-13707653(-)
Zm00001d042585::3:172748839-172750840(-)
Zm00001d044877::9:6280344-6282345(+)
Zm00001d013521::5:13521614-13523615(-)
Zm00001d031925::1:206931025-206933026(+)
Zm00001d040149::3:29236902-29238903(+)
Zm00001d044869::9:5918599-5920600(-)
Zm00001d051532::4:161650532-161652533(-)
Zm00001d006199::2:201504140-201506141(+)
Zm00001d006069::2:197410547-197412548(+)
Zm00001d042809::3:180806006-180808007(-)
Zm00001d048655::4:2673612-2675613(-)
Zm00001d037160::6:114311510-114313511(-)
Zm00001d034883::1:304653138-304655139(+)
```
