## Supplementary material for "A comprehensive map of preferentially located motifs reveals distinct proximal *cis*-regulatory elements in plants": CGGCTTTA_containing_gene_set.txt

```
#Occurences of CGGCTTTA between -40 and -21 (positions relative to the transcription start site)
#26 sequences with CGGCTTTA in this interval
#0.10% of the sequences in promoter set with CGGCTTTA (set with 25847 sequences)
Zm00001d020692::7:128750002-128752003(-)
Zm00001d024386::10:68325458-68327459(-)
Zm00001d037160::6:114311510-114313511(-)
Zm00001d036482::6:90168468-90170469(+)
Zm00001d047554::9:135222414-135224415(+)
Zm00001d042809::3:180806006-180808007(-)
Zm00001d049860::4:48973841-48975842(+)
Zm00001d032471::1:227714946-227716947(-)
Zm00001d026252::10:142051394-142053395(+)
Zm00001d047955::9:146100438-146102439(-)
Zm00001d031655::1:197544130-197546131(+)
Zm00001d028280::1:29045081-29047082(+)
Zm00001d020852::7:134728328-134730329(-)
Zm00001d021023::7:140687641-140689642(-)
Zm00001d012006::8:166414873-166416874(+)
Zm00001d003033::2:29988343-29990344(+)
Zm00001d028385::1:32815167-32817168(+)
Zm00001d044015::3:216536423-216538424(-)
Zm00001d017707::5:204744160-204746161(+)
Zm00001d050696::4:116414431-116416432(-)
Zm00001d013590::5:14984949-14986950(-)
Zm00001d002836::2:24264159-24266160(-)
Zm00001d049612::4:37637835-37639836(+)
Zm00001d049613::4:37637835-37639836(+)
Zm00001d038803::6:164787425-164789426(+)
Zm00001d006069::2:197410547-197412548(+)
```
