## Supplementary material for "A comprehensive map of preferentially located motifs reveals distinct proximal *cis*-regulatory elements in plants": CGGGAT_containing_gene_set.txt

```
#Occurences of CGGGAT between 463 and 468 (positions relative to the transcription start site)
#124 sequences with CGGGAT in this interval
#0.48% of the sequences in promoter set with CGGGAT (set with 25847 sequences)
Zm00001d023497::10:7361288-7363289(-)
Zm00001d030764::1:158951514-158953515(+)
Zm00001d046974::9:113784063-113786064(-)
Zm00001d051510::4:160975548-160977549(-)
Zm00001d035544::6:32008680-32010681(-)
Zm00001d019105::7:16888389-16890390(-)
Zm00001d008229::8:1983996-1985997(-)
Zm00001d052367::4:188336601-188338602(+)
Zm00001d022463::7:178166550-178168551(-)
Zm00001d011628::8:156684699-156686700(+)
Zm00001d014585::5:54415807-54417808(+)
Zm00001d015058::5:73775287-73777288(-)
Zm00001d047605::9:136919887-136921888(+)
Zm00001d052980::4:207106063-207108064(+)
Zm00001d035044::6:3021913-3023914(+)
Zm00001d024278::10:61397693-61399694(-)
Zm00001d014187::5:35494120-35496121(+)
Zm00001d015594::5:100225995-100227996(-)
Zm00001d044180::3:221250420-221252421(-)
Zm00001d010825::8:128900565-128902566(-)
Zm00001d052830::4:202076604-202078605(+)
Zm00001d040577::3:50991632-50993633(+)
Zm00001d033203::1:253924342-253926343(-)
Zm00001d046511::9:93193009-93195010(+)
Zm00001d021438::7:152290297-152292298(+)
Zm00001d050934::4:132599859-132601860(-)
Zm00001d039568::3:8115310-8117311(-)
Zm00001d035039::6:2918004-2920005(-)
Zm00001d006080::2:197578518-197580519(-)
Zm00001d036749::6:99748164-99750165(+)
Zm00001d017079::5:184658250-184660251(+)
Zm00001d010145::8:101315097-101317098(+)
Zm00001d022150::7:171312059-171314060(-)
Zm00001d031411::1:189276583-189278584(+)
Zm00001d011226::8:143748553-143750554(-)
Zm00001d024459::10:71758541-71760542(+)
Zm00001d052962::4:206378673-206380674(+)
Zm00001d008765::8:19525889-19527890(+)
Zm00001d044267::3:223385660-223387661(-)
Zm00001d015683::5:107120251-107122252(-)
Zm00001d038355::6:155170515-155172516(+)
Zm00001d005711::2:184173950-184175951(-)
Zm00001d005419::2:173367074-173369075(-)
Zm00001d026482::10:146768570-146770571(-)
Zm00001d034544::1:295926000-295928001(-)
Zm00001d052674::4:196902870-196904871(+)
Zm00001d015622::5:101915008-101917009(-)
Zm00001d048709::4:3831829-3833830(+)
Zm00001d043688::3:207418561-207420562(-)
Zm00001d036682::6:97482012-97484013(-)
Zm00001d009242::8:46230625-46232626(-)
Zm00001d039165::6:171582211-171584212(-)
Zm00001d035057::6:3352396-3354397(+)
Zm00001d023747::10:18440248-18442249(+)
Zm00001d024209::10:56567177-56569178(+)
Zm00001d051755::4:168934746-168936747(+)
Zm00001d050604::4:103420200-103422201(+)
Zm00001d032534::1:229831668-229833669(-)
Zm00001d034222::1:287046765-287048766(-)
Zm00001d030703::1:154502524-154504525(+)
Zm00001d029709::1:83412848-83414849(-)
Zm00001d025309::10:113728172-113730173(+)
Zm00001d039890::3:18010953-18012954(-)
Zm00001d046638::9:100058886-100060887(+)
Zm00001d044865::9:5838914-5840915(+)
Zm00001d012379::8:173236108-173238109(+)
Zm00001d002051::2:5016201-5018202(-)
Zm00001d028428::1:34704453-34706454(-)
Zm00001d017115::5:185865687-185867688(+)
Zm00001d002545::2:15130933-15132934(-)
Zm00001d040464::3:44809729-44811730(+)
Zm00001d039518::3:6552462-6554463(+)
Zm00001d047676::9:139053377-139055378(-)
Zm00001d003100::2:32062442-32064443(+)
Zm00001d018593::7:172657-174658(+)
Zm00001d035702::6:41782622-41784623(-)
Zm00001d040563::3:50104228-50106229(-)
Zm00001d046073::9:61595660-61597661(+)
Zm00001d006736::2:215593615-215595616(+)
Zm00001d041773::3:137015817-137017818(+)
Zm00001d052951::4:206112997-206114998(-)
Zm00001d005744::2:185664254-185666255(-)
Zm00001d018952::7:10370372-10372373(+)
Zm00001d043845::3:211900263-211902264(+)
Zm00001d045479::9:23845970-23847971(-)
Zm00001d026286::10:142862173-142864174(+)
Zm00001d027784::1:13437298-13439299(+)
Zm00001d006010::2:195227249-195229250(+)
Zm00001d025203::10:108936840-108938841(+)
Zm00001d025340::10:114740780-114742781(-)
Zm00001d035140::6:6803005-6805006(-)
Zm00001d026637::10:149252503-149254504(-)
Zm00001d007289::2:226917414-226919415(+)
Zm00001d007332::2:228913328-228915329(+)
Zm00001d042031::3:147920293-147922294(-)
Zm00001d048386::9:155337896-155339897(-)
Zm00001d010923::8:133671132-133673133(+)
Zm00001d005620::2:180836343-180838344(+)
Zm00001d009847::8:84851711-84853712(-)
Zm00001d012484::8:175354312-175356313(-)
Zm00001d026469::10:146514259-146516260(+)
Zm00001d005024::2:154435772-154437773(-)
Zm00001d015493::5:93602034-93604035(-)
Zm00001d050637::4:107950425-107952426(-)
Zm00001d021791::7:163080820-163082821(-)
Zm00001d032256::1:219174092-219176093(-)
Zm00001d020806::7:133444299-133446300(-)
Zm00001d044211::3:221914857-221916858(+)
Zm00001d037853::6:139797215-139799216(+)
Zm00001d045424::9:21656810-21658811(+)
Zm00001d001879::2:2246502-2248503(+)
Zm00001d047811::9:142370593-142372594(-)
Zm00001d024910::10:94436593-94438594(-)
Zm00001d050217::4:74114075-74116076(+)
Zm00001d006869::2:218300886-218302887(-)
Zm00001d002674::2:18928263-18930264(+)
Zm00001d006028::2:195583141-195585142(-)
Zm00001d046247::9:76314295-76316296(-)
Zm00001d025671::10:125814533-125816534(-)
Zm00001d009554::8:70014963-70016964(-)
Zm00001d030739::1:157125006-157127007(-)
Zm00001d015500::5:94102683-94104684(+)
Zm00001d015244::5:80935137-80937138(+)
Zm00001d003817::2:60750942-60752943(+)
```
