## Supplementary material for "A comprehensive map of preferentially located motifs reveals distinct proximal *cis*-regulatory elements in plants": CGGGCCAG_containing_gene_set.txt

```
#Occurences of CGGGCCAG between -160 and -86 (positions relative to the transcription start site)
#86 sequences with CGGGCCAG in this interval
#0.33% of the sequences in promoter set with CGGGCCAG (set with 25847 sequences)
Zm00001d032933::1:243743588-243745589(-)
Zm00001d049526::4:33217877-33219878(-)
Zm00001d011136::8:140059426-140061427(+)
Zm00001d021400::7:151060901-151062902(-)
Zm00001d002999::2:29173792-29175793(+)
Zm00001d006552::2:210869803-210871804(+)
Zm00001d005740::2:185577976-185579977(-)
Zm00001d027576::1:8331573-8333574(+)
Zm00001d003653::2:52008618-52010619(+)
Zm00001d008502::8:10650466-10652467(+)
Zm00001d022184::7:172182024-172184025(-)
Zm00001d021830::7:164033730-164035731(-)
Zm00001d037985::6:144392482-144394483(-)
Zm00001d012923::5:2002579-2004580(-)
Zm00001d027756::1:12707482-12709483(+)
Zm00001d013232::5:6805805-6807806(-)
Zm00001d013303::5:8162072-8164073(+)
Zm00001d053642::4:238089550-238091551(+)
Zm00001d029141::1:60325518-60327519(-)
Zm00001d028840::1:48331783-48333784(+)
Zm00001d003406::2:43298284-43300285(+)
Zm00001d013592::5:15030676-15032677(+)
Zm00001d042117::3:151570766-151572767(+)
Zm00001d024674::10:83250438-83252439(+)
Zm00001d038865::6:166072906-166074907(-)
Zm00001d024767::10:87216579-87218580(+)
Zm00001d053953::4:244170914-244172915(+)
Zm00001d051840::4:171939330-171941331(+)
Zm00001d034027::1:281460478-281462479(-)
Zm00001d008611::8:14457481-14459482(-)
Zm00001d035561::6:33194649-33196650(-)
Zm00001d035897::6:58724724-58726725(-)
Zm00001d045082::9:11885816-11887817(-)
Zm00001d017717::5:205081474-205083475(+)
Zm00001d002386::2:11645939-11647940(-)
Zm00001d017169::5:187810582-187812583(+)
Zm00001d047894::9:144520054-144522055(+)
Zm00001d003718::2:56319506-56321507(-)
Zm00001d038252::6:152430779-152432780(-)
Zm00001d025018::10:99916106-99918107(+)
Zm00001d037459::6:126008852-126010853(-)
Zm00001d008297::8:4499428-4501429(-)
Zm00001d050899::4:129066019-129068020(-)
Zm00001d053168::4:217740849-217742850(+)
Zm00001d053961::4:244354436-244356437(+)
Zm00001d048286::9:153896760-153898761(-)
Zm00001d044333::3:225383966-225385967(+)
Zm00001d024199::10:55244774-55246775(+)
Zm00001d027880::1:16446607-16448608(-)
Zm00001d013076::5:4377837-4379838(+)
Zm00001d035039::6:2918004-2920005(-)
Zm00001d027590::1:8577397-8579398(-)
Zm00001d027859::1:15498725-15500726(+)
Zm00001d022463::7:178166550-178168551(-)
Zm00001d021825::7:163784239-163786240(-)
Zm00001d021401::7:151060138-151062139(+)
Zm00001d029997::1:98380616-98382617(+)
Zm00001d044628::3:233530488-233532489(+)
Zm00001d051406::4:157355025-157357026(-)
Zm00001d003774::2:58489544-58491545(-)
Zm00001d003212::2:36105140-36107141(-)
Zm00001d053123::4:214602257-214604258(+)
Zm00001d011122::8:139571250-139573251(-)
Zm00001d033967::1:279845128-279847129(-)
Zm00001d039931::3:19817097-19819098(+)
Zm00001d025057::10:102024692-102026693(+)
Zm00001d003652::2:52009338-52011339(-)
Zm00001d052442::4:190121882-190123883(-)
Zm00001d015638::5:102527996-102529997(-)
Zm00001d050178::4:71004084-71006085(+)
Zm00001d022088::7:169842560-169844561(+)
Zm00001d052862::4:202852664-202854665(-)
Zm00001d026126::10:139061928-139063929(+)
Zm00001d022545::7:179773718-179775719(+)
Zm00001d005016::2:153919144-153921145(+)
Zm00001d032535::1:229849009-229851010(-)
Zm00001d034479::1:294116891-294118892(+)
Zm00001d007896::2:241902114-241904115(+)
Zm00001d036356::6:85553809-85555810(+)
Zm00001d023830::10:23730191-23732192(+)
Zm00001d032787::1:238160874-238162875(-)
Zm00001d051512::4:161025642-161027643(+)
Zm00001d046014::9:54566964-54568965(+)
Zm00001d033423::1:262655133-262657134(-)
Zm00001d048992::4:11826709-11828710(-)
Zm00001d002086::2:5769835-5771836(+)
```
