## Supplementary material for "A comprehensive map of preferentially located motifs reveals distinct proximal *cis*-regulatory elements in plants": CGGGCCCA_containing_gene_set.txt

```
#Occurences of CGGGCCCA between -173 and -51 (positions relative to the transcription start site)
#259 sequences with CGGGCCCA in this interval
#1.00% of the sequences in promoter set with CGGGCCCA (set with 25847 sequences)
Zm00001d011831::8:162259857-162261858(-)
Zm00001d006605::2:211891193-211893194(-)
Zm00001d035037::6:2751919-2753920(-)
Zm00001d028588::1:40103262-40105263(-)
Zm00001d016832::5:177784018-177786019(-)
Zm00001d012557::8:176580200-176582201(+)
Zm00001d012407::8:173976930-173978931(+)
Zm00001d050838::4:125846527-125848528(+)
Zm00001d027441::1:5429758-5431759(+)
Zm00001d043370::3:197901421-197903422(+)
Zm00001d033910::1:278293962-278295963(-)
Zm00001d018677::7:2376808-2378809(-)
Zm00001d044016::3:216697758-216699759(-)
Zm00001d017829::5:207952494-207954495(+)
Zm00001d027300::1:2240937-2242938(-)
Zm00001d040148::3:29233261-29235262(-)
Zm00001d009488::8:67046425-67048426(-)
Zm00001d008295::8:4445422-4447423(+)
Zm00001d049857::4:48662142-48664143(-)
Zm00001d042968::3:185333228-185335229(+)
Zm00001d028230::1:27312845-27314846(-)
Zm00001d005037::2:155347791-155349792(+)
Zm00001d038389::6:156209153-156211154(-)
Zm00001d052903::4:204204238-204206239(+)
Zm00001d038467::6:157921221-157923222(+)
Zm00001d018141::5:215261122-215263123(+)
Zm00001d037156::6:114081065-114083066(-)
Zm00001d045217::9:16444086-16446087(-)
Zm00001d004171::2:88957475-88959476(+)
Zm00001d013669::5:16905366-16907367(-)
Zm00001d018904::7:8851438-8853439(+)
Zm00001d002510::2:14306289-14308290(-)
Zm00001d006906::2:219166447-219168448(+)
Zm00001d045247::9:16980304-16982305(-)
Zm00001d018197::5:216309988-216311989(+)
Zm00001d036724::6:99057879-99059880(-)
Zm00001d004744::2:135505503-135507504(-)
Zm00001d004652::2:126382928-126384929(-)
Zm00001d043299::3:194989761-194991762(+)
Zm00001d041352::3:113919292-113921293(-)
Zm00001d002351::2:10714183-10716184(+)
Zm00001d049558::4:35023610-35025611(-)
Zm00001d025825::10:130928623-130930624(-)
Zm00001d021120::7:143198221-143200222(+)
Zm00001d006296::2:203994334-203996335(+)
Zm00001d006944::2:219969679-219971680(-)
Zm00001d005684::2:183287189-183289190(+)
Zm00001d052044::4:177334756-177336757(+)
Zm00001d050406::4:86394106-86396107(-)
Zm00001d053091::4:213275870-213277871(-)
Zm00001d046406::9:87614683-87616684(+)
Zm00001d037536::6:128540034-128542035(+)
Zm00001d015464::5:91778346-91780347(-)
Zm00001d050577::4:101828003-101830004(-)
Zm00001d033933::1:278900530-278902531(+)
Zm00001d015289::5:82828397-82830398(+)
Zm00001d046487::9:92059759-92061760(+)
Zm00001d015484::5:92896603-92898604(+)
Zm00001d005647::2:181871094-181873095(+)
Zm00001d050999::4:136016090-136018091(+)
Zm00001d019462::7:34957413-34959414(-)
Zm00001d019404::7:32443018-32445019(+)
Zm00001d043288::3:194546993-194548994(-)
Zm00001d039619::3:9227412-9229413(-)
Zm00001d034045::1:282165479-282167480(-)
Zm00001d037712::6:134856905-134858906(-)
Zm00001d027459::1:5712285-5714286(-)
Zm00001d008411::8:8045521-8047522(+)
Zm00001d035802::6:50777962-50779963(+)
Zm00001d034819::1:302899635-302901636(+)
Zm00001d022267::7:173984099-173986100(+)
Zm00001d034480::1:294121056-294123057(+)
Zm00001d016309::5:156596930-156598931(+)
Zm00001d010631::8:122409655-122411656(-)
Zm00001d002115::2:6100995-6102996(-)
Zm00001d020887::7:135473064-135475065(+)
Zm00001d022354::7:176067647-176069648(+)
Zm00001d034125::1:284550891-284552892(-)
Zm00001d032733::1:236528011-236530012(-)
Zm00001d038487::6:158512059-158514060(-)
Zm00001d031349::1:187057437-187059438(+)
Zm00001d031952::1:207854493-207856494(+)
Zm00001d045673::9:32633621-32635622(-)
Zm00001d053749::4:240412599-240414600(+)
Zm00001d042928::3:184229585-184231586(-)
Zm00001d015091::5:75191163-75193164(+)
Zm00001d002591::2:16304634-16306635(-)
Zm00001d025619::10:124228506-124230507(-)
Zm00001d053158::4:217091471-217093472(-)
Zm00001d010732::8:126281451-126283452(+)
Zm00001d030527::1:141836462-141838463(+)
Zm00001d053053::4:210919662-210921663(+)
Zm00001d028011::1:20292557-20294558(-)
Zm00001d012852::5:1101328-1103329(-)
Zm00001d038209::6:151720207-151722208(-)
Zm00001d036270::6:81180623-81182624(+)
Zm00001d043613::3:205197851-205199852(-)
Zm00001d005924::2:192987464-192989465(+)
Zm00001d053018::4:209377564-209379565(+)
Zm00001d050768::4:121765172-121767173(+)
Zm00001d008273::8:3686614-3688615(-)
Zm00001d003658::2:52834538-52836539(+)
Zm00001d002147::2:6776274-6778275(+)
Zm00001d054111::4:246925527-246927528(+)
Zm00001d010178::8:103218621-103220622(+)
Zm00001d002827::2:23947135-23949136(-)
Zm00001d043962::3:214947505-214949506(+)
Zm00001d023481::10:6981490-6983491(-)
Zm00001d007154::2:223381069-223383070(+)
Zm00001d037052::6:110618468-110620469(+)
Zm00001d002259::2:9088405-9090406(-)
Zm00001d013078::5:4417698-4419699(+)
Zm00001d031946::1:207699652-207701653(+)
Zm00001d048908::4:7752947-7754948(-)
Zm00001d031672::1:198162867-198164868(+)
Zm00001d045540::9:25850724-25852725(+)
Zm00001d022443::7:177800135-177802136(+)
Zm00001d025167::10:107179880-107181881(+)
Zm00001d038087::6:147377663-147379664(+)
Zm00001d040571::3:50762484-50764485(+)
Zm00001d016746::5:174848725-174850726(+)
Zm00001d040027::3:23377733-23379734(-)
Zm00001d005160::2:161883954-161885955(-)
Zm00001d026366::10:144421272-144423273(-)
Zm00001d011517::8:153166570-153168571(-)
Zm00001d042017::3:147533357-147535358(-)
Zm00001d018795::7:5364046-5366047(+)
Zm00001d002917::2:26417249-26419250(+)
Zm00001d036137::6:74135436-74137437(+)
Zm00001d003138::2:33424636-33426637(-)
Zm00001d028572::1:39464072-39466073(-)
Zm00001d024756::10:86473434-86475435(-)
Zm00001d017788::5:206879904-206881905(-)
Zm00001d031678::1:198537989-198539990(-)
Zm00001d002296::2:9729873-9731874(-)
Zm00001d012888::5:1610576-1612577(+)
Zm00001d013606::5:15244634-15246635(+)
Zm00001d017067::5:184311882-184313883(-)
Zm00001d033422::1:262598231-262600232(-)
Zm00001d047207::9:121977996-121979997(-)
Zm00001d025617::10:124143305-124145306(+)
Zm00001d028319::1:30557815-30559816(+)
Zm00001d032114::1:213507293-213509294(+)
Zm00001d028679::1:42782261-42784262(+)
Zm00001d048799::4:5693983-5695984(-)
Zm00001d040446::3:43706960-43708961(-)
Zm00001d037770::6:136859406-136861407(+)
Zm00001d036736::6:99404791-99406792(+)
Zm00001d043500::3:201990659-201992660(-)
Zm00001d021145::7:144086714-144088715(+)
Zm00001d007889::2:241880284-241882285(-)
Zm00001d018667::7:2190453-2192454(+)
Zm00001d033003::1:246636087-246638088(-)
Zm00001d047882::9:144139498-144141499(-)
Zm00001d019166::7:19966114-19968115(+)
Zm00001d018962::7:10830065-10832066(+)
Zm00001d005645::2:181817130-181819131(+)
Zm00001d022005::7:167828272-167830273(-)
Zm00001d050816::4:124418118-124420119(+)
Zm00001d040431::3:43185978-43187979(+)
Zm00001d019501::7:37898410-37900411(+)
Zm00001d028436::1:34958313-34960314(+)
Zm00001d053049::4:210626377-210628378(-)
Zm00001d030895::1:166289683-166291684(-)
Zm00001d027708::1:11666407-11668408(-)
Zm00001d012564::8:176761573-176763574(-)
Zm00001d038776::6:164211568-164213569(-)
Zm00001d007571::2:235051695-235053696(-)
Zm00001d039194::6:172323730-172325731(-)
Zm00001d006389::2:206395913-206397914(+)
Zm00001d014423::5:46044976-46046977(-)
Zm00001d038533::6:159389728-159391729(-)
Zm00001d018011::5:211983683-211985684(-)
Zm00001d015374::5:87031002-87033003(-)
Zm00001d024933::10:95586212-95588213(+)
Zm00001d027519::1:7338414-7340415(+)
Zm00001d007031::2:220438181-220440182(+)
Zm00001d052489::4:191192496-191194497(-)
Zm00001d047765::9:141342555-141344556(+)
Zm00001d002184::2:7536453-7538454(+)
Zm00001d041647::3:131545715-131547716(+)
Zm00001d051687::4:166715703-166717704(+)
Zm00001d052701::4:198082568-198084569(-)
Zm00001d051305::4:152548861-152550862(+)
Zm00001d005161::2:161883177-161885178(+)
Zm00001d035183::6:8560528-8562529(-)
Zm00001d037085::6:111714607-111716608(-)
Zm00001d035060::6:3457887-3459888(-)
Zm00001d015802::5:121330067-121332068(+)
Zm00001d008310::8:4831235-4833236(+)
Zm00001d007180::2:223920420-223922421(+)
Zm00001d045823::9:41698641-41700642(-)
Zm00001d015130::5:76654285-76656286(-)
Zm00001d033993::1:280604769-280606770(-)
Zm00001d044183::3:221294055-221296056(-)
Zm00001d023737::10:18079672-18081673(+)
Zm00001d036632::6:95757708-95759709(-)
Zm00001d002621::2:16987757-16989758(-)
Zm00001d008326::8:5364355-5366356(+)
Zm00001d035214::6:10068548-10070549(+)
Zm00001d012887::5:1611361-1613362(-)
Zm00001d042582::3:172729277-172731278(+)
Zm00001d029303::1:65500947-65502948(-)
Zm00001d032934::1:243889551-243891552(+)
Zm00001d021935::7:166374745-166376746(+)
Zm00001d012549::8:176464749-176466750(+)
Zm00001d034446::1:293280575-293282576(+)
Zm00001d011162::8:141384898-141386899(-)
Zm00001d016049::5:141511342-141513343(+)
Zm00001d007915::2:242377469-242379470(+)
Zm00001d046564::9:96084489-96086490(+)
Zm00001d012445::8:174624660-174626661(+)
Zm00001d007800::2:239870912-239872913(+)
Zm00001d031545::1:193835179-193837180(-)
Zm00001d007200::2:224482613-224484614(+)
Zm00001d052062::4:178172040-178174041(+)
Zm00001d036345::6:85059794-85061795(+)
Zm00001d049768::4:43895421-43897422(-)
Zm00001d045387::9:20376744-20378745(+)
Zm00001d033488::1:264049753-264051754(+)
Zm00001d052061::4:178172831-178174832(-)
Zm00001d032694::1:234841442-234843443(+)
Zm00001d024373::10:67655027-67657028(+)
Zm00001d045448::9:22514650-22516651(+)
Zm00001d021706::7:160892039-160894040(+)
Zm00001d049979::4:56764343-56766344(+)
Zm00001d002216::2:8318946-8320947(+)
Zm00001d039874::3:17368589-17370590(-)
Zm00001d041560::3:127262919-127264920(-)
Zm00001d005558::2:178436017-178438018(-)
Zm00001d019582::7:44520609-44522610(+)
Zm00001d041564::3:127281573-127283574(-)
Zm00001d007032::2:220446263-220448264(-)
Zm00001d035952::6:61736983-61738984(-)
Zm00001d044780::9:2207793-2209794(+)
Zm00001d020213::7:100357674-100359675(+)
Zm00001d051666::4:166121398-166123399(-)
Zm00001d034594::1:297405753-297407754(+)
Zm00001d052551::4:192867286-192869287(+)
Zm00001d029181::1:61376680-61378681(-)
Zm00001d025707::10:126902469-126904470(+)
Zm00001d044600::3:233088444-233090445(+)
Zm00001d032293::1:220709902-220711903(+)
Zm00001d049643::4:38577438-38579439(+)
Zm00001d033503::1:264686956-264688957(+)
Zm00001d031954::1:207944763-207946764(+)
Zm00001d034750::1:301299775-301301776(-)
Zm00001d002789::2:22700249-22702250(-)
Zm00001d039065::6:169489684-169491685(+)
Zm00001d013038::5:3587416-3589417(-)
Zm00001d020134::7:94961629-94963630(-)
Zm00001d038149::6:149417107-149419108(-)
Zm00001d044327::3:225307914-225309915(-)
Zm00001d053123::4:214602257-214604258(+)
Zm00001d027415::1:4831373-4833374(+)
Zm00001d012878::5:1530435-1532436(+)
Zm00001d051406::4:157355025-157357026(-)
Zm00001d015134::5:76822752-76824753(-)
Zm00001d021231::7:146609950-146611951(-)
```
