## Supplementary material for "A comprehensive map of preferentially located motifs reveals distinct proximal *cis*-regulatory elements in plants": CGGGGGGT_containing_gene_set.txt

```
#Occurences of CGGGGGGT between -62 and 53 (positions relative to the transcription start site)
#83 sequences with CGGGGGGT in this interval
#0.32% of the sequences in promoter set with CGGGGGGT (set with 25847 sequences)
Zm00001d013900::5:24276869-24278870(-)
Zm00001d029594::1:78240543-78242544(-)
Zm00001d017282::5:191616862-191618863(+)
Zm00001d005821::2:189706204-189708205(-)
Zm00001d011731::8:160190312-160192313(+)
Zm00001d053249::4:222231286-222233287(+)
Zm00001d021119::7:143119291-143121292(-)
Zm00001d013903::5:24298298-24300299(-)
Zm00001d013165::5:5729402-5731403(-)
Zm00001d026239::10:141709780-141711781(-)
Zm00001d008793::8:20526975-20528976(+)
Zm00001d016662::5:171775071-171777072(-)
Zm00001d013532::5:13752757-13754758(-)
Zm00001d039002::6:168620989-168622990(-)
Zm00001d032240::1:218511466-218513467(-)
Zm00001d017389::5:194201112-194203113(-)
Zm00001d026307::10:143306988-143308989(-)
Zm00001d029020::1:55052006-55054007(+)
Zm00001d002146::2:6776193-6778194(-)
Zm00001d031996::1:209095510-209097511(-)
Zm00001d006585::2:211619979-211621980(-)
Zm00001d012492::8:175445658-175447659(-)
Zm00001d013911::5:24437099-24439100(-)
Zm00001d021599::7:157780727-157782728(+)
Zm00001d013290::5:7921561-7923562(+)
Zm00001d049361::4:27893767-27895768(-)
Zm00001d048926::4:8246520-8248521(-)
Zm00001d032046::1:210547309-210549310(+)
Zm00001d024210::10:56614410-56616411(-)
Zm00001d042051::3:148710714-148712715(-)
Zm00001d027477::1:6238141-6240142(-)
Zm00001d012982::5:2774099-2776100(-)
Zm00001d012557::8:176580200-176582201(+)
Zm00001d053006::4:208790598-208792599(+)
Zm00001d048648::4:2604636-2606637(+)
Zm00001d025200::10:108834824-108836825(+)
Zm00001d003622::2:50745805-50747806(+)
Zm00001d027523::1:7393483-7395484(+)
Zm00001d002463::2:13304783-13306784(+)
Zm00001d028295::1:29495741-29497742(+)
Zm00001d053225::4:220839299-220841300(+)
Zm00001d037580::6:130380576-130382577(-)
Zm00001d020310::7:105508909-105510910(-)
Zm00001d044289::3:224359592-224361593(-)
Zm00001d017442::5:195911576-195913577(-)
Zm00001d035134::6:6608109-6610110(-)
Zm00001d041112::3:98139234-98141235(-)
Zm00001d010239::8:105574481-105576482(-)
Zm00001d023478::10:6909544-6911545(-)
Zm00001d025966::10:134985387-134987388(+)
Zm00001d041575::3:127821615-127823616(-)
Zm00001d017460::5:196475367-196477368(+)
Zm00001d029056::1:56679970-56681971(+)
Zm00001d022102::7:170349990-170351991(-)
Zm00001d003214::2:36251089-36253090(-)
Zm00001d003850::2:62446754-62448755(+)
Zm00001d012398::8:173586676-173588677(-)
Zm00001d003669::2:53282924-53284925(-)
Zm00001d038380::6:155929992-155931993(-)
Zm00001d011834::8:162304774-162306775(-)
Zm00001d008502::8:10650466-10652467(+)
Zm00001d045024::9:10464483-10466484(-)
Zm00001d008571::8:13321289-13323290(-)
Zm00001d040070::3:25785392-25787393(-)
Zm00001d031727::1:199714257-199716258(+)
Zm00001d029738::1:84666005-84668006(-)
Zm00001d012509::8:175617368-175619369(+)
Zm00001d035399::6:24381149-24383150(+)
Zm00001d004417::2:110448811-110450812(-)
Zm00001d004073::2:80281330-80283331(+)
Zm00001d003265::2:38341384-38343385(+)
Zm00001d006805::2:217097205-217099206(+)
Zm00001d013370::5:9970411-9972412(+)
Zm00001d025874::10:132242199-132244200(+)
Zm00001d010985::8:135927139-135929140(+)
Zm00001d002577::2:15934011-15936012(-)
Zm00001d007824::2:240329403-240331404(-)
Zm00001d028399::1:33546070-33548071(-)
Zm00001d018078::5:213832276-213834277(+)
Zm00001d053677::4:238888561-238890562(+)
Zm00001d037532::6:128397773-128399774(+)
Zm00001d009927::8:89835458-89837459(+)
Zm00001d018751::7:4196885-4198886(-)
```
