## Supplementary material for "A comprehensive map of preferentially located motifs reveals distinct proximal *cis*-regulatory elements in plants": CGGGGTTT_containing_gene_set.txt

```
#Occurences of CGGGGTTT between -43 and 101 (positions relative to the transcription start site)
#209 sequences with CGGGGTTT in this interval
#0.81% of the sequences in promoter set with CGGGGTTT (set with 25847 sequences)
Zm00001d042308::3:160131788-160133789(-)
Zm00001d048211::9:152566896-152568897(+)
Zm00001d003400::2:43083329-43085330(+)
Zm00001d029891::1:92682212-92684213(-)
Zm00001d033729::1:272363897-272365898(-)
Zm00001d023885::10:26308487-26310488(-)
Zm00001d005155::2:161485806-161487807(+)
Zm00001d006790::2:216753731-216755732(+)
Zm00001d032112::1:213422964-213424965(+)
Zm00001d047446::9:130358115-130360116(+)
Zm00001d045394::9:20527558-20529559(+)
Zm00001d013953::5:26058545-26060546(-)
Zm00001d021742::7:162004259-162006260(-)
Zm00001d009491::8:67097920-67099921(+)
Zm00001d031967::1:208222588-208224589(-)
Zm00001d005554::2:178302684-178304685(-)
Zm00001d033818::1:274728647-274730648(-)
Zm00001d028098::1:22958574-22960575(+)
Zm00001d012315::8:172326904-172328905(-)
Zm00001d007567::2:235019174-235021175(-)
Zm00001d021150::7:144131747-144133748(-)
Zm00001d013147::5:5421379-5423380(-)
Zm00001d041509::3:124926740-124928741(-)
Zm00001d002397::2:11955587-11957588(+)
Zm00001d003701::2:55229172-55231173(-)
Zm00001d008545::8:12511539-12513540(+)
Zm00001d007009::2:220146354-220148355(-)
Zm00001d024423::10:70398373-70400374(+)
Zm00001d040618::3:54063670-54065671(+)
Zm00001d034610::1:297803078-297805079(-)
Zm00001d016144::5:146554883-146556884(-)
Zm00001d009601::8:72503272-72505273(-)
Zm00001d010128::8:100558040-100560041(-)
Zm00001d007572::2:235059518-235061519(-)
Zm00001d022329::7:175558676-175560677(-)
Zm00001d038937::6:167322565-167324566(+)
Zm00001d029975::1:97115768-97117769(-)
Zm00001d047498::9:132744296-132746297(-)
Zm00001d005981::2:194596598-194598599(-)
Zm00001d012738::8:179529687-179531688(+)
Zm00001d033378::1:261045441-261047442(+)
Zm00001d034554::1:296100002-296102003(-)
Zm00001d027622::1:9227262-9229263(+)
Zm00001d049217::4:21135791-21137792(+)
Zm00001d044038::3:217466848-217468849(-)
Zm00001d037027::6:109471193-109473194(-)
Zm00001d033905::1:278138068-278140069(-)
Zm00001d049224::4:21642545-21644546(+)
Zm00001d045784::9:38913212-38915213(+)
Zm00001d002400::2:11982297-11984298(+)
Zm00001d025570::10:122612448-122614449(-)
Zm00001d044514::3:230574507-230576508(+)
Zm00001d029347::1:66822045-66824046(+)
Zm00001d007811::2:240139018-240141019(+)
Zm00001d042346::3:162368053-162370054(-)
Zm00001d042538::3:171202752-171204753(-)
Zm00001d013204::5:6432255-6434256(-)
Zm00001d031841::1:203398868-203400869(-)
Zm00001d014571::5:53939773-53941774(+)
Zm00001d001772::2:475503-477504(-)
Zm00001d008712::8:17569951-17571952(+)
Zm00001d043519::3:202648921-202650922(+)
Zm00001d007081::2:221844079-221846080(+)
Zm00001d014508::5:50799189-50801190(+)
Zm00001d050667::4:113572071-113574072(+)
Zm00001d011471::8:151427491-151429492(-)
Zm00001d020664::7:127262446-127264447(+)
Zm00001d029889::1:92551106-92553107(+)
Zm00001d017826::5:207865463-207867464(-)
Zm00001d031126::1:178553377-178555378(-)
Zm00001d044213::3:221974262-221976263(-)
Zm00001d038437::6:157259589-157261590(-)
Zm00001d040795::3:66308642-66310643(-)
Zm00001d045104::9:12686472-12688473(+)
Zm00001d005828::2:190022928-190024929(-)
Zm00001d033333::1:259323465-259325466(+)
Zm00001d050463::4:90420460-90422461(-)
Zm00001d052952::4:206112206-206114207(+)
Zm00001d019266::7:24822099-24824100(-)
Zm00001d042362::3:163216411-163218412(-)
Zm00001d019320::7:27704872-27706873(+)
Zm00001d037014::6:109114774-109116775(+)
Zm00001d025034::10:100656646-100658647(-)
Zm00001d043960::3:214927526-214929527(+)
Zm00001d007468::2:232362417-232364418(-)
Zm00001d018141::5:215261122-215263123(+)
Zm00001d027714::1:11879751-11881752(+)
Zm00001d027706::1:11582561-11584562(+)
Zm00001d042433::3:167044204-167046205(+)
Zm00001d037815::6:138664840-138666841(-)
Zm00001d010888::8:132244738-132246739(+)
Zm00001d043734::3:208685074-208687075(+)
Zm00001d017790::5:206948555-206950556(+)
Zm00001d025164::10:107133155-107135156(+)
Zm00001d049062::4:14560379-14562380(+)
Zm00001d039665::3:11341447-11343448(-)
Zm00001d034061::1:282849247-282851248(-)
Zm00001d014327::5:41087157-41089158(+)
Zm00001d038928::6:167160957-167162958(-)
Zm00001d046505::9:92930543-92932544(+)
Zm00001d046763::9:104799682-104801683(-)
Zm00001d006381::2:206116633-206118634(-)
Zm00001d025165::10:107134994-107136995(+)
Zm00001d041825::3:139419086-139421087(-)
Zm00001d053819::4:241715541-241717542(-)
Zm00001d051172::4:147110960-147112961(+)
Zm00001d006217::2:202085410-202087411(-)
Zm00001d045971::9:50930929-50932930(-)
Zm00001d025160::10:106962802-106964803(+)
Zm00001d038927::6:167154735-167156736(-)
Zm00001d013615::5:15491784-15493785(+)
Zm00001d038021::6:145398482-145400483(-)
Zm00001d025151::10:106724309-106726310(+)
Zm00001d040781::3:65576263-65578264(+)
Zm00001d020528::7:120944273-120946274(-)
Zm00001d048439::9:156423182-156425183(-)
Zm00001d006794::2:216883422-216885423(+)
Zm00001d042920::3:183961674-183963675(+)
Zm00001d007087::2:221945266-221947267(+)
Zm00001d018465::5:221334679-221336680(-)
Zm00001d005648::2:181899982-181901983(+)
Zm00001d031475::1:191369097-191371098(+)
Zm00001d035263::6:18176423-18178424(-)
Zm00001d011992::8:166021024-166023025(-)
Zm00001d023504::10:7634179-7636180(-)
Zm00001d036181::6:76061070-76063071(-)
Zm00001d004499::2:115229394-115231395(+)
Zm00001d005016::2:153919144-153921145(+)
Zm00001d002249::2:8961437-8963438(-)
Zm00001d048654::4:2641588-2643589(-)
Zm00001d037867::6:140346648-140348649(+)
Zm00001d014975::5:70814398-70816399(-)
Zm00001d020371::7:109929365-109931366(-)
Zm00001d040440::3:43523472-43525473(-)
Zm00001d043831::3:211093645-211095646(-)
Zm00001d013421::5:11016304-11018305(+)
Zm00001d024523::10:76002411-76004412(-)
Zm00001d019917::7:75452645-75454646(-)
Zm00001d014787::5:63040233-63042234(-)
Zm00001d047983::9:147139454-147141455(-)
Zm00001d053306::4:225240414-225242415(+)
Zm00001d020963::7:138055876-138057877(+)
Zm00001d044876::9:6181901-6183902(+)
Zm00001d047451::9:130630700-130632701(+)
Zm00001d032790::1:238227385-238229386(-)
Zm00001d044208::3:221911873-221913874(-)
Zm00001d033459::1:263293416-263295417(+)
Zm00001d036308::6:83754786-83756787(+)
Zm00001d022492::7:178727480-178729481(+)
Zm00001d042636::3:174782350-174784351(+)
Zm00001d039579::3:8261182-8263183(+)
Zm00001d053081::4:212715316-212717317(+)
Zm00001d043047::3:187347483-187349484(-)
Zm00001d031227::1:182702812-182704813(+)
Zm00001d012141::8:168730515-168732516(+)
Zm00001d052918::4:204773270-204775271(-)
Zm00001d014529::5:51710546-51712547(-)
Zm00001d012815::5:774918-776919(+)
Zm00001d027276::1:1235726-1237727(-)
Zm00001d051789::4:169866010-169868011(+)
Zm00001d017675::5:203825374-203827375(+)
Zm00001d044060::3:218231249-218233250(+)
Zm00001d043240::3:192829776-192831777(+)
Zm00001d042180::3:155196444-155198445(+)
Zm00001d032824::1:239316333-239318334(+)
Zm00001d023909::10:27560247-27562248(-)
Zm00001d009230::8:45225926-45227927(+)
Zm00001d005183::2:162878337-162880338(-)
Zm00001d013614::5:15421248-15423249(+)
Zm00001d052185::4:182577994-182579995(+)
Zm00001d021553::7:155736541-155738542(+)
Zm00001d023975::10:33366555-33368556(+)
Zm00001d009626::8:73806308-73808309(-)
Zm00001d015657::5:103733336-103735337(-)
Zm00001d009004::8:29646773-29648774(+)
Zm00001d041448::3:120542148-120544149(+)
Zm00001d014031::5:29677972-29679973(+)
Zm00001d018261::5:217573559-217575560(+)
Zm00001d005563::2:178600763-178602764(+)
Zm00001d024707::10:84382282-84384283(-)
Zm00001d048215::9:152593375-152595376(+)
Zm00001d017979::5:211211017-211213018(-)
Zm00001d013819::5:21431158-21433159(-)
Zm00001d004052::2:79609444-79611445(+)
Zm00001d052964::4:206414798-206416799(-)
Zm00001d042723::3:178229842-178231843(+)
Zm00001d037927::6:142227223-142229224(+)
Zm00001d034735::1:300971785-300973786(+)
Zm00001d041495::3:124128413-124130414(+)
Zm00001d022045::7:168600963-168602964(+)
Zm00001d050139::4:68415617-68417618(-)
Zm00001d016920::5:180063585-180065586(-)
Zm00001d040899::3:77279159-77281160(-)
Zm00001d012231::8:170531365-170533366(+)
Zm00001d004370::2:106724522-106726523(+)
Zm00001d011560::8:154455760-154457761(+)
Zm00001d047519::9:133382596-133384597(-)
Zm00001d031505::1:192254651-192256652(-)
Zm00001d004595::2:120894145-120896146(-)
Zm00001d042869::3:182513733-182515734(-)
Zm00001d050498::4:93519945-93521946(+)
Zm00001d012504::8:175571043-175573044(+)
Zm00001d038290::6:153558066-153560067(-)
Zm00001d032573::1:230981618-230983619(-)
Zm00001d017699::5:204536334-204538335(+)
Zm00001d028210::1:26516378-26518379(+)
Zm00001d046255::9:77025617-77027618(+)
Zm00001d045555::9:26649109-26651110(-)
Zm00001d010272::8:106939856-106941857(-)
```
