## Supplementary material for "A comprehensive map of preferentially located motifs reveals distinct proximal *cis*-regulatory elements in plants": CGGGTAGA_containing_gene_set.txt

```
#Occurences of CGGGTAGA between 211 and 252 (positions relative to the transcription start site)
#47 sequences with CGGGTAGA in this interval
#0.18% of the sequences in promoter set with CGGGTAGA (set with 25847 sequences)
Zm00001d019853::7:70482737-70484738(+)
Zm00001d038011::6:145088906-145090907(-)
Zm00001d024114::10:46725089-46727090(+)
Zm00001d020163::7:96650874-96652875(-)
Zm00001d030046::1:102012157-102014158(-)
Zm00001d012892::5:1641482-1643483(+)
Zm00001d053907::4:243384475-243386476(-)
Zm00001d007826::2:240380003-240382004(-)
Zm00001d046539::9:94815570-94817571(+)
Zm00001d041395::3:116052136-116054137(+)
Zm00001d035058::6:3445440-3447441(+)
Zm00001d040703::3:59231186-59233187(+)
Zm00001d007903::2:242087862-242089863(+)
Zm00001d008945::8:26524587-26526588(+)
Zm00001d037228::6:116842838-116844839(-)
Zm00001d010990::8:136104509-136106510(+)
Zm00001d041975::3:146342806-146344807(+)
Zm00001d017038::5:183355999-183358000(+)
Zm00001d052537::4:192554487-192556488(-)
Zm00001d045231::9:16726710-16728711(+)
Zm00001d002638::2:17671651-17673652(-)
Zm00001d041976::3:146342781-146344782(+)
Zm00001d042863::3:182294797-182296798(-)
Zm00001d031830::1:203042891-203044892(-)
Zm00001d050984::4:135263993-135265994(-)
Zm00001d053172::4:217827226-217829227(+)
Zm00001d023635::10:13075305-13077306(-)
Zm00001d010083::8:98782198-98784199(+)
Zm00001d047256::9:124513061-124515062(+)
Zm00001d041558::3:127250471-127252472(+)
Zm00001d010478::8:117176714-117178715(-)
Zm00001d025216::10:109630188-109632189(+)
Zm00001d019191::7:21060538-21062539(+)
Zm00001d012112::8:168389150-168391151(+)
Zm00001d053620::4:236817575-236819576(-)
Zm00001d039505::3:6099056-6101057(-)
Zm00001d042758::3:179025402-179027403(-)
Zm00001d053909::4:243468210-243470211(-)
Zm00001d044956::9:8213221-8215222(+)
Zm00001d035645::6:38129903-38131904(-)
Zm00001d013852::5:22710902-22712903(-)
Zm00001d018577::5:223601389-223603390(-)
Zm00001d009371::8:60467681-60469682(+)
Zm00001d012870::5:1407662-1409663(+)
Zm00001d037177::6:114814613-114816614(+)
Zm00001d030374::1:127337207-127339208(+)
Zm00001d003559::2:48070851-48072852(-)
```
