## Supplementary material for "A comprehensive map of preferentially located motifs reveals distinct proximal *cis*-regulatory elements in plants": CGGGTATA_containing_gene_set.txt

```
#Occurences of CGGGTATA between -187 and -173 (positions relative to the transcription start site)
#24 sequences with CGGGTATA in this interval
#0.09% of the sequences in promoter set with CGGGTATA (set with 25847 sequences)
Zm00001d049338::4:27148971-27150972(-)
Zm00001d038565::6:159997600-159999601(-)
Zm00001d015672::5:105101027-105103028(-)
Zm00001d043821::3:210977037-210979038(-)
Zm00001d021768::7:162725623-162727624(+)
Zm00001d034617::1:297882392-297884393(-)
Zm00001d043500::3:201990659-201992660(-)
Zm00001d042742::3:178640160-178642161(-)
Zm00001d042515::3:170303366-170305367(-)
Zm00001d033808::1:274304674-274306675(-)
Zm00001d007025::2:220364243-220366244(+)
Zm00001d013095::5:4684054-4686055(-)
Zm00001d025501::10:120595036-120597037(+)
Zm00001d043819::3:210966368-210968369(-)
Zm00001d045998::9:53113245-53115246(+)
Zm00001d033102::1:250206266-250208267(-)
Zm00001d031992::1:208941416-208943417(+)
Zm00001d016711::5:173426227-173428228(+)
Zm00001d035705::6:41918629-41920630(-)
Zm00001d016968::5:181540870-181542871(+)
Zm00001d012950::5:2316678-2318679(+)
Zm00001d025497::10:120578475-120580476(+)
Zm00001d029640::1:80898663-80900664(-)
Zm00001d044993::9:9486750-9488751(+)
```
