## Supplementary material for "A comprehensive map of preferentially located motifs reveals distinct proximal *cis*-regulatory elements in plants": CGGTATA_containing_gene_set.txt

```
#Occurences of CGGTATA between -41 and -34 (positions relative to the transcription start site)
#28 sequences with CGGTATA in this interval
#0.11% of the sequences in promoter set with CGGTATA (set with 25847 sequences)
Zm00001d021508::7:154480340-154482341(+)
Zm00001d045080::9:11824608-11826609(-)
Zm00001d025252::10:111165582-111167583(-)
Zm00001d048413::9:155823545-155825546(+)
Zm00001d043444::3:200351332-200353333(+)
Zm00001d039521::3:6776537-6778538(-)
Zm00001d043075::3:188433776-188435777(+)
Zm00001d002301::2:9770738-9772739(+)
Zm00001d011277::8:145549188-145551189(+)
Zm00001d017365::5:193682932-193684933(-)
Zm00001d012428::8:174329858-174331859(-)
Zm00001d006948::2:219999631-220001632(+)
Zm00001d045069::9:11470128-11472129(+)
Zm00001d023700::10:16134903-16136904(-)
Zm00001d034143::1:285006707-285008708(+)
Zm00001d041315::3:111767721-111769722(-)
Zm00001d032536::1:229867611-229869612(-)
Zm00001d043207::3:191784897-191786898(+)
Zm00001d019724::7:53792449-53794450(+)
Zm00001d025296::10:113106693-113108694(+)
Zm00001d006944::2:219969679-219971680(-)
Zm00001d013466::5:12263043-12265044(+)
Zm00001d025964::10:134975402-134977403(+)
Zm00001d021279::7:147723856-147725857(+)
Zm00001d047743::9:140445805-140447806(+)
Zm00001d021562::7:156107784-156109785(-)
Zm00001d050584::4:102549660-102551661(+)
Zm00001d018225::5:216947783-216949784(+)
```
