## Supplementary material for "A comprehensive map of preferentially located motifs reveals distinct proximal *cis*-regulatory elements in plants": CGGTATCA_containing_gene_set.txt

```
#Occurences of CGGTATCA between -348 and -329 (positions relative to the transcription start site)
#13 sequences with CGGTATCA in this interval
#0.05% of the sequences in promoter set with CGGTATCA (set with 25847 sequences)
Zm00001d047557::9:135396168-135398169(+)
Zm00001d032962::1:244893826-244895827(-)
Zm00001d020350::7:108450502-108452503(-)
Zm00001d009250::8:47181823-47183824(-)
Zm00001d051115::4:143896786-143898787(-)
Zm00001d051776::4:169260132-169262133(-)
Zm00001d025979::10:135123456-135125457(+)
Zm00001d008255::8:3116812-3118813(-)
Zm00001d050847::4:126595445-126597446(+)
Zm00001d003261::2:38256453-38258454(+)
Zm00001d008341::8:5820831-5822832(+)
Zm00001d002580::2:15979337-15981338(-)
Zm00001d004948::2:150117647-150119648(+)
```
