## Supplementary material for "A comprehensive map of preferentially located motifs reveals distinct proximal *cis*-regulatory elements in plants": CGGTCCAG_containing_gene_set.txt

```
#Occurences of CGGTCCAG between -82 and -52 (positions relative to the transcription start site)
#47 sequences with CGGTCCAG in this interval
#0.18% of the sequences in promoter set with CGGTCCAG (set with 25847 sequences)
Zm00001d021846::7:164417497-164419498(-)
Zm00001d046919::9:110690325-110692326(+)
Zm00001d020310::7:105508909-105510910(-)
Zm00001d036771::6:100199403-100201404(-)
Zm00001d048153::9:151007680-151009681(-)
Zm00001d002221::2:8372307-8374308(+)
Zm00001d032838::1:239724016-239726017(-)
Zm00001d031060::1:175169266-175171267(-)
Zm00001d013258::5:7191648-7193649(+)
Zm00001d024716::10:84742051-84744052(-)
Zm00001d052962::4:206378673-206380674(+)
Zm00001d048540::9:158110994-158112995(+)
Zm00001d051565::4:162901840-162903841(-)
Zm00001d013250::5:7115420-7117421(+)
Zm00001d032804::1:238798881-238800882(+)
Zm00001d046558::9:95894074-95896075(+)
Zm00001d029603::1:78763398-78765399(-)
Zm00001d007434::2:231635154-231637155(-)
Zm00001d027904::1:17184975-17186976(+)
Zm00001d046593::9:97673081-97675082(+)
Zm00001d047547::9:134958542-134960543(+)
Zm00001d039363::3:2612456-2614457(-)
Zm00001d013704::5:18156690-18158691(-)
Zm00001d052213::4:183432697-183434698(+)
Zm00001d032670::1:233734577-233736578(+)
Zm00001d004543::2:117219920-117221921(+)
Zm00001d012527::8:176102581-176104582(+)
Zm00001d019182::7:20584627-20586628(-)
Zm00001d002228::2:8404009-8406010(+)
Zm00001d034336::1:290153155-290155156(+)
Zm00001d043861::3:212419900-212421901(+)
Zm00001d008945::8:26524587-26526588(+)
Zm00001d033375::1:261031210-261033211(-)
Zm00001d053093::4:213330352-213332353(-)
Zm00001d044912::9:7023783-7025784(+)
Zm00001d044759::9:1550722-1552723(+)
Zm00001d011719::8:159833068-159835069(-)
Zm00001d026685::10:149861254-149863255(-)
Zm00001d015269::5:82148569-82150570(-)
Zm00001d029873::1:91278298-91280299(+)
Zm00001d006181::2:200883949-200885950(+)
Zm00001d028806::1:46953826-46955827(+)
Zm00001d039575::3:8203307-8205308(+)
Zm00001d049163::4:18569260-18571261(-)
Zm00001d011162::8:141384898-141386899(-)
Zm00001d014232::5:37319257-37321258(-)
Zm00001d028794::1:46566883-46568884(+)
```
