## Supplementary material for "A comprehensive map of preferentially located motifs reveals distinct proximal *cis*-regulatory elements in plants": CGGTCCCA_containing_gene_set.txt

```
#Occurences of CGGTCCCA between -113 and -61 (positions relative to the transcription start site)
#54 sequences with CGGTCCCA in this interval
#0.21% of the sequences in promoter set with CGGTCCCA (set with 25847 sequences)
Zm00001d031668::1:198135482-198137483(-)
Zm00001d020776::7:132122145-132124146(-)
Zm00001d012223::8:170386365-170388366(+)
Zm00001d051525::4:161349193-161351194(-)
Zm00001d015876::5:127637565-127639566(-)
Zm00001d017698::5:204490007-204492008(-)
Zm00001d018415::5:220295624-220297625(+)
Zm00001d027921::1:17696100-17698101(+)
Zm00001d028535::1:38514675-38516676(+)
Zm00001d037651::6:133036044-133038045(+)
Zm00001d026487::10:146902509-146904510(-)
Zm00001d043109::3:189369690-189371691(-)
Zm00001d020004::7:85034822-85036823(-)
Zm00001d011428::8:150250508-150252509(+)
Zm00001d041803::3:138822190-138824191(+)
Zm00001d022109::7:170563760-170565761(-)
Zm00001d040501::3:47105618-47107619(-)
Zm00001d043655::3:206108379-206110380(+)
Zm00001d017754::5:205939713-205941714(-)
Zm00001d002272::2:9198002-9200003(-)
Zm00001d015361::5:86283895-86285896(+)
Zm00001d006409::2:206942962-206944963(-)
Zm00001d020055::7:89023220-89025221(+)
Zm00001d024186::10:54191887-54193888(+)
Zm00001d027733::1:12363500-12365501(+)
Zm00001d021084::7:142426405-142428406(+)
Zm00001d029946::1:95960994-95962995(+)
Zm00001d049718::4:41329145-41331146(-)
Zm00001d038845::6:165682630-165684631(+)
Zm00001d052488::4:191182326-191184327(+)
Zm00001d009667::8:75124416-75126417(-)
Zm00001d049359::4:27805383-27807384(+)
Zm00001d032773::1:237836442-237838443(+)
Zm00001d027329::1:3030492-3032493(+)
Zm00001d049759::4:43383868-43385869(+)
Zm00001d049823::4:46593898-46595899(+)
Zm00001d007768::2:239282689-239284690(+)
Zm00001d006881::2:218465264-218467265(+)
Zm00001d048054::9:148993870-148995871(-)
Zm00001d008485::8:9910234-9912235(-)
Zm00001d008387::8:6913535-6915536(+)
Zm00001d034444::1:293189946-293191947(+)
Zm00001d032109::1:213248507-213250508(+)
Zm00001d017089::5:184920512-184922513(-)
Zm00001d021085::7:142426416-142428417(+)
Zm00001d025950::10:134559079-134561080(-)
Zm00001d031489::1:191780519-191782520(-)
Zm00001d041609::3:129606390-129608391(+)
Zm00001d031562::1:194370894-194372895(-)
Zm00001d031654::1:197508468-197510469(+)
Zm00001d025195::10:108515187-108517188(+)
Zm00001d051233::4:149416582-149418583(+)
Zm00001d035167::6:7492534-7494535(-)
Zm00001d007421::2:231306730-231308731(-)
```
