## Supplementary material for "A comprehensive map of preferentially located motifs reveals distinct proximal *cis*-regulatory elements in plants": CGGTGCCT_containing_gene_set.txt

```
#Occurences of CGGTGCCT between 169 and 286 (positions relative to the transcription start site)
#159 sequences with CGGTGCCT in this interval
#0.62% of the sequences in promoter set with CGGTGCCT (set with 25847 sequences)
Zm00001d039750::3:13776251-13778252(-)
Zm00001d046836::9:107999230-108001231(+)
Zm00001d052655::4:196027838-196029839(-)
Zm00001d016059::5:141989786-141991787(-)
Zm00001d016391::5:160599590-160601591(+)
Zm00001d003679::2:53867209-53869210(-)
Zm00001d047480::9:131565260-131567261(-)
Zm00001d018911::7:8989058-8991059(-)
Zm00001d042443::3:167616182-167618183(-)
Zm00001d032843::1:239899754-239901755(+)
Zm00001d023868::10:25599734-25601735(-)
Zm00001d016031::5:140467666-140469667(+)
Zm00001d011720::8:159834047-159836048(+)
Zm00001d006590::2:211724477-211726478(-)
Zm00001d010859::8:130745434-130747435(+)
Zm00001d053575::4:234969070-234971071(+)
Zm00001d052444::4:190132114-190134115(+)
Zm00001d011653::8:157573557-157575558(-)
Zm00001d034224::1:287117185-287119186(+)
Zm00001d053290::4:224372927-224374928(+)
Zm00001d006183::2:200913087-200915088(+)
Zm00001d002052::2:5020842-5022843(-)
Zm00001d051506::4:160649065-160651066(-)
Zm00001d024030::10:38225775-38227776(+)
Zm00001d007157::2:223445783-223447784(+)
Zm00001d023990::10:34699589-34701590(-)
Zm00001d013338::5:8889856-8891857(-)
Zm00001d029811::1:88032361-88034362(-)
Zm00001d032982::1:245761107-245763108(+)
Zm00001d023494::10:7345541-7347542(-)
Zm00001d041569::3:127518143-127520144(-)
Zm00001d037838::6:139291877-139293878(-)
Zm00001d052615::4:194848431-194850432(-)
Zm00001d032298::1:220969834-220971835(+)
Zm00001d051898::4:173924345-173926346(+)
Zm00001d010102::8:99200840-99202841(-)
Zm00001d028532::1:38391984-38393985(+)
Zm00001d029743::1:84993188-84995189(+)
Zm00001d006481::2:209647222-209649223(+)
Zm00001d032847::1:239930389-239932390(+)
Zm00001d009740::8:78862806-78864807(+)
Zm00001d007205::2:224665210-224667211(+)
Zm00001d023222::10:712389-714390(-)
Zm00001d001987::2:3961821-3963822(-)
Zm00001d037125::6:113340251-113342252(-)
Zm00001d053065::4:211837047-211839048(+)
Zm00001d016531::5:166567490-166569491(-)
Zm00001d047899::9:144753052-144755053(-)
Zm00001d006759::2:216121020-216123021(-)
Zm00001d008186::8:642090-644091(-)
Zm00001d008203::8:1026155-1028156(-)
Zm00001d017864::5:209117486-209119487(+)
Zm00001d035327::6:21499350-21501351(-)
Zm00001d052370::4:188390382-188392383(-)
Zm00001d018203::5:216528432-216530433(+)
Zm00001d015307::5:83964176-83966177(-)
Zm00001d005297::2:168254963-168256964(+)
Zm00001d029680::1:82522280-82524281(+)
Zm00001d036909::6:106150244-106152245(-)
Zm00001d010920::8:133485739-133487740(-)
Zm00001d033021::1:247429837-247431838(+)
Zm00001d031072::1:175977263-175979264(-)
Zm00001d025747::10:128274936-128276937(-)
Zm00001d033447::1:262990383-262992384(+)
Zm00001d027265::1:1010754-1012755(+)
Zm00001d052266::4:185253660-185255661(-)
Zm00001d020726::7:130299853-130301854(-)
Zm00001d010105::8:99266978-99268979(+)
Zm00001d043089::3:188902122-188904123(+)
Zm00001d046492::9:92299085-92301086(-)
Zm00001d047751::9:140864656-140866657(-)
Zm00001d051043::4:138321750-138323751(-)
Zm00001d052314::4:186828425-186830426(-)
Zm00001d032231::1:218060516-218062517(-)
Zm00001d017187::5:188283522-188285523(-)
Zm00001d027551::1:8064688-8066689(-)
Zm00001d033217::1:254526688-254528689(+)
Zm00001d002301::2:9770738-9772739(+)
Zm00001d032373::1:224256553-224258554(-)
Zm00001d019550::7:41863643-41865644(-)
Zm00001d046036::9:57490928-57492929(-)
Zm00001d018099::5:214159623-214161624(-)
Zm00001d012845::5:1070805-1072806(-)
Zm00001d013361::5:9586938-9588939(+)
Zm00001d028398::1:33449981-33451982(+)
Zm00001d040187::3:31068732-31070733(+)
Zm00001d051514::4:161096585-161098586(-)
Zm00001d025261::10:111622053-111624054(-)
Zm00001d045096::9:12382924-12384925(+)
Zm00001d037236::6:117246595-117248596(+)
Zm00001d014173::5:34985629-34987630(-)
Zm00001d012571::8:176807971-176809972(-)
Zm00001d021779::7:162882040-162884041(-)
Zm00001d045321::9:18927230-18929231(-)
Zm00001d030690::1:153222373-153224374(+)
Zm00001d023909::10:27560247-27562248(-)
Zm00001d048959::4:10759890-10761891(-)
Zm00001d039369::3:2690150-2692151(-)
Zm00001d026439::10:145880912-145882913(+)
Zm00001d049786::4:44643451-44645452(-)
Zm00001d030558::1:143987801-143989802(-)
Zm00001d046505::9:92930543-92932544(+)
Zm00001d017899::5:209742795-209744796(-)
Zm00001d009117::8:37516453-37518454(+)
Zm00001d045825::9:41792288-41794289(+)
Zm00001d017867::5:209141890-209143891(+)
Zm00001d033588::1:267932932-267934933(-)
Zm00001d031101::1:177242500-177244501(-)
Zm00001d003774::2:58489544-58491545(-)
Zm00001d023492::10:7310765-7312766(-)
Zm00001d004997::2:153086701-153088702(-)
Zm00001d040358::3:39849315-39851316(-)
Zm00001d003273::2:38556340-38558341(+)
Zm00001d052551::4:192867286-192869287(+)
Zm00001d036640::6:95975748-95977749(+)
Zm00001d006682::2:214230498-214232499(+)
Zm00001d025848::10:131496497-131498498(+)
Zm00001d017168::5:187803676-187805677(+)
Zm00001d044442::3:228222198-228224199(-)
Zm00001d006019::2:195357469-195359470(+)
Zm00001d046691::9:102518269-102520270(-)
Zm00001d046935::9:111777364-111779365(-)
Zm00001d024635::10:81358948-81360949(-)
Zm00001d007366::2:229779164-229781165(-)
Zm00001d034857::1:303907642-303909643(+)
Zm00001d012864::5:1300738-1302739(-)
Zm00001d010094::8:99104236-99106237(+)
Zm00001d053166::4:217737358-217739359(-)
Zm00001d026244::10:141742914-141744915(-)
Zm00001d051062::4:140036865-140038866(+)
Zm00001d040912::3:78585815-78587816(+)
Zm00001d044600::3:233088444-233090445(+)
Zm00001d049681::4:39929029-39931030(+)
Zm00001d052203::4:183195920-183197921(-)
Zm00001d040359::3:39849315-39851316(-)
Zm00001d019262::7:24658532-24660533(-)
Zm00001d023639::10:13311829-13313830(+)
Zm00001d049291::4:24637937-24639938(+)
Zm00001d028895::1:49995874-49997875(-)
Zm00001d040911::3:78498827-78500828(+)
Zm00001d003373::2:42047773-42049774(+)
Zm00001d002208::2:8253078-8255079(+)
Zm00001d031977::1:208391728-208393729(-)
Zm00001d041250::3:108227077-108229078(-)
Zm00001d010119::8:99979784-99981785(+)
Zm00001d003715::2:56139555-56141556(+)
Zm00001d037233::6:117047605-117049606(+)
Zm00001d001823::2:1526366-1528367(-)
Zm00001d032874::1:241171517-241173518(-)
Zm00001d051161::4:146710088-146712089(-)
Zm00001d052202::4:183195920-183197921(-)
Zm00001d050610::4:104013686-104015687(-)
Zm00001d034914::1:305352028-305354029(-)
Zm00001d043247::3:193127982-193129983(+)
Zm00001d039784::3:14599292-14601293(+)
Zm00001d034558::1:296304737-296306738(-)
Zm00001d015196::5:78924152-78926153(+)
Zm00001d031841::1:203398868-203400869(-)
Zm00001d038307::6:154153939-154155940(+)
```
