## Supplementary material for "A comprehensive map of preferentially located motifs reveals distinct proximal *cis*-regulatory elements in plants": CGGTTCAA_containing_gene_set.txt

```
#Occurences of CGGTTCAA between 25 and 28 (positions relative to the transcription start site)
#20 sequences with CGGTTCAA in this interval
#0.08% of the sequences in promoter set with CGGTTCAA (set with 25847 sequences)
Zm00001d009219::8:44185286-44187287(-)
Zm00001d046016::9:55161230-55163231(-)
Zm00001d008711::8:17564249-17566250(+)
Zm00001d003739::2:56960301-56962302(+)
Zm00001d041975::3:146342806-146344807(+)
Zm00001d045057::9:11286370-11288371(+)
Zm00001d044796::9:2565447-2567448(-)
Zm00001d041695::3:133727326-133729327(-)
Zm00001d052705::4:198265912-198267913(+)
Zm00001d048000::9:147664292-147666293(+)
Zm00001d028883::1:49584338-49586339(+)
Zm00001d028060::1:21796413-21798414(-)
Zm00001d008824::8:21741786-21743787(-)
Zm00001d014645::5:57165173-57167174(+)
Zm00001d032863::1:240531555-240533556(-)
Zm00001d041274::3:109612534-109614535(+)
Zm00001d035431::6:25289552-25291553(-)
Zm00001d012870::5:1407662-1409663(+)
Zm00001d036553::6:91849157-91851158(+)
Zm00001d015145::5:76944097-76946098(+)
```
