## Supplementary material for "A comprehensive map of preferentially located motifs reveals distinct proximal *cis*-regulatory elements in plants": CGGTTCTG_containing_gene_set.txt

```
#Occurences of CGGTTCTG between 4 and 20 (positions relative to the transcription start site)
#29 sequences with CGGTTCTG in this interval
#0.11% of the sequences in promoter set with CGGTTCTG (set with 25847 sequences)
Zm00001d028330::1:31049450-31051451(-)
Zm00001d049140::4:17523878-17525879(+)
Zm00001d038958::6:167643405-167645406(+)
Zm00001d010428::8:114565537-114567538(+)
Zm00001d048041::9:148615469-148617470(-)
Zm00001d042742::3:178640160-178642161(-)
Zm00001d009148::8:39627177-39629178(-)
Zm00001d052357::4:188107488-188109489(-)
Zm00001d028102::1:23003010-23005011(+)
Zm00001d052076::4:178755424-178757425(-)
Zm00001d013098::5:4692680-4694681(+)
Zm00001d045816::9:40989021-40991022(-)
Zm00001d039546::3:7811772-7813773(-)
Zm00001d013406::5:10495907-10497908(+)
Zm00001d020594::7:124084632-124086633(+)
Zm00001d038112::6:148380350-148382351(-)
Zm00001d025457::10:119091150-119093151(-)
Zm00001d017029::5:183174200-183176201(+)
Zm00001d036708::6:98282527-98284528(+)
Zm00001d053853::4:242212722-242214723(+)
Zm00001d009676::8:75405220-75407221(+)
Zm00001d019375::7:30723491-30725492(-)
Zm00001d033228::1:255227270-255229271(-)
Zm00001d037121::6:113110403-113112404(+)
Zm00001d016912::5:179718464-179720465(+)
Zm00001d010692::8:124710590-124712591(-)
Zm00001d018157::5:215694787-215696788(-)
Zm00001d016913::5:179724542-179726543(+)
Zm00001d010653::8:122981212-122983213(-)
```
