## Supplementary material for "A comprehensive map of preferentially located motifs reveals distinct proximal *cis*-regulatory elements in plants": CGTAACA_containing_gene_set.txt

```
#Occurences of CGTAACA between -333 and -214 (positions relative to the transcription start site)
#224 sequences with CGTAACA in this interval
#0.87% of the sequences in promoter set with CGTAACA (set with 25847 sequences)
Zm00001d040027::3:23377733-23379734(-)
Zm00001d010809::8:128591563-128593564(+)
Zm00001d019426::7:33138004-33140005(+)
Zm00001d038491::6:158529253-158531254(+)
Zm00001d034222::1:287046765-287048766(-)
Zm00001d053594::4:235783708-235785709(-)
Zm00001d018824::7:6510770-6512771(-)
Zm00001d048178::9:151712822-151714823(-)
Zm00001d036682::6:97482012-97484013(-)
Zm00001d022150::7:171312059-171314060(-)
Zm00001d024682::10:83540571-83542572(+)
Zm00001d049748::4:42987436-42989437(+)
Zm00001d040696::3:58879001-58881002(+)
Zm00001d008489::8:10000813-10002814(+)
Zm00001d052137::4:180617702-180619703(+)
Zm00001d051060::4:139661793-139663794(+)
Zm00001d042388::3:164247918-164249919(+)
Zm00001d005024::2:154435772-154437773(-)
Zm00001d046638::9:100058886-100060887(+)
Zm00001d028302::1:29768918-29770919(+)
Zm00001d003616::2:50483400-50485401(-)
Zm00001d039325::3:1944495-1946496(+)
Zm00001d019788::7:61521216-61523217(+)
Zm00001d027784::1:13437298-13439299(+)
Zm00001d037837::6:139290186-139292187(-)
Zm00001d007289::2:226917414-226919415(+)
Zm00001d030796::1:160092109-160094110(-)
Zm00001d029841::1:89619569-89621570(-)
Zm00001d050509::4:94928486-94930487(-)
Zm00001d016824::5:177357300-177359301(-)
Zm00001d016198::5:150305223-150307224(-)
Zm00001d045233::9:16749347-16751348(-)
Zm00001d004903::2:147882988-147884989(-)
Zm00001d044180::3:221250420-221252421(-)
Zm00001d022300::7:174754555-174756556(-)
Zm00001d005821::2:189706204-189708205(-)
Zm00001d010448::8:115602383-115604384(+)
Zm00001d045576::9:27089322-27091323(-)
Zm00001d034040::1:282016306-282018307(+)
Zm00001d029729::1:84331305-84333306(+)
Zm00001d052615::4:194848431-194850432(-)
Zm00001d006409::2:206942962-206944963(-)
Zm00001d024910::10:94436593-94438594(-)
Zm00001d052194::4:182773285-182775286(-)
Zm00001d009267::8:49296995-49298996(+)
Zm00001d040481::3:46134459-46136460(-)
Zm00001d028369::1:32353276-32355277(+)
Zm00001d025703::10:126787743-126789744(+)
Zm00001d015622::5:101915008-101917009(-)
Zm00001d048785::4:5526085-5528086(-)
Zm00001d032534::1:229831668-229833669(-)
Zm00001d035447::6:25986300-25988301(+)
Zm00001d005744::2:185664254-185666255(-)
Zm00001d012359::8:172992013-172994014(-)
Zm00001d006869::2:218300886-218302887(-)
Zm00001d014419::5:45787478-45789479(-)
Zm00001d033633::1:269321205-269323206(+)
Zm00001d032162::1:215113106-215115107(-)
Zm00001d006676::2:214079296-214081297(+)
Zm00001d023747::10:18440248-18442249(+)
Zm00001d006626::2:212801860-212803861(-)
Zm00001d023791::10:20564836-20566837(+)
Zm00001d044245::3:222925448-222927449(-)
Zm00001d045846::9:43393524-43395525(+)
Zm00001d020765::7:131562724-131564725(+)
Zm00001d025951::10:134575410-134577411(-)
Zm00001d012031::8:166791773-166793774(-)
Zm00001d036125::6:73478633-73480634(-)
Zm00001d007848::2:240837907-240839908(-)
Zm00001d032861::1:240519173-240521174(+)
Zm00001d048105::9:150292483-150294484(-)
Zm00001d038891::6:166506563-166508564(-)
Zm00001d034505::1:294869667-294871668(+)
Zm00001d049355::4:27736667-27738668(+)
Zm00001d019589::7:44977868-44979869(+)
Zm00001d044153::3:220580462-220582463(-)
Zm00001d024994::10:98235254-98237255(+)
Zm00001d032212::1:217251394-217253395(+)
Zm00001d006335::2:204942184-204944185(+)
Zm00001d024459::10:71758541-71760542(+)
Zm00001d001820::2:1440946-1442947(-)
Zm00001d019105::7:16888389-16890390(-)
Zm00001d039071::6:169542106-169544107(-)
Zm00001d043418::3:199092952-199094953(+)
Zm00001d024209::10:56567177-56569178(+)
Zm00001d031889::1:205395761-205397762(+)
Zm00001d007114::2:222496079-222498080(+)
Zm00001d002532::2:14854774-14856775(+)
Zm00001d034022::1:281350626-281352627(-)
Zm00001d014462::5:48438468-48440469(+)
Zm00001d012409::8:173996673-173998674(-)
Zm00001d038123::6:148735997-148737998(+)
Zm00001d015500::5:94102683-94104684(+)
Zm00001d020034::7:87295752-87297753(+)
Zm00001d017246::5:190227111-190229112(+)
Zm00001d027450::1:5534634-5536635(-)
Zm00001d029709::1:83412848-83414849(-)
Zm00001d008468::8:9621064-9623065(+)
Zm00001d009714::8:77385381-77387382(+)
Zm00001d028122::1:23495684-23497685(+)
Zm00001d039260::3:748757-750758(+)
Zm00001d030300::1:120741234-120743235(-)
Zm00001d007900::2:242045918-242047919(+)
Zm00001d040577::3:50991632-50993633(+)
Zm00001d020806::7:133444299-133446300(-)
Zm00001d023497::10:7361288-7363289(-)
Zm00001d009242::8:46230625-46232626(-)
Zm00001d006206::2:201777721-201779722(-)
Zm00001d034044::1:282122793-282124794(+)
Zm00001d011918::8:164551584-164553585(-)
Zm00001d006670::2:213907667-213909668(-)
Zm00001d050217::4:74114075-74116076(+)
Zm00001d026189::10:140555384-140557385(+)
Zm00001d015683::5:107120251-107122252(-)
Zm00001d012642::8:177706433-177708434(-)
Zm00001d013468::5:12329126-12331127(-)
Zm00001d052213::4:183432697-183434698(+)
Zm00001d016276::5:155335253-155337254(+)
Zm00001d002958::2:28094659-28096660(+)
Zm00001d003429::2:44101680-44103681(-)
Zm00001d043465::3:200802499-200804500(+)
Zm00001d009230::8:45225926-45227927(+)
Zm00001d035767::6:46576283-46578284(+)
Zm00001d015244::5:80935137-80937138(+)
Zm00001d008545::8:12511539-12513540(+)
Zm00001d037542::6:128781517-128783518(-)
Zm00001d047605::9:136919887-136921888(+)
Zm00001d054063::4:245758216-245760217(+)
Zm00001d004139::2:85803001-85805002(-)
Zm00001d024291::10:62298885-62300886(+)
Zm00001d030623::1:149358653-149360654(-)
Zm00001d040252::3:34108029-34110030(+)
Zm00001d025309::10:113728172-113730173(+)
Zm00001d030690::1:153222373-153224374(+)
Zm00001d034544::1:295926000-295928001(-)
Zm00001d034256::1:288167489-288169490(+)
Zm00001d010145::8:101315097-101317098(+)
Zm00001d050754::4:121059422-121061423(+)
Zm00001d052788::4:200895196-200897197(+)
Zm00001d009613::8:73144719-73146720(-)
Zm00001d024300::10:62828299-62830300(+)
Zm00001d034778::1:302097411-302099412(-)
Zm00001d009407::8:63276850-63278851(+)
Zm00001d031384::1:187953326-187955327(-)
Zm00001d041666::3:132726085-132728086(-)
Zm00001d051510::4:160975548-160977549(-)
Zm00001d053981::4:244571025-244573026(-)
Zm00001d020557::7:122227304-122229305(+)
Zm00001d006345::2:205195026-205197027(-)
Zm00001d003100::2:32062442-32064443(+)
Zm00001d010375::8:111875034-111877035(+)
Zm00001d040196::3:31700170-31702171(+)
Zm00001d004014::2:75785579-75787580(-)
Zm00001d016115::5:145303007-145305008(-)
Zm00001d035552::6:32905223-32907224(+)
Zm00001d052980::4:207106063-207108064(+)
Zm00001d019117::7:17792073-17794074(+)
Zm00001d002897::2:26124977-26126978(-)
Zm00001d026637::10:149252503-149254504(-)
Zm00001d033734::1:272421430-272423431(-)
Zm00001d019138::7:18721129-18723130(-)
Zm00001d003275::2:38559817-38561818(+)
Zm00001d037408::6:124709610-124711611(-)
Zm00001d043688::3:207418561-207420562(-)
Zm00001d035367::6:23488129-23490130(+)
Zm00001d045559::9:26670968-26672969(+)
Zm00001d009371::8:60467681-60469682(+)
Zm00001d024278::10:61397693-61399694(-)
Zm00001d029162::1:60868395-60870396(-)
Zm00001d027402::1:4416329-4418330(+)
Zm00001d048386::9:155337896-155339897(-)
Zm00001d013430::5:11234624-11236625(+)
Zm00001d046511::9:93193009-93195010(+)
Zm00001d037853::6:139797215-139799216(+)
Zm00001d030764::1:158951514-158953515(+)
Zm00001d010684::8:124239034-124241035(+)
Zm00001d021610::7:158047860-158049861(-)
Zm00001d024868::10:91402490-91404491(-)
Zm00001d006913::2:219292308-219294309(+)
Zm00001d020775::7:132103787-132105788(-)
Zm00001d004472::2:114011279-114013280(+)
Zm00001d003611::2:50107517-50109518(+)
Zm00001d038630::6:161315841-161317842(-)
Zm00001d018078::5:213832276-213834277(+)
Zm00001d048521::9:157721175-157723176(-)
Zm00001d014065::5:31259223-31261224(-)
Zm00001d031411::1:189276583-189278584(+)
Zm00001d017713::5:205041378-205043379(+)
Zm00001d051132::4:145251909-145253910(+)
Zm00001d015744::5:115567160-115569161(+)
Zm00001d042449::3:168093310-168095311(-)
Zm00001d026231::10:141560361-141562362(+)
Zm00001d045424::9:21656810-21658811(+)
Zm00001d006805::2:217097205-217099206(+)
Zm00001d002857::2:24832712-24834713(+)
Zm00001d040188::3:31146876-31148877(+)
Zm00001d051441::4:158735597-158737598(-)
Zm00001d007332::2:228913328-228915329(+)
Zm00001d044844::9:4965315-4967316(-)
Zm00001d013471::5:12393689-12395690(+)
Zm00001d029212::1:62506806-62508807(-)
Zm00001d023223::10:825393-827394(-)
Zm00001d052674::4:196902870-196904871(+)
Zm00001d052830::4:202076604-202078605(+)
Zm00001d044467::3:228976065-228978066(+)
Zm00001d013310::5:8297661-8299662(-)
Zm00001d034225::1:287118875-287120876(+)
Zm00001d021666::7:159495464-159497465(-)
Zm00001d040981::3:87906749-87908750(+)
Zm00001d051755::4:168934746-168936747(+)
Zm00001d033203::1:253924342-253926343(-)
Zm00001d041180::3:102994572-102996573(+)
Zm00001d021947::7:166782036-166784037(-)
Zm00001d008765::8:19525889-19527890(+)
Zm00001d018624::7:1253240-1255241(-)
Zm00001d013359::5:9532995-9534996(+)
Zm00001d043089::3:188902122-188904123(+)
Zm00001d010923::8:133671132-133673133(+)
Zm00001d005615::2:180782511-180784512(-)
Zm00001d018549::5:222821456-222823457(+)
Zm00001d018952::7:10370372-10372373(+)
Zm00001d005419::2:173367074-173369075(-)
Zm00001d004478::2:114438939-114440940(-)
Zm00001d050934::4:132599859-132601860(-)
```
