## Supplementary material for "A comprehensive map of preferentially located motifs reveals distinct proximal *cis*-regulatory elements in plants": CGTAACCG_containing_gene_set.txt

```
#Occurences of CGTAACCG between -963 and -896 (positions relative to the transcription start site)
#23 sequences with CGTAACCG in this interval
#0.09% of the sequences in promoter set with CGTAACCG (set with 25847 sequences)
Zm00001d029318::1:65785674-65787675(-)
Zm00001d014325::5:41048929-41050930(+)
Zm00001d031723::1:199500926-199502927(+)
Zm00001d050616::4:104900996-104902997(-)
Zm00001d004171::2:88957475-88959476(+)
Zm00001d019207::7:21926232-21928233(+)
Zm00001d041731::3:135462273-135464274(-)
Zm00001d010592::8:121233326-121235327(+)
Zm00001d035689::6:41140956-41142957(-)
Zm00001d007072::2:221452111-221454112(+)
Zm00001d040570::3:50655647-50657648(+)
Zm00001d024823::10:89624721-89626722(+)
Zm00001d011537::8:153796126-153798127(+)
Zm00001d034978::6:669972-671973(-)
Zm00001d022211::7:172908869-172910870(+)
Zm00001d002999::2:29173792-29175793(+)
Zm00001d052106::4:179768341-179770342(-)
Zm00001d002510::2:14306289-14308290(-)
Zm00001d031231::1:182827004-182829005(-)
Zm00001d025023::10:100059816-100061817(-)
Zm00001d012495::8:175484333-175486334(-)
Zm00001d022017::7:168162103-168164104(-)
Zm00001d006753::2:215959204-215961205(-)
```
