## Supplementary material for "A comprehensive map of preferentially located motifs reveals distinct proximal *cis*-regulatory elements in plants": CGTAACGT_containing_gene_set.txt

```
#Occurences of CGTAACGT between -229 and -93 (positions relative to the transcription start site)
#51 sequences with CGTAACGT in this interval
#0.20% of the sequences in promoter set with CGTAACGT (set with 25847 sequences)
Zm00001d044086::3:218639547-218641548(+)
Zm00001d028092::1:22728302-22730303(+)
Zm00001d010426::8:114533096-114535097(-)
Zm00001d012785::8:180901285-180903286(-)
Zm00001d033584::1:267871871-267873872(+)
Zm00001d001808::2:1271245-1273246(-)
Zm00001d018149::5:215541014-215543015(+)
Zm00001d025724::10:127576664-127578665(+)
Zm00001d021666::7:159495464-159497465(-)
Zm00001d038365::6:155610145-155612146(-)
Zm00001d028796::1:46665580-46667581(+)
Zm00001d011792::8:161704239-161706240(+)
Zm00001d002970::2:28349406-28351407(+)
Zm00001d027680::1:11015364-11017365(-)
Zm00001d038366::6:155614221-155616222(+)
Zm00001d003488::2:45755035-45757036(+)
Zm00001d045782::9:38770209-38772210(+)
Zm00001d038107::6:148212765-148214766(+)
Zm00001d010804::8:128352567-128354568(-)
Zm00001d027455::1:5614448-5616449(-)
Zm00001d029913::1:93845717-93847718(+)
Zm00001d028230::1:27312845-27314846(-)
Zm00001d006358::2:205686410-205688411(+)
Zm00001d021879::7:165313933-165315934(+)
Zm00001d045927::9:47485675-47487676(+)
Zm00001d020692::7:128750002-128752003(-)
Zm00001d018967::7:10979927-10981928(-)
Zm00001d048992::4:11826709-11828710(-)
Zm00001d019394::7:31623713-31625714(+)
Zm00001d035386::6:23947518-23949519(-)
Zm00001d035094::6:4938196-4940197(-)
Zm00001d052636::4:195471462-195473463(-)
Zm00001d036978::6:108113416-108115417(-)
Zm00001d017060::5:184139616-184141617(+)
Zm00001d031640::1:197110893-197112894(-)
Zm00001d034509::1:294987477-294989478(-)
Zm00001d038183::6:150819585-150821586(-)
Zm00001d038666::6:162224324-162226325(+)
Zm00001d018477::5:221506409-221508410(+)
Zm00001d020950::7:137493097-137495098(-)
Zm00001d034568::1:296488576-296490577(-)
Zm00001d032103::1:213125275-213127276(+)
Zm00001d006503::2:210095067-210097068(+)
Zm00001d011965::8:165284178-165286179(+)
Zm00001d024772::10:87300112-87302113(+)
Zm00001d003515::2:46329863-46331864(-)
Zm00001d009717::8:77523391-77525392(+)
Zm00001d042812::3:180957904-180959905(-)
Zm00001d053757::4:240542865-240544866(+)
Zm00001d043997::3:216106247-216108248(+)
Zm00001d015347::5:85615861-85617862(-)
```
