## Supplementary material for "A comprehensive map of preferentially located motifs reveals distinct proximal *cis*-regulatory elements in plants": CGTACCC_containing_gene_set.txt

```
#Occurences of CGTACCC between -929 and -911 (positions relative to the transcription start site)
#54 sequences with CGTACCC in this interval
#0.21% of the sequences in promoter set with CGTACCC (set with 25847 sequences)
Zm00001d030657::1:151234094-151236095(-)
Zm00001d006513::2:210306410-210308411(-)
Zm00001d034285::1:288481931-288483932(+)
Zm00001d034394::1:291814338-291816339(+)
Zm00001d049294::4:24895247-24897248(+)
Zm00001d033580::1:267759923-267761924(+)
Zm00001d053548::4:233641706-233643707(-)
Zm00001d051764::4:168967578-168969579(-)
Zm00001d006615::2:212636530-212638531(+)
Zm00001d018126::5:214777969-214779970(+)
Zm00001d004379::2:107365383-107367384(-)
Zm00001d032403::1:225536383-225538384(-)
Zm00001d008211::8:1300167-1302168(-)
Zm00001d042504::3:169717083-169719084(-)
Zm00001d008549::8:12679527-12681528(+)
Zm00001d025195::10:108515187-108517188(+)
Zm00001d013656::5:16360554-16362555(-)
Zm00001d050828::4:125021763-125023764(-)
Zm00001d006180::2:200832631-200834632(-)
Zm00001d033446::1:262973966-262975967(+)
Zm00001d008805::8:21002723-21004724(+)
Zm00001d008826::8:21795220-21797221(-)
Zm00001d015816::5:123445440-123447441(+)
Zm00001d017176::5:188031422-188033423(+)
Zm00001d038996::6:168447792-168449793(-)
Zm00001d007529::2:233990174-233992175(+)
Zm00001d005059::2:156640767-156642768(+)
Zm00001d036620::6:95016380-95018381(+)
Zm00001d002362::2:10895417-10897418(+)
Zm00001d021682::7:159931304-159933305(+)
Zm00001d038612::6:160908768-160910769(+)
Zm00001d030809::1:161197864-161199865(+)
Zm00001d007130::2:222967810-222969811(+)
Zm00001d053954::4:244184754-244186755(-)
Zm00001d045817::9:41021989-41023990(-)
Zm00001d013319::5:8620008-8622009(-)
Zm00001d050457::4:89903253-89905254(-)
Zm00001d030940::1:168452286-168454287(+)
Zm00001d010148::8:101478249-101480250(-)
Zm00001d044907::9:6904000-6906001(-)
Zm00001d026204::10:140873739-140875740(-)
Zm00001d016923::5:180090170-180092171(+)
Zm00001d008306::8:4740716-4742717(+)
Zm00001d011514::8:152944799-152946800(-)
Zm00001d034517::1:295584109-295586110(+)
Zm00001d052700::4:198052136-198054137(+)
Zm00001d004619::2:122405897-122407898(-)
Zm00001d002725::2:20510892-20512893(+)
Zm00001d049563::4:35307711-35309712(-)
Zm00001d053414::4:230783101-230785102(-)
Zm00001d052209::4:183316595-183318596(-)
Zm00001d007642::2:236809343-236811344(-)
Zm00001d004047::2:78780868-78782869(-)
Zm00001d048525::9:157787344-157789345(-)
```
