## Supplementary material for "A comprehensive map of preferentially located motifs reveals distinct proximal *cis*-regulatory elements in plants": CGTACCCA_containing_gene_set.txt

```
#Occurences of CGTACCCA between -942 and -909 (positions relative to the transcription start site)
#31 sequences with CGTACCCA in this interval
#0.12% of the sequences in promoter set with CGTACCCA (set with 25847 sequences)
Zm00001d019430::7:33320158-33322159(+)
Zm00001d005466::2:175164725-175166726(+)
Zm00001d009877::8:86772268-86774269(+)
Zm00001d051764::4:168967578-168969579(-)
Zm00001d006180::2:200832631-200834632(-)
Zm00001d006513::2:210306410-210308411(-)
Zm00001d022434::7:177649175-177651176(-)
Zm00001d006615::2:212636530-212638531(+)
Zm00001d015816::5:123445440-123447441(+)
Zm00001d049294::4:24895247-24897248(+)
Zm00001d004047::2:78780868-78782869(-)
Zm00001d004379::2:107365383-107367384(-)
Zm00001d038996::6:168447792-168449793(-)
Zm00001d007529::2:233990174-233992175(+)
Zm00001d034285::1:288481931-288483932(+)
Zm00001d015292::5:82973738-82975739(-)
Zm00001d008826::8:21795220-21797221(-)
Zm00001d004619::2:122405897-122407898(-)
Zm00001d018126::5:214777969-214779970(+)
Zm00001d030809::1:161197864-161199865(+)
Zm00001d034394::1:291814338-291816339(+)
Zm00001d009177::8:41085083-41087084(+)
Zm00001d051936::4:174851457-174853458(-)
Zm00001d013656::5:16360554-16362555(-)
Zm00001d035113::6:5775188-5777189(-)
Zm00001d010148::8:101478249-101480250(-)
Zm00001d048525::9:157787344-157789345(-)
Zm00001d014889::5:67034857-67036858(+)
Zm00001d053414::4:230783101-230785102(-)
Zm00001d044907::9:6904000-6906001(-)
Zm00001d030940::1:168452286-168454287(+)
```
