## Supplementary material for "A comprehensive map of preferentially located motifs reveals distinct proximal *cis*-regulatory elements in plants": CGTAGACG_containing_gene_set.txt

```
#Occurences of CGTAGACG between 191 and 327 (positions relative to the transcription start site)
#128 sequences with CGTAGACG in this interval
#0.50% of the sequences in promoter set with CGTAGACG (set with 25847 sequences)
Zm00001d012799::5:91037-93038(+)
Zm00001d006345::2:205195026-205197027(-)
Zm00001d049291::4:24637937-24639938(+)
Zm00001d005094::2:158025179-158027180(+)
Zm00001d012882::5:1572305-1574306(+)
Zm00001d028608::1:40711507-40713508(+)
Zm00001d017982::5:211333002-211335003(+)
Zm00001d008996::8:29227196-29229197(-)
Zm00001d052436::4:190072023-190074024(-)
Zm00001d041643::3:131244326-131246327(-)
Zm00001d041918::3:143624536-143626537(-)
Zm00001d044606::3:233295390-233297391(-)
Zm00001d016845::5:178235449-178237450(+)
Zm00001d049018::4:12733053-12735054(+)
Zm00001d053747::4:240383297-240385298(+)
Zm00001d033214::1:254398541-254400542(+)
Zm00001d013113::5:4875256-4877257(+)
Zm00001d003531::2:46840102-46842103(+)
Zm00001d034710::1:300421739-300423740(+)
Zm00001d052325::4:187129898-187131899(-)
Zm00001d025263::10:111732728-111734729(+)
Zm00001d044157::3:220718187-220720188(+)
Zm00001d031691::1:198666434-198668435(+)
Zm00001d052967::4:206537711-206539712(-)
Zm00001d006836::2:217640084-217642085(+)
Zm00001d040189::3:31402747-31404748(-)
Zm00001d032969::1:245014063-245016064(-)
Zm00001d016500::5:164998726-165000727(-)
Zm00001d025794::10:129811316-129813317(+)
Zm00001d037687::6:133980613-133982614(+)
Zm00001d011755::8:160798194-160800195(-)
Zm00001d017601::5:201312133-201314134(+)
Zm00001d024733::10:85596116-85598117(-)
Zm00001d033929::1:278740426-278742427(-)
Zm00001d006084::2:197716771-197718772(-)
Zm00001d019423::7:33006814-33008815(-)
Zm00001d018650::7:1692348-1694349(-)
Zm00001d047460::9:130889979-130891980(-)
Zm00001d030131::1:108197145-108199146(-)
Zm00001d032736::1:236835778-236837779(-)
Zm00001d044972::9:8655654-8657655(-)
Zm00001d024860::10:91021538-91023539(-)
Zm00001d052106::4:179768341-179770342(-)
Zm00001d025772::10:129101051-129103052(-)
Zm00001d008320::8:5085480-5087481(+)
Zm00001d002952::2:27987541-27989542(-)
Zm00001d049290::4:24612315-24614316(+)
Zm00001d032025::1:209768124-209770125(-)
Zm00001d018786::7:5193279-5195280(+)
Zm00001d013673::5:17018725-17020726(+)
Zm00001d013220::5:6709623-6711624(+)
Zm00001d051337::4:155161051-155163052(+)
Zm00001d022075::7:169510416-169512417(+)
Zm00001d042820::3:181128354-181130355(+)
Zm00001d003068::2:31082935-31084936(+)
Zm00001d044043::3:217613934-217615935(+)
Zm00001d038064::6:146724208-146726209(+)
Zm00001d011370::8:148831738-148833739(+)
Zm00001d018648::7:1659586-1661587(+)
Zm00001d010859::8:130745434-130747435(+)
Zm00001d010939::8:134231222-134233223(+)
Zm00001d005394::2:172198788-172200789(+)
Zm00001d030506::1:140050548-140052549(+)
Zm00001d023305::10:2591816-2593817(+)
Zm00001d038130::6:148853502-148855503(+)
Zm00001d003159::2:33996132-33998133(+)
Zm00001d041582::3:128248138-128250139(-)
Zm00001d035562::6:33366225-33368226(+)
Zm00001d033752::1:272913918-272915919(-)
Zm00001d022369::7:176237635-176239636(+)
Zm00001d006534::2:210622704-210624705(+)
Zm00001d031666::1:198116472-198118473(-)
Zm00001d035056::6:3357157-3359158(-)
Zm00001d005991::2:194878153-194880154(+)
Zm00001d050977::4:134812966-134814967(-)
Zm00001d019667::7:49138972-49140973(-)
Zm00001d013506::5:12954704-12956705(-)
Zm00001d019597::7:45696134-45698135(-)
Zm00001d029119::1:58588287-58590288(+)
Zm00001d017197::5:188627257-188629258(-)
Zm00001d052378::4:188628504-188630505(-)
Zm00001d002350::2:10684792-10686793(+)
Zm00001d002811::2:23364106-23366107(-)
Zm00001d021688::7:160072484-160074485(+)
Zm00001d041884::3:142357997-142359998(+)
Zm00001d023964::10:32326489-32328490(-)
Zm00001d048480::9:156997946-156999947(+)
Zm00001d029102::1:58057467-58059468(-)
Zm00001d012918::5:1939427-1941428(+)
Zm00001d041345::3:113727746-113729747(-)
Zm00001d025572::10:122644632-122646633(-)
Zm00001d044468::3:228990656-228992657(-)
Zm00001d020329::7:106856633-106858634(-)
Zm00001d053370::4:227857189-227859190(-)
Zm00001d003376::2:42144658-42146659(-)
Zm00001d048532::9:157945866-157947867(-)
Zm00001d048086::9:149845975-149847976(-)
Zm00001d052702::4:198184033-198186034(+)
Zm00001d040712::3:59647747-59649748(-)
Zm00001d017460::5:196475367-196477368(+)
Zm00001d038891::6:166506563-166508564(-)
Zm00001d013331::5:8807564-8809565(-)
Zm00001d041979::3:146470513-146472514(+)
Zm00001d037633::6:132486980-132488981(-)
Zm00001d004075::2:80529931-80531932(+)
Zm00001d051057::4:139269921-139271922(-)
Zm00001d052266::4:185253660-185255661(-)
Zm00001d033511::1:265215470-265217471(-)
Zm00001d029328::1:66125999-66128000(-)
Zm00001d021248::7:146828147-146830148(+)
Zm00001d034137::1:284853242-284855243(+)
Zm00001d002012::2:4335708-4337709(-)
Zm00001d043907::3:213524090-213526091(-)
Zm00001d009196::8:42143435-42145436(+)
Zm00001d026603::10:148763511-148765512(-)
Zm00001d034109::1:284178891-284180892(-)
Zm00001d022490::7:178661445-178663446(+)
Zm00001d051950::4:175123278-175125279(+)
Zm00001d009844::8:84729997-84731998(+)
Zm00001d015345::5:85579317-85581318(+)
Zm00001d035601::6:36100051-36102052(-)
Zm00001d050440::4:88243190-88245191(-)
Zm00001d047361::9:127692691-127694692(-)
Zm00001d046487::9:92059759-92061760(+)
Zm00001d023404::10:4838179-4840180(+)
Zm00001d042813::3:180999178-181001179(+)
Zm00001d047720::9:139934405-139936406(-)
Zm00001d047272::9:124970330-124972331(+)
```
