## Supplementary material for "A comprehensive map of preferentially located motifs reveals distinct proximal *cis*-regulatory elements in plants": CGTAGGAT_containing_gene_set.txt

```
#Occurences of CGTAGGAT between -115 and -79 (positions relative to the transcription start site)
#26 sequences with CGTAGGAT in this interval
#0.10% of the sequences in promoter set with CGTAGGAT (set with 25847 sequences)
Zm00001d028143::1:23999329-24001330(+)
Zm00001d046223::9:73062769-73064770(+)
Zm00001d041955::3:145504717-145506718(-)
Zm00001d014994::5:71392271-71394272(+)
Zm00001d053649::4:238177009-238179010(+)
Zm00001d033635::1:269334290-269336291(-)
Zm00001d041007::3:89964767-89966768(+)
Zm00001d031355::1:187113927-187115928(-)
Zm00001d041013::3:90300414-90302415(-)
Zm00001d029924::1:94649560-94651561(+)
Zm00001d051389::4:156897140-156899141(-)
Zm00001d005983::2:194678658-194680659(-)
Zm00001d027763::1:13050885-13052886(+)
Zm00001d040066::3:25590912-25592913(+)
Zm00001d039512::3:6246864-6248865(+)
Zm00001d018082::5:213919798-213921799(+)
Zm00001d028445::1:35204842-35206843(-)
Zm00001d015417::5:89198999-89201000(+)
Zm00001d003292::2:38984489-38986490(+)
Zm00001d028414::1:34143344-34145345(-)
Zm00001d036651::6:96425868-96427869(-)
Zm00001d028054::1:21769114-21771115(+)
Zm00001d012007::8:166423464-166425465(-)
Zm00001d045918::9:47210410-47212411(-)
Zm00001d048899::4:7357996-7359997(-)
Zm00001d002372::2:11324246-11326247(-)
```
