## Supplementary material for "A comprehensive map of preferentially located motifs reveals distinct proximal *cis*-regulatory elements in plants": CGTAGTGA_containing_gene_set.txt

```
#Occurences of CGTAGTGA between -976 and -880 (positions relative to the transcription start site)
#46 sequences with CGTAGTGA in this interval
#0.18% of the sequences in promoter set with CGTAGTGA (set with 25847 sequences)
Zm00001d005037::2:155347791-155349792(+)
Zm00001d010918::8:133383400-133385401(+)
Zm00001d052200::4:183164839-183166840(-)
Zm00001d052649::4:195809280-195811281(-)
Zm00001d031212::1:182377666-182379667(+)
Zm00001d016152::5:147343308-147345309(-)
Zm00001d029873::1:91278298-91280299(+)
Zm00001d020011::7:85456002-85458003(+)
Zm00001d005149::2:161146290-161148291(-)
Zm00001d015263::5:81967136-81969137(-)
Zm00001d036165::6:75436922-75438923(-)
Zm00001d004824::2:141443685-141445686(+)
Zm00001d012654::8:178009053-178011054(-)
Zm00001d043779::3:209986152-209988153(+)
Zm00001d050865::4:127527197-127529198(-)
Zm00001d027897::1:16998412-17000413(+)
Zm00001d041982::3:146547728-146549729(-)
Zm00001d048596::4:1020364-1022365(+)
Zm00001d030453::1:133432547-133434548(-)
Zm00001d051631::4:165118111-165120112(-)
Zm00001d018763::7:4527311-4529312(-)
Zm00001d030757::1:158369828-158371829(-)
Zm00001d024281::10:61490536-61492537(-)
Zm00001d028317::1:30516318-30518319(+)
Zm00001d032220::1:217657598-217659599(-)
Zm00001d018765::7:4588046-4590047(-)
Zm00001d006828::2:217462357-217464358(-)
Zm00001d028220::1:27041051-27043052(+)
Zm00001d042386::3:164108509-164110510(+)
Zm00001d016445::5:162598516-162600517(+)
Zm00001d006640::2:213252095-213254096(+)
Zm00001d010493::8:117897967-117899968(+)
Zm00001d033367::1:260531062-260533063(+)
Zm00001d016586::5:168554442-168556443(+)
Zm00001d015636::5:102365741-102367742(+)
Zm00001d018034::5:212542155-212544156(+)
Zm00001d040364::3:40092405-40094406(-)
Zm00001d048920::4:7985335-7987336(-)
Zm00001d014368::5:43192808-43194809(-)
Zm00001d029654::1:81616957-81618958(-)
Zm00001d032328::1:222607774-222609775(-)
Zm00001d008688::8:17176789-17178790(+)
Zm00001d017607::5:201443738-201445739(+)
Zm00001d036086::6:71147432-71149433(-)
Zm00001d049590::4:36549176-36551177(-)
Zm00001d052143::4:180849497-180851498(+)
```
