## Supplementary material for "A comprehensive map of preferentially located motifs reveals distinct proximal *cis*-regulatory elements in plants": CGTAT_containing_gene_set.txt

```
#Occurences of CGTAT between -43 and -25 (positions relative to the transcription start site)
#617 sequences with CGTAT in this interval
#2.39% of the sequences in promoter set with CGTAT (set with 25847 sequences)
Zm00001d052698::4:197879437-197881438(+)
Zm00001d002386::2:11645939-11647940(-)
Zm00001d016014::5:139695593-139697594(+)
Zm00001d012044::8:167186270-167188271(+)
Zm00001d008803::8:20913144-20915145(-)
Zm00001d020438::7:114218432-114220433(-)
Zm00001d019587::7:44884044-44886045(+)
Zm00001d017670::5:203604296-203606297(+)
Zm00001d006562::2:210987169-210989170(-)
Zm00001d044573::3:232090612-232092613(+)
Zm00001d028693::1:43344558-43346559(-)
Zm00001d011266::8:145116429-145118430(+)
Zm00001d053427::4:230977966-230979967(-)
Zm00001d053375::4:228269305-228271306(-)
Zm00001d040318::3:37816859-37818860(-)
Zm00001d011157::8:141122456-141124457(+)
Zm00001d049672::4:39554142-39556143(-)
Zm00001d015876::5:127637565-127639566(-)
Zm00001d007193::2:224428858-224430859(+)
Zm00001d041927::3:143911129-143913130(-)
Zm00001d048149::9:150904592-150906593(+)
Zm00001d054078::4:245973500-245975501(-)
Zm00001d051472::4:159916306-159918307(+)
Zm00001d020487::7:118585286-118587287(+)
Zm00001d027839::1:14752683-14754684(+)
Zm00001d034773::1:301811900-301813901(+)
Zm00001d004744::2:135505503-135507504(-)
Zm00001d015974::5:135687033-135689034(-)
Zm00001d041221::3:106172145-106174146(-)
Zm00001d005148::2:161093003-161095004(+)
Zm00001d014446::5:47427071-47429072(-)
Zm00001d031547::1:193846452-193848453(-)
Zm00001d014611::5:55314395-55316396(-)
Zm00001d016082::5:143462024-143464025(+)
Zm00001d035348::6:22764431-22766432(-)
Zm00001d023592::10:11122175-11124176(+)
Zm00001d013359::5:9532995-9534996(+)
Zm00001d039150::6:171099272-171101273(-)
Zm00001d007195::2:224453196-224455197(-)
Zm00001d023564::10:10301767-10303768(+)
Zm00001d025735::10:127932524-127934525(+)
Zm00001d029254::1:63863651-63865652(-)
Zm00001d043922::3:213877926-213879927(+)
Zm00001d017373::5:193763710-193765711(+)
Zm00001d015459::5:91463356-91465357(-)
Zm00001d021138::7:143846482-143848483(+)
Zm00001d032994::1:246218391-246220392(-)
Zm00001d032527::1:229517418-229519419(-)
Zm00001d018118::5:214687032-214689033(-)
Zm00001d013164::5:5672127-5674128(+)
Zm00001d010894::8:132434291-132436292(+)
Zm00001d036312::6:83900625-83902626(+)
Zm00001d002375::2:11369240-11371241(+)
Zm00001d025418::10:118047666-118049667(+)
Zm00001d033132::1:251722993-251724994(-)
Zm00001d031329::1:186199010-186201011(-)
Zm00001d046836::9:107999230-108001231(+)
Zm00001d035162::6:7400714-7402715(+)
Zm00001d039565::3:8100964-8102965(-)
Zm00001d027762::1:13027454-13029455(+)
Zm00001d006115::2:198997500-198999501(-)
Zm00001d053016::4:209196836-209198837(-)
Zm00001d034063::1:282860137-282862138(-)
Zm00001d008352::8:6137072-6139073(+)
Zm00001d028359::1:32042252-32044253(+)
Zm00001d005814::2:189516734-189518735(+)
Zm00001d051065::4:140075901-140077902(-)
Zm00001d015613::5:101137583-101139584(+)
Zm00001d024194::10:54969718-54971719(+)
Zm00001d046841::9:108250110-108252111(-)
Zm00001d028505::1:37341576-37343577(+)
Zm00001d016643::5:171037243-171039244(-)
Zm00001d002032::2:4792671-4794672(+)
Zm00001d017807::5:207374137-207376138(+)
Zm00001d030814::1:161429056-161431057(-)
Zm00001d008326::8:5364355-5366356(+)
Zm00001d032659::1:233406418-233408419(-)
Zm00001d043958::3:214833296-214835297(-)
Zm00001d028504::1:37282819-37284820(+)
Zm00001d040245::3:33489294-33491295(+)
Zm00001d046509::9:93155588-93157589(+)
Zm00001d016847::5:178248568-178250569(+)
Zm00001d019933::7:77374216-77376217(+)
Zm00001d048282::9:153826502-153828503(-)
Zm00001d034738::1:300994722-300996723(-)
Zm00001d012648::8:177800486-177802487(+)
Zm00001d007253::2:225740090-225742091(+)
Zm00001d024916::10:94906934-94908935(-)
Zm00001d027572::1:8300846-8302847(+)
Zm00001d044720::9:186428-188429(-)
Zm00001d018197::5:216309988-216311989(+)
Zm00001d001978::2:3796662-3798663(+)
Zm00001d038555::6:159788429-159790430(+)
Zm00001d006193::2:201256776-201258777(-)
Zm00001d029180::1:61213210-61215211(+)
Zm00001d008512::8:11125513-11127514(-)
Zm00001d008380::8:6818795-6820796(+)
Zm00001d028022::1:20602986-20604987(+)
Zm00001d012148::8:168936717-168938718(-)
Zm00001d034682::1:299668682-299670683(+)
Zm00001d016606::5:169940259-169942260(+)
Zm00001d002275::2:9301216-9303217(+)
Zm00001d013709::5:18218520-18220521(+)
Zm00001d031017::1:173657022-173659023(+)
Zm00001d020149::7:95873528-95875529(+)
Zm00001d034435::1:292948484-292950485(-)
Zm00001d026248::10:141808013-141810014(-)
Zm00001d043469::3:201088075-201090076(-)
Zm00001d045382::9:20234436-20236437(-)
Zm00001d030591::1:146987789-146989790(+)
Zm00001d022581::7:180313344-180315345(+)
Zm00001d029922::1:94480762-94482763(-)
Zm00001d002110::2:6045113-6047114(-)
Zm00001d038064::6:146724208-146726209(+)
Zm00001d018458::5:221163733-221165734(+)
Zm00001d040541::3:48774177-48776178(+)
Zm00001d032470::1:227697299-227699300(-)
Zm00001d039488::3:5704990-5706991(+)
Zm00001d018497::5:221821493-221823494(-)
Zm00001d022270::7:174024557-174026558(-)
Zm00001d017144::5:186775303-186777304(-)
Zm00001d031269::1:184548476-184550477(-)
Zm00001d039596::3:8648212-8650213(+)
Zm00001d037992::6:144485579-144487580(+)
Zm00001d043311::3:195855319-195857320(-)
Zm00001d052945::4:205814102-205816103(+)
Zm00001d044049::3:217797998-217799999(+)
Zm00001d033554::1:267002325-267004326(+)
Zm00001d050723::4:118822421-118824422(-)
Zm00001d029523::1:74531760-74533761(+)
Zm00001d027892::1:16841523-16843524(+)
Zm00001d048159::9:151144002-151146003(-)
Zm00001d004452::2:113079775-113081776(+)
Zm00001d008514::8:11253063-11255064(+)
Zm00001d038695::6:162655115-162657116(+)
Zm00001d023781::10:19953881-19955882(-)
Zm00001d034003::1:280810592-280812593(-)
Zm00001d018718::7:3077024-3079025(-)
Zm00001d020702::7:129163705-129165706(+)
Zm00001d053830::4:241980672-241982673(-)
Zm00001d022589::7:180437437-180439438(+)
Zm00001d007500::2:233343761-233345762(+)
Zm00001d038630::6:161315841-161317842(-)
Zm00001d014520::5:51448852-51450853(+)
Zm00001d018151::5:215587699-215589700(-)
Zm00001d040614::3:54004817-54006818(-)
Zm00001d013066::5:4145701-4147702(+)
Zm00001d039240::3:381640-383641(+)
Zm00001d012713::8:179093891-179095892(+)
Zm00001d027862::1:15672514-15674515(-)
Zm00001d001865::2:2079168-2081169(-)
Zm00001d019053::7:14297720-14299721(+)
Zm00001d003559::2:48070851-48072852(-)
Zm00001d003228::2:36829375-36831376(-)
Zm00001d023543::10:9586838-9588839(-)
Zm00001d032396::1:225299540-225301541(-)
Zm00001d034431::1:292891677-292893678(-)
Zm00001d026628::10:149177886-149179887(-)
Zm00001d045354::9:19434849-19436850(+)
Zm00001d023510::10:8016376-8018377(+)
Zm00001d040593::3:52123927-52125928(+)
Zm00001d034796::1:302376984-302378985(+)
Zm00001d021353::7:149733853-149735854(+)
Zm00001d010098::8:99164296-99166297(-)
Zm00001d033111::1:250440804-250442805(+)
Zm00001d001923::2:2985845-2987846(+)
Zm00001d045989::9:52833036-52835037(-)
Zm00001d021225::7:146554738-146556739(-)
Zm00001d045557::9:26660743-26662744(-)
Zm00001d034936::1:306099384-306101385(-)
Zm00001d017545::5:199144028-199146029(-)
Zm00001d040117::3:28236474-28238475(-)
Zm00001d028536::1:38526028-38528029(-)
Zm00001d015347::5:85615861-85617862(-)
Zm00001d042225::3:156800549-156802550(+)
Zm00001d012955::5:2348115-2350116(-)
Zm00001d005343::2:170140796-170142797(+)
Zm00001d047662::9:138453743-138455744(-)
Zm00001d039774::3:14505327-14507328(+)
Zm00001d006079::2:197550975-197552976(-)
Zm00001d016883::5:179270707-179272708(+)
Zm00001d005917::2:192686405-192688406(+)
Zm00001d052295::4:186315847-186317848(-)
Zm00001d007118::2:222717641-222719642(+)
Zm00001d039185::6:172155016-172157017(-)
Zm00001d021177::7:145079243-145081244(+)
Zm00001d009638::8:73992605-73994606(-)
Zm00001d013935::5:25241227-25243228(-)
Zm00001d015674::5:105113548-105115549(-)
Zm00001d040759::3:63853195-63855196(+)
Zm00001d018390::5:219922789-219924790(+)
Zm00001d032687::1:234440704-234442705(-)
Zm00001d021891::7:165503664-165505665(+)
Zm00001d028349::1:31557165-31559166(-)
Zm00001d034804::1:302467401-302469402(+)
Zm00001d011384::8:149205834-149207835(-)
Zm00001d014947::5:69451083-69453084(+)
Zm00001d013141::5:5371741-5373742(+)
Zm00001d026591::10:148628352-148630353(-)
Zm00001d044959::9:8222215-8224216(+)
Zm00001d045695::9:33744527-33746528(+)
Zm00001d026166::10:140256034-140258035(-)
Zm00001d042512::3:170270600-170272601(+)
Zm00001d013614::5:15421248-15423249(+)
Zm00001d042864::3:182382270-182384271(+)
Zm00001d022260::7:173858273-173860274(-)
Zm00001d007647::2:236839737-236841738(-)
Zm00001d006688::2:214470963-214472964(+)
Zm00001d007764::2:239259600-239261601(+)
Zm00001d014291::5:39713917-39715918(+)
Zm00001d040703::3:59231186-59233187(+)
Zm00001d013561::5:14350347-14352348(-)
Zm00001d037094::6:111974416-111976417(+)
Zm00001d034618::1:297939498-297941499(-)
Zm00001d039314::3:1479948-1481949(-)
Zm00001d030612::1:148425310-148427311(-)
Zm00001d009866::8:85800460-85802461(+)
Zm00001d005194::2:163081469-163083470(+)
Zm00001d012413::8:174057909-174059910(-)
Zm00001d015263::5:81967136-81969137(-)
Zm00001d003187::2:35037143-35039144(-)
Zm00001d025273::10:112123992-112125993(-)
Zm00001d028753::1:45570370-45572371(+)
Zm00001d015703::5:109258747-109260748(+)
Zm00001d035689::6:41140956-41142957(-)
Zm00001d044148::3:220491313-220493314(+)
Zm00001d041610::3:129612256-129614257(-)
Zm00001d010205::8:103946858-103948859(+)
Zm00001d049015::4:12552113-12554114(-)
Zm00001d052353::4:187984045-187986046(+)
Zm00001d037125::6:113340251-113342252(-)
Zm00001d020755::7:131253169-131255170(+)
Zm00001d034346::1:290282155-290284156(-)
Zm00001d047701::9:139520316-139522317(+)
Zm00001d017927::5:210211564-210213565(-)
Zm00001d053952::4:244165394-244167395(+)
Zm00001d011431::8:150344679-150346680(+)
Zm00001d054042::4:245467560-245469561(-)
Zm00001d026200::10:140834005-140836006(+)
Zm00001d013368::5:9964484-9966485(-)
Zm00001d011699::8:159165192-159167193(+)
Zm00001d015037::5:72939375-72941376(-)
Zm00001d032327::1:222600776-222602777(-)
Zm00001d049789::4:44703441-44705442(+)
Zm00001d025983::10:135295416-135297417(-)
Zm00001d009482::8:66863296-66865297(-)
Zm00001d026207::10:140945051-140947052(+)
Zm00001d025551::10:122017801-122019802(+)
Zm00001d033987::1:280370431-280372432(-)
Zm00001d002276::2:9315571-9317572(+)
Zm00001d046616::9:98851056-98853057(-)
Zm00001d030230::1:114679438-114681439(-)
Zm00001d023262::10:1598880-1600881(-)
Zm00001d013571::5:14478466-14480467(+)
Zm00001d003418::2:43781006-43783007(-)
Zm00001d015275::5:82439702-82441703(+)
Zm00001d014655::5:57573666-57575667(-)
Zm00001d028264::1:28567174-28569175(+)
Zm00001d044481::3:229411315-229413316(-)
Zm00001d013461::5:12112549-12114550(-)
Zm00001d040019::3:23107630-23109631(+)
Zm00001d029080::1:57298674-57300675(+)
Zm00001d029733::1:84359345-84361346(-)
Zm00001d037996::6:144726261-144728262(-)
Zm00001d026627::10:149171522-149173523(+)
Zm00001d043737::3:208733928-208735929(-)
Zm00001d015293::5:82999276-83001277(-)
Zm00001d006527::2:210508460-210510461(+)
Zm00001d028055::1:21776053-21778054(-)
Zm00001d018653::7:1886280-1888281(-)
Zm00001d040315::3:37692103-37694104(+)
Zm00001d051915::4:174608508-174610509(+)
Zm00001d019325::7:27935922-27937923(+)
Zm00001d044089::3:218786616-218788617(+)
Zm00001d052837::4:202247088-202249089(+)
Zm00001d043382::3:198281707-198283708(+)
Zm00001d027991::1:19583055-19585056(+)
Zm00001d049425::4:30015741-30017742(+)
Zm00001d020030::7:87164473-87166474(-)
Zm00001d026469::10:146514259-146516260(+)
Zm00001d016804::5:176672765-176674766(+)
Zm00001d011495::8:152337569-152339570(+)
Zm00001d002385::2:11635050-11637051(+)
Zm00001d053284::4:224050862-224052863(-)
Zm00001d020210::7:100351412-100353413(-)
Zm00001d005270::2:166561535-166563536(-)
Zm00001d044652::3:234078452-234080453(+)
Zm00001d022278::7:174334702-174336703(+)
Zm00001d027908::1:17360674-17362675(+)
Zm00001d019446::7:34278474-34280475(-)
Zm00001d043116::3:189584603-189586604(-)
Zm00001d003256::2:38084914-38086915(+)
Zm00001d012312::8:172214163-172216164(+)
Zm00001d039727::3:13020127-13022128(-)
Zm00001d028728::1:44519724-44521725(+)
Zm00001d007517::2:233657886-233659887(-)
Zm00001d045788::9:39264599-39266600(+)
Zm00001d047930::9:145596886-145598887(+)
Zm00001d048133::9:150628341-150630342(+)
Zm00001d046818::9:107032037-107034038(+)
Zm00001d003053::2:30539541-30541542(+)
Zm00001d035845::6:55458328-55460329(+)
Zm00001d002476::2:13589365-13591366(+)
Zm00001d003850::2:62446754-62448755(+)
Zm00001d021767::7:162711898-162713899(+)
Zm00001d037480::6:126666709-126668710(-)
Zm00001d011840::8:162507741-162509742(-)
Zm00001d017797::5:207005090-207007091(+)
Zm00001d006366::2:205741272-205743273(-)
Zm00001d002893::2:26043992-26045993(+)
Zm00001d013708::5:18218516-18220517(+)
Zm00001d023617::10:12277611-12279612(-)
Zm00001d013034::5:3496091-3498092(-)
Zm00001d034037::1:281974085-281976086(+)
Zm00001d034776::1:301954545-301956546(+)
Zm00001d003315::2:39890154-39892155(-)
Zm00001d025402::10:117253354-117255355(+)
Zm00001d020163::7:96650874-96652875(-)
Zm00001d002773::2:22211989-22213990(+)
Zm00001d047553::9:135124929-135126930(+)
Zm00001d027941::1:18017603-18019604(+)
Zm00001d023830::10:23730191-23732192(+)
Zm00001d032397::1:225299590-225301591(+)
Zm00001d017958::5:210870720-210872721(-)
Zm00001d047738::9:140335215-140337216(-)
Zm00001d013231::5:6799157-6801158(-)
Zm00001d053932::4:243770530-243772531(-)
Zm00001d037569::6:130010190-130012191(-)
Zm00001d031651::1:197395053-197397054(-)
Zm00001d023235::10:1048217-1050218(+)
Zm00001d004387::2:107986831-107988832(+)
Zm00001d033831::1:275188006-275190007(-)
Zm00001d034521::1:295612147-295614148(-)
Zm00001d033210::1:254196948-254198949(-)
Zm00001d026351::10:144104828-144106829(-)
Zm00001d028438::1:34969107-34971108(+)
Zm00001d010373::8:111707598-111709599(-)
Zm00001d043414::3:199054445-199056446(-)
Zm00001d002416::2:12273391-12275392(+)
Zm00001d024048::10:39711343-39713344(+)
Zm00001d052005::4:176267847-176269848(-)
Zm00001d053281::4:223891336-223893337(+)
Zm00001d033999::1:280695762-280697763(+)
Zm00001d012614::8:177242071-177244072(+)
Zm00001d009983::8:93339447-93341448(-)
Zm00001d052653::4:196006854-196008855(+)
Zm00001d038618::6:161014859-161016860(+)
Zm00001d004843::2:143854472-143856473(+)
Zm00001d043242::3:192882836-192884837(+)
Zm00001d037375::6:123499171-123501172(-)
Zm00001d053070::4:212300560-212302561(-)
Zm00001d038797::6:164579923-164581924(+)
Zm00001d012667::8:178313695-178315696(-)
Zm00001d014626::5:56460203-56462204(-)
Zm00001d006382::2:206161235-206163236(+)
Zm00001d010784::8:127681792-127683793(-)
Zm00001d020073::7:90400383-90402384(+)
Zm00001d004238::2:94748707-94750708(+)
Zm00001d013007::5:3151240-3153241(-)
Zm00001d009211::8:43209528-43211529(-)
Zm00001d014816::5:64425734-64427735(-)
Zm00001d028920::1:51497232-51499233(-)
Zm00001d039311::3:1455784-1457785(-)
Zm00001d017804::5:207297783-207299784(+)
Zm00001d045846::9:43393524-43395525(+)
Zm00001d013976::5:26949834-26951835(-)
Zm00001d010556::8:120213073-120215074(+)
Zm00001d043047::3:187347483-187349484(-)
Zm00001d001834::2:1630556-1632557(+)
Zm00001d032621::1:232347334-232349335(+)
Zm00001d044906::9:6891911-6893912(+)
Zm00001d049129::4:16984454-16986455(-)
Zm00001d006229::2:202370304-202372305(+)
Zm00001d032383::1:224764960-224766961(+)
Zm00001d030485::1:136737213-136739214(+)
Zm00001d052961::4:206357861-206359862(-)
Zm00001d031326::1:186062169-186064170(-)
Zm00001d047548::9:134964366-134966367(+)
Zm00001d026331::10:143630750-143632751(+)
Zm00001d046665::9:101211942-101213943(+)
Zm00001d039101::6:170022203-170024204(+)
Zm00001d047403::9:129000029-129002030(-)
Zm00001d021938::7:166552477-166554478(-)
Zm00001d045721::9:35088415-35090416(-)
Zm00001d023973::10:32813978-32815979(+)
Zm00001d039851::3:16616239-16618240(-)
Zm00001d012932::5:2185801-2187802(-)
Zm00001d011411::8:149790309-149792310(+)
Zm00001d013272::5:7533938-7535939(+)
Zm00001d037400::6:124493196-124495197(-)
Zm00001d039071::6:169542106-169544107(-)
Zm00001d012428::8:174329858-174331859(-)
Zm00001d052289::4:186088979-186090980(+)
Zm00001d046835::9:107923047-107925048(+)
Zm00001d020552::7:122013811-122015812(+)
Zm00001d039195::6:172326910-172328911(-)
Zm00001d042880::3:182662281-182664282(-)
Zm00001d046711::9:103065385-103067386(+)
Zm00001d026298::10:143167155-143169156(+)
Zm00001d030618::1:148822722-148824723(-)
Zm00001d013957::5:26170487-26172488(-)
Zm00001d002541::2:15005076-15007077(-)
Zm00001d048383::9:155288029-155290030(-)
Zm00001d024857::10:90989978-90991979(+)
Zm00001d030090::1:104847645-104849646(+)
Zm00001d045950::9:49158302-49160303(+)
Zm00001d046247::9:76314295-76316296(-)
Zm00001d003726::2:56555069-56557070(-)
Zm00001d042662::3:175832745-175834746(-)
Zm00001d036965::6:107627056-107629057(-)
Zm00001d039278::3:958850-960851(+)
Zm00001d017126::5:186225784-186227785(-)
Zm00001d019377::7:30755509-30757510(+)
Zm00001d041229::3:106708174-106710175(+)
Zm00001d026459::10:146247514-146249515(+)
Zm00001d044575::3:232185249-232187250(-)
Zm00001d036403::6:86963092-86965093(-)
Zm00001d021641::7:158893384-158895385(-)
Zm00001d028074::1:22014943-22016944(+)
Zm00001d013151::5:5454437-5456438(-)
Zm00001d039451::3:4736729-4738730(-)
Zm00001d031970::1:208247078-208249079(-)
Zm00001d014415::5:45482661-45484662(-)
Zm00001d021703::7:160759327-160761328(+)
Zm00001d017978::5:211178777-211180778(+)
Zm00001d019759::7:57090700-57092701(-)
Zm00001d028502::1:37259127-37261128(+)
Zm00001d027239::1:198658-200659(-)
Zm00001d037744::6:136154704-136156705(+)
Zm00001d020719::7:130048245-130050246(+)
Zm00001d045452::9:22776514-22778515(+)
Zm00001d045451::9:22639412-22641413(+)
Zm00001d040049::3:24764711-24766712(+)
Zm00001d041822::3:139333674-139335675(+)
Zm00001d046186::9:70326649-70328650(-)
Zm00001d032505::1:228772034-228774035(+)
Zm00001d002272::2:9198002-9200003(-)
Zm00001d042634::3:174744281-174746282(+)
Zm00001d042433::3:167044204-167046205(+)
Zm00001d047385::9:128356552-128358553(+)
Zm00001d017106::5:185543348-185545349(+)
Zm00001d052039::4:177051249-177053250(-)
Zm00001d019102::7:16753849-16755850(-)
Zm00001d003429::2:44101680-44103681(-)
Zm00001d021889::7:165490332-165492333(-)
Zm00001d008250::8:2677904-2679905(-)
Zm00001d037736::6:135770799-135772800(-)
Zm00001d034354::1:290465716-290467717(+)
Zm00001d013512::5:13299127-13301128(+)
Zm00001d045385::9:20250155-20252156(-)
Zm00001d033360::1:260209175-260211176(+)
Zm00001d037972::6:143909984-143911985(+)
Zm00001d013196::5:6194441-6196442(-)
Zm00001d052930::4:205247937-205249938(-)
Zm00001d040193::3:31641224-31643225(-)
Zm00001d031737::1:200261640-200263641(-)
Zm00001d010585::8:121005319-121007320(+)
Zm00001d033136::1:251753156-251755157(+)
Zm00001d039266::3:834553-836554(-)
Zm00001d045863::9:44367537-44369538(+)
Zm00001d045309::9:18682006-18684007(-)
Zm00001d041708::3:134377434-134379435(+)
Zm00001d035481::6:28894613-28896614(-)
Zm00001d039504::3:6086109-6088110(+)
Zm00001d039119::6:170394836-170396837(-)
Zm00001d002682::2:19194842-19196843(+)
Zm00001d036433::6:88293793-88295794(-)
Zm00001d052485::4:191056608-191058609(-)
Zm00001d045793::9:39449988-39451989(-)
Zm00001d021018::7:140505058-140507059(+)
Zm00001d042061::3:149274912-149276913(+)
Zm00001d027588::1:8550887-8552888(+)
Zm00001d034663::1:299196263-299198264(-)
Zm00001d049637::4:38394085-38396086(+)
Zm00001d053865::4:242556533-242558534(+)
Zm00001d010752::8:126881888-126883889(-)
Zm00001d045808::9:40483207-40485208(+)
Zm00001d047583::9:136357168-136359169(+)
Zm00001d043598::3:204731833-204733834(-)
Zm00001d008218::8:1583964-1585965(+)
Zm00001d029432::1:70226474-70228475(+)
Zm00001d005751::2:186189521-186191522(+)
Zm00001d012408::8:173989807-173991808(-)
Zm00001d052147::4:181053550-181055551(-)
Zm00001d041434::3:119232913-119234914(-)
Zm00001d025715::10:127292940-127294941(+)
Zm00001d032597::1:231558987-231560988(-)
Zm00001d036929::6:106702540-106704541(+)
Zm00001d025321::10:114043222-114045223(+)
Zm00001d020918::7:136526209-136528210(-)
Zm00001d017324::5:192709242-192711243(-)
Zm00001d020272::7:103498035-103500036(-)
Zm00001d007186::2:224111441-224113442(+)
Zm00001d025304::10:113474499-113476500(-)
Zm00001d007933::2:243386793-243388794(+)
Zm00001d004734::2:134689198-134691199(-)
Zm00001d043403::3:198910143-198912144(+)
Zm00001d027537::1:7716105-7718106(-)
Zm00001d006835::2:217599701-217601702(-)
Zm00001d007760::2:239092547-239094548(-)
Zm00001d029938::1:95640544-95642545(+)
Zm00001d052432::4:189832082-189834083(-)
Zm00001d017006::5:182539751-182541752(+)
Zm00001d009390::8:61814456-61816457(-)
Zm00001d012972::5:2580803-2582804(+)
Zm00001d042868::3:182507482-182509483(-)
Zm00001d011474::8:151596395-151598396(-)
Zm00001d004298::2:101437244-101439245(-)
Zm00001d011599::8:155471921-155473922(+)
Zm00001d049028::4:13011546-13013547(-)
Zm00001d036202::6:76922490-76924491(-)
Zm00001d020875::7:135218738-135220739(+)
Zm00001d053177::4:218289029-218291030(+)
Zm00001d011631::8:156786283-156788284(+)
Zm00001d010066::8:98051687-98053688(+)
Zm00001d029753::1:85504542-85506543(+)
Zm00001d020977::7:138406397-138408398(+)
Zm00001d006319::2:204451271-204453272(-)
Zm00001d021739::7:161899840-161901841(-)
Zm00001d037426::6:125166222-125168223(-)
Zm00001d020476::7:117753121-117755122(-)
Zm00001d051138::4:145540388-145542389(+)
Zm00001d020863::7:134961095-134963096(+)
Zm00001d035258::6:17773815-17775816(+)
Zm00001d025437::10:118679856-118681857(+)
Zm00001d007776::2:239421112-239423113(-)
Zm00001d033362::1:260328340-260330341(+)
Zm00001d031641::1:197110365-197112366(+)
Zm00001d022590::7:180508086-180510087(+)
Zm00001d034777::1:302036912-302038913(+)
Zm00001d017669::5:203593030-203595031(+)
Zm00001d037118::6:112976908-112978909(+)
Zm00001d047707::9:139672129-139674130(-)
Zm00001d008929::8:25813401-25815402(+)
Zm00001d032162::1:215113106-215115107(-)
Zm00001d029361::1:67441776-67443777(-)
Zm00001d017699::5:204536334-204538335(+)
Zm00001d035261::6:18141020-18143021(-)
Zm00001d044550::3:231460690-231462691(-)
Zm00001d012838::5:978942-980943(+)
Zm00001d029963::1:96571907-96573908(+)
Zm00001d009928::8:90094183-90096184(+)
Zm00001d023507::10:7854126-7856127(+)
Zm00001d015521::5:95625331-95627332(-)
Zm00001d015429::5:89663224-89665225(+)
Zm00001d004564::2:118182505-118184506(-)
Zm00001d046014::9:54566964-54568965(+)
Zm00001d024734::10:85618930-85620931(+)
Zm00001d001979::2:3826067-3828068(-)
Zm00001d048157::9:151094333-151096334(-)
Zm00001d045517::9:25252027-25254028(-)
Zm00001d012642::8:177706433-177708434(-)
Zm00001d050313::4:80520022-80522023(+)
Zm00001d023561::10:10264452-10266453(-)
Zm00001d026296::10:143154811-143156812(+)
Zm00001d003090::2:31860184-31862185(-)
Zm00001d014364::5:42930295-42932296(+)
Zm00001d025823::10:130740907-130742908(-)
Zm00001d007463::2:232258959-232260960(-)
Zm00001d027859::1:15498725-15500726(+)
Zm00001d006399::2:206591586-206593587(+)
Zm00001d027520::1:7354808-7356809(+)
Zm00001d029747::1:85171203-85173204(+)
Zm00001d025901::10:133327547-133329548(-)
Zm00001d026023::10:136262392-136264393(+)
Zm00001d001827::2:1538159-1540160(+)
Zm00001d038777::6:164220594-164222595(-)
Zm00001d054055::4:245629681-245631682(+)
Zm00001d025586::10:123293777-123295778(+)
Zm00001d037770::6:136859406-136861407(+)
Zm00001d003822::2:60915599-60917600(+)
Zm00001d046330::9:80613073-80615074(+)
Zm00001d042758::3:179025402-179027403(-)
Zm00001d007675::2:237257259-237259260(-)
Zm00001d046190::9:71031748-71033749(-)
Zm00001d035487::6:28984198-28986199(-)
Zm00001d026630::10:149186426-149188427(+)
Zm00001d046440::9:89861093-89863094(+)
Zm00001d028804::1:46902973-46904974(-)
Zm00001d038181::6:150747922-150749923(-)
Zm00001d033961::1:279744285-279746286(-)
Zm00001d032748::1:237181648-237183649(-)
Zm00001d036014::6:66258690-66260691(+)
Zm00001d054003::4:244921258-244923259(-)
Zm00001d036567::6:92810819-92812820(-)
Zm00001d016929::5:180257751-180259752(+)
Zm00001d006605::2:211891193-211893194(-)
Zm00001d021390::7:150686679-150688680(+)
Zm00001d051314::4:153286791-153288792(-)
Zm00001d014462::5:48438468-48440469(+)
Zm00001d014275::5:38928195-38930196(+)
Zm00001d035598::6:35986262-35988263(+)
Zm00001d009147::8:39588344-39590345(-)
Zm00001d051953::4:175185577-175187578(-)
Zm00001d051993::4:176039336-176041337(+)
Zm00001d028627::1:41304516-41306517(+)
Zm00001d006357::2:205656634-205658635(+)
Zm00001d036853::6:103953919-103955920(+)
Zm00001d001894::2:2489776-2491777(+)
Zm00001d034314::1:288998569-289000570(+)
Zm00001d038839::6:165596728-165598729(-)
Zm00001d019117::7:17792073-17794074(+)
Zm00001d015886::5:129024402-129026403(+)
Zm00001d047732::9:140183284-140185285(-)
Zm00001d028182::1:25719376-25721377(+)
Zm00001d012042::8:167075913-167077914(+)
Zm00001d046236::9:74511400-74513401(+)
Zm00001d030046::1:102012157-102014158(-)
Zm00001d012497::8:175494958-175496959(+)
Zm00001d018487::5:221691438-221693439(-)
Zm00001d034422::1:292522577-292524578(-)
Zm00001d012228::8:170457218-170459219(+)
Zm00001d038937::6:167322565-167324566(+)
Zm00001d040220::3:32674548-32676549(-)
Zm00001d022462::7:178150366-178152367(-)
Zm00001d045105::9:12701775-12703776(+)
Zm00001d002746::2:21331597-21333598(+)
```
