## Supplementary material for "A comprehensive map of preferentially located motifs reveals distinct proximal *cis*-regulatory elements in plants": CGTATAAA_containing_gene_set.txt

```
#Occurences of CGTATAAA between -54 and -27 (positions relative to the transcription start site)
#69 sequences with CGTATAAA in this interval
#0.27% of the sequences in promoter set with CGTATAAA (set with 25847 sequences)
Zm00001d050723::4:118822421-118824422(-)
Zm00001d021641::7:158893384-158895385(-)
Zm00001d001978::2:3796662-3798663(+)
Zm00001d049028::4:13011546-13013547(-)
Zm00001d003559::2:48070851-48072852(-)
Zm00001d051861::4:172528608-172530609(+)
Zm00001d027991::1:19583055-19585056(+)
Zm00001d023543::10:9586838-9588839(-)
Zm00001d020702::7:129163705-129165706(+)
Zm00001d014415::5:45482661-45484662(-)
Zm00001d016847::5:178248568-178250569(+)
Zm00001d004843::2:143854472-143856473(+)
Zm00001d053281::4:223891336-223893337(+)
Zm00001d034435::1:292948484-292950485(-)
Zm00001d035162::6:7400714-7402715(+)
Zm00001d007118::2:222717641-222719642(+)
Zm00001d048982::4:11450425-11452426(+)
Zm00001d026627::10:149171522-149173523(+)
Zm00001d004744::2:135505503-135507504(-)
Zm00001d049789::4:44703441-44705442(+)
Zm00001d003418::2:43781006-43783007(-)
Zm00001d011474::8:151596395-151598396(-)
Zm00001d054003::4:244921258-244923259(-)
Zm00001d054042::4:245467560-245469561(-)
Zm00001d021731::7:161610915-161612916(-)
Zm00001d006382::2:206161235-206163236(+)
Zm00001d051472::4:159916306-159918307(+)
Zm00001d048383::9:155288029-155290030(-)
Zm00001d028182::1:25719376-25721377(+)
Zm00001d022581::7:180313344-180315345(+)
Zm00001d029747::1:85171203-85173204(+)
Zm00001d029753::1:85504542-85506543(+)
Zm00001d033987::1:280370431-280372432(-)
Zm00001d036965::6:107627056-107629057(-)
Zm00001d028903::1:50235483-50237484(-)
Zm00001d013034::5:3496091-3498092(-)
Zm00001d032748::1:237181648-237183649(-)
Zm00001d017699::5:204536334-204538335(+)
Zm00001d052961::4:206357861-206359862(-)
Zm00001d027572::1:8300846-8302847(+)
Zm00001d020487::7:118585286-118587287(+)
Zm00001d014446::5:47427071-47429072(-)
Zm00001d053177::4:218289029-218291030(+)
Zm00001d046579::9:96778311-96780312(+)
Zm00001d011257::8:144716854-144718855(+)
Zm00001d022330::7:175564823-175566824(-)
Zm00001d036988::6:108408570-108410571(-)
Zm00001d043292::3:194724438-194726439(+)
Zm00001d043094::3:189127920-189129921(+)
Zm00001d038555::6:159788429-159790430(+)
Zm00001d013007::5:3151240-3153241(-)
Zm00001d044906::9:6891911-6893912(+)
Zm00001d027623::1:9257553-9259554(-)
Zm00001d035481::6:28894613-28896614(-)
Zm00001d045517::9:25252027-25254028(-)
Zm00001d033132::1:251722993-251724994(-)
Zm00001d007381::2:230305528-230307529(-)
Zm00001d009866::8:85800460-85802461(+)
Zm00001d044575::3:232185249-232187250(-)
Zm00001d016606::5:169940259-169942260(+)
Zm00001d002996::2:29022724-29024725(-)
Zm00001d022589::7:180437437-180439438(+)
Zm00001d003090::2:31860184-31862185(-)
Zm00001d033136::1:251753156-251755157(+)
Zm00001d051138::4:145540388-145542389(+)
Zm00001d043598::3:204731833-204733834(-)
Zm00001d006193::2:201256776-201258777(-)
Zm00001d025983::10:135295416-135297417(-)
Zm00001d038777::6:164220594-164222595(-)
```
