## Supplementary material for "A comprehensive map of preferentially located motifs reveals distinct proximal *cis*-regulatory elements in plants": CGTATTT_containing_gene_set.txt

```
#Occurences of CGTATTT between -27 and -22 (positions relative to the transcription start site)
#49 sequences with CGTATTT in this interval
#0.19% of the sequences in promoter set with CGTATTT (set with 25847 sequences)
Zm00001d017033::5:183227684-183229685(+)
Zm00001d038871::6:166174055-166176056(+)
Zm00001d042909::3:183675936-183677937(-)
Zm00001d051879::4:173240709-173242710(-)
Zm00001d053830::4:241980672-241982673(-)
Zm00001d002284::2:9551458-9553459(-)
Zm00001d038840::6:165622931-165624932(+)
Zm00001d030285::1:119493334-119495335(-)
Zm00001d011599::8:155471921-155473922(+)
Zm00001d044339::3:225455208-225457209(+)
Zm00001d025404::10:117394250-117396251(+)
Zm00001d008514::8:11253063-11255064(+)
Zm00001d009496::8:67225946-67227947(-)
Zm00001d023507::10:7854126-7856127(+)
Zm00001d004775::2:138468595-138470596(+)
Zm00001d034663::1:299196263-299198264(-)
Zm00001d028064::1:21882320-21884321(+)
Zm00001d027537::1:7716105-7718106(-)
Zm00001d010556::8:120213073-120215074(+)
Zm00001d029154::1:60795233-60797234(+)
Zm00001d037326::6:121219218-121221219(-)
Zm00001d005276::2:167095973-167097974(+)
Zm00001d046014::9:54566964-54568965(+)
Zm00001d002385::2:11635050-11637051(+)
Zm00001d017032::5:183208899-183210900(+)
Zm00001d041549::3:126667190-126669191(-)
Zm00001d003707::2:55660741-55662742(-)
Zm00001d050251::4:76388865-76390866(+)
Zm00001d042107::3:150852151-150854152(+)
Zm00001d026649::10:149383668-149385669(-)
Zm00001d038695::6:162655115-162657116(+)
Zm00001d032271::1:219872458-219874459(+)
Zm00001d035170::6:7515793-7517794(+)
Zm00001d029523::1:74531760-74533761(+)
Zm00001d037744::6:136154704-136156705(+)
Zm00001d006195::2:201275995-201277996(-)
Zm00001d029164::1:60873072-60875073(+)
Zm00001d039416::3:3824770-3826771(-)
Zm00001d050899::4:129066019-129068020(-)
Zm00001d018369::5:219411921-219413922(+)
Zm00001d037982::6:144257909-144259910(-)
Zm00001d013216::5:6642020-6644021(+)
Zm00001d049256::4:23086940-23088941(-)
Zm00001d017126::5:186225784-186227785(-)
Zm00001d047385::9:128356552-128358553(+)
Zm00001d022270::7:174024557-174026558(-)
Zm00001d052192::4:182753477-182755478(-)
Zm00001d042202::3:156029157-156031158(+)
Zm00001d014947::5:69451083-69453084(+)
```
