## Supplementary material for "A comprehensive map of preferentially located motifs reveals distinct proximal *cis*-regulatory elements in plants": CGTCA_containing_gene_set.txt

```
#Occurences of CGTCA between -4 and -4 (positions relative to the transcription start site)
#89 sequences with CGTCA in this interval
#0.34% of the sequences in promoter set with CGTCA (set with 25847 sequences)
Zm00001d028965::1:53176420-53178421(-)
Zm00001d033734::1:272421430-272423431(-)
Zm00001d017593::5:201044634-201046635(+)
Zm00001d037540::6:128724579-128726580(+)
Zm00001d045056::9:11220091-11222092(+)
Zm00001d003836::2:61536958-61538959(-)
Zm00001d002859::2:24844121-24846122(-)
Zm00001d030726::1:156046134-156048135(+)
Zm00001d011034::8:137151915-137153916(+)
Zm00001d053572::4:234901282-234903283(+)
Zm00001d008530::8:11931020-11933021(-)
Zm00001d038149::6:149417107-149419108(-)
Zm00001d021570::7:156415981-156417982(-)
Zm00001d017729::5:205458531-205460532(+)
Zm00001d033317::1:258848840-258850841(+)
Zm00001d027673::1:10753641-10755642(-)
Zm00001d048944::4:10384817-10386818(-)
Zm00001d044445::3:228251961-228253962(+)
Zm00001d011755::8:160798194-160800195(-)
Zm00001d022551::7:179883174-179885175(+)
Zm00001d002602::2:16530979-16532980(+)
Zm00001d039580::3:8284506-8286507(+)
Zm00001d028657::1:42054299-42056300(+)
Zm00001d016987::5:182049864-182051865(-)
Zm00001d033992::1:280584350-280586351(+)
Zm00001d042166::3:154401935-154403936(-)
Zm00001d019306::7:26933222-26935223(+)
Zm00001d004936::2:149589129-149591130(-)
Zm00001d047761::9:141192548-141194549(+)
Zm00001d030870::1:164364088-164366089(+)
Zm00001d025776::10:129143878-129145879(+)
Zm00001d034370::1:291064024-291066025(+)
Zm00001d015914::5:130945870-130947871(+)
Zm00001d009987::8:93546782-93548783(+)
Zm00001d043391::3:198592891-198594892(-)
Zm00001d002051::2:5016201-5018202(-)
Zm00001d040196::3:31700170-31702171(+)
Zm00001d016280::5:155469369-155471370(-)
Zm00001d029085::1:57451666-57453667(+)
Zm00001d024036::10:38793859-38795860(+)
Zm00001d036718::6:98732024-98734025(+)
Zm00001d017654::5:203251408-203253409(-)
Zm00001d010630::8:122405254-122407255(-)
Zm00001d011966::8:165290735-165292736(+)
Zm00001d049186::4:19701284-19703285(+)
Zm00001d015175::5:78402493-78404494(-)
Zm00001d017216::5:189162726-189164727(-)
Zm00001d025043::10:101213978-101215979(-)
Zm00001d021726::7:161514014-161516015(-)
Zm00001d012687::8:178644105-178646106(+)
Zm00001d021842::7:164333204-164335205(+)
Zm00001d048403::9:155640116-155642117(-)
Zm00001d036234::6:78450408-78452409(-)
Zm00001d015309::5:84020867-84022868(+)
Zm00001d002738::2:21105313-21107314(-)
Zm00001d017983::5:211353596-211355597(-)
Zm00001d041484::3:123248651-123250652(-)
Zm00001d021574::7:156503546-156505547(-)
Zm00001d034433::1:292903592-292905593(+)
Zm00001d020931::7:136915118-136917119(-)
Zm00001d025857::10:131579180-131581181(-)
Zm00001d028184::1:25732521-25734522(+)
Zm00001d008332::8:5541555-5543556(+)
Zm00001d038244::6:152226290-152228291(+)
Zm00001d002848::2:24524981-24526982(-)
Zm00001d043589::3:204485652-204487653(+)
Zm00001d017258::5:190744965-190746966(+)
Zm00001d022244::7:173502653-173504654(-)
Zm00001d021815::7:163542031-163544032(+)
Zm00001d039919::3:19358905-19360906(-)
Zm00001d003660::2:52984972-52986973(+)
Zm00001d004051::2:79493912-79495913(+)
Zm00001d032970::1:245038931-245040932(+)
Zm00001d045812::9:40939027-40941028(-)
Zm00001d050089::4:65077451-65079452(+)
Zm00001d003429::2:44101680-44103681(-)
Zm00001d024105::10:45703600-45705601(-)
Zm00001d015349::5:85740161-85742162(+)
Zm00001d009112::8:37144375-37146376(-)
Zm00001d026451::10:146092286-146094287(+)
Zm00001d034610::1:297803078-297805079(-)
Zm00001d049199::4:20196762-20198763(-)
Zm00001d011857::8:163122374-163124375(+)
Zm00001d042432::3:167031543-167033544(+)
Zm00001d010625::8:122236498-122238499(+)
Zm00001d038685::6:162570272-162572273(+)
Zm00001d037659::6:133278368-133280369(-)
Zm00001d047853::9:143474044-143476045(-)
Zm00001d014520::5:51448852-51450853(+)
```
