## Supplementary material for "A comprehensive map of preferentially located motifs reveals distinct proximal *cis*-regulatory elements in plants": CGTCAACG_containing_gene_set.txt

```
#Occurences of CGTCAACG between 253 and 306 (positions relative to the transcription start site)
#80 sequences with CGTCAACG in this interval
#0.31% of the sequences in promoter set with CGTCAACG (set with 25847 sequences)
Zm00001d022199::7:172698331-172700332(+)
Zm00001d039547::3:7811065-7813066(+)
Zm00001d005986::2:194820331-194822332(-)
Zm00001d034387::1:291612750-291614751(-)
Zm00001d028746::1:45178532-45180533(-)
Zm00001d004401::2:109325503-109327504(+)
Zm00001d015221::5:80019238-80021239(-)
Zm00001d002675::2:19010393-19012394(+)
Zm00001d006553::2:210880835-210882836(+)
Zm00001d013079::5:4426547-4428548(-)
Zm00001d044345::3:225530206-225532207(-)
Zm00001d007637::2:236695978-236697979(+)
Zm00001d049627::4:38063658-38065659(+)
Zm00001d013139::5:5344170-5346171(-)
Zm00001d028349::1:31557165-31559166(-)
Zm00001d004409::2:110205744-110207745(+)
Zm00001d021708::7:160897119-160899120(+)
Zm00001d045551::9:26530298-26532299(+)
Zm00001d027764::1:13060011-13062012(-)
Zm00001d022618::7:181182703-181184704(+)
Zm00001d034429::1:292811788-292813789(+)
Zm00001d025900::10:133322573-133324574(-)
Zm00001d043227::3:192434557-192436558(-)
Zm00001d002959::2:28098644-28100645(+)
Zm00001d041914::3:143320099-143322100(-)
Zm00001d009218::8:44176029-44178030(-)
Zm00001d036484::6:90187550-90189551(-)
Zm00001d025055::10:101884222-101886223(+)
Zm00001d002757::2:21807826-21809827(+)
Zm00001d007577::2:235097941-235099942(-)
Zm00001d046579::9:96778311-96780312(+)
Zm00001d038859::6:165985535-165987536(+)
Zm00001d025573::10:122710177-122712178(-)
Zm00001d004526::2:116655448-116657449(-)
Zm00001d052951::4:206112997-206114998(-)
Zm00001d036632::6:95757708-95759709(-)
Zm00001d046136::9:65973711-65975712(-)
Zm00001d053168::4:217740849-217742850(+)
Zm00001d035185::6:8567522-8569523(-)
Zm00001d018541::5:222660780-222662781(+)
Zm00001d031715::1:199211349-199213350(+)
Zm00001d036311::6:83873092-83875093(+)
Zm00001d013988::5:27509803-27511804(-)
Zm00001d034125::1:284550891-284552892(-)
Zm00001d003578::2:48817782-48819783(-)
Zm00001d038193::6:151174934-151176935(+)
Zm00001d008846::8:22492817-22494818(+)
Zm00001d004215::2:92152269-92154270(+)
Zm00001d025217::10:109648937-109650938(+)
Zm00001d012248::8:170965623-170967624(+)
Zm00001d013183::5:6080762-6082763(+)
Zm00001d013217::5:6645234-6647235(+)
Zm00001d046902::9:109673099-109675100(+)
Zm00001d006675::2:214027974-214029975(+)
Zm00001d008305::8:4711918-4713919(+)
Zm00001d007638::2:236713622-236715623(-)
Zm00001d045603::9:28434711-28436712(+)
Zm00001d007961::2:244245793-244247794(+)
Zm00001d019865::7:71120463-71122464(+)
Zm00001d028084::1:22273825-22275826(-)
Zm00001d053091::4:213275870-213277871(-)
Zm00001d026164::10:140159180-140161181(+)
Zm00001d029567::1:76617254-76619255(-)
Zm00001d040413::3:42221945-42223946(+)
Zm00001d048079::9:149451662-149453663(-)
Zm00001d052730::4:199205704-199207705(+)
Zm00001d053553::4:233818047-233820048(-)
Zm00001d005148::2:161093003-161095004(+)
Zm00001d034688::1:300054670-300056671(-)
Zm00001d032192::1:216389380-216391381(+)
Zm00001d048266::9:153451682-153453683(+)
Zm00001d029753::1:85504542-85506543(+)
Zm00001d027799::1:13757430-13759431(+)
Zm00001d028525::1:38126139-38128140(-)
Zm00001d015989::5:137388661-137390662(-)
Zm00001d001797::2:1063374-1065375(+)
Zm00001d039529::3:7304441-7306442(-)
Zm00001d003125::2:33109560-33111561(-)
Zm00001d034252::1:287998505-288000506(+)
Zm00001d028038::1:21185777-21187778(+)
```
