## Supplementary material for "A comprehensive map of preferentially located motifs reveals distinct proximal *cis*-regulatory elements in plants": CGTCACCT_containing_gene_set.txt

```
#Occurences of CGTCACCT between 312 and 328 (positions relative to the transcription start site)
#32 sequences with CGTCACCT in this interval
#0.12% of the sequences in promoter set with CGTCACCT (set with 25847 sequences)
Zm00001d005992::2:194904386-194906387(+)
Zm00001d052210::4:183364921-183366922(+)
Zm00001d048053::9:148922793-148924794(+)
Zm00001d025098::10:103767171-103769172(+)
Zm00001d027231::1:55215-57216(-)
Zm00001d051364::4:155995223-155997224(-)
Zm00001d052865::4:202870273-202872274(+)
Zm00001d032497::1:228418153-228420154(-)
Zm00001d039769::3:14332495-14334496(+)
Zm00001d048012::9:147994039-147996040(-)
Zm00001d043090::3:188974888-188976889(-)
Zm00001d027424::1:4948359-4950360(+)
Zm00001d036672::6:97228738-97230739(-)
Zm00001d052905::4:204255785-204257786(+)
Zm00001d031487::1:191764819-191766820(+)
Zm00001d022131::7:170938701-170940702(-)
Zm00001d003409::2:43569181-43571182(-)
Zm00001d032613::1:232030112-232032113(-)
Zm00001d002410::2:12120040-12122041(+)
Zm00001d016838::5:177885534-177887535(-)
Zm00001d038383::6:156037858-156039859(-)
Zm00001d042813::3:180999178-181001179(+)
Zm00001d019462::7:34957413-34959414(-)
Zm00001d034071::1:283091948-283093949(-)
Zm00001d020327::7:106813491-106815492(-)
Zm00001d033906::1:278185320-278187321(-)
Zm00001d002153::2:6863142-6865143(+)
Zm00001d032469::1:227678605-227680606(+)
Zm00001d023858::10:25248307-25250308(-)
Zm00001d047261::9:124759390-124761391(+)
Zm00001d036418::6:87643523-87645524(+)
Zm00001d015186::5:78724118-78726119(+)
```
