## Supplementary material for "A comprehensive map of preferentially located motifs reveals distinct proximal *cis*-regulatory elements in plants": CGTCCACA_containing_gene_set.txt

```
#Occurences of CGTCCACA between -31 and 12 (positions relative to the transcription start site)
#136 sequences with CGTCCACA in this interval
#0.53% of the sequences in promoter set with CGTCCACA (set with 25847 sequences)
Zm00001d023495::10:7346001-7348002(+)
Zm00001d037121::6:113110403-113112404(+)
Zm00001d027254::1:425263-427264(+)
Zm00001d037870::6:140469084-140471085(+)
Zm00001d039421::3:3863382-3865383(-)
Zm00001d053853::4:242212722-242214723(+)
Zm00001d018123::5:214731112-214733113(-)
Zm00001d010428::8:114565537-114567538(+)
Zm00001d045816::9:40989021-40991022(-)
Zm00001d046129::9:65205412-65207413(-)
Zm00001d040633::3:55284887-55286888(+)
Zm00001d027788::1:13473652-13475653(+)
Zm00001d036480::6:89892406-89894407(+)
Zm00001d041905::3:142743615-142745616(-)
Zm00001d034040::1:282016306-282018307(+)
Zm00001d037306::6:120229072-120231073(-)
Zm00001d038112::6:148380350-148382351(-)
Zm00001d017050::5:183925849-183927850(+)
Zm00001d049053::4:14012434-14014435(+)
Zm00001d010692::8:124710590-124712591(-)
Zm00001d040446::3:43706960-43708961(-)
Zm00001d002239::2:8614864-8616865(-)
Zm00001d043649::3:205979609-205981610(-)
Zm00001d008179::8:568988-570989(-)
Zm00001d049833::4:47004152-47006153(-)
Zm00001d038958::6:167643405-167645406(+)
Zm00001d047641::9:137879678-137881679(-)
Zm00001d028748::1:45260228-45262229(+)
Zm00001d051308::4:152681626-152683627(-)
Zm00001d036867::6:104871200-104873201(-)
Zm00001d048524::9:157771028-157773029(+)
Zm00001d024710::10:84545406-84547407(+)
Zm00001d011075::8:138092184-138094185(+)
Zm00001d047311::9:126320246-126322247(-)
Zm00001d032874::1:241171517-241173518(-)
Zm00001d031889::1:205395761-205397762(+)
Zm00001d031927::1:207080548-207082549(-)
Zm00001d035115::6:5909074-5911075(-)
Zm00001d022589::7:180437437-180439438(+)
Zm00001d018345::5:218948964-218950965(+)
Zm00001d042742::3:178640160-178642161(-)
Zm00001d015387::5:87757239-87759240(+)
Zm00001d013831::5:21890911-21892912(-)
Zm00001d024384::10:68307088-68309089(-)
Zm00001d038766::6:164158611-164160612(-)
Zm00001d025855::10:131553969-131555970(-)
Zm00001d020227::7:101009335-101011336(-)
Zm00001d051851::4:172402378-172404379(+)
Zm00001d008172::8:114764-116765(+)
Zm00001d009111::8:37077156-37079157(-)
Zm00001d028806::1:46953826-46955827(+)
Zm00001d005287::2:167714570-167716571(-)
Zm00001d053993::4:244797863-244799864(-)
Zm00001d015707::5:110137493-110139494(+)
Zm00001d002302::2:9800178-9802179(-)
Zm00001d040090::3:27140603-27142604(-)
Zm00001d034151::1:285172972-285174973(-)
Zm00001d020355::7:108774477-108776478(-)
Zm00001d022364::7:176159999-176162000(-)
Zm00001d017107::5:185556086-185558087(+)
Zm00001d002052::2:5020842-5022843(-)
Zm00001d018837::7:6923826-6925827(+)
Zm00001d016122::5:145596242-145598243(-)
Zm00001d044983::9:9314734-9316735(+)
Zm00001d027672::1:10685615-10687616(+)
Zm00001d009060::8:33881709-33883710(+)
Zm00001d019375::7:30723491-30725492(-)
Zm00001d003367::2:41653010-41655011(+)
Zm00001d024560::10:78251848-78253849(-)
Zm00001d025632::10:124637581-124639582(+)
Zm00001d012934::5:2196675-2198676(+)
Zm00001d043565::3:204175363-204177364(+)
Zm00001d048667::4:3014920-3016921(-)
Zm00001d019451::7:34379085-34381086(-)
Zm00001d042097::3:150621265-150623266(-)
Zm00001d006217::2:202085410-202087411(-)
Zm00001d046587::9:97437797-97439798(-)
Zm00001d029033::1:55453293-55455294(-)
Zm00001d033303::1:258162681-258164682(+)
Zm00001d018602::7:555980-557981(-)
Zm00001d035401::6:24416829-24418830(-)
Zm00001d036060::6:69615276-69617277(+)
Zm00001d050150::4:69405776-69407777(+)
Zm00001d025002::10:98772177-98774178(-)
Zm00001d043103::3:189309324-189311325(-)
Zm00001d048161::9:151214867-151216868(-)
Zm00001d009676::8:75405220-75407221(+)
Zm00001d028184::1:25732521-25734522(+)
Zm00001d031529::1:192971615-192973616(-)
Zm00001d019127::7:18219172-18221173(+)
Zm00001d002481::2:13627347-13629348(+)
Zm00001d035838::6:54310136-54312137(+)
Zm00001d040091::3:27160308-27162309(-)
Zm00001d044494::3:229650285-229652286(-)
Zm00001d032226::1:217939938-217941939(-)
Zm00001d041514::3:125121307-125123308(+)
Zm00001d052977::4:206922944-206924945(-)
Zm00001d050717::4:118683207-118685208(-)
Zm00001d007856::2:240991757-240993758(+)
Zm00001d025636::10:124661249-124663250(+)
Zm00001d012574::8:176827052-176829053(-)
Zm00001d031479::1:191383007-191385008(-)
Zm00001d003199::2:35417182-35419183(-)
Zm00001d039113::6:170248984-170250985(-)
Zm00001d039143::6:170981005-170983006(+)
Zm00001d037874::6:140670004-140672005(+)
Zm00001d042756::3:179002691-179004692(-)
Zm00001d005195::2:163094055-163096056(+)
Zm00001d050884::4:128318733-128320734(+)
Zm00001d047592::9:136576524-136578525(-)
Zm00001d003824::2:61089808-61091809(+)
Zm00001d025457::10:119091150-119093151(-)
Zm00001d024035::10:38794087-38796088(-)
Zm00001d008303::8:4670025-4672026(-)
Zm00001d023870::10:25715571-25717572(-)
Zm00001d033910::1:278293962-278295963(-)
Zm00001d045408::9:20935296-20937297(-)
Zm00001d019252::7:24058214-24060215(+)
Zm00001d048171::9:151314574-151316575(-)
Zm00001d004762::2:137324436-137326437(+)
Zm00001d007424::2:231423588-231425589(+)
Zm00001d016912::5:179718464-179720465(+)
Zm00001d015822::5:123921863-123923864(+)
Zm00001d041201::3:105182670-105184671(-)
Zm00001d002875::2:25263529-25265530(+)
Zm00001d040220::3:32674548-32676549(-)
Zm00001d039203::6:172439649-172441650(+)
Zm00001d030837::1:162453594-162455595(+)
Zm00001d018746::7:4068718-4070719(-)
Zm00001d023755::10:18806007-18808008(-)
Zm00001d052007::4:176332750-176334751(+)
Zm00001d015485::5:93097230-93099231(-)
Zm00001d012173::8:169514595-169516596(+)
Zm00001d020188::7:98548894-98550895(-)
Zm00001d032926::1:243416914-243418915(+)
Zm00001d021708::7:160897119-160899120(+)
```
