## Supplementary material for "A comprehensive map of preferentially located motifs reveals distinct proximal *cis*-regulatory elements in plants": CGTCCATC_containing_gene_set.txt

```
#Occurences of CGTCCATC between 49 and 171 (positions relative to the transcription start site)
#281 sequences with CGTCCATC in this interval
#1.09% of the sequences in promoter set with CGTCCATC (set with 25847 sequences)
Zm00001d034351::1:290352978-290354979(+)
Zm00001d051755::4:168934746-168936747(+)
Zm00001d027987::1:19431658-19433659(+)
Zm00001d010489::8:117529915-117531916(+)
Zm00001d020697::7:128988919-128990920(-)
Zm00001d006711::2:214996807-214998808(+)
Zm00001d016054::5:141753451-141755452(-)
Zm00001d050259::4:77085586-77087587(+)
Zm00001d001826::2:1538439-1540440(-)
Zm00001d044600::3:233088444-233090445(+)
Zm00001d027809::1:14211989-14213990(-)
Zm00001d040705::3:59358504-59360505(+)
Zm00001d014882::5:66939505-66941506(-)
Zm00001d014874::5:66664445-66666446(-)
Zm00001d046474::9:91601218-91603219(-)
Zm00001d050934::4:132599859-132601860(-)
Zm00001d049403::4:29517781-29519782(-)
Zm00001d035679::6:40851336-40853337(+)
Zm00001d036672::6:97228738-97230739(-)
Zm00001d021437::7:152289629-152291630(-)
Zm00001d007733::2:238324901-238326902(-)
Zm00001d040577::3:50991632-50993633(+)
Zm00001d004898::2:147707277-147709278(-)
Zm00001d029540::1:75402840-75404841(+)
Zm00001d019177::7:20465754-20467755(+)
Zm00001d006343::2:205079540-205081541(-)
Zm00001d028392::1:33149845-33151846(-)
Zm00001d033355::1:260108596-260110597(-)
Zm00001d005059::2:156640767-156642768(+)
Zm00001d038835::6:165524776-165526777(+)
Zm00001d041444::3:120189839-120191840(-)
Zm00001d032843::1:239899754-239901755(+)
Zm00001d006249::2:202840024-202842025(-)
Zm00001d052980::4:207106063-207108064(+)
Zm00001d019644::7:47866759-47868760(+)
Zm00001d019354::7:29407384-29409385(+)
Zm00001d026193::10:140676375-140678376(+)
Zm00001d040010::3:22852731-22854732(+)
Zm00001d040161::3:29758376-29760377(+)
Zm00001d049163::4:18569260-18571261(-)
Zm00001d045610::9:28667843-28669844(+)
Zm00001d019105::7:16888389-16890390(-)
Zm00001d041734::3:135548873-135550874(-)
Zm00001d027544::1:7990703-7992704(-)
Zm00001d024398::10:68922543-68924544(+)
Zm00001d035319::6:21083604-21085605(-)
Zm00001d008839::8:22131761-22133762(-)
Zm00001d035511::6:30354025-30356026(+)
Zm00001d047143::9:120021993-120023994(-)
Zm00001d006113::2:198796910-198798911(+)
Zm00001d026124::10:138975725-138977726(-)
Zm00001d036621::6:95026070-95028071(+)
Zm00001d052767::4:200052156-200054157(-)
Zm00001d032519::1:229235513-229237514(-)
Zm00001d015683::5:107120251-107122252(-)
Zm00001d038327::6:154609223-154611224(+)
Zm00001d048207::9:152503680-152505681(-)
Zm00001d044792::9:2511212-2513213(+)
Zm00001d045354::9:19434849-19436850(+)
Zm00001d051610::4:164540703-164542704(-)
Zm00001d030507::1:140169480-140171481(-)
Zm00001d022150::7:171312059-171314060(-)
Zm00001d013130::5:5230561-5232562(-)
Zm00001d041165::3:101288026-101290027(+)
Zm00001d048497::9:157240499-157242500(-)
Zm00001d024904::10:94178347-94180348(+)
Zm00001d051504::4:160586271-160588272(+)
Zm00001d035056::6:3357157-3359158(-)
Zm00001d025309::10:113728172-113730173(+)
Zm00001d014085::5:31921480-31923481(+)
Zm00001d019130::7:18344907-18346908(-)
Zm00001d024262::10:59956315-59958316(-)
Zm00001d032893::1:241798665-241800666(-)
Zm00001d021526::7:155155639-155157640(-)
Zm00001d030235::1:115183014-115185015(-)
Zm00001d049557::4:35016185-35018186(-)
Zm00001d041767::3:136603355-136605356(-)
Zm00001d013903::5:24298298-24300299(-)
Zm00001d026187::10:140544780-140546781(-)
Zm00001d013900::5:24276869-24278870(-)
Zm00001d004541::2:117121213-117123214(-)
Zm00001d011256::8:144696318-144698319(+)
Zm00001d020234::7:101504049-101506050(-)
Zm00001d029929::1:94854562-94856563(+)
Zm00001d023736::10:18030000-18032001(+)
Zm00001d008266::8:3529440-3531441(-)
Zm00001d042483::3:169113151-169115152(-)
Zm00001d005003::2:153247301-153249302(+)
Zm00001d012825::5:933295-935296(-)
Zm00001d006410::2:206977756-206979757(-)
Zm00001d003776::2:58874831-58876832(+)
Zm00001d028750::1:45289575-45291576(-)
Zm00001d034644::1:298704038-298706039(+)
Zm00001d004586::2:120063174-120065175(+)
Zm00001d008258::8:3330951-3332952(+)
Zm00001d048419::9:155945672-155947673(+)
Zm00001d015622::5:101915008-101917009(-)
Zm00001d044865::9:5838914-5840915(+)
Zm00001d049959::4:55912363-55914364(-)
Zm00001d020282::7:104039954-104041955(-)
Zm00001d018616::7:1057977-1059978(-)
Zm00001d006456::2:208775250-208777251(-)
Zm00001d015148::5:76964142-76966143(-)
Zm00001d015244::5:80935137-80937138(+)
Zm00001d012521::8:176024316-176026317(-)
Zm00001d036691::6:97805466-97807467(+)
Zm00001d036215::6:77509481-77511482(+)
Zm00001d044180::3:221250420-221252421(-)
Zm00001d034354::1:290465716-290467717(+)
Zm00001d011913::8:164367878-164369879(-)
Zm00001d005002::2:153237143-153239144(+)
Zm00001d050708::4:117423992-117425993(+)
Zm00001d049380::4:28420556-28422557(+)
Zm00001d013720::5:18474032-18476033(+)
Zm00001d031690::1:198660319-198662320(-)
Zm00001d047059::9:116856613-116858614(-)
Zm00001d032991::1:246030071-246032072(+)
Zm00001d047990::9:147340127-147342128(+)
Zm00001d017952::5:210779907-210781908(+)
Zm00001d047605::9:136919887-136921888(+)
Zm00001d041108::3:97772478-97774479(+)
Zm00001d007038::2:220638878-220640879(+)
Zm00001d052409::4:189312256-189314257(-)
Zm00001d051510::4:160975548-160977549(-)
Zm00001d032565::1:230662755-230664756(+)
Zm00001d032016::1:209547515-209549516(+)
Zm00001d047612::9:137008283-137010284(-)
Zm00001d012407::8:173976930-173978931(+)
Zm00001d051981::4:175845669-175847670(-)
Zm00001d049515::4:32961550-32963551(-)
Zm00001d051001::4:136185578-136187579(+)
Zm00001d005394::2:172198788-172200789(+)
Zm00001d002485::2:13756954-13758955(-)
Zm00001d027846::1:15058689-15060690(+)
Zm00001d005102::2:158277323-158279324(-)
Zm00001d045845::9:43388573-43390574(-)
Zm00001d048386::9:155337896-155339897(-)
Zm00001d034222::1:287046765-287048766(-)
Zm00001d036588::6:93870686-93872687(-)
Zm00001d014160::5:34608919-34610920(-)
Zm00001d031723::1:199500926-199502927(+)
Zm00001d029462::1:71849069-71851070(-)
Zm00001d020806::7:133444299-133446300(-)
Zm00001d049197::4:20099396-20101397(-)
Zm00001d029410::1:69324255-69326256(-)
Zm00001d018952::7:10370372-10372373(+)
Zm00001d052830::4:202076604-202078605(+)
Zm00001d017117::5:185969261-185971262(+)
Zm00001d049950::4:55128171-55130172(+)
Zm00001d051563::4:162872447-162874448(+)
Zm00001d052674::4:196902870-196904871(+)
Zm00001d012141::8:168730515-168732516(+)
Zm00001d014760::5:61825455-61827456(+)
Zm00001d002425::2:12402455-12404456(+)
Zm00001d010145::8:101315097-101317098(+)
Zm00001d006907::2:219185530-219187531(-)
Zm00001d027347::1:3385022-3387023(-)
Zm00001d029201::1:62068581-62070582(-)
Zm00001d024278::10:61397693-61399694(-)
Zm00001d018364::5:219216329-219218330(-)
Zm00001d038209::6:151720207-151722208(-)
Zm00001d014368::5:43192808-43194809(-)
Zm00001d053285::4:224050283-224052284(+)
Zm00001d052632::4:195420470-195422471(+)
Zm00001d042399::3:164738909-164740910(-)
Zm00001d008286::8:4113581-4115582(-)
Zm00001d052981::4:207131724-207133725(-)
Zm00001d038136::6:149165946-149167947(+)
Zm00001d044335::3:225399780-225401781(+)
Zm00001d013711::5:18263297-18265298(+)
Zm00001d027415::1:4831373-4833374(+)
Zm00001d005744::2:185664254-185666255(-)
Zm00001d009771::8:80432377-80434378(+)
Zm00001d020063::7:89581750-89583751(-)
Zm00001d041953::3:145230054-145232055(+)
Zm00001d038250::6:152372809-152374810(-)
Zm00001d046380::9:85594207-85596208(+)
Zm00001d030787::1:159803803-159805804(+)
Zm00001d035297::6:19823940-19825941(+)
Zm00001d047942::9:145899129-145901130(+)
Zm00001d032128::1:213903118-213905119(+)
Zm00001d015500::5:94102683-94104684(+)
Zm00001d012938::5:2234758-2236759(-)
Zm00001d003100::2:32062442-32064443(+)
Zm00001d042363::3:163298105-163300106(+)
Zm00001d011578::8:154855544-154857545(-)
Zm00001d013719::5:18427779-18429780(+)
Zm00001d039061::6:169429769-169431770(+)
Zm00001d052081::4:178934732-178936733(+)
Zm00001d047089::9:118066413-118068414(+)
Zm00001d029888::1:92326320-92328321(+)
Zm00001d024459::10:71758541-71760542(+)
Zm00001d020325::7:106759585-106761586(-)
Zm00001d022284::7:174455028-174457029(-)
Zm00001d019332::7:28219835-28221836(-)
Zm00001d029709::1:83412848-83414849(-)
Zm00001d012229::8:170464936-170466937(+)
Zm00001d033203::1:253924342-253926343(-)
Zm00001d046511::9:93193009-93195010(+)
Zm00001d029183::1:61468314-61470315(+)
Zm00001d029194::1:61732797-61734798(-)
Zm00001d011213::8:143166731-143168732(-)
Zm00001d046388::9:86638091-86640092(-)
Zm00001d045316::9:18824955-18826956(-)
Zm00001d041356::3:114080347-114082348(-)
Zm00001d010667::8:123643171-123645172(-)
Zm00001d027449::1:5523923-5525924(+)
Zm00001d053969::4:244433196-244435197(-)
Zm00001d053952::4:244165394-244167395(+)
Zm00001d019320::7:27704872-27706873(+)
Zm00001d008765::8:19525889-19527890(+)
Zm00001d021955::7:167048711-167050712(+)
Zm00001d045424::9:21656810-21658811(+)
Zm00001d004956::2:150576739-150578740(+)
Zm00001d043573::3:204255393-204257394(-)
Zm00001d032847::1:239930389-239932390(+)
Zm00001d043834::3:211159635-211161636(-)
Zm00001d036622::6:95026122-95028123(+)
Zm00001d029599::1:78537588-78539589(+)
Zm00001d054081::4:246058106-246060107(-)
Zm00001d052961::4:206357861-206359862(-)
Zm00001d047373::9:128050120-128052121(+)
Zm00001d025671::10:125814533-125816534(-)
Zm00001d047811::9:142370593-142372594(-)
Zm00001d005024::2:154435772-154437773(-)
Zm00001d047640::9:137871407-137873408(+)
Zm00001d041759::3:136192138-136194139(+)
Zm00001d054079::4:245977527-245979528(-)
Zm00001d040239::3:33383088-33385089(-)
Zm00001d050816::4:124418118-124420119(+)
Zm00001d046366::9:84496807-84498808(-)
Zm00001d021645::7:158957503-158959504(+)
Zm00001d036234::6:78450408-78452409(-)
Zm00001d023237::10:1100373-1102374(-)
Zm00001d044597::3:232998549-233000550(+)
Zm00001d012206::8:170075474-170077475(+)
Zm00001d025465::10:119803759-119805760(+)
Zm00001d025892::10:133209504-133211505(+)
Zm00001d020869::7:135114822-135116823(-)
Zm00001d012275::8:171739294-171741295(-)
Zm00001d014422::5:45955142-45957143(+)
Zm00001d023747::10:18440248-18442249(+)
Zm00001d027710::1:11714388-11716389(+)
Zm00001d005419::2:173367074-173369075(-)
Zm00001d028173::1:25304328-25306329(+)
Zm00001d028072::1:21981605-21983606(+)
Zm00001d007289::2:226917414-226919415(+)
Zm00001d015279::5:82557759-82559760(+)
Zm00001d029226::1:63130871-63132872(-)
Zm00001d044445::3:228251961-228253962(+)
Zm00001d026026::10:136308671-136310672(-)
Zm00001d028332::1:31060252-31062253(-)
Zm00001d010872::8:131661620-131663621(+)
Zm00001d043922::3:213877926-213879927(+)
Zm00001d018718::7:3077024-3079025(-)
Zm00001d006157::2:200047581-200049582(+)
Zm00001d032906::1:242700580-242702581(+)
Zm00001d007341::2:229192298-229194299(+)
Zm00001d010923::8:133671132-133673133(+)
Zm00001d043688::3:207418561-207420562(-)
Zm00001d043139::3:190019363-190021364(-)
Zm00001d032194::1:216641839-216643840(+)
Zm00001d027784::1:13437298-13439299(+)
Zm00001d024666::10:82750613-82752614(+)
Zm00001d050217::4:74114075-74116076(+)
Zm00001d042427::3:166935302-166937303(-)
Zm00001d020073::7:90400383-90402384(+)
Zm00001d029105::1:58196400-58198401(+)
Zm00001d002685::2:19213815-19215816(-)
Zm00001d038244::6:152226290-152228291(+)
Zm00001d024910::10:94436593-94438594(-)
Zm00001d029473::1:72292985-72294986(+)
Zm00001d052333::4:187331559-187333560(-)
Zm00001d045755::9:37241331-37243332(+)
Zm00001d025868::10:132093285-132095286(+)
Zm00001d034662::1:299187192-299189193(+)
Zm00001d042582::3:172729277-172731278(+)
Zm00001d003641::2:51371433-51373434(-)
Zm00001d050015::4:59612939-59614940(+)
Zm00001d031696::1:198746581-198748582(+)
Zm00001d040162::3:29758391-29760392(+)
```
