## Supplementary material for "A comprehensive map of preferentially located motifs reveals distinct proximal *cis*-regulatory elements in plants": CGTCCATG_containing_gene_set.txt

```
#Occurences of CGTCCATG between -6 and 19 (positions relative to the transcription start site)
#88 sequences with CGTCCATG in this interval
#0.34% of the sequences in promoter set with CGTCCATG (set with 25847 sequences)
Zm00001d017502::5:197728244-197730245(-)
Zm00001d042116::3:151474702-151476703(+)
Zm00001d024209::10:56567177-56569178(+)
Zm00001d052385::4:188830287-188832288(-)
Zm00001d047811::9:142370593-142372594(-)
Zm00001d047605::9:136919887-136921888(+)
Zm00001d052980::4:207106063-207108064(+)
Zm00001d025309::10:113728172-113730173(+)
Zm00001d044752::9:1244152-1246153(+)
Zm00001d030406::1:130027929-130029930(+)
Zm00001d003996::2:74412406-74414407(-)
Zm00001d007289::2:226917414-226919415(+)
Zm00001d050934::4:132599859-132601860(-)
Zm00001d029709::1:83412848-83414849(-)
Zm00001d051510::4:160975548-160977549(-)
Zm00001d043688::3:207418561-207420562(-)
Zm00001d015683::5:107120251-107122252(-)
Zm00001d027577::1:8356645-8358646(-)
Zm00001d053617::4:236575670-236577671(+)
Zm00001d052674::4:196902870-196904871(+)
Zm00001d027489::1:6422000-6424001(-)
Zm00001d027784::1:13437298-13439299(+)
Zm00001d034544::1:295926000-295928001(-)
Zm00001d003100::2:32062442-32064443(+)
Zm00001d024278::10:61397693-61399694(-)
Zm00001d039890::3:18010953-18012954(-)
Zm00001d006869::2:218300886-218302887(-)
Zm00001d026482::10:146768570-146770571(-)
Zm00001d031411::1:189276583-189278584(+)
Zm00001d002133::2:6441098-6443099(+)
Zm00001d037853::6:139797215-139799216(+)
Zm00001d051755::4:168934746-168936747(+)
Zm00001d034706::1:300349306-300351307(-)
Zm00001d005744::2:185664254-185666255(-)
Zm00001d052830::4:202076604-202078605(+)
Zm00001d051362::4:155985907-155987908(-)
Zm00001d023497::10:7361288-7363289(-)
Zm00001d024910::10:94436593-94438594(-)
Zm00001d053106::4:214002368-214004369(-)
Zm00001d032534::1:229831668-229833669(-)
Zm00001d025874::10:132242199-132244200(+)
Zm00001d026712::10:150833282-150835283(-)
Zm00001d023747::10:18440248-18442249(+)
Zm00001d024205::10:56255251-56257252(+)
Zm00001d022150::7:171312059-171314060(-)
Zm00001d005024::2:154435772-154437773(-)
Zm00001d025192::10:108461903-108463904(+)
Zm00001d026637::10:149252503-149254504(-)
Zm00001d046511::9:93193009-93195010(+)
Zm00001d044865::9:5838914-5840915(+)
Zm00001d015500::5:94102683-94104684(+)
Zm00001d040577::3:50991632-50993633(+)
Zm00001d024459::10:71758541-71760542(+)
Zm00001d020806::7:133444299-133446300(-)
Zm00001d051886::4:173657707-173659708(-)
Zm00001d043544::3:203515451-203517452(+)
Zm00001d046638::9:100058886-100060887(+)
Zm00001d030764::1:158951514-158953515(+)
Zm00001d015613::5:101137583-101139584(+)
Zm00001d017791::5:206954707-206956708(+)
Zm00001d047355::9:127409501-127411502(+)
Zm00001d010418::8:113993304-113995305(-)
Zm00001d034222::1:287046765-287048766(-)
Zm00001d045424::9:21656810-21658811(+)
Zm00001d015244::5:80935137-80937138(+)
Zm00001d036682::6:97482012-97484013(-)
Zm00001d018952::7:10370372-10372373(+)
Zm00001d033203::1:253924342-253926343(-)
Zm00001d015622::5:101915008-101917009(-)
Zm00001d010145::8:101315097-101317098(+)
Zm00001d005772::2:187738864-187740865(+)
Zm00001d048386::9:155337896-155339897(-)
Zm00001d050217::4:74114075-74116076(+)
Zm00001d007332::2:228913328-228915329(+)
Zm00001d030099::1:105645513-105647514(+)
Zm00001d004159::2:87749745-87751746(-)
Zm00001d009242::8:46230625-46232626(-)
Zm00001d011644::8:157390616-157392617(-)
Zm00001d018261::5:217573559-217575560(+)
Zm00001d044180::3:221250420-221252421(-)
Zm00001d039396::3:3397460-3399461(+)
Zm00001d050955::4:133316900-133318901(-)
Zm00001d005741::2:185585866-185587867(-)
Zm00001d019105::7:16888389-16890390(-)
Zm00001d010923::8:133671132-133673133(+)
Zm00001d008765::8:19525889-19527890(+)
Zm00001d021883::7:165345877-165347878(-)
Zm00001d005419::2:173367074-173369075(-)
```
