## Supplementary material for "A comprehensive map of preferentially located motifs reveals distinct proximal *cis*-regulatory elements in plants": CGTCGGAT_containing_gene_set.txt

```
#Occurences of CGTCGGAT between -136 and -47 (positions relative to the transcription start site)
#145 sequences with CGTCGGAT in this interval
#0.56% of the sequences in promoter set with CGTCGGAT (set with 25847 sequences)
Zm00001d025027::10:100380191-100382192(+)
Zm00001d003730::2:56683406-56685407(-)
Zm00001d006440::2:208249263-208251264(-)
Zm00001d014091::5:32003887-32005888(-)
Zm00001d019953::7:79659788-79661789(+)
Zm00001d018730::7:3300878-3302879(+)
Zm00001d018779::7:5052890-5054891(-)
Zm00001d032540::1:229998636-230000637(-)
Zm00001d051478::4:160007766-160009767(-)
Zm00001d035578::6:34511731-34513732(-)
Zm00001d043516::3:202492283-202494284(+)
Zm00001d026097::10:138399543-138401544(-)
Zm00001d009626::8:73806308-73808309(-)
Zm00001d003394::2:42769974-42771975(+)
Zm00001d045578::9:27177611-27179612(+)
Zm00001d012688::8:178681962-178683963(+)
Zm00001d036588::6:93870686-93872687(-)
Zm00001d011154::8:140937252-140939253(+)
Zm00001d009181::8:41307871-41309872(+)
Zm00001d038925::6:167140615-167142616(+)
Zm00001d011319::8:146553703-146555704(-)
Zm00001d046449::9:90420442-90422443(+)
Zm00001d027385::1:4120254-4122255(-)
Zm00001d016935::5:180419650-180421651(+)
Zm00001d049945::4:54606709-54608710(-)
Zm00001d041632::3:130483853-130485854(+)
Zm00001d039625::3:9376176-9378177(+)
Zm00001d017807::5:207374137-207376138(+)
Zm00001d051986::4:175910945-175912946(+)
Zm00001d005657::2:182380904-182382905(+)
Zm00001d006462::2:208890969-208892970(+)
Zm00001d015290::5:82872839-82874840(+)
Zm00001d025905::10:133423196-133425197(+)
Zm00001d044659::3:234240322-234242323(-)
Zm00001d004755::2:136498743-136500744(-)
Zm00001d031956::1:207958235-207960236(-)
Zm00001d051582::4:163354037-163356038(-)
Zm00001d005542::2:178099857-178101858(-)
Zm00001d047973::9:146755524-146757525(+)
Zm00001d036789::6:100927485-100929486(+)
Zm00001d025550::10:122016770-122018771(-)
Zm00001d048524::9:157771028-157773029(+)
Zm00001d029543::1:75644708-75646709(+)
Zm00001d034871::1:304373997-304375998(-)
Zm00001d038432::6:157153556-157155557(-)
Zm00001d007366::2:229779164-229781165(-)
Zm00001d013006::5:3131062-3133063(+)
Zm00001d050284::4:78466636-78468637(+)
Zm00001d044015::3:216536423-216538424(-)
Zm00001d047296::9:125816593-125818594(+)
Zm00001d022088::7:169842560-169844561(+)
Zm00001d052624::4:195163491-195165492(-)
Zm00001d029675::1:82271977-82273978(+)
Zm00001d004938::2:149608563-149610564(+)
Zm00001d021054::7:141614232-141616233(+)
Zm00001d049239::4:22370273-22372274(+)
Zm00001d051001::4:136185578-136187579(+)
Zm00001d049933::4:53890669-53892670(-)
Zm00001d002750::2:21407671-21409672(-)
Zm00001d032859::1:240515226-240517227(-)
Zm00001d044188::3:221428062-221430063(+)
Zm00001d026480::10:146719593-146721594(+)
Zm00001d032114::1:213507293-213509294(+)
Zm00001d018419::5:220379039-220381040(-)
Zm00001d052885::4:203407099-203409100(-)
Zm00001d011037::8:137161979-137163980(+)
Zm00001d010875::8:131722257-131724258(+)
Zm00001d032176::1:215603280-215605281(-)
Zm00001d002192::2:7731719-7733720(+)
Zm00001d020264::7:102994035-102996036(+)
Zm00001d012464::8:174974160-174976161(-)
Zm00001d006942::2:219962888-219964889(-)
Zm00001d025382::10:116548372-116550373(+)
Zm00001d027872::1:16009696-16011697(+)
Zm00001d013935::5:25241227-25243228(-)
Zm00001d010920::8:133485739-133487740(-)
Zm00001d008387::8:6913535-6915536(+)
Zm00001d021508::7:154480340-154482341(+)
Zm00001d042016::3:147508753-147510754(-)
Zm00001d025094::10:103699716-103701717(-)
Zm00001d010662::8:123265728-123267729(-)
Zm00001d053255::4:222640005-222642006(-)
Zm00001d027394::1:4338634-4340635(+)
Zm00001d031168::1:180447636-180449637(-)
Zm00001d018903::7:8799520-8801521(-)
Zm00001d010578::8:120775588-120777589(-)
Zm00001d023830::10:23730191-23732192(+)
Zm00001d005950::2:193715542-193717543(+)
Zm00001d012199::8:170003026-170005027(+)
Zm00001d047808::9:142336393-142338394(-)
Zm00001d003426::2:43981918-43983919(-)
Zm00001d038756::6:163934842-163936843(+)
Zm00001d042961::3:184968732-184970733(-)
Zm00001d007857::2:241016614-241018615(-)
Zm00001d046602::9:98267621-98269622(+)
Zm00001d011379::8:149104173-149106174(-)
Zm00001d015364::5:86328864-86330865(-)
Zm00001d049135::4:17280446-17282447(+)
Zm00001d002371::2:11315057-11317058(+)
Zm00001d032670::1:233734577-233736578(+)
Zm00001d016846::5:178249404-178251405(-)
Zm00001d012277::8:171777922-171779923(-)
Zm00001d015568::5:98399634-98401635(+)
Zm00001d013212::5:6626575-6628576(-)
Zm00001d025777::10:129244747-129246748(-)
Zm00001d029144::1:60430701-60432702(-)
Zm00001d019041::7:13887999-13890000(-)
Zm00001d011380::8:149104133-149106134(-)
Zm00001d023423::10:5178772-5180773(-)
Zm00001d047761::9:141192548-141194549(+)
Zm00001d030666::1:152030564-152032565(+)
Zm00001d024722::10:85121659-85123660(+)
Zm00001d016587::5:168564761-168566762(-)
Zm00001d027322::1:2893274-2895275(+)
Zm00001d009481::8:66854356-66856357(+)
Zm00001d011382::8:149196069-149198070(-)
Zm00001d012743::8:179560897-179562898(+)
Zm00001d035902::6:58859362-58861363(-)
Zm00001d007583::2:235287032-235289033(-)
Zm00001d037613::6:131777359-131779360(-)
Zm00001d044073::3:218362543-218364544(-)
Zm00001d052113::4:180166224-180168225(+)
Zm00001d007065::2:221286549-221288550(+)
Zm00001d052174::4:181717030-181719031(-)
Zm00001d030814::1:161429056-161431057(-)
Zm00001d020827::7:134005909-134007910(-)
Zm00001d018149::5:215541014-215543015(+)
Zm00001d002193::2:7731757-7733758(+)
Zm00001d002873::2:25240661-25242662(-)
Zm00001d020004::7:85034822-85036823(-)
Zm00001d009054::8:33468637-33470638(-)
Zm00001d040563::3:50104228-50106229(-)
Zm00001d042916::3:183859597-183861598(+)
Zm00001d016847::5:178248568-178250569(+)
Zm00001d043378::3:198204732-198206733(+)
Zm00001d037926::6:142174996-142176997(+)
Zm00001d017360::5:193615222-193617223(+)
Zm00001d013967::5:26620713-26622714(-)
Zm00001d025901::10:133327547-133329548(-)
Zm00001d040014::3:22984460-22986461(+)
Zm00001d005934::2:193310520-193312521(-)
Zm00001d006751::2:215861876-215863877(-)
Zm00001d021061::7:141852983-141854984(-)
Zm00001d037223::6:116532071-116534072(+)
Zm00001d028867::1:49063283-49065284(-)
```
