## Supplementary material for "A comprehensive map of preferentially located motifs reveals distinct proximal *cis*-regulatory elements in plants": CGTCTAC_containing_gene_set.txt

```
#Occurences of CGTCTAC between 221 and 331 (positions relative to the transcription start site)
#325 sequences with CGTCTAC in this interval
#1.26% of the sequences in promoter set with CGTCTAC (set with 25847 sequences)
Zm00001d029102::1:58057467-58059468(-)
Zm00001d006084::2:197716771-197718772(-)
Zm00001d009418::8:63660566-63662567(-)
Zm00001d035562::6:33366225-33368226(+)
Zm00001d038099::6:147844247-147846248(+)
Zm00001d012882::5:1572305-1574306(+)
Zm00001d018786::7:5193279-5195280(+)
Zm00001d033574::1:267435223-267437224(-)
Zm00001d038381::6:155954874-155956875(-)
Zm00001d029119::1:58588287-58590288(+)
Zm00001d017197::5:188627257-188629258(-)
Zm00001d031229::1:182800461-182802462(+)
Zm00001d026212::10:141037552-141039553(-)
Zm00001d006065::2:197133340-197135341(-)
Zm00001d003142::2:33457402-33459403(-)
Zm00001d047673::9:138870617-138872618(-)
Zm00001d039448::3:4609408-4611409(-)
Zm00001d042758::3:179025402-179027403(-)
Zm00001d024583::10:79173978-79175979(+)
Zm00001d034649::1:298764404-298766405(-)
Zm00001d033018::1:247107635-247109636(-)
Zm00001d004198::2:91036688-91038689(+)
Zm00001d006345::2:205195026-205197027(-)
Zm00001d053748::4:240405820-240407821(+)
Zm00001d005394::2:172198788-172200789(+)
Zm00001d042619::3:174090243-174092244(+)
Zm00001d041657::3:132174644-132176645(+)
Zm00001d017390::5:194304042-194306043(-)
Zm00001d005642::2:181733344-181735345(-)
Zm00001d017419::5:195388329-195390330(-)
Zm00001d021707::7:160894581-160896582(+)
Zm00001d022588::7:180438178-180440179(-)
Zm00001d024860::10:91021538-91023539(-)
Zm00001d020931::7:136915118-136917119(-)
Zm00001d010189::8:103429916-103431917(+)
Zm00001d002447::2:12904600-12906601(-)
Zm00001d012426::8:174301830-174303831(+)
Zm00001d030011::1:99118057-99120058(-)
Zm00001d040712::3:59647747-59649748(-)
Zm00001d022075::7:169510416-169512417(+)
Zm00001d003297::2:39115233-39117234(-)
Zm00001d047753::9:140905738-140907739(+)
Zm00001d039460::3:4949557-4951558(+)
Zm00001d002295::2:9723251-9725252(+)
Zm00001d051337::4:155161051-155163052(+)
Zm00001d021248::7:146828147-146830148(+)
Zm00001d027295::1:2103260-2105261(+)
Zm00001d038916::6:166886783-166888784(+)
Zm00001d028662::1:42239056-42241057(-)
Zm00001d038064::6:146724208-146726209(+)
Zm00001d005369::2:171121413-171123414(+)
Zm00001d048055::9:149062812-149064813(-)
Zm00001d041582::3:128248138-128250139(-)
Zm00001d053287::4:224270058-224272059(-)
Zm00001d030506::1:140050548-140052549(+)
Zm00001d044606::3:233295390-233297391(-)
Zm00001d033607::1:268501619-268503620(+)
Zm00001d030131::1:108197145-108199146(-)
Zm00001d013113::5:4875256-4877257(+)
Zm00001d044951::9:8119330-8121331(-)
Zm00001d048480::9:156997946-156999947(+)
Zm00001d030314::1:121821335-121823336(-)
Zm00001d048284::9:153883349-153885350(-)
Zm00001d048010::9:147957585-147959586(-)
Zm00001d034022::1:281350626-281352627(-)
Zm00001d007652::2:236958736-236960737(-)
Zm00001d042925::3:184028009-184030010(+)
Zm00001d024733::10:85596116-85598117(-)
Zm00001d052378::4:188628504-188630505(-)
Zm00001d015493::5:93602034-93604035(-)
Zm00001d003621::2:50694919-50696920(+)
Zm00001d040567::3:50458658-50460659(+)
Zm00001d043019::3:186608114-186610115(-)
Zm00001d013256::5:7179561-7181562(+)
Zm00001d013517::5:13413676-13415677(+)
Zm00001d002012::2:4335708-4337709(-)
Zm00001d007888::2:241790410-241792411(-)
Zm00001d017601::5:201312133-201314134(+)
Zm00001d053572::4:234901282-234903283(+)
Zm00001d020329::7:106856633-106858634(-)
Zm00001d010939::8:134231222-134233223(+)
Zm00001d041643::3:131244326-131246327(-)
Zm00001d021189::7:145423489-145425490(+)
Zm00001d002811::2:23364106-23366107(-)
Zm00001d037807::6:138379796-138381797(+)
Zm00001d041343::3:113589030-113591031(+)
Zm00001d042057::3:148972169-148974170(-)
Zm00001d005094::2:158025179-158027180(+)
Zm00001d012918::5:1939427-1941428(+)
Zm00001d009496::8:67225946-67227947(-)
Zm00001d013165::5:5729402-5731403(-)
Zm00001d043171::3:190531867-190533868(+)
Zm00001d012553::8:176512659-176514660(+)
Zm00001d005383::2:171798097-171800098(+)
Zm00001d019597::7:45696134-45698135(-)
Zm00001d020297::7:104769602-104771603(-)
Zm00001d051950::4:175123278-175125279(+)
Zm00001d016195::5:150135442-150137443(+)
Zm00001d008320::8:5085480-5087481(+)
Zm00001d003376::2:42144658-42146659(-)
Zm00001d041610::3:129612256-129614257(-)
Zm00001d033929::1:278740426-278742427(-)
Zm00001d031860::1:204432476-204434477(+)
Zm00001d030888::1:165739726-165741727(+)
Zm00001d012656::8:178061353-178063354(-)
Zm00001d015092::5:75194274-75196275(+)
Zm00001d048004::9:147701809-147703810(-)
Zm00001d019312::7:27243031-27245032(-)
Zm00001d022490::7:178661445-178663446(+)
Zm00001d014499::5:50437458-50439459(+)
Zm00001d046865::9:108533784-108535785(+)
Zm00001d050146::4:69098775-69100776(+)
Zm00001d020869::7:135114822-135116823(-)
Zm00001d004968::2:151125691-151127692(-)
Zm00001d046381::9:85605208-85607209(-)
Zm00001d012244::8:170880350-170882351(+)
Zm00001d025772::10:129101051-129103052(-)
Zm00001d044470::3:229090493-229092494(+)
Zm00001d019667::7:49138972-49140973(-)
Zm00001d040189::3:31402747-31404748(-)
Zm00001d038891::6:166506563-166508564(-)
Zm00001d043653::3:206099767-206101768(-)
Zm00001d018328::5:218512689-218514690(+)
Zm00001d038465::6:157802668-157804669(+)
Zm00001d006128::2:199361005-199363006(-)
Zm00001d006127::2:199270237-199272238(-)
Zm00001d050977::4:134812966-134814967(-)
Zm00001d036123::6:73403371-73405372(-)
Zm00001d028337::1:31113981-31115982(-)
Zm00001d028608::1:40711507-40713508(+)
Zm00001d041884::3:142357997-142359998(+)
Zm00001d050191::4:72037965-72039966(+)
Zm00001d052436::4:190072023-190074024(-)
Zm00001d025572::10:122644632-122646633(-)
Zm00001d024463::10:71965553-71967554(-)
Zm00001d020199::7:98841745-98843746(-)
Zm00001d004983::2:152202548-152204549(-)
Zm00001d005410::2:173112127-173114128(+)
Zm00001d027646::1:9985009-9987010(+)
Zm00001d025794::10:129811316-129813317(+)
Zm00001d035663::6:39873396-39875397(-)
Zm00001d013112::5:4869102-4871103(+)
Zm00001d036345::6:85059794-85061795(+)
Zm00001d029426::1:70061790-70063791(+)
Zm00001d009023::8:30570816-30572817(+)
Zm00001d044545::3:231360053-231362054(+)
Zm00001d011755::8:160798194-160800195(-)
Zm00001d010534::8:119589150-119591151(+)
Zm00001d052930::4:205247937-205249938(-)
Zm00001d044157::3:220718187-220720188(+)
Zm00001d037614::6:131769179-131771180(+)
Zm00001d037633::6:132486980-132488981(-)
Zm00001d048412::9:155817917-155819918(+)
Zm00001d048472::9:156922085-156924086(-)
Zm00001d036702::6:98132747-98134748(+)
Zm00001d013139::5:5344170-5346171(-)
Zm00001d043153::3:190248537-190250538(+)
Zm00001d007822::2:240320563-240322564(-)
Zm00001d030644::1:150484884-150486885(-)
Zm00001d045380::9:20206208-20208209(+)
Zm00001d038554::6:159782204-159784205(+)
Zm00001d006447::2:208475590-208477591(+)
Zm00001d018544::5:222696046-222698047(-)
Zm00001d027430::1:5109746-5111747(+)
Zm00001d039358::3:2493817-2495818(+)
Zm00001d052967::4:206537711-206539712(-)
Zm00001d042580::3:172645303-172647304(-)
Zm00001d035056::6:3357157-3359158(-)
Zm00001d052266::4:185253660-185255661(-)
Zm00001d049290::4:24612315-24614316(+)
Zm00001d005991::2:194878153-194880154(+)
Zm00001d033062::1:249133618-249135619(-)
Zm00001d027472::1:6161109-6163110(-)
Zm00001d052680::4:197104676-197106677(+)
Zm00001d035447::6:25986300-25988301(+)
Zm00001d040807::3:67157262-67159263(-)
Zm00001d016969::5:181545359-181547360(+)
Zm00001d023964::10:32326489-32328490(-)
Zm00001d021486::7:153557426-153559427(-)
Zm00001d046996::9:114522343-114524344(-)
Zm00001d044468::3:228990656-228992657(-)
Zm00001d042813::3:180999178-181001179(+)
Zm00001d009850::8:85070625-85072626(-)
Zm00001d012741::8:179544148-179546149(+)
Zm00001d042820::3:181128354-181130355(+)
Zm00001d041811::3:139005561-139007562(+)
Zm00001d037529::6:128195247-128197248(-)
Zm00001d048009::9:147936969-147938970(-)
Zm00001d037874::6:140670004-140672005(+)
Zm00001d016500::5:164998726-165000727(-)
Zm00001d046487::9:92059759-92061760(+)
Zm00001d010287::8:107617446-107619447(+)
Zm00001d003035::2:30051781-30053782(+)
Zm00001d031666::1:198116472-198118473(-)
Zm00001d038367::6:155627341-155629342(+)
Zm00001d033511::1:265215470-265217471(-)
Zm00001d049161::4:18478151-18480152(-)
Zm00001d034117::1:284351295-284353296(+)
Zm00001d016845::5:178235449-178237450(+)
Zm00001d017460::5:196475367-196477368(+)
Zm00001d053094::4:213450458-213452459(-)
Zm00001d022510::7:179113105-179115106(-)
Zm00001d044043::3:217613934-217615935(+)
Zm00001d006899::2:218942831-218944832(+)
Zm00001d019398::7:31997684-31999685(+)
Zm00001d029328::1:66125999-66128000(-)
Zm00001d053282::4:223910014-223912015(+)
Zm00001d030691::1:153355899-153357900(+)
Zm00001d003159::2:33996132-33998133(+)
Zm00001d040959::3:83204842-83206843(+)
Zm00001d053370::4:227857189-227859190(-)
Zm00001d028358::1:31886601-31888602(+)
Zm00001d048532::9:157945866-157947867(-)
Zm00001d013506::5:12954704-12956705(-)
Zm00001d032955::1:244545991-244547992(-)
Zm00001d020969::7:138201293-138203294(+)
Zm00001d008332::8:5541555-5543556(+)
Zm00001d002235::2:8476671-8478672(-)
Zm00001d047272::9:124970330-124972331(+)
Zm00001d021972::7:167332397-167334398(-)
Zm00001d053247::4:222089140-222091141(-)
Zm00001d013331::5:8807564-8809565(-)
Zm00001d047720::9:139934405-139936406(-)
Zm00001d047460::9:130889979-130891980(-)
Zm00001d042770::3:179178296-179180297(-)
Zm00001d038345::6:154903106-154905107(+)
Zm00001d052106::4:179768341-179770342(-)
Zm00001d041979::3:146470513-146472514(+)
Zm00001d037687::6:133980613-133982614(+)
Zm00001d012865::5:1347807-1349808(+)
Zm00001d035559::6:33095932-33097933(-)
Zm00001d049921::4:52807131-52809132(+)
Zm00001d024478::10:73140907-73142908(-)
Zm00001d034914::1:305352028-305354029(-)
Zm00001d011370::8:148831738-148833739(+)
Zm00001d019332::7:28219835-28221836(-)
Zm00001d016348::5:158777361-158779362(-)
Zm00001d013444::5:11747989-11749990(-)
Zm00001d021688::7:160072484-160074485(+)
Zm00001d007967::2:244318175-244320176(-)
Zm00001d022608::7:181006987-181008988(-)
Zm00001d036396::6:86735570-86737571(+)
Zm00001d041662::3:132539972-132541973(-)
Zm00001d041918::3:143624536-143626537(-)
Zm00001d047208::9:121999192-122001193(-)
Zm00001d052663::4:196374643-196376644(+)
Zm00001d033214::1:254398541-254400542(+)
Zm00001d034137::1:284853242-284855243(+)
Zm00001d005016::2:153919144-153921145(+)
Zm00001d013498::5:12807349-12809350(-)
Zm00001d048329::9:154561041-154563042(-)
Zm00001d018650::7:1692348-1694349(-)
Zm00001d010859::8:130745434-130747435(+)
Zm00001d010655::8:123099360-123101361(-)
Zm00001d038376::6:155901415-155903416(+)
Zm00001d048993::4:11904882-11906883(+)
Zm00001d026603::10:148763511-148765512(-)
Zm00001d032736::1:236835778-236837779(-)
Zm00001d042460::3:168473810-168475811(+)
Zm00001d016933::5:180362405-180364406(+)
Zm00001d044246::3:222966357-222968358(+)
Zm00001d013390::5:10263712-10265713(-)
Zm00001d033698::1:271526441-271528442(+)
Zm00001d019956::7:79908858-79910859(+)
Zm00001d026587::10:148410689-148412690(-)
Zm00001d002444::2:12841093-12843094(-)
Zm00001d009844::8:84729997-84731998(+)
Zm00001d041345::3:113727746-113729747(-)
Zm00001d018648::7:1659586-1661587(+)
Zm00001d019045::7:14091700-14093701(+)
Zm00001d009612::8:73131800-73133801(+)
Zm00001d019423::7:33006814-33008815(-)
Zm00001d033606::1:268493268-268495269(+)
Zm00001d043102::3:189305675-189307676(+)
Zm00001d047979::9:146967554-146969555(-)
Zm00001d053172::4:217827226-217829227(+)
Zm00001d048086::9:149845975-149847976(-)
Zm00001d037108::6:112475252-112477253(-)
Zm00001d008996::8:29227196-29229197(-)
Zm00001d051172::4:147110960-147112961(+)
Zm00001d027475::1:6161109-6163110(-)
Zm00001d044972::9:8655654-8657655(-)
Zm00001d036626::6:95462969-95464970(-)
Zm00001d003068::2:31082935-31084936(+)
Zm00001d021629::7:158562199-158564200(+)
Zm00001d016679::5:172385906-172387907(-)
Zm00001d003401::2:43091866-43093867(-)
Zm00001d043764::3:209297688-209299689(-)
Zm00001d022096::7:170208981-170210982(+)
Zm00001d011536::8:153755989-153757990(-)
Zm00001d033752::1:272913918-272915919(-)
Zm00001d039341::3:2119288-2121289(-)
Zm00001d052325::4:187129898-187131899(-)
Zm00001d034688::1:300054670-300056671(-)
Zm00001d052758::4:199901730-199903731(-)
Zm00001d021870::7:164997872-164999873(+)
Zm00001d004484::2:114599952-114601953(-)
Zm00001d010113::8:99706678-99708679(-)
Zm00001d046539::9:94815570-94817571(+)
Zm00001d026398::10:145209904-145211905(+)
Zm00001d025263::10:111732728-111734729(+)
Zm00001d016705::5:173177871-173179872(+)
Zm00001d017240::5:190053167-190055168(+)
Zm00001d015242::5:80673938-80675939(+)
Zm00001d018419::5:220379039-220381040(-)
Zm00001d032969::1:245014063-245016064(-)
Zm00001d037160::6:114311510-114313511(-)
Zm00001d032025::1:209768124-209770125(-)
Zm00001d009068::8:34240412-34242413(-)
Zm00001d018863::7:7673205-7675206(-)
Zm00001d053747::4:240383297-240385298(+)
Zm00001d031691::1:198666434-198668435(+)
Zm00001d044740::9:876474-878475(+)
Zm00001d052702::4:198184033-198186034(+)
Zm00001d017982::5:211333002-211335003(+)
Zm00001d051057::4:139269921-139271922(-)
Zm00001d013673::5:17018725-17020726(+)
Zm00001d049291::4:24637937-24639938(+)
Zm00001d006836::2:217640084-217642085(+)
Zm00001d015348::5:85734818-85736819(+)
Zm00001d014811::5:63968220-63970221(-)
Zm00001d052911::4:204485344-204487345(-)
Zm00001d023579::10:10647900-10649901(+)
Zm00001d011826::8:162216242-162218243(-)
Zm00001d039079::6:169683696-169685697(+)
```
