## Supplementary material for "A comprehensive map of preferentially located motifs reveals distinct proximal *cis*-regulatory elements in plants": CGTCTATA_containing_gene_set.txt

```
#Occurences of CGTCTATA between -51 and -36 (positions relative to the transcription start site)
#32 sequences with CGTCTATA in this interval
#0.12% of the sequences in promoter set with CGTCTATA (set with 25847 sequences)
Zm00001d003522::2:46612148-46614149(-)
Zm00001d008300::8:4574226-4576227(+)
Zm00001d038535::6:159532050-159534051(+)
Zm00001d045321::9:18927230-18929231(-)
Zm00001d038355::6:155170515-155172516(+)
Zm00001d046235::9:74049434-74051435(+)
Zm00001d024583::10:79173978-79175979(+)
Zm00001d034160::1:285333677-285335678(+)
Zm00001d035249::6:17172904-17174905(+)
Zm00001d014123::5:33201489-33203490(+)
Zm00001d010094::8:99104236-99106237(+)
Zm00001d046528::9:94131792-94133793(+)
Zm00001d049020::4:12827570-12829571(-)
Zm00001d041653::3:131867255-131869256(+)
Zm00001d041173::3:102051104-102053105(+)
Zm00001d044364::3:226145344-226147345(+)
Zm00001d039533::3:7449582-7451583(-)
Zm00001d050649::4:110784594-110786595(+)
Zm00001d010102::8:99200840-99202841(-)
Zm00001d008909::8:24854579-24856580(-)
Zm00001d005378::2:171591849-171593850(+)
Zm00001d024891::10:93142569-93144570(-)
Zm00001d041179::3:102878425-102880426(-)
Zm00001d004495::2:115166480-115168481(+)
Zm00001d018014::5:212116987-212118988(-)
Zm00001d003676::2:53786614-53788615(+)
Zm00001d047018::9:115423337-115425338(+)
Zm00001d010119::8:99979784-99981785(+)
Zm00001d046263::9:77263788-77265789(-)
Zm00001d010105::8:99266978-99268979(+)
Zm00001d053095::4:213514513-213516514(+)
Zm00001d038451::6:157442373-157444374(-)
```
