## Supplementary material for "A comprehensive map of preferentially located motifs reveals distinct proximal *cis*-regulatory elements in plants": CGTCTTTC_containing_gene_set.txt

```
#Occurences of CGTCTTTC between 21 and 34 (positions relative to the transcription start site)
#18 sequences with CGTCTTTC in this interval
#0.07% of the sequences in promoter set with CGTCTTTC (set with 25847 sequences)
Zm00001d017985::5:211405363-211407364(-)
Zm00001d046330::9:80613073-80615074(+)
Zm00001d012116::8:168413954-168415955(+)
Zm00001d006621::2:212773499-212775500(-)
Zm00001d041588::3:128515596-128517597(+)
Zm00001d012842::5:1028676-1030677(+)
Zm00001d043302::3:195187934-195189935(+)
Zm00001d040804::3:66963776-66965777(-)
Zm00001d012155::8:169048760-169050761(-)
Zm00001d025795::10:129816068-129818069(+)
Zm00001d021683::7:159948706-159950707(+)
Zm00001d010048::8:96822010-96824011(+)
Zm00001d036402::6:86955263-86957264(-)
Zm00001d042965::3:185087244-185089245(-)
Zm00001d018637::7:1404544-1406545(+)
Zm00001d001940::2:3199877-3201878(-)
Zm00001d050161::4:69707430-69709431(+)
Zm00001d019040::7:13873969-13875970(+)
```
