## Supplementary material for "A comprehensive map of preferentially located motifs reveals distinct proximal *cis*-regulatory elements in plants": CGTG_containing_gene_set.txt

```
#Occurences of CGTG between 2 and 2 (positions relative to the transcription start site)
#535 sequences with CGTG in this interval
#2.07% of the sequences in promoter set with CGTG (set with 25847 sequences)
Zm00001d014436::5:46813571-46815572(+)
Zm00001d010181::8:103304122-103306123(+)
Zm00001d048421::9:155964623-155966624(+)
Zm00001d047388::9:128470262-128472263(-)
Zm00001d023469::10:6641181-6643182(-)
Zm00001d053113::4:214317300-214319301(+)
Zm00001d018290::5:218026105-218028106(-)
Zm00001d048703::4:3616204-3618205(-)
Zm00001d047969::9:146645916-146647917(-)
Zm00001d015032::5:72793987-72795988(-)
Zm00001d048134::9:150641657-150643658(-)
Zm00001d034494::1:294630346-294632347(+)
Zm00001d013804::5:20980758-20982759(+)
Zm00001d003046::2:30281543-30283544(-)
Zm00001d035797::6:50388282-50390283(-)
Zm00001d034074::1:283229515-283231516(-)
Zm00001d044459::3:228696373-228698374(+)
Zm00001d015754::5:116592513-116594514(+)
Zm00001d019306::7:26933222-26935223(+)
Zm00001d018859::7:7554364-7556365(-)
Zm00001d026402::10:145301296-145303297(+)
Zm00001d024270::10:60597410-60599411(+)
Zm00001d013891::5:23991010-23993011(+)
Zm00001d009773::8:80503427-80505428(+)
Zm00001d002090::2:5814417-5816418(-)
Zm00001d031995::1:209021692-209023693(+)
Zm00001d008984::8:28567667-28569668(+)
Zm00001d011741::8:160443844-160445845(-)
Zm00001d049008::4:12387140-12389141(-)
Zm00001d043290::3:194657270-194659271(+)
Zm00001d027847::1:15072020-15074021(-)
Zm00001d013247::5:7087490-7089491(+)
Zm00001d050384::4:85017865-85019866(+)
Zm00001d021492::7:153988058-153990059(-)
Zm00001d010315::8:109287845-109289846(-)
Zm00001d021511::7:154588912-154590913(+)
Zm00001d041346::3:113865246-113867247(-)
Zm00001d037346::6:122233331-122235332(+)
Zm00001d033623::1:269046316-269048317(+)
Zm00001d049305::4:25532009-25534010(-)
Zm00001d014863::5:66027483-66029484(-)
Zm00001d016298::5:156111955-156113956(-)
Zm00001d007805::2:239996881-239998882(-)
Zm00001d010174::8:102995382-102997383(-)
Zm00001d041647::3:131545715-131547716(+)
Zm00001d034643::1:298702878-298704879(+)
Zm00001d001871::2:2124428-2126429(+)
Zm00001d037861::6:140077184-140079185(+)
Zm00001d017555::5:199468575-199470576(+)
Zm00001d025892::10:133209504-133211505(+)
Zm00001d011930::8:164803286-164805287(-)
Zm00001d019217::7:22241141-22243142(-)
Zm00001d013452::5:11957903-11959904(+)
Zm00001d021376::7:150250347-150252348(-)
Zm00001d021582::7:156881115-156883116(-)
Zm00001d018151::5:215587699-215589700(-)
Zm00001d013751::5:19235777-19237778(+)
Zm00001d030361::1:126091682-126093683(+)
Zm00001d047443::9:130340062-130342063(+)
Zm00001d025469::10:119874376-119876377(+)
Zm00001d043089::3:188902122-188904123(+)
Zm00001d033872::1:276989260-276991261(-)
Zm00001d003310::2:39702301-39704302(-)
Zm00001d006587::2:211694232-211696233(-)
Zm00001d002483::2:13638358-13640359(+)
Zm00001d007905::2:242195708-242197709(-)
Zm00001d036475::6:89534770-89536771(+)
Zm00001d014896::5:67132891-67134892(-)
Zm00001d039016::6:168725034-168727035(-)
Zm00001d046788::9:106008035-106010036(-)
Zm00001d053603::4:236115625-236117626(-)
Zm00001d034553::1:296077643-296079644(-)
Zm00001d015065::5:73937250-73939251(-)
Zm00001d003938::2:70461782-70463783(-)
Zm00001d007479::2:232673793-232675794(-)
Zm00001d025628::10:124512073-124514074(+)
Zm00001d010711::8:125263361-125265362(+)
Zm00001d017050::5:183925849-183927850(+)
Zm00001d041697::3:133858349-133860350(+)
Zm00001d014423::5:46044976-46046977(-)
Zm00001d030076::1:103899151-103901152(+)
Zm00001d013013::5:3213464-3215465(-)
Zm00001d050984::4:135263993-135265994(-)
Zm00001d043673::3:206938095-206940096(-)
Zm00001d024035::10:38794087-38796088(-)
Zm00001d037906::6:141658441-141660442(-)
Zm00001d044791::9:2511639-2513640(-)
Zm00001d024587::10:79464454-79466455(+)
Zm00001d034667::1:299306620-299308621(+)
Zm00001d016248::5:152960545-152962546(-)
Zm00001d024771::10:87291913-87293914(-)
Zm00001d015115::5:76227330-76229331(-)
Zm00001d012488::8:175392671-175394672(+)
Zm00001d043113::3:189509409-189511410(-)
Zm00001d046500::9:92757999-92760000(-)
Zm00001d016922::5:180075553-180077554(-)
Zm00001d041232::3:106920327-106922328(-)
Zm00001d049099::4:15977940-15979941(-)
Zm00001d013128::5:5187694-5189695(+)
Zm00001d052268::4:185309532-185311533(-)
Zm00001d012347::8:172801611-172803612(-)
Zm00001d049742::4:42443290-42445291(+)
Zm00001d021023::7:140687641-140689642(-)
Zm00001d004837::2:142739175-142741176(-)
Zm00001d008941::8:26179517-26181518(-)
Zm00001d039072::6:169552328-169554329(-)
Zm00001d039480::3:5490606-5492607(-)
Zm00001d025325::10:114193842-114195843(-)
Zm00001d015200::5:78977500-78979501(+)
Zm00001d028727::1:44511276-44513277(+)
Zm00001d048777::4:5405908-5407909(+)
Zm00001d028692::1:43334355-43336356(-)
Zm00001d043609::3:205100194-205102195(+)
Zm00001d012687::8:178644105-178646106(+)
Zm00001d031600::1:195877206-195879207(-)
Zm00001d050575::4:101587896-101589897(+)
Zm00001d007229::2:225213406-225215407(-)
Zm00001d012632::8:177517856-177519857(-)
Zm00001d017871::5:209240549-209242550(+)
Zm00001d046587::9:97437797-97439798(-)
Zm00001d005876::2:191470963-191472964(-)
Zm00001d034446::1:293280575-293282576(+)
Zm00001d031217::1:182492016-182494017(-)
Zm00001d041715::3:134693249-134695250(-)
Zm00001d029647::1:80975707-80977708(-)
Zm00001d012717::8:179112511-179114512(-)
Zm00001d048372::9:155234401-155236402(-)
Zm00001d002951::2:27939470-27941471(-)
Zm00001d043289::3:194631650-194633651(+)
Zm00001d019060::7:14493199-14495200(+)
Zm00001d005347::2:170391083-170393084(-)
Zm00001d038240::6:152211812-152213813(-)
Zm00001d033232::1:255279837-255281838(-)
Zm00001d015242::5:80673938-80675939(+)
Zm00001d024705::10:84308427-84310428(-)
Zm00001d006767::2:216329852-216331853(+)
Zm00001d003174::2:34500384-34502385(+)
Zm00001d012911::5:1890549-1892550(-)
Zm00001d007745::2:238612992-238614993(-)
Zm00001d006368::2:205869307-205871308(-)
Zm00001d014569::5:53735331-53737332(+)
Zm00001d042353::3:162855200-162857201(+)
Zm00001d005818::2:189669573-189671574(-)
Zm00001d011943::8:164880897-164882898(+)
Zm00001d011222::8:143427593-143429594(+)
Zm00001d009060::8:33881709-33883710(+)
Zm00001d053109::4:214218076-214220077(-)
Zm00001d012287::8:171912991-171914992(-)
Zm00001d036957::6:107328071-107330072(+)
Zm00001d015085::5:74826672-74828673(+)
Zm00001d031519::1:192668531-192670532(+)
Zm00001d028695::1:43354476-43356477(+)
Zm00001d033107::1:250337936-250339937(-)
Zm00001d032772::1:237781946-237783947(+)
Zm00001d009872::8:86433581-86435582(+)
Zm00001d042872::3:182587805-182589806(+)
Zm00001d014943::5:69317295-69319296(+)
Zm00001d026346::10:143955823-143957824(+)
Zm00001d036927::6:106659736-106661737(-)
Zm00001d031913::1:206642105-206644106(-)
Zm00001d032280::1:220124482-220126483(-)
Zm00001d024857::10:90989978-90991979(+)
Zm00001d023681::10:15210864-15212865(-)
Zm00001d003086::2:31753160-31755161(-)
Zm00001d021877::7:165264099-165266100(+)
Zm00001d014944::5:69326117-69328118(+)
Zm00001d042880::3:182662281-182664282(-)
Zm00001d035632::6:37850277-37852278(-)
Zm00001d034248::1:287869504-287871505(+)
Zm00001d053197::4:219369178-219371179(+)
Zm00001d011373::8:148917148-148919149(-)
Zm00001d019600::7:45975699-45977700(+)
Zm00001d053610::4:236308928-236310929(-)
Zm00001d006090::2:197863973-197865974(+)
Zm00001d004626::2:122678685-122680686(-)
Zm00001d005228::2:164597389-164599390(-)
Zm00001d034523::1:295616454-295618455(+)
Zm00001d025888::10:133096709-133098710(+)
Zm00001d002829::2:24059016-24061017(+)
Zm00001d031510::1:192358160-192360161(-)
Zm00001d011758::8:160884489-160886490(+)
Zm00001d047761::9:141192548-141194549(+)
Zm00001d029516::1:74163781-74165782(-)
Zm00001d011750::8:160742567-160744568(+)
Zm00001d043898::3:213266108-213268109(-)
Zm00001d001780::2:716776-718777(-)
Zm00001d051599::4:164090177-164092178(-)
Zm00001d012468::8:175068646-175070647(+)
Zm00001d038127::6:148805488-148807489(-)
Zm00001d038080::6:147040061-147042062(-)
Zm00001d037694::6:134240990-134242991(+)
Zm00001d006409::2:206942962-206944963(-)
Zm00001d047404::9:129018024-129020025(-)
Zm00001d019354::7:29407384-29409385(+)
Zm00001d021700::7:160733849-160735850(+)
Zm00001d035878::6:58275614-58277615(-)
Zm00001d050793::4:123425130-123427131(+)
Zm00001d028187::1:25753779-25755780(+)
Zm00001d052051::4:177828411-177830412(-)
Zm00001d010233::8:105233527-105235528(+)
Zm00001d033657::1:269833052-269835053(-)
Zm00001d029473::1:72292985-72294986(+)
Zm00001d034480::1:294121056-294123057(+)
Zm00001d017176::5:188031422-188033423(+)
Zm00001d032223::1:217838180-217840181(-)
Zm00001d032293::1:220709902-220711903(+)
Zm00001d014520::5:51448852-51450853(+)
Zm00001d020283::7:104131033-104133034(-)
Zm00001d035169::6:7516602-7518603(-)
Zm00001d009863::8:85720086-85722087(+)
Zm00001d053722::4:239852805-239854806(-)
Zm00001d009445::8:64743156-64745157(-)
Zm00001d006461::2:208891020-208893021(-)
Zm00001d048189::9:152045403-152047404(-)
Zm00001d047103::9:118700839-118702840(+)
Zm00001d029223::1:63041575-63043576(-)
Zm00001d003954::2:72102986-72104987(-)
Zm00001d002338::2:10589136-10591137(+)
Zm00001d008803::8:20913144-20915145(-)
Zm00001d027312::1:2772553-2774554(+)
Zm00001d031749::1:200689431-200691432(-)
Zm00001d007862::2:241125164-241127165(-)
Zm00001d038651::6:161808128-161810129(+)
Zm00001d009210::8:43202150-43204151(+)
Zm00001d044877::9:6280344-6282345(+)
Zm00001d032072::1:211389991-211391992(-)
Zm00001d010083::8:98782198-98784199(+)
Zm00001d002420::2:12303016-12305017(+)
Zm00001d053066::4:211858605-211860606(+)
Zm00001d016987::5:182049864-182051865(-)
Zm00001d013509::5:13026218-13028219(+)
Zm00001d026635::10:149244073-149246074(+)
Zm00001d017832::5:208247879-208249880(+)
Zm00001d020958::7:137737631-137739632(+)
Zm00001d039106::6:170129801-170131802(-)
Zm00001d043155::3:190312003-190314004(+)
Zm00001d036966::6:107634621-107636622(-)
Zm00001d021690::7:160255204-160257205(+)
Zm00001d052386::4:188891079-188893080(-)
Zm00001d026267::10:142379793-142381794(-)
Zm00001d044226::3:222434276-222436277(-)
Zm00001d045315::9:18805022-18807023(+)
Zm00001d014571::5:53939773-53941774(+)
Zm00001d002859::2:24844121-24846122(-)
Zm00001d003186::2:35032149-35034150(-)
Zm00001d052751::4:199801011-199803012(+)
Zm00001d022272::7:174086348-174088349(+)
Zm00001d049986::4:57080034-57082035(+)
Zm00001d038999::6:168514079-168516080(-)
Zm00001d044366::3:226305649-226307650(-)
Zm00001d035040::6:2920609-2922610(+)
Zm00001d007870::2:241386098-241388099(+)
Zm00001d003173::2:34478842-34480843(+)
Zm00001d024530::10:76537754-76539755(+)
Zm00001d018111::5:214557807-214559808(+)
Zm00001d030102::1:105812269-105814270(-)
Zm00001d018638::7:1412562-1414563(-)
Zm00001d020386::7:110674964-110676965(+)
Zm00001d050785::4:122625279-122627280(-)
Zm00001d040936::3:80810432-80812433(+)
Zm00001d026353::10:144155980-144157981(-)
Zm00001d048980::4:11411416-11413417(+)
Zm00001d012887::5:1611361-1613362(-)
Zm00001d012036::8:166916105-166918106(+)
Zm00001d034017::1:281245756-281247757(+)
Zm00001d021123::7:143284296-143286297(+)
Zm00001d027392::1:4219351-4221352(+)
Zm00001d005350::2:170604677-170606678(+)
Zm00001d014915::5:68031293-68033294(-)
Zm00001d031422::1:189579402-189581403(+)
Zm00001d021085::7:142426416-142428417(+)
Zm00001d038268::6:152785046-152787047(-)
Zm00001d026415::10:145401376-145403377(-)
Zm00001d034665::1:299212183-299214184(-)
Zm00001d051561::4:162766462-162768463(+)
Zm00001d021844::7:164342870-164344871(+)
Zm00001d020921::7:136607677-136609678(+)
Zm00001d024160::10:51326670-51328671(-)
Zm00001d047495::9:132529432-132531433(+)
Zm00001d017139::5:186712245-186714246(-)
Zm00001d047240::9:123675385-123677386(-)
Zm00001d020838::7:134389126-134391127(+)
Zm00001d044469::3:229014560-229016561(-)
Zm00001d023339::10:3663212-3665213(+)
Zm00001d002107::2:6028028-6030029(-)
Zm00001d014358::5:42621332-42623333(-)
Zm00001d013254::5:7157896-7159897(-)
Zm00001d009212::8:43479770-43481771(-)
Zm00001d035076::6:3926743-3928744(+)
Zm00001d022368::7:176189993-176191994(-)
Zm00001d027321::1:2882038-2884039(+)
Zm00001d037521::6:128038237-128040238(+)
Zm00001d026239::10:141709780-141711781(-)
Zm00001d024998::10:98540453-98542454(+)
Zm00001d018485::5:221679305-221681306(+)
Zm00001d002485::2:13756954-13758955(-)
Zm00001d005687::2:183370326-183372327(-)
Zm00001d034376::1:291275303-291277304(-)
Zm00001d036571::6:93102940-93104941(-)
Zm00001d013596::5:15095167-15097168(-)
Zm00001d003242::2:37430876-37432877(+)
Zm00001d018464::5:221326524-221328525(+)
Zm00001d009638::8:73992605-73994606(-)
Zm00001d038251::6:152417756-152419757(-)
Zm00001d043906::3:213462296-213464297(+)
Zm00001d006052::2:196574324-196576325(+)
Zm00001d013847::5:22496233-22498234(+)
Zm00001d015700::5:108856326-108858327(+)
Zm00001d003051::2:30446449-30448450(+)
Zm00001d004624::2:122502062-122504063(+)
Zm00001d031267::1:184396069-184398070(+)
Zm00001d040308::3:37005816-37007817(-)
Zm00001d027682::1:11068625-11070626(-)
Zm00001d029662::1:81792403-81794404(+)
Zm00001d029860::1:90869364-90871365(-)
Zm00001d025893::10:133221698-133223699(-)
Zm00001d036828::6:102970643-102972644(-)
Zm00001d013041::5:3617912-3619913(-)
Zm00001d011241::8:144284878-144286879(-)
Zm00001d030981::1:171563038-171565039(+)
Zm00001d012451::8:174779386-174781387(+)
Zm00001d052660::4:196206247-196208248(+)
Zm00001d002805::2:23180257-23182258(-)
Zm00001d026518::10:147473168-147475169(+)
Zm00001d012902::5:1777962-1779963(-)
Zm00001d019957::7:80241601-80243602(-)
Zm00001d008735::8:18256525-18258526(-)
Zm00001d029135::1:59950622-59952623(-)
Zm00001d049449::4:30655433-30657434(+)
Zm00001d007180::2:223920420-223922421(+)
Zm00001d013201::5:6395004-6397005(+)
Zm00001d019754::7:56522308-56524309(-)
Zm00001d013968::5:26693575-26695576(+)
Zm00001d003329::2:40272458-40274459(-)
Zm00001d048658::4:2825137-2827138(-)
Zm00001d005424::2:173516940-173518941(+)
Zm00001d052200::4:183164839-183166840(-)
Zm00001d012603::8:177065794-177067795(-)
Zm00001d027469::1:6019278-6021279(+)
Zm00001d012401::8:173735017-173737018(-)
Zm00001d051529::4:161598437-161600438(-)
Zm00001d040621::3:54360496-54362497(+)
Zm00001d011834::8:162304774-162306775(-)
Zm00001d020869::7:135114822-135116823(-)
Zm00001d052741::4:199480933-199482934(-)
Zm00001d038130::6:148853502-148855503(+)
Zm00001d002964::2:28240797-28242798(-)
Zm00001d049270::4:23887739-23889740(+)
Zm00001d046020::9:55689728-55691729(-)
Zm00001d003671::2:53370476-53372477(+)
Zm00001d024770::10:87267249-87269250(-)
Zm00001d002246::2:8901781-8903782(+)
Zm00001d035948::6:61622649-61624650(+)
Zm00001d013317::5:8497553-8499554(+)
Zm00001d036425::6:87896098-87898099(+)
Zm00001d029361::1:67441776-67443777(-)
Zm00001d014690::5:59248483-59250484(+)
Zm00001d020943::7:137369995-137371996(-)
Zm00001d051145::4:145777393-145779394(-)
Zm00001d033324::1:259041081-259043082(-)
Zm00001d025446::10:118859425-118861426(-)
Zm00001d020764::7:131561430-131563431(-)
Zm00001d029087::1:57464309-57466310(-)
Zm00001d014499::5:50437458-50439459(+)
Zm00001d035136::6:6623423-6625424(-)
Zm00001d029091::1:57492757-57494758(-)
Zm00001d026392::10:145001616-145003617(-)
Zm00001d024048::10:39711343-39713344(+)
Zm00001d037760::6:136612507-136614508(-)
Zm00001d015275::5:82439702-82441703(+)
Zm00001d042660::3:175802962-175804963(+)
Zm00001d020639::7:125929312-125931313(-)
Zm00001d049113::4:16449717-16451718(-)
Zm00001d006454::2:208725222-208727223(+)
Zm00001d016521::5:166097350-166099351(+)
Zm00001d045483::9:24104531-24106532(-)
Zm00001d038367::6:155627341-155629342(+)
Zm00001d008734::8:18248529-18250530(-)
Zm00001d005898::2:192209799-192211800(+)
Zm00001d022417::7:177222759-177224760(-)
Zm00001d045953::9:49426901-49428902(-)
Zm00001d027722::1:12169362-12171363(+)
Zm00001d028649::1:41791255-41793256(+)
Zm00001d009645::8:74161954-74163955(-)
Zm00001d038941::6:167364867-167366868(+)
Zm00001d042916::3:183859597-183861598(+)
Zm00001d038258::6:152496972-152498973(-)
Zm00001d040291::3:36011913-36013914(+)
Zm00001d022142::7:171060046-171062047(+)
Zm00001d024305::10:63042731-63044732(+)
Zm00001d017983::5:211353596-211355597(-)
Zm00001d030652::1:151029290-151031291(-)
Zm00001d045895::9:46332430-46334431(-)
Zm00001d048701::4:3515696-3517697(-)
Zm00001d035225::6:15042563-15044564(+)
Zm00001d014291::5:39713917-39715918(+)
Zm00001d043653::3:206099767-206101768(-)
Zm00001d029534::1:75289236-75291237(-)
Zm00001d024114::10:46725089-46727090(+)
Zm00001d046119::9:64438679-64440680(+)
Zm00001d010584::8:120905865-120907866(-)
Zm00001d040314::3:37616667-37618668(+)
Zm00001d003620::2:50643374-50645375(+)
Zm00001d002958::2:28094659-28096660(+)
Zm00001d002339::2:10597559-10599560(-)
Zm00001d051800::4:169989999-169992000(+)
Zm00001d042051::3:148710714-148712715(-)
Zm00001d039150::6:171099272-171101273(-)
Zm00001d004622::2:122485655-122487656(+)
Zm00001d035408::6:24595947-24597948(+)
Zm00001d037239::6:117466829-117468830(-)
Zm00001d018439::5:220895359-220897360(-)
Zm00001d003198::2:35387166-35389167(-)
Zm00001d023292::10:2245655-2247656(-)
Zm00001d053816::4:241618037-241620038(-)
Zm00001d043668::3:206796854-206798855(-)
Zm00001d003660::2:52984972-52986973(+)
Zm00001d007940::2:243481127-243483128(-)
Zm00001d036108::6:72490375-72492376(-)
Zm00001d003247::2:37814401-37816402(+)
Zm00001d014954::5:69767622-69769623(-)
Zm00001d043164::3:190396461-190398462(+)
Zm00001d023865::10:25420834-25422835(-)
Zm00001d009324::8:55938802-55940803(-)
Zm00001d013496::5:12778538-12780539(+)
Zm00001d034188::1:286076036-286078037(+)
Zm00001d014912::5:67961258-67963259(-)
Zm00001d021485::7:153516103-153518104(-)
Zm00001d003572::2:48490684-48492685(-)
Zm00001d012479::8:175278147-175280148(+)
Zm00001d014124::5:33243910-33245911(-)
Zm00001d052087::4:179068680-179070681(+)
Zm00001d026222::10:141443902-141445903(+)
Zm00001d029674::1:82233016-82235017(+)
Zm00001d021536::7:155287161-155289162(-)
Zm00001d049188::4:19764627-19766628(-)
Zm00001d029567::1:76617254-76619255(-)
Zm00001d053662::4:238381684-238383685(-)
Zm00001d009950::8:91944683-91946684(+)
Zm00001d053237::4:221573836-221575837(+)
Zm00001d033932::1:278901392-278903393(-)
Zm00001d010046::8:96801996-96803997(-)
Zm00001d041582::3:128248138-128250139(-)
Zm00001d022238::7:173390621-173392622(+)
Zm00001d014093::5:32113105-32115106(-)
Zm00001d027374::1:3967856-3969857(-)
Zm00001d029324::1:65944516-65946517(-)
Zm00001d009932::8:90456067-90458068(-)
Zm00001d017053::5:184028947-184030948(-)
Zm00001d031487::1:191764819-191766820(+)
Zm00001d030299::1:120672241-120674242(+)
Zm00001d014957::5:69977848-69979849(-)
Zm00001d028748::1:45260228-45262229(+)
Zm00001d043909::3:213577831-213579832(+)
Zm00001d012382::8:173267988-173269989(+)
Zm00001d037233::6:117047605-117049606(+)
Zm00001d046454::9:90622237-90624238(-)
Zm00001d038156::6:149730946-149732947(-)
Zm00001d027827::1:14610606-14612607(+)
Zm00001d018070::5:213770904-213772905(-)
Zm00001d029380::1:68396128-68398129(-)
Zm00001d044018::3:216729322-216731323(-)
Zm00001d028546::1:38901497-38903498(+)
Zm00001d021461::7:152740107-152742108(+)
Zm00001d019531::7:40652840-40654841(+)
Zm00001d016796::5:176120976-176122977(+)
Zm00001d017767::5:206243169-206245170(+)
Zm00001d025048::10:101582055-101584056(-)
Zm00001d047779::9:141540635-141542636(-)
Zm00001d018524::5:222465788-222467789(+)
Zm00001d027427::1:5093790-5095791(+)
Zm00001d040004::3:22563697-22565698(-)
Zm00001d049801::4:45073434-45075435(+)
Zm00001d052170::4:181663140-181665141(-)
Zm00001d044008::3:216389525-216391526(+)
Zm00001d042801::3:180265522-180267523(+)
Zm00001d012223::8:170386365-170388366(+)
Zm00001d053788::4:241099086-241101087(-)
Zm00001d010619::8:122044855-122046856(+)
Zm00001d017403::5:194999488-195001489(-)
Zm00001d026287::10:142870297-142872298(-)
Zm00001d046600::9:98186442-98188443(+)
Zm00001d040318::3:37816859-37818860(-)
Zm00001d005826::2:189994299-189996300(-)
Zm00001d020827::7:134005909-134007910(-)
Zm00001d006159::2:200080854-200082855(-)
Zm00001d015389::5:87825980-87827981(+)
Zm00001d034385::1:291518399-291520400(-)
Zm00001d037160::6:114311510-114313511(-)
Zm00001d001932::2:3096157-3098158(-)
Zm00001d009747::8:79416793-79418794(+)
Zm00001d030593::1:147223111-147225112(-)
Zm00001d015955::5:133996787-133998788(+)
Zm00001d011755::8:160798194-160800195(-)
Zm00001d017649::5:203056329-203058330(-)
Zm00001d049809::4:45667946-45669947(-)
Zm00001d009472::8:66129124-66131125(+)
Zm00001d006845::2:217768886-217770887(+)
Zm00001d013334::5:8846069-8848070(+)
Zm00001d037156::6:114081065-114083066(-)
Zm00001d006388::2:206391915-206393916(+)
Zm00001d033705::1:271748191-271750192(-)
Zm00001d038381::6:155954874-155956875(-)
Zm00001d039280::3:970229-972230(+)
Zm00001d014082::5:31739653-31741654(+)
Zm00001d002626::2:17189392-17191393(+)
Zm00001d039871::3:17293928-17295929(-)
Zm00001d030760::1:158445783-158447784(-)
Zm00001d025326::10:114254786-114256787(-)
Zm00001d014486::5:49913615-49915616(+)
Zm00001d018497::5:221821493-221823494(-)
Zm00001d041383::3:115230461-115232462(-)
Zm00001d017559::5:199537922-199539923(-)
Zm00001d021295::7:148138111-148140112(+)
Zm00001d045111::9:13105766-13107767(+)
Zm00001d008179::8:568988-570989(-)
Zm00001d027999::1:19908537-19910538(-)
Zm00001d032699::1:235106427-235108428(-)
Zm00001d049597::4:36829052-36831053(+)
Zm00001d047407::9:129147563-129149564(-)
Zm00001d033423::1:262655133-262657134(-)
Zm00001d031420::1:189572581-189574582(+)
Zm00001d028022::1:20602986-20604987(+)
Zm00001d053826::4:241890270-241892271(+)
Zm00001d052124::4:180350639-180352640(+)
Zm00001d047528::9:133979827-133981828(-)
Zm00001d019052::7:14291689-14293690(+)
Zm00001d042028::3:147786944-147788945(-)
Zm00001d010901::8:132595925-132597926(+)
Zm00001d010851::8:130406801-130408802(-)
Zm00001d039903::3:18859640-18861641(-)
Zm00001d038192::6:151107604-151109605(-)
Zm00001d036567::6:92810819-92812820(-)
Zm00001d012888::5:1610576-1612577(+)
Zm00001d020622::7:125312287-125314288(+)
```
