## Supplementary material for "A comprehensive map of preferentially located motifs reveals distinct proximal *cis*-regulatory elements in plants": CGTGAAGC_containing_gene_set.txt

```
#Occurences of CGTGAAGC between 246 and 293 (positions relative to the transcription start site)
#70 sequences with CGTGAAGC in this interval
#0.27% of the sequences in promoter set with CGTGAAGC (set with 25847 sequences)
Zm00001d035992::6:65106252-65108253(-)
Zm00001d031591::1:195621220-195623221(-)
Zm00001d002432::2:12553774-12555775(+)
Zm00001d013988::5:27509803-27511804(-)
Zm00001d007637::2:236695978-236697979(+)
Zm00001d046313::9:79852794-79854795(+)
Zm00001d028525::1:38126139-38128140(-)
Zm00001d003578::2:48817782-48819783(-)
Zm00001d040960::3:83498014-83500015(-)
Zm00001d016161::5:147917344-147919345(-)
Zm00001d018450::5:221107437-221109438(+)
Zm00001d040023::3:23312456-23314457(-)
Zm00001d047727::9:140056757-140058758(+)
Zm00001d028183::1:25731826-25733827(-)
Zm00001d018531::5:222544434-222546435(-)
Zm00001d040144::3:29140928-29142929(-)
Zm00001d044803::9:2832653-2834654(-)
Zm00001d012274::8:171716875-171718876(+)
Zm00001d041544::3:126522695-126524696(-)
Zm00001d025776::10:129143878-129145879(+)
Zm00001d052170::4:181663140-181665141(-)
Zm00001d048119::9:150474323-150476324(+)
Zm00001d008393::8:7164007-7166008(+)
Zm00001d030316::1:122017378-122019379(+)
Zm00001d039733::3:13212327-13214328(-)
Zm00001d013836::5:21982891-21984892(-)
Zm00001d002124::2:6271024-6273025(-)
Zm00001d017246::5:190227111-190229112(+)
Zm00001d028755::1:45604510-45606511(-)
Zm00001d009218::8:44176029-44178030(-)
Zm00001d022586::7:180350259-180352260(+)
Zm00001d020148::7:95796910-95798911(+)
Zm00001d048162::9:151218236-151220237(-)
Zm00001d028919::1:51470481-51472482(-)
Zm00001d029849::1:89945871-89947872(+)
Zm00001d043649::3:205979609-205981610(-)
Zm00001d035512::6:30480209-30482210(+)
Zm00001d005259::2:166087711-166089712(-)
Zm00001d037004::6:108804079-108806080(+)
Zm00001d036796::6:101177415-101179416(+)
Zm00001d006675::2:214027974-214029975(+)
Zm00001d011181::8:142206577-142208578(+)
Zm00001d050850::4:126957462-126959463(+)
Zm00001d004768::2:137852054-137854055(+)
Zm00001d002202::2:8231465-8233466(+)
Zm00001d017363::5:193674559-193676560(-)
Zm00001d002214::2:8310811-8312812(+)
Zm00001d035384::6:23861546-23863547(+)
Zm00001d048266::9:153451682-153453683(+)
Zm00001d018481::5:221568051-221570052(+)
Zm00001d048129::9:150527518-150529519(+)
Zm00001d008417::8:8211988-8213989(-)
Zm00001d047439::9:130109368-130111369(-)
Zm00001d017983::5:211353596-211355597(-)
Zm00001d019247::7:23763337-23765338(+)
Zm00001d003143::2:33535163-33537164(+)
Zm00001d018106::5:214441819-214443820(-)
Zm00001d036311::6:83873092-83875093(+)
Zm00001d050378::4:84773565-84775566(+)
Zm00001d012690::8:178701788-178703789(+)
Zm00001d018105::5:214438394-214440395(-)
Zm00001d040413::3:42221945-42223946(+)
Zm00001d003160::2:34008092-34010093(-)
Zm00001d036196::6:76726866-76728867(+)
Zm00001d011063::8:137939818-137941819(-)
Zm00001d011123::8:139677121-139679122(-)
Zm00001d009572::8:71294890-71296891(-)
Zm00001d020356::7:108788174-108790175(+)
Zm00001d038314::6:154187288-154189289(+)
Zm00001d048396::9:155584559-155586560(-)
```
