## Supplementary material for "A comprehensive map of preferentially located motifs reveals distinct proximal *cis*-regulatory elements in plants": CGTGAGGC_containing_gene_set.txt

```
#Occurences of CGTGAGGC between 131 and 164 (positions relative to the transcription start site)
#50 sequences with CGTGAGGC in this interval
#0.19% of the sequences in promoter set with CGTGAGGC (set with 25847 sequences)
Zm00001d019082::7:15671162-15673163(+)
Zm00001d007595::2:235887098-235889099(-)
Zm00001d042481::3:169067761-169069762(+)
Zm00001d053719::4:239825554-239827555(-)
Zm00001d032181::1:216007935-216009936(+)
Zm00001d009410::8:63366303-63368304(+)
Zm00001d020524::7:120913182-120915183(-)
Zm00001d009928::8:90094183-90096184(+)
Zm00001d020020::7:86218220-86220221(+)
Zm00001d009716::8:77434390-77436391(+)
Zm00001d018937::7:9807751-9809752(+)
Zm00001d010248::8:105911295-105913296(+)
Zm00001d032114::1:213507293-213509294(+)
Zm00001d017566::5:199760499-199762500(+)
Zm00001d053414::4:230783101-230785102(-)
Zm00001d019348::7:29122126-29124127(+)
Zm00001d007688::2:237422661-237424662(+)
Zm00001d024302::10:62902661-62904662(-)
Zm00001d004619::2:122405897-122407898(-)
Zm00001d044197::3:221728186-221730187(+)
Zm00001d018698::7:2707610-2709611(-)
Zm00001d034285::1:288481931-288483932(+)
Zm00001d004463::2:113525421-113527422(+)
Zm00001d014216::5:36847136-36849137(-)
Zm00001d027494::1:6549835-6551836(+)
Zm00001d015008::5:72039408-72041409(-)
Zm00001d010148::8:101478249-101480250(-)
Zm00001d018413::5:220276980-220278981(-)
Zm00001d034124::1:284538491-284540492(+)
Zm00001d019681::7:50681068-50683069(+)
Zm00001d052930::4:205247937-205249938(-)
Zm00001d034886::1:304713555-304715556(+)
Zm00001d009494::8:67183875-67185876(+)
Zm00001d006615::2:212636530-212638531(+)
Zm00001d045581::9:27257062-27259063(+)
Zm00001d032617::1:232180848-232182849(+)
Zm00001d002822::2:23762686-23764687(+)
Zm00001d012834::5:956796-958797(+)
Zm00001d004047::2:78780868-78782869(-)
Zm00001d051764::4:168967578-168969579(-)
Zm00001d036870::6:105184874-105186875(-)
Zm00001d024646::10:82013733-82015734(-)
Zm00001d032686::1:234434967-234436968(-)
Zm00001d004379::2:107365383-107367384(-)
Zm00001d045190::9:15648897-15650898(+)
Zm00001d024227::10:58341053-58343054(+)
Zm00001d047770::9:141369591-141371592(+)
Zm00001d043662::3:206222019-206224020(-)
Zm00001d048525::9:157787344-157789345(-)
Zm00001d014618::5:55874207-55876208(+)
```
