## Supplementary material for "A comprehensive map of preferentially located motifs reveals distinct proximal *cis*-regulatory elements in plants": CGTGGCA_containing_gene_set.txt

```
#Occurences of CGTGGCA between -139 and -75 (positions relative to the transcription start site)
#254 sequences with CGTGGCA in this interval
#0.98% of the sequences in promoter set with CGTGGCA (set with 25847 sequences)
Zm00001d012557::8:176580200-176582201(+)
Zm00001d006779::2:216466802-216468803(-)
Zm00001d017432::5:195846737-195848738(-)
Zm00001d040113::3:28019603-28021604(-)
Zm00001d018156::5:215687964-215689965(+)
Zm00001d049320::4:26179198-26181199(+)
Zm00001d022217::7:172975742-172977743(+)
Zm00001d032570::1:230854882-230856883(-)
Zm00001d031825::1:202995629-202997630(-)
Zm00001d006681::2:214203643-214205644(+)
Zm00001d052527::4:192217639-192219640(+)
Zm00001d010548::8:120114434-120116435(-)
Zm00001d036402::6:86955263-86957264(-)
Zm00001d045788::9:39264599-39266600(+)
Zm00001d020581::7:123667881-123669882(-)
Zm00001d007381::2:230305528-230307529(-)
Zm00001d021338::7:149246567-149248568(+)
Zm00001d031303::1:185698878-185700879(+)
Zm00001d044566::3:231817758-231819759(+)
Zm00001d050238::4:75301168-75303169(-)
Zm00001d005437::2:173967144-173969145(-)
Zm00001d025332::10:114369847-114371848(+)
Zm00001d010062::8:97858200-97860201(-)
Zm00001d020137::7:95347410-95349411(+)
Zm00001d014567::5:53639033-53641034(+)
Zm00001d019518::7:39336331-39338332(+)
Zm00001d046958::9:113039760-113041761(-)
Zm00001d041647::3:131545715-131547716(+)
Zm00001d053284::4:224050862-224052863(-)
Zm00001d013628::5:15831901-15833902(+)
Zm00001d031913::1:206642105-206644106(-)
Zm00001d039956::3:20570933-20572934(-)
Zm00001d021658::7:159367702-159369703(+)
Zm00001d047324::9:126617055-126619056(+)
Zm00001d031349::1:187057437-187059438(+)
Zm00001d039460::3:4949557-4951558(+)
Zm00001d032272::1:219878882-219880883(-)
Zm00001d043144::3:190103475-190105476(-)
Zm00001d051453::4:159241802-159243803(+)
Zm00001d038235::6:152164823-152166824(-)
Zm00001d024406::10:69198405-69200406(+)
Zm00001d042985::3:185844953-185846954(-)
Zm00001d020213::7:100357674-100359675(+)
Zm00001d006160::2:200079879-200081880(+)
Zm00001d049853::4:48159957-48161958(+)
Zm00001d003760::2:57804795-57806796(-)
Zm00001d032745::1:237066782-237068783(-)
Zm00001d048862::4:6619535-6621536(-)
Zm00001d047216::9:122519363-122521364(+)
Zm00001d018547::5:222772923-222774924(+)
Zm00001d010198::8:103709580-103711581(+)
Zm00001d034248::1:287869504-287871505(+)
Zm00001d006663::2:213803843-213805844(+)
Zm00001d013783::5:20026745-20028746(+)
Zm00001d053838::4:242131023-242133024(+)
Zm00001d040314::3:37616667-37618668(+)
Zm00001d036090::6:71682051-71684052(+)
Zm00001d039563::3:8041261-8043262(+)
Zm00001d036895::6:105847676-105849677(-)
Zm00001d012131::8:168614377-168616378(+)
Zm00001d048611::4:1283983-1285984(-)
Zm00001d043855::3:212181478-212183479(+)
Zm00001d007070::2:221399578-221401579(-)
Zm00001d033473::1:263682197-263684198(-)
Zm00001d012845::5:1070805-1072806(-)
Zm00001d038712::6:163220128-163222129(+)
Zm00001d016098::5:144502319-144504320(-)
Zm00001d020898::7:135840901-135842902(+)
Zm00001d036535::6:91337445-91339446(+)
Zm00001d027934::1:17944335-17946336(+)
Zm00001d031300::1:185587545-185589546(+)
Zm00001d040734::3:60727311-60729312(+)
Zm00001d009753::8:79795300-79797301(-)
Zm00001d047727::9:140056757-140058758(+)
Zm00001d052227::4:183822399-183824400(-)
Zm00001d050935::4:132602847-132604848(+)
Zm00001d015194::5:78913129-78915130(+)
Zm00001d037648::6:132795066-132797067(+)
Zm00001d050857::4:127179855-127181856(+)
Zm00001d049654::4:38851372-38853373(-)
Zm00001d039658::3:10932297-10934298(+)
Zm00001d028649::1:41791255-41793256(+)
Zm00001d034564::1:296462395-296464396(-)
Zm00001d014564::5:53468268-53470269(+)
Zm00001d022554::7:179927602-179929603(-)
Zm00001d003667::2:53265368-53267369(+)
Zm00001d045210::9:16190274-16192275(-)
Zm00001d046538::9:94667139-94669140(-)
Zm00001d027925::1:17808142-17810143(-)
Zm00001d047823::9:142605708-142607709(-)
Zm00001d032430::1:226176844-226178845(-)
Zm00001d002642::2:17896319-17898320(+)
Zm00001d035089::6:4737565-4739566(-)
Zm00001d005645::2:181817130-181819131(+)
Zm00001d021790::7:163068620-163070621(+)
Zm00001d003757::2:57741341-57743342(-)
Zm00001d007445::2:231912090-231914091(+)
Zm00001d037103::6:112379020-112381021(+)
Zm00001d045538::9:25845088-25847089(+)
Zm00001d016230::5:151216481-151218482(-)
Zm00001d001904::2:2641524-2643525(-)
Zm00001d014665::5:58157171-58159172(+)
Zm00001d029118::1:58539500-58541501(-)
Zm00001d047210::9:122123868-122125869(-)
Zm00001d048994::4:11913393-11915394(+)
Zm00001d053092::4:213302053-213304054(+)
Zm00001d046979::9:113963396-113965397(+)
Zm00001d038452::6:157514116-157516117(+)
Zm00001d004500::2:115238001-115240002(-)
Zm00001d049125::4:16815121-16817122(+)
Zm00001d003229::2:36849695-36851696(+)
Zm00001d026540::10:147925054-147927055(-)
Zm00001d037624::6:132165444-132167445(-)
Zm00001d022222::7:173070060-173072061(+)
Zm00001d018257::5:217514972-217516973(+)
Zm00001d050375::4:84715733-84717734(-)
Zm00001d004171::2:88957475-88959476(+)
Zm00001d002546::2:15132963-15134964(+)
Zm00001d042487::3:169311484-169313485(-)
Zm00001d020399::7:111340017-111342018(-)
Zm00001d030053::1:102357850-102359851(+)
Zm00001d024000::10:35678792-35680793(-)
Zm00001d038821::6:165269367-165271368(-)
Zm00001d009896::8:88345375-88347376(+)
Zm00001d051459::4:159426004-159428005(-)
Zm00001d010639::8:122779321-122781322(+)
Zm00001d023885::10:26308487-26310488(-)
Zm00001d051404::4:157213867-157215868(-)
Zm00001d028725::1:44360105-44362106(+)
Zm00001d051567::4:162924408-162926409(-)
Zm00001d031599::1:195871912-195873913(+)
Zm00001d051415::4:157602647-157604648(+)
Zm00001d015448::5:90857627-90859628(+)
Zm00001d025082::10:102923822-102925823(+)
Zm00001d018082::5:213919798-213921799(+)
Zm00001d012166::8:169369869-169371870(-)
Zm00001d041987::3:146669956-146671957(-)
Zm00001d012016::8:166533106-166535107(+)
Zm00001d022175::7:171733162-171735163(+)
Zm00001d015292::5:82973738-82975739(-)
Zm00001d038288::6:153439485-153441486(-)
Zm00001d032897::1:242039587-242041588(-)
Zm00001d017145::5:186846821-186848822(-)
Zm00001d008386::8:6903928-6905929(+)
Zm00001d002656::2:18474787-18476788(-)
Zm00001d033718::1:272132497-272134498(-)
Zm00001d011786::8:161549814-161551815(-)
Zm00001d053617::4:236575670-236577671(+)
Zm00001d014091::5:32003887-32005888(-)
Zm00001d039139::6:170962678-170964679(-)
Zm00001d003287::2:38809549-38811550(+)
Zm00001d027383::1:4108510-4110511(+)
Zm00001d047522::9:133468713-133470714(-)
Zm00001d030677::1:152627938-152629939(+)
Zm00001d049642::4:38568596-38570597(+)
Zm00001d026067::10:137487320-137489321(-)
Zm00001d040189::3:31402747-31404748(-)
Zm00001d004652::2:126382928-126384929(-)
Zm00001d018076::5:213818157-213820158(+)
Zm00001d044228::3:222463138-222465139(-)
Zm00001d033447::1:262990383-262992384(+)
Zm00001d001844::2:1711864-1713865(+)
Zm00001d020340::7:107531913-107533914(-)
Zm00001d011687::8:158773576-158775577(-)
Zm00001d017809::5:207481053-207483054(+)
Zm00001d034568::1:296488576-296490577(-)
Zm00001d002503::2:14167542-14169543(-)
Zm00001d030069::1:103285775-103287776(-)
Zm00001d019446::7:34278474-34280475(-)
Zm00001d028733::1:44552894-44554895(+)
Zm00001d021702::7:160751241-160753242(+)
Zm00001d010798::8:128192627-128194628(+)
Zm00001d042730::3:178426835-178428836(-)
Zm00001d051513::4:161030827-161032828(+)
Zm00001d024596::10:79838087-79840088(-)
Zm00001d006778::2:216447851-216449852(-)
Zm00001d034644::1:298704038-298706039(+)
Zm00001d012701::8:178864703-178866704(+)
Zm00001d043709::3:207984276-207986277(+)
Zm00001d029366::1:67603492-67605493(+)
Zm00001d010155::8:102123194-102125195(+)
Zm00001d022376::7:176290482-176292483(-)
Zm00001d039650::3:10538092-10540093(+)
Zm00001d029758::1:85999907-86001908(+)
Zm00001d009860::8:85584837-85586838(+)
Zm00001d049333::4:26921917-26923918(-)
Zm00001d015721::5:112706394-112708395(+)
Zm00001d035007::6:1588710-1590711(-)
Zm00001d003857::2:63036523-63038524(-)
Zm00001d027717::1:12041088-12043089(+)
Zm00001d023271::10:1789034-1791035(-)
Zm00001d032944::1:244265922-244267923(+)
Zm00001d013957::5:26170487-26172488(-)
Zm00001d020600::7:124223548-124225549(+)
Zm00001d006588::2:211700782-211702783(-)
Zm00001d021668::7:159575602-159577603(-)
Zm00001d033211::1:254285490-254287491(+)
Zm00001d031684::1:198607563-198609564(+)
Zm00001d040296::3:36257899-36259900(+)
Zm00001d028904::1:50354365-50356366(+)
Zm00001d043937::3:214206026-214208027(+)
Zm00001d040959::3:83204842-83206843(+)
Zm00001d004669::2:128626925-128628926(+)
Zm00001d011755::8:160798194-160800195(-)
Zm00001d005001::2:153142831-153144832(+)
Zm00001d049837::4:47128393-47130394(+)
Zm00001d052902::4:204183824-204185825(+)
Zm00001d019670::7:49543833-49545834(-)
Zm00001d037551::6:129110012-129112013(-)
Zm00001d035115::6:5909074-5911075(-)
Zm00001d027710::1:11714388-11716389(+)
Zm00001d026166::10:140256034-140258035(-)
Zm00001d033488::1:264049753-264051754(+)
Zm00001d028698::1:43446280-43448281(-)
Zm00001d021906::7:165738433-165740434(+)
Zm00001d052148::4:181202102-181204103(-)
Zm00001d052532::4:192396323-192398324(-)
Zm00001d023713::10:16575948-16577949(+)
Zm00001d019560::7:42573246-42575247(-)
Zm00001d042084::3:150170475-150172476(-)
Zm00001d053208::4:220092564-220094565(-)
Zm00001d008524::8:11640657-11642658(+)
Zm00001d043145::3:190107429-190109430(-)
Zm00001d051082::4:141315508-141317509(-)
Zm00001d036762::6:99965765-99967766(-)
Zm00001d015102::5:75378158-75380159(+)
Zm00001d027855::1:15366342-15368343(-)
Zm00001d045302::9:18530700-18532701(-)
Zm00001d030860::1:164015449-164017450(+)
Zm00001d050793::4:123425130-123427131(+)
Zm00001d031908::1:206408490-206410491(-)
Zm00001d007102::2:222326107-222328108(-)
Zm00001d005647::2:181871094-181873095(+)
Zm00001d040026::3:23370701-23372702(-)
Zm00001d050424::4:87202469-87204470(+)
Zm00001d037376::6:123555171-123557172(+)
Zm00001d022246::7:173547380-173549381(-)
Zm00001d004866::2:145443287-145445288(+)
Zm00001d043491::3:201680039-201682040(+)
Zm00001d036829::6:103040649-103042650(+)
Zm00001d010754::8:126886863-126888864(+)
Zm00001d016674::5:172183263-172185264(-)
Zm00001d002544::2:15090109-15092110(+)
Zm00001d004070::2:80074196-80076197(+)
Zm00001d052110::4:179926441-179928442(-)
Zm00001d043229::3:192548111-192550112(+)
Zm00001d047865::9:143772752-143774753(+)
Zm00001d047236::9:123542292-123544293(-)
Zm00001d045176::9:15141540-15143541(-)
Zm00001d028505::1:37341576-37343577(+)
Zm00001d033611::1:268587901-268589902(-)
Zm00001d007085::2:221920054-221922055(-)
Zm00001d011956::8:165154528-165156529(-)
Zm00001d044399::3:227151187-227153188(+)
```
