## Supplementary material for "A comprehensive map of preferentially located motifs reveals distinct proximal *cis*-regulatory elements in plants": CGTGGG_containing_gene_set.txt

```
#Occurences of CGTGGG between 0 and 2 (positions relative to the transcription start site)
#117 sequences with CGTGGG in this interval
#0.45% of the sequences in promoter set with CGTGGG (set with 25847 sequences)
Zm00001d005818::2:189669573-189671574(-)
Zm00001d015700::5:108856326-108858327(+)
Zm00001d003051::2:30446449-30448450(+)
Zm00001d043797::3:210392594-210394595(-)
Zm00001d025645::10:124865268-124867269(+)
Zm00001d015895::5:129804882-129806883(+)
Zm00001d003925::2:68592065-68594066(-)
Zm00001d016885::5:179318579-179320580(+)
Zm00001d040318::3:37816859-37818860(-)
Zm00001d033232::1:255279837-255281838(-)
Zm00001d002544::2:15090109-15092110(+)
Zm00001d031422::1:189579402-189581403(+)
Zm00001d034553::1:296077643-296079644(-)
Zm00001d014954::5:69767622-69769623(-)
Zm00001d030299::1:120672241-120674242(+)
Zm00001d029091::1:57492757-57494758(-)
Zm00001d043909::3:213577831-213579832(+)
Zm00001d029087::1:57464309-57466310(-)
Zm00001d034248::1:287869504-287871505(+)
Zm00001d012401::8:173735017-173737018(-)
Zm00001d047449::9:130534395-130536396(+)
Zm00001d010675::8:123943096-123945097(+)
Zm00001d014082::5:31739653-31741654(+)
Zm00001d021023::7:140687641-140689642(-)
Zm00001d022172::7:171727473-171729474(-)
Zm00001d049305::4:25532009-25534010(-)
Zm00001d007639::2:236773247-236775248(+)
Zm00001d031570::1:194696436-194698437(-)
Zm00001d029223::1:63041575-63043576(-)
Zm00001d039090::6:169790753-169792754(-)
Zm00001d012887::5:1611361-1613362(-)
Zm00001d007441::2:231762643-231764644(+)
Zm00001d010901::8:132595925-132597926(+)
Zm00001d047969::9:146645916-146647917(-)
Zm00001d025724::10:127576664-127578665(+)
Zm00001d018464::5:221326524-221328525(+)
Zm00001d004015::2:75791493-75793494(-)
Zm00001d053183::4:218601872-218603873(+)
Zm00001d039091::6:169866793-169868794(-)
Zm00001d021690::7:160255204-160257205(+)
Zm00001d003198::2:35387166-35389167(-)
Zm00001d029680::1:82522280-82524281(+)
Zm00001d003938::2:70461782-70463783(-)
Zm00001d016884::5:179286134-179288135(+)
Zm00001d024530::10:76537754-76539755(+)
Zm00001d024857::10:90989978-90991979(+)
Zm00001d044405::3:227317929-227319930(+)
Zm00001d032519::1:229235513-229237514(-)
Zm00001d041884::3:142357997-142359998(+)
Zm00001d035948::6:61622649-61624650(+)
Zm00001d052087::4:179068680-179070681(+)
Zm00001d033657::1:269833052-269835053(-)
Zm00001d013847::5:22496233-22498234(+)
Zm00001d008984::8:28567667-28569668(+)
Zm00001d020943::7:137369995-137371996(-)
Zm00001d016322::5:157109516-157111517(+)
Zm00001d014317::5:40686408-40688409(-)
Zm00001d012158::8:169116560-169118561(+)
Zm00001d009472::8:66129124-66131125(+)
Zm00001d043906::3:213462296-213464297(+)
Zm00001d029567::1:76617254-76619255(-)
Zm00001d044366::3:226305649-226307650(-)
Zm00001d029380::1:68396128-68398129(-)
Zm00001d021536::7:155287161-155289162(-)
Zm00001d048404::9:155668561-155670562(+)
Zm00001d047910::9:145004361-145006362(-)
Zm00001d022598::7:180749818-180751819(-)
Zm00001d030361::1:126091682-126093683(+)
Zm00001d010120::8:100002920-100004921(-)
Zm00001d027312::1:2772553-2774554(+)
Zm00001d034385::1:291518399-291520400(-)
Zm00001d006454::2:208725222-208727223(+)
Zm00001d010851::8:130406801-130408802(-)
Zm00001d013968::5:26693575-26695576(+)
Zm00001d026222::10:141443902-141445903(+)
Zm00001d026439::10:145880912-145882913(+)
Zm00001d052777::4:200558069-200560070(-)
Zm00001d038209::6:151720207-151722208(-)
Zm00001d036567::6:92810819-92812820(-)
Zm00001d049801::4:45073434-45075435(+)
Zm00001d014944::5:69326117-69328118(+)
Zm00001d032931::1:243614498-243616499(-)
Zm00001d014983::5:71067360-71069361(-)
Zm00001d043556::3:203747751-203749752(+)
Zm00001d041716::3:134764383-134766384(+)
Zm00001d014486::5:49913615-49915616(+)
Zm00001d002485::2:13756954-13758955(-)
Zm00001d051145::4:145777393-145779394(-)
Zm00001d039196::6:172333360-172335361(-)
Zm00001d024716::10:84742051-84744052(-)
Zm00001d006587::2:211694232-211696233(-)
Zm00001d026239::10:141709780-141711781(-)
Zm00001d013751::5:19235777-19237778(+)
Zm00001d043668::3:206796854-206798855(-)
Zm00001d008941::8:26179517-26181518(-)
Zm00001d034667::1:299306620-299308621(+)
Zm00001d027846::1:15058689-15060690(+)
Zm00001d013166::5:5728915-5730916(+)
Zm00001d009773::8:80503427-80505428(+)
Zm00001d053610::4:236308928-236310929(-)
Zm00001d052702::4:198184033-198186034(+)
Zm00001d035408::6:24595947-24597948(+)
Zm00001d031519::1:192668531-192670532(+)
Zm00001d009872::8:86433581-86435582(+)
Zm00001d002420::2:12303016-12305017(+)
Zm00001d044008::3:216389525-216391526(+)
Zm00001d032683::1:234270856-234272857(-)
Zm00001d018485::5:221679305-221681306(+)
Zm00001d047103::9:118700839-118702840(+)
Zm00001d043768::3:209502413-209504414(-)
Zm00001d021827::7:163874490-163876491(+)
Zm00001d046454::9:90622237-90624238(-)
Zm00001d009324::8:55938802-55940803(-)
Zm00001d027827::1:14610606-14612607(+)
Zm00001d034074::1:283229515-283231516(-)
Zm00001d014863::5:66027483-66029484(-)
Zm00001d027630::1:9486499-9488500(+)
```
