## Supplementary material for "A comprehensive map of preferentially located motifs reveals distinct proximal *cis*-regulatory elements in plants": CGTGGGAC_containing_gene_set.txt

```
#Occurences of CGTGGGAC between -174 and -94 (positions relative to the transcription start site)
#64 sequences with CGTGGGAC in this interval
#0.25% of the sequences in promoter set with CGTGGGAC (set with 25847 sequences)
Zm00001d040340::3:38777472-38779473(+)
Zm00001d001937::2:3123411-3125412(-)
Zm00001d044430::3:227743941-227745942(+)
Zm00001d017087::5:184912628-184914629(+)
Zm00001d039065::6:169489684-169491685(+)
Zm00001d043226::3:192429214-192431215(+)
Zm00001d028062::1:21860073-21862074(-)
Zm00001d038753::6:163897697-163899698(-)
Zm00001d043775::3:209788276-209790277(+)
Zm00001d034077::1:283422969-283424970(-)
Zm00001d005170::2:162196828-162198829(-)
Zm00001d038691::6:162622648-162624649(+)
Zm00001d020629::7:125591747-125593748(+)
Zm00001d043587::3:204446386-204448387(-)
Zm00001d042366::3:163357055-163359056(-)
Zm00001d034903::1:305193735-305195736(-)
Zm00001d006808::2:217124944-217126945(+)
Zm00001d042443::3:167616182-167618183(-)
Zm00001d032806::1:238891191-238893192(+)
Zm00001d052026::4:176837652-176839653(+)
Zm00001d053706::4:239616325-239618326(+)
Zm00001d049764::4:43696090-43698091(+)
Zm00001d003320::2:40124865-40126866(+)
Zm00001d041803::3:138822190-138824191(+)
Zm00001d007295::2:226999887-227001888(-)
Zm00001d028854::1:48597084-48599085(-)
Zm00001d032298::1:220969834-220971835(+)
Zm00001d028417::1:34223088-34225089(-)
Zm00001d012513::8:175876039-175878040(-)
Zm00001d031470::1:191267475-191269476(-)
Zm00001d048349::9:154836627-154838628(+)
Zm00001d021291::7:148070731-148072732(-)
Zm00001d046621::9:99137063-99139064(+)
Zm00001d035541::6:31642706-31644707(+)
Zm00001d030895::1:166289683-166291684(-)
Zm00001d021486::7:153557426-153559427(-)
Zm00001d027359::1:3660750-3662751(-)
Zm00001d013282::5:7811055-7813056(-)
Zm00001d039002::6:168620989-168622990(-)
Zm00001d007835::2:240559074-240561075(+)
Zm00001d003307::2:39645275-39647276(+)
Zm00001d052735::4:199332411-199334412(+)
Zm00001d023706::10:16398882-16400883(+)
Zm00001d048763::4:5138005-5140006(+)
Zm00001d008393::8:7164007-7166008(+)
Zm00001d029712::1:83595480-83597481(-)
Zm00001d017646::5:202983852-202985853(-)
Zm00001d047594::9:136611618-136613619(+)
Zm00001d053384::4:228804456-228806457(-)
Zm00001d007197::2:224457673-224459674(-)
Zm00001d038685::6:162570272-162572273(+)
Zm00001d016675::5:172221484-172223485(-)
Zm00001d052977::4:206922944-206924945(-)
Zm00001d022369::7:176237635-176239636(+)
Zm00001d027532::1:7557184-7559185(+)
Zm00001d006928::2:219597832-219599833(-)
Zm00001d035015::6:1841875-1843876(+)
Zm00001d037052::6:110618468-110620469(+)
Zm00001d049125::4:16815121-16817122(+)
Zm00001d012398::8:173586676-173588677(-)
Zm00001d053386::4:228810529-228812530(-)
Zm00001d003190::2:35064561-35066562(+)
Zm00001d015844::5:125774919-125776920(+)
Zm00001d017939::5:210408617-210410618(-)
```
