## Supplementary material for "A comprehensive map of preferentially located motifs reveals distinct proximal *cis*-regulatory elements in plants": CGTGGGCC_containing_gene_set.txt

```
#Occurences of CGTGGGCC between -136 and -40 (positions relative to the transcription start site)
#362 sequences with CGTGGGCC in this interval
#1.40% of the sequences in promoter set with CGTGGGCC (set with 25847 sequences)
Zm00001d006389::2:206395913-206397914(+)
Zm00001d034773::1:301811900-301813901(+)
Zm00001d002056::2:5047167-5049168(-)
Zm00001d032804::1:238798881-238800882(+)
Zm00001d031545::1:193835179-193837180(-)
Zm00001d013606::5:15244634-15246635(+)
Zm00001d027719::1:12102274-12104275(+)
Zm00001d041927::3:143911129-143913130(-)
Zm00001d029675::1:82271977-82273978(+)
Zm00001d018944::7:10185695-10187696(+)
Zm00001d013473::5:12409821-12411822(-)
Zm00001d021453::7:152603583-152605584(+)
Zm00001d039769::3:14332495-14334496(+)
Zm00001d037334::6:121923730-121925731(-)
Zm00001d008203::8:1026155-1028156(-)
Zm00001d043094::3:189127920-189129921(+)
Zm00001d009796::8:81802121-81804122(-)
Zm00001d018929::7:9551118-9553119(-)
Zm00001d048015::9:148010497-148012498(+)
Zm00001d015299::5:83253638-83255639(-)
Zm00001d019834::7:67745911-67747912(-)
Zm00001d039263::3:766397-768398(-)
Zm00001d042756::3:179002691-179004692(-)
Zm00001d040673::3:57204359-57206360(-)
Zm00001d013079::5:4426547-4428548(-)
Zm00001d047761::9:141192548-141194549(+)
Zm00001d030194::1:112585584-112587585(-)
Zm00001d047794::9:141968108-141970109(+)
Zm00001d045182::9:15348071-15350072(-)
Zm00001d031486::1:191638259-191640260(+)
Zm00001d008691::8:17287249-17289250(+)
Zm00001d023701::10:16194733-16196734(-)
Zm00001d025165::10:107134994-107136995(+)
Zm00001d052049::4:177639471-177641472(+)
Zm00001d035952::6:61736983-61738984(-)
Zm00001d008662::8:16397517-16399518(+)
Zm00001d009579::8:71610634-71612635(+)
Zm00001d021396::7:150909023-150911024(+)
Zm00001d048946::4:10448758-10450759(+)
Zm00001d028332::1:31060252-31062253(-)
Zm00001d033878::1:277212963-277214964(+)
Zm00001d016391::5:160599590-160601591(+)
Zm00001d026366::10:144421272-144423273(-)
Zm00001d015180::5:78499333-78501334(+)
Zm00001d014438::5:46918168-46920169(-)
Zm00001d023451::10:6039931-6041932(-)
Zm00001d050850::4:126957462-126959463(+)
Zm00001d030624::1:149516293-149518294(+)
Zm00001d051650::4:165696718-165698719(+)
Zm00001d010974::8:135541706-135543707(-)
Zm00001d043158::3:190367952-190369953(-)
Zm00001d038389::6:156209153-156211154(-)
Zm00001d015183::5:78670522-78672523(+)
Zm00001d008997::8:29226271-29228272(+)
Zm00001d047782::9:141645265-141647266(-)
Zm00001d034823::1:302983019-302985020(-)
Zm00001d027626::1:9410880-9412881(-)
Zm00001d024767::10:87216579-87218580(+)
Zm00001d017951::5:210776581-210778582(+)
Zm00001d049764::4:43696090-43698091(+)
Zm00001d033632::1:269306996-269308997(+)
Zm00001d021437::7:152289629-152291630(-)
Zm00001d019348::7:29122126-29124127(+)
Zm00001d013918::5:24813586-24815587(+)
Zm00001d011174::8:141803830-141805831(+)
Zm00001d026469::10:146514259-146516260(+)
Zm00001d020953::7:137608062-137610063(-)
Zm00001d045516::9:25239123-25241124(+)
Zm00001d015729::5:114027990-114029991(+)
Zm00001d045183::9:15347247-15349248(+)
Zm00001d012892::5:1641482-1643483(+)
Zm00001d024601::10:80000517-80002518(+)
Zm00001d050347::4:82703661-82705662(-)
Zm00001d013188::5:6145497-6147498(+)
Zm00001d034650::1:298816281-298818282(-)
Zm00001d001980::2:3874506-3876507(+)
Zm00001d034480::1:294121056-294123057(+)
Zm00001d018749::7:4085927-4087928(-)
Zm00001d016185::5:148957469-148959470(-)
Zm00001d002696::2:19455950-19457951(-)
Zm00001d053308::4:225429492-225431493(-)
Zm00001d043350::3:197412967-197414968(-)
Zm00001d037910::6:141724036-141726037(-)
Zm00001d018274::5:217742212-217744213(+)
Zm00001d025619::10:124228506-124230507(-)
Zm00001d006390::2:206471907-206473908(+)
Zm00001d020399::7:111340017-111342018(-)
Zm00001d046487::9:92059759-92061760(+)
Zm00001d049742::4:42443290-42445291(+)
Zm00001d009564::8:70525627-70527628(-)
Zm00001d028195::1:25930019-25932020(-)
Zm00001d037732::6:135530204-135532205(+)
Zm00001d031587::1:195532650-195534651(-)
Zm00001d038776::6:164211568-164213569(-)
Zm00001d033422::1:262598231-262600232(-)
Zm00001d018432::5:220720564-220722565(+)
Zm00001d018974::7:11271508-11273509(-)
Zm00001d031502::1:192126467-192128468(-)
Zm00001d028588::1:40103262-40105263(-)
Zm00001d018366::5:219241001-219243002(-)
Zm00001d035631::6:37814120-37816121(-)
Zm00001d047992::9:147409948-147411949(+)
Zm00001d011470::8:151372141-151374142(-)
Zm00001d032879::1:241283561-241285562(-)
Zm00001d033993::1:280604769-280606770(-)
Zm00001d018286::5:217933788-217935789(+)
Zm00001d034399::1:291823834-291825835(+)
Zm00001d011614::8:155949382-155951383(+)
Zm00001d035214::6:10068548-10070549(+)
Zm00001d036480::6:89892406-89894407(+)
Zm00001d024059::10:40718676-40720677(-)
Zm00001d036637::6:95866675-95868676(-)
Zm00001d039171::6:171719917-171721918(-)
Zm00001d040807::3:67157262-67159263(-)
Zm00001d027449::1:5523923-5525924(+)
Zm00001d033704::1:271710380-271712381(-)
Zm00001d031327::1:186061261-186063262(+)
Zm00001d012852::5:1101328-1103329(-)
Zm00001d037120::6:113005924-113007925(-)
Zm00001d013821::5:21438573-21440574(-)
Zm00001d041158::3:100617771-100619772(-)
Zm00001d019582::7:44520609-44522610(+)
Zm00001d015722::5:112751106-112753107(+)
Zm00001d030108::1:106178924-106180925(+)
Zm00001d031973::1:208326634-208328635(+)
Zm00001d021401::7:151060138-151062139(+)
Zm00001d014685::5:58998092-59000093(+)
Zm00001d027441::1:5429758-5431759(+)
Zm00001d002115::2:6100995-6102996(-)
Zm00001d020256::7:102402559-102404560(+)
Zm00001d025469::10:119874376-119876377(+)
Zm00001d018341::5:218871362-218873363(-)
Zm00001d031672::1:198162867-198164868(+)
Zm00001d016826::5:177540196-177542197(-)
Zm00001d031439::1:190218390-190220391(-)
Zm00001d042017::3:147533357-147535358(-)
Zm00001d033391::1:261538394-261540395(+)
Zm00001d008663::8:16397517-16399518(+)
Zm00001d034726::1:300806919-300808920(+)
Zm00001d045487::9:24296707-24298708(-)
Zm00001d049959::4:55912363-55914364(-)
Zm00001d007018::2:220219527-220221528(+)
Zm00001d038796::6:164516674-164518675(-)
Zm00001d024534::10:76839840-76841841(+)
Zm00001d021955::7:167048711-167050712(+)
Zm00001d053545::4:233600198-233602199(+)
Zm00001d014255::5:38315446-38317447(+)
Zm00001d004070::2:80074196-80076197(+)
Zm00001d052937::4:205504269-205506270(-)
Zm00001d037085::6:111714607-111716608(-)
Zm00001d048347::9:154824974-154826975(-)
Zm00001d038805::6:164807391-164809392(-)
Zm00001d047783::9:141700576-141702577(-)
Zm00001d021943::7:166618668-166620669(-)
Zm00001d038855::6:165906156-165908157(-)
Zm00001d014094::5:32211750-32213751(-)
Zm00001d051139::4:145549108-145551109(-)
Zm00001d020609::7:124924403-124926404(+)
Zm00001d026641::10:149277320-149279321(-)
Zm00001d021341::7:149328022-149330023(-)
Zm00001d015037::5:72939375-72941376(-)
Zm00001d004411::2:110289530-110291531(-)
Zm00001d042961::3:184968732-184970733(-)
Zm00001d009808::8:82345885-82347886(-)
Zm00001d028579::1:39754958-39756959(-)
Zm00001d004599::2:121345084-121347085(-)
Zm00001d037156::6:114081065-114083066(-)
Zm00001d019768::7:58240658-58242659(+)
Zm00001d032923::1:243211162-243213163(-)
Zm00001d012394::8:173524589-173526590(-)
Zm00001d037603::6:131343663-131345664(+)
Zm00001d005658::2:182512410-182514411(+)
Zm00001d023385::10:4347891-4349892(-)
Zm00001d051438::4:158510086-158512087(+)
Zm00001d016299::5:156146143-156148144(-)
Zm00001d051799::4:169984567-169986568(+)
Zm00001d019595::7:45544582-45546583(+)
Zm00001d024999::10:98624966-98626967(+)
Zm00001d034351::1:290352978-290354979(+)
Zm00001d015014::5:72142078-72144079(+)
Zm00001d020280::7:103981552-103983553(-)
Zm00001d007755::2:238905926-238907927(+)
Zm00001d006900::2:219017357-219019358(-)
Zm00001d015468::5:91969065-91971066(+)
Zm00001d022322::7:175408294-175410295(+)
Zm00001d035183::6:8560528-8562529(-)
Zm00001d051666::4:166121398-166123399(-)
Zm00001d015374::5:87031002-87033003(-)
Zm00001d015971::5:135071125-135073126(-)
Zm00001d049183::4:19621482-19623483(+)
Zm00001d037404::6:124629611-124631612(+)
Zm00001d003671::2:53370476-53372477(+)
Zm00001d022423::7:177359240-177361241(-)
Zm00001d045405::9:20787182-20789183(-)
Zm00001d019249::7:23915396-23917397(+)
Zm00001d029060::1:56815952-56817953(-)
Zm00001d041375::3:114714823-114716824(-)
Zm00001d052903::4:204204238-204206239(+)
Zm00001d017178::5:188141219-188143220(-)
Zm00001d046005::9:53470410-53472411(+)
Zm00001d037108::6:112475252-112477253(-)
Zm00001d052938::4:205503951-205505952(+)
Zm00001d051754::4:168925959-168927960(-)
Zm00001d034350::1:290353805-290355806(-)
Zm00001d010806::8:128424828-128426829(-)
Zm00001d036035::6:67522089-67524090(+)
Zm00001d023241::10:1285810-1287811(+)
Zm00001d022321::7:175375209-175377210(-)
Zm00001d007645::2:236832854-236834855(-)
Zm00001d023982::10:34212773-34214774(+)
Zm00001d026239::10:141709780-141711781(-)
Zm00001d016280::5:155469369-155471370(-)
Zm00001d034662::1:299187192-299189193(+)
Zm00001d005875::2:191459609-191461610(+)
Zm00001d030951::1:168644996-168646997(-)
Zm00001d028071::1:21977735-21979736(+)
Zm00001d015094::5:75257500-75259501(+)
Zm00001d045488::9:24295918-24297919(+)
Zm00001d049638::4:38429357-38431358(+)
Zm00001d037162::6:114525524-114527525(-)
Zm00001d052062::4:178172040-178174041(+)
Zm00001d005035::2:155212640-155214641(+)
Zm00001d032306::1:221454081-221456082(+)
Zm00001d052820::4:202008935-202010936(-)
Zm00001d044399::3:227151187-227153188(+)
Zm00001d029860::1:90869364-90871365(-)
Zm00001d049768::4:43895421-43897422(-)
Zm00001d038811::6:164915339-164917340(-)
Zm00001d036176::6:75721524-75723525(-)
Zm00001d040416::3:42375309-42377310(-)
Zm00001d020272::7:103498035-103500036(-)
Zm00001d034446::1:293280575-293282576(+)
Zm00001d039039::6:169029274-169031275(-)
Zm00001d030895::1:166289683-166291684(-)
Zm00001d046953::9:112764885-112766886(-)
Zm00001d046884::9:108819097-108821098(+)
Zm00001d018754::7:4278245-4280246(+)
Zm00001d051053::4:139080411-139082412(-)
Zm00001d045481::9:23994622-23996623(-)
Zm00001d017491::5:197430643-197432644(+)
Zm00001d052561::4:193205354-193207355(-)
Zm00001d042908::3:183665898-183667899(+)
Zm00001d007807::2:240021937-240023938(-)
Zm00001d003138::2:33424636-33426637(-)
Zm00001d012979::5:2664856-2666857(+)
Zm00001d019358::7:29588805-29590806(+)
Zm00001d050375::4:84715733-84717734(-)
Zm00001d015259::5:81750765-81752766(+)
Zm00001d012855::5:1127169-1129170(-)
Zm00001d051305::4:152548861-152550862(+)
Zm00001d040672::3:57200543-57202544(-)
Zm00001d034081::1:283567785-283569786(+)
Zm00001d050440::4:88243190-88245191(-)
Zm00001d036674::6:97247447-97249448(+)
Zm00001d025931::10:134028523-134030524(-)
Zm00001d008222::8:1659430-1661431(+)
Zm00001d015462::5:91661069-91663070(+)
Zm00001d042328::3:161429315-161431316(+)
Zm00001d017179::5:188140360-188142361(+)
Zm00001d044495::3:229669835-229671836(-)
Zm00001d012958::5:2370030-2372031(-)
Zm00001d029811::1:88032361-88034362(-)
Zm00001d034125::1:284550891-284552892(-)
Zm00001d052083::4:179017508-179019509(-)
Zm00001d018298::5:218095388-218097389(+)
Zm00001d034776::1:301954545-301956546(+)
Zm00001d028550::1:38974258-38976259(+)
Zm00001d028574::1:39491645-39493646(-)
Zm00001d029875::1:91420092-91422093(+)
Zm00001d013217::5:6645234-6647235(+)
Zm00001d043553::3:203690300-203692301(+)
Zm00001d022602::7:180852400-180854401(-)
Zm00001d047785::9:141760930-141762931(-)
Zm00001d054111::4:246925527-246927528(+)
Zm00001d039214::6:172683461-172685462(-)
Zm00001d026427::10:145648802-145650803(+)
Zm00001d018283::5:217873373-217875374(+)
Zm00001d017847::5:208644300-208646301(+)
Zm00001d003157::2:33984282-33986283(-)
Zm00001d029256::1:63866043-63868044(+)
Zm00001d006358::2:205686410-205688411(+)
Zm00001d016530::5:166553977-166555978(+)
Zm00001d029203::1:62219996-62221997(-)
Zm00001d022257::7:173795679-173797680(+)
Zm00001d028453::1:35475734-35477735(-)
Zm00001d038440::6:157295822-157297823(+)
Zm00001d039874::3:17368589-17370590(-)
Zm00001d027924::1:17776843-17778844(-)
Zm00001d034644::1:298704038-298706039(+)
Zm00001d026575::10:148248157-148250158(+)
Zm00001d032670::1:233734577-233736578(+)
Zm00001d002301::2:9770738-9772739(+)
Zm00001d019836::7:67849862-67851863(-)
Zm00001d006605::2:211891193-211893194(-)
Zm00001d045392::9:20479008-20481009(+)
Zm00001d010791::8:127886652-127888653(-)
Zm00001d013406::5:10495907-10497908(+)
Zm00001d002241::2:8681178-8683179(+)
Zm00001d046483::9:91948616-91950617(-)
Zm00001d018781::7:5082303-5084304(+)
Zm00001d052493::4:191344892-191346893(-)
Zm00001d047401::9:128892005-128894006(+)
Zm00001d025837::10:131424648-131426649(-)
Zm00001d047272::9:124970330-124972331(+)
Zm00001d032170::1:215425273-215427274(-)
Zm00001d033257::1:256173956-256175957(+)
Zm00001d013737::5:18925264-18927265(-)
Zm00001d002580::2:15979337-15981338(-)
Zm00001d028378::1:32646721-32648722(-)
Zm00001d008572::8:13324125-13326126(-)
Zm00001d016158::5:147666840-147668841(-)
Zm00001d013858::5:22861884-22863885(+)
Zm00001d015196::5:78924152-78926153(+)
Zm00001d045359::9:19531288-19533289(+)
Zm00001d011780::8:161466148-161468149(+)
Zm00001d016159::5:147678389-147680390(-)
Zm00001d002789::2:22700249-22702250(-)
Zm00001d043117::3:189691630-189693631(+)
Zm00001d002089::2:5800030-5802031(-)
Zm00001d052249::4:184732218-184734219(+)
Zm00001d019034::7:13649320-13651321(-)
Zm00001d009653::8:74611087-74613088(+)
Zm00001d016849::5:178259963-178261964(+)
Zm00001d026381::10:144808739-144810740(+)
Zm00001d013287::5:7897031-7899032(+)
Zm00001d052010::4:176410961-176412962(+)
Zm00001d027536::1:7700764-7702765(-)
Zm00001d015278::5:82494197-82496198(+)
Zm00001d049449::4:30655433-30657434(+)
Zm00001d007800::2:239870912-239872913(+)
Zm00001d007039::2:220649317-220651318(+)
Zm00001d053011::4:208905793-208907794(-)
Zm00001d030688::1:152990523-152992524(+)
Zm00001d020213::7:100357674-100359675(+)
Zm00001d028319::1:30557815-30559816(+)
Zm00001d011761::8:160948108-160950109(+)
Zm00001d035057::6:3352396-3354397(+)
Zm00001d024596::10:79838087-79840088(-)
Zm00001d044130::3:220027981-220029982(+)
Zm00001d008631::8:15270720-15272721(+)
Zm00001d030907::1:166740409-166742410(+)
Zm00001d052198::4:183150465-183152466(+)
Zm00001d026346::10:143955823-143957824(+)
Zm00001d021570::7:156415981-156417982(-)
Zm00001d026153::10:139916056-139918057(+)
Zm00001d021310::7:148464534-148466535(-)
Zm00001d047207::9:121977996-121979997(-)
Zm00001d006057::2:196700260-196702261(-)
Zm00001d007043::2:220744167-220746168(-)
Zm00001d037247::6:117814122-117816123(+)
Zm00001d034422::1:292522577-292524578(-)
Zm00001d047128::9:119413306-119415307(+)
Zm00001d036437::6:88367494-88369495(+)
Zm00001d047448::9:130418013-130420014(-)
Zm00001d038841::6:165639478-165641479(-)
Zm00001d037590::6:130720798-130722799(+)
Zm00001d028655::1:41901193-41903194(-)
Zm00001d016182::5:148941509-148943510(-)
Zm00001d044183::3:221294055-221296056(-)
Zm00001d035984::6:64657825-64659826(+)
Zm00001d027813::1:14320149-14322150(+)
Zm00001d040431::3:43185978-43187979(+)
```
