## Supplementary material for "A comprehensive map of preferentially located motifs reveals distinct proximal *cis*-regulatory elements in plants": CGTGGTTC_containing_gene_set.txt

```
#Occurences of CGTGGTTC between 241 and 277 (positions relative to the transcription start site)
#69 sequences with CGTGGTTC in this interval
#0.27% of the sequences in promoter set with CGTGGTTC (set with 25847 sequences)
Zm00001d030046::1:102012157-102014158(-)
Zm00001d020423::7:113101554-113103555(-)
Zm00001d038011::6:145088906-145090907(-)
Zm00001d023476::10:6862471-6864472(-)
Zm00001d010083::8:98782198-98784199(+)
Zm00001d014645::5:57165173-57167174(+)
Zm00001d013568::5:14451479-14453480(-)
Zm00001d037177::6:114814613-114816614(+)
Zm00001d035645::6:38129903-38131904(-)
Zm00001d035058::6:3445440-3447441(+)
Zm00001d009146::8:39522839-39524840(+)
Zm00001d030374::1:127337207-127339208(+)
Zm00001d015145::5:76944097-76946098(+)
Zm00001d030310::1:121461809-121463810(-)
Zm00001d015737::5:114787611-114789612(-)
Zm00001d018432::5:220720564-220722565(+)
Zm00001d041480::3:122681071-122683072(-)
Zm00001d023234::10:984764-986765(-)
Zm00001d008711::8:17564249-17566250(+)
Zm00001d019853::7:70482737-70484738(+)
Zm00001d036511::6:90945380-90947381(+)
Zm00001d034917::1:305583262-305585263(-)
Zm00001d023578::10:10637555-10639556(+)
Zm00001d044377::3:226463893-226465894(-)
Zm00001d045382::9:20234436-20236437(-)
Zm00001d009371::8:60467681-60469682(+)
Zm00001d042916::3:183859597-183861598(+)
Zm00001d040703::3:59231186-59233187(+)
Zm00001d031424::1:189598932-189600933(-)
Zm00001d032863::1:240531555-240533556(-)
Zm00001d003739::2:56960301-56962302(+)
Zm00001d005519::2:177087419-177089420(-)
Zm00001d040002::3:22473993-22475994(+)
Zm00001d028883::1:49584338-49586339(+)
Zm00001d028060::1:21796413-21798414(-)
Zm00001d014183::5:35283372-35285373(-)
Zm00001d008300::8:4574226-4576227(+)
Zm00001d036553::6:91849157-91851158(+)
Zm00001d013537::5:13908737-13910738(+)
Zm00001d012550::8:176476756-176478757(-)
Zm00001d024114::10:46725089-46727090(+)
Zm00001d018941::7:9995012-9997013(-)
Zm00001d041975::3:146342806-146344807(+)
Zm00001d007963::2:244272881-244274882(+)
Zm00001d035431::6:25289552-25291553(-)
Zm00001d016877::5:179229188-179231189(+)
Zm00001d020891::7:135619504-135621505(-)
Zm00001d044796::9:2565447-2567448(-)
Zm00001d012834::5:956796-958797(+)
Zm00001d037024::6:109436073-109438074(+)
Zm00001d009219::8:44185286-44187287(-)
Zm00001d052705::4:198265912-198267913(+)
Zm00001d013596::5:15095167-15097168(-)
Zm00001d010349::8:110698181-110700182(+)
Zm00001d012354::8:172927816-172929817(-)
Zm00001d041976::3:146342781-146344782(+)
Zm00001d044956::9:8213221-8215222(+)
Zm00001d039469::3:5144388-5146389(+)
Zm00001d012112::8:168389150-168391151(+)
Zm00001d002816::2:23485674-23487675(-)
Zm00001d037737::6:135892104-135894105(+)
Zm00001d034812::1:302758677-302760678(+)
Zm00001d039608::3:8859578-8861579(-)
Zm00001d041558::3:127250471-127252472(+)
Zm00001d012870::5:1407662-1409663(+)
Zm00001d008457::8:9217419-9219420(+)
Zm00001d040140::3:29054668-29056669(-)
Zm00001d009891::8:87731100-87733101(-)
Zm00001d017038::5:183355999-183358000(+)
```
