## Supplementary material for "A comprehensive map of preferentially located motifs reveals distinct proximal *cis*-regulatory elements in plants": CGTGTAT_containing_gene_set.txt

```
#Occurences of CGTGTAT between -49 and -20 (positions relative to the transcription start site)
#105 sequences with CGTGTAT in this interval
#0.41% of the sequences in promoter set with CGTGTAT (set with 25847 sequences)
Zm00001d037404::6:124629611-124631612(+)
Zm00001d044443::3:228242923-228244924(-)
Zm00001d013047::5:3757634-3759635(-)
Zm00001d021782::7:162929910-162931911(-)
Zm00001d003676::2:53786614-53788615(+)
Zm00001d047011::9:115073365-115075366(+)
Zm00001d053228::4:220895326-220897327(+)
Zm00001d033393::1:261680517-261682518(-)
Zm00001d006921::2:219363980-219365981(-)
Zm00001d044459::3:228696373-228698374(+)
Zm00001d044931::9:7599406-7601407(+)
Zm00001d033906::1:278185320-278187321(-)
Zm00001d007363::2:229722058-229724059(+)
Zm00001d038355::6:155170515-155172516(+)
Zm00001d048969::4:11102643-11104644(-)
Zm00001d001865::2:2079168-2081169(-)
Zm00001d016022::5:140074056-140076057(-)
Zm00001d006337::2:204973193-204975194(-)
Zm00001d030076::1:103899151-103901152(+)
Zm00001d040698::3:58955679-58957680(+)
Zm00001d048131::9:150566102-150568103(-)
Zm00001d021004::7:140078569-140080570(-)
Zm00001d040665::3:57043374-57045375(+)
Zm00001d006697::2:214537221-214539222(-)
Zm00001d045654::9:31225655-31227656(-)
Zm00001d023895::10:26716644-26718645(+)
Zm00001d036995::6:108564267-108566268(-)
Zm00001d018220::5:216863115-216865116(-)
Zm00001d041988::3:146708282-146710283(+)
Zm00001d003174::2:34500384-34502385(+)
Zm00001d011088::8:138560348-138562349(-)
Zm00001d042556::3:171676128-171678129(-)
Zm00001d002476::2:13589365-13591366(+)
Zm00001d022084::7:169763443-169765444(+)
Zm00001d035934::6:61214117-61216118(-)
Zm00001d040760::3:64042061-64044062(+)
Zm00001d009196::8:42143435-42145436(+)
Zm00001d017730::5:205472630-205474631(-)
Zm00001d040883::3:75399456-75401457(-)
Zm00001d007144::2:223317291-223319292(+)
Zm00001d047253::9:124184371-124186372(-)
Zm00001d016204::5:150393967-150395968(-)
Zm00001d042832::3:181393840-181395841(+)
Zm00001d011826::8:162216242-162218243(-)
Zm00001d004437::2:111720505-111722506(+)
Zm00001d053762::4:240648179-240650180(+)
Zm00001d026412::10:145386276-145388277(+)
Zm00001d019457::7:34633714-34635715(-)
Zm00001d016027::5:140215465-140217466(-)
Zm00001d029183::1:61468314-61470315(+)
Zm00001d005018::2:154106180-154108181(+)
Zm00001d030253::1:116932446-116934447(-)
Zm00001d030765::1:158953399-158955400(+)
Zm00001d043144::3:190103475-190105476(-)
Zm00001d052729::4:199206148-199208149(-)
Zm00001d051498::4:160457814-160459815(+)
Zm00001d029901::1:93285674-93287675(-)
Zm00001d045869::9:44792947-44794948(+)
Zm00001d026703::10:150490049-150492050(+)
Zm00001d002558::2:15316302-15318303(+)
Zm00001d026177::10:140375675-140377676(+)
Zm00001d040589::3:51738961-51740962(+)
Zm00001d020157::7:96210715-96212716(-)
Zm00001d049683::4:39937581-39939582(-)
Zm00001d039430::3:4038266-4040267(-)
Zm00001d002128::2:6408018-6410019(+)
Zm00001d047842::9:143031569-143033570(-)
Zm00001d010462::8:116427180-116429181(+)
Zm00001d003051::2:30446449-30448450(+)
Zm00001d018006::5:211894318-211896319(+)
Zm00001d002132::2:6436811-6438812(-)
Zm00001d032986::1:245819569-245821570(-)
Zm00001d032019::1:209572618-209574619(+)
Zm00001d052686::4:197441369-197443370(+)
Zm00001d026406::10:145322059-145324060(+)
Zm00001d040248::3:33743131-33745132(-)
Zm00001d021700::7:160733849-160735850(+)
Zm00001d043479::3:201469282-201471283(-)
Zm00001d002447::2:12904600-12906601(-)
Zm00001d028755::1:45604510-45606511(-)
Zm00001d028057::1:21782965-21784966(-)
Zm00001d036556::6:91869430-91871431(+)
Zm00001d007341::2:229192298-229194299(+)
Zm00001d022254::7:173715212-173717213(-)
Zm00001d043733::3:208649507-208651508(+)
Zm00001d002804::2:23175128-23177129(-)
Zm00001d043276::3:194186377-194188378(+)
Zm00001d017030::5:183179816-183181817(+)
Zm00001d003173::2:34478842-34480843(+)
Zm00001d043179::3:190700184-190702185(+)
Zm00001d003822::2:60915599-60917600(+)
Zm00001d030333::1:122965354-122967355(-)
Zm00001d010137::8:101130576-101132577(-)
Zm00001d015839::5:124939854-124941855(-)
Zm00001d010584::8:120905865-120907866(-)
Zm00001d004787::2:139197927-139199928(-)
Zm00001d022227::7:173167295-173169296(-)
Zm00001d014055::5:30843832-30845833(+)
Zm00001d016918::5:179892569-179894570(-)
Zm00001d043737::3:208733928-208735929(-)
Zm00001d012392::8:173433928-173435929(+)
Zm00001d007871::2:241394454-241396455(+)
Zm00001d017115::5:185865687-185867688(+)
Zm00001d025171::10:107520519-107522520(-)
Zm00001d009339::8:57201307-57203308(-)
```
