## Supplementary material for "A comprehensive map of preferentially located motifs reveals distinct proximal *cis*-regulatory elements in plants": CGTGTATT_containing_gene_set.txt

```
#Occurences of CGTGTATT between -31 and -19 (positions relative to the transcription start site)
#17 sequences with CGTGTATT in this interval
#0.07% of the sequences in promoter set with CGTGTATT (set with 25847 sequences)
Zm00001d013047::5:3757634-3759635(-)
Zm00001d035934::6:61214117-61216118(-)
Zm00001d033393::1:261680517-261682518(-)
Zm00001d006921::2:219363980-219365981(-)
Zm00001d048969::4:11102643-11104644(-)
Zm00001d049683::4:39937581-39939582(-)
Zm00001d005018::2:154106180-154108181(+)
Zm00001d004437::2:111720505-111722506(+)
Zm00001d044931::9:7599406-7601407(+)
Zm00001d042556::3:171676128-171678129(-)
Zm00001d029183::1:61468314-61470315(+)
Zm00001d045665::9:32282701-32284702(+)
Zm00001d017730::5:205472630-205474631(-)
Zm00001d045654::9:31225655-31227656(-)
Zm00001d030765::1:158953399-158955400(+)
Zm00001d024000::10:35678792-35680793(-)
Zm00001d002447::2:12904600-12906601(-)
```
