## Supplementary material for "A comprehensive map of preferentially located motifs reveals distinct proximal *cis*-regulatory elements in plants": CGTGTCGC_containing_gene_set.txt

```
#Occurences of CGTGTCGC between 66 and 170 (positions relative to the transcription start site)
#129 sequences with CGTGTCGC in this interval
#0.50% of the sequences in promoter set with CGTGTCGC (set with 25847 sequences)
Zm00001d024432::10:70725928-70727929(+)
Zm00001d017552::5:199377564-199379565(+)
Zm00001d044456::3:228449769-228451770(-)
Zm00001d044916::9:7173685-7175686(+)
Zm00001d038678::6:162430806-162432807(+)
Zm00001d004019::2:76031245-76033246(+)
Zm00001d027340::1:3270729-3272730(+)
Zm00001d021741::7:161989391-161991392(+)
Zm00001d024036::10:38793859-38795860(+)
Zm00001d026517::10:147467797-147469798(+)
Zm00001d003156::2:33973237-33975238(-)
Zm00001d053655::4:238256255-238258256(+)
Zm00001d047046::9:116599221-116601222(-)
Zm00001d028477::1:36244725-36246726(+)
Zm00001d014550::5:52804870-52806871(+)
Zm00001d028266::1:28616624-28618625(-)
Zm00001d018010::5:211972549-211974550(+)
Zm00001d013979::5:27068765-27070766(+)
Zm00001d005775::2:187821155-187823156(+)
Zm00001d029745::1:85096478-85098479(+)
Zm00001d028002::1:19963058-19965059(-)
Zm00001d036353::6:85352881-85354882(-)
Zm00001d018511::5:222129855-222131856(-)
Zm00001d047279::9:125382428-125384429(-)
Zm00001d039455::3:4832306-4834307(+)
Zm00001d053863::4:242525652-242527653(-)
Zm00001d047228::9:123046638-123048639(-)
Zm00001d024718::10:84952524-84954525(-)
Zm00001d018113::5:214609397-214611398(+)
Zm00001d014969::5:70571393-70573394(+)
Zm00001d036337::6:84756470-84758471(-)
Zm00001d006474::2:209343623-209345624(-)
Zm00001d027503::1:6840125-6842126(-)
Zm00001d042699::3:177348223-177350224(-)
Zm00001d038282::6:153242316-153244317(+)
Zm00001d047042::9:116426243-116428244(+)
Zm00001d031268::1:184421305-184423306(+)
Zm00001d051674::4:166306001-166308002(-)
Zm00001d017275::5:191470999-191473000(-)
Zm00001d047790::9:141817488-141819489(-)
Zm00001d039822::3:15915028-15917029(-)
Zm00001d049459::4:31019360-31021361(-)
Zm00001d017800::5:207122085-207124086(-)
Zm00001d051187::4:147804577-147806578(+)
Zm00001d034713::1:300508896-300510897(-)
Zm00001d028396::1:33310206-33312207(-)
Zm00001d034832::1:303288732-303290733(-)
Zm00001d033726::1:272327980-272329981(+)
Zm00001d029324::1:65944516-65946517(-)
Zm00001d011812::8:161928594-161930595(-)
Zm00001d010322::8:109535943-109537944(+)
Zm00001d026312::10:143373163-143375164(-)
Zm00001d045675::9:32690187-32692188(-)
Zm00001d012524::8:176062478-176064479(-)
Zm00001d020287::7:104304880-104306881(+)
Zm00001d002458::2:13287958-13289959(+)
Zm00001d040977::3:87278660-87280661(-)
Zm00001d037968::6:143836487-143838488(-)
Zm00001d035975::6:63926311-63928312(-)
Zm00001d011923::8:164684358-164686359(-)
Zm00001d032555::1:230388241-230390242(-)
Zm00001d035769::6:46862229-46864230(+)
Zm00001d030303::1:121007888-121009889(-)
Zm00001d052686::4:197441369-197443370(+)
Zm00001d044518::3:230734248-230736249(+)
Zm00001d001787::2:921535-923536(+)
Zm00001d013221::5:6713538-6715539(+)
Zm00001d023243::10:1301128-1303129(-)
Zm00001d006396::2:206580085-206582086(+)
Zm00001d014413::5:45149301-45151302(-)
Zm00001d050602::4:103269493-103271494(-)
Zm00001d028907::1:50523860-50525861(-)
Zm00001d044578::3:232290746-232292747(+)
Zm00001d018847::7:7291598-7293599(+)
Zm00001d025476::10:120023075-120025076(-)
Zm00001d040082::3:26342996-26344997(-)
Zm00001d016885::5:179318579-179320580(+)
Zm00001d009578::8:71546975-71548976(+)
Zm00001d048338::9:154689564-154691565(-)
Zm00001d041844::3:140387366-140389367(+)
Zm00001d011914::8:164417881-164419882(+)
Zm00001d031226::1:182700150-182702151(+)
Zm00001d011143::8:140385932-140387933(-)
Zm00001d009440::8:64598481-64600482(-)
Zm00001d014928::5:68766153-68768154(+)
Zm00001d053094::4:213450458-213452459(-)
Zm00001d036428::6:88149899-88151900(+)
Zm00001d043292::3:194724438-194726439(+)
Zm00001d022303::7:174796399-174798400(-)
Zm00001d051741::4:168611937-168613938(-)
Zm00001d027651::1:10118209-10120210(-)
Zm00001d017354::5:193522170-193524171(-)
Zm00001d002318::2:10182346-10184347(+)
Zm00001d016728::5:174366310-174368311(+)
Zm00001d052800::4:201390314-201392315(+)
Zm00001d016441::5:162427869-162429870(+)
Zm00001d039157::6:171242530-171244531(-)
Zm00001d028721::1:44341236-44343237(-)
Zm00001d033516::1:265278392-265280393(-)
Zm00001d044634::3:233674969-233676970(-)
Zm00001d032203::1:217007977-217009978(+)
Zm00001d049683::4:39937581-39939582(-)
Zm00001d028744::1:45105594-45107595(+)
Zm00001d016884::5:179286134-179288135(+)
Zm00001d033654::1:269772609-269774610(-)
Zm00001d009866::8:85800460-85802461(+)
Zm00001d015116::5:76322622-76324623(+)
Zm00001d032270::1:219862354-219864355(+)
Zm00001d039660::3:10943750-10945751(+)
Zm00001d043344::3:197151005-197153006(+)
Zm00001d045322::9:18933134-18935135(-)
Zm00001d046766::9:104905738-104907739(+)
Zm00001d025818::10:130619284-130621285(+)
Zm00001d047744::9:140581712-140583713(+)
Zm00001d048099::9:150156791-150158792(-)
Zm00001d041308::3:111433416-111435417(+)
Zm00001d021978::7:167477584-167479585(+)
Zm00001d045101::9:12494554-12496555(+)
Zm00001d022309::7:174903831-174905832(+)
Zm00001d033656::1:269800237-269802238(+)
Zm00001d031329::1:186199010-186201011(-)
Zm00001d018461::5:221214951-221216952(-)
Zm00001d040296::3:36257899-36259900(+)
Zm00001d003367::2:41653010-41655011(+)
Zm00001d011799::8:161723418-161725419(+)
Zm00001d014036::5:29994192-29996193(-)
Zm00001d015844::5:125774919-125776920(+)
Zm00001d013458::5:12090743-12092744(-)
Zm00001d044159::3:220746689-220748690(+)
```
