## Supplementary material for "A comprehensive map of preferentially located motifs reveals distinct proximal *cis*-regulatory elements in plants": CGTGTGGA_containing_gene_set.txt

```
#Occurences of CGTGTGGA between -14 and 10 (positions relative to the transcription start site)
#33 sequences with CGTGTGGA in this interval
#0.13% of the sequences in promoter set with CGTGTGGA (set with 25847 sequences)
Zm00001d019534::7:40699675-40701676(-)
Zm00001d030020::1:99943843-99945844(+)
Zm00001d032226::1:217939938-217941939(-)
Zm00001d008356::8:6171671-6173672(-)
Zm00001d017453::5:196266824-196268825(+)
Zm00001d029101::1:58046911-58048912(-)
Zm00001d051712::4:167787550-167789551(-)
Zm00001d034814::1:302799586-302801587(-)
Zm00001d033910::1:278293962-278295963(-)
Zm00001d046587::9:97437797-97439798(-)
Zm00001d017486::5:197360800-197362801(-)
Zm00001d037401::6:124583720-124585721(-)
Zm00001d007442::2:231792048-231794049(-)
Zm00001d015364::5:86328864-86330865(-)
Zm00001d038135::6:149154211-149156212(+)
Zm00001d017179::5:188140360-188142361(+)
Zm00001d036620::6:95016380-95018381(+)
Zm00001d042022::3:147650406-147652407(-)
Zm00001d033364::1:260339396-260341397(+)
Zm00001d011634::8:156904864-156906865(+)
Zm00001d013331::5:8807564-8809565(-)
Zm00001d041804::3:138831996-138833997(-)
Zm00001d034494::1:294630346-294632347(+)
Zm00001d035051::6:3230271-3232272(-)
Zm00001d020355::7:108774477-108776478(-)
Zm00001d002759::2:21824720-21826721(-)
Zm00001d011597::8:155444915-155446916(-)
Zm00001d036957::6:107328071-107330072(+)
Zm00001d007801::2:239876479-239878480(-)
Zm00001d037864::6:140136755-140138756(-)
Zm00001d012918::5:1939427-1941428(+)
Zm00001d034828::1:303242817-303244818(-)
Zm00001d011760::8:160943023-160945024(+)
```
