## Supplementary material for "A comprehensive map of preferentially located motifs reveals distinct proximal *cis*-regulatory elements in plants": CGTGTTTT_containing_gene_set.txt

```
#Occurences of CGTGTTTT between -87 and -62 (positions relative to the transcription start site)
#58 sequences with CGTGTTTT in this interval
#0.22% of the sequences in promoter set with CGTGTTTT (set with 25847 sequences)
Zm00001d044318::3:225069607-225071608(-)
Zm00001d024922::10:95178397-95180398(-)
Zm00001d007354::2:229495815-229497816(+)
Zm00001d038565::6:159997600-159999601(-)
Zm00001d050191::4:72037965-72039966(+)
Zm00001d033102::1:250206266-250208267(-)
Zm00001d043821::3:210977037-210979038(-)
Zm00001d038931::6:167227885-167229886(+)
Zm00001d043512::3:202365446-202367447(-)
Zm00001d049338::4:27148971-27150972(-)
Zm00001d012950::5:2316678-2318679(+)
Zm00001d010675::8:123943096-123945097(+)
Zm00001d039139::6:170962678-170964679(-)
Zm00001d042371::3:163552970-163554971(+)
Zm00001d027697::1:11313119-11315120(+)
Zm00001d007025::2:220364243-220366244(+)
Zm00001d013573::5:14540239-14542240(-)
Zm00001d014787::5:63040233-63042234(-)
Zm00001d035705::6:41918629-41920630(-)
Zm00001d013701::5:17884309-17886310(-)
Zm00001d007186::2:224111441-224113442(+)
Zm00001d049541::4:33819594-33821595(-)
Zm00001d027424::1:4948359-4950360(+)
Zm00001d024966::10:97207770-97209771(-)
Zm00001d042515::3:170303366-170305367(-)
Zm00001d004620::2:122440834-122442835(+)
Zm00001d016711::5:173426227-173428228(+)
Zm00001d047138::9:119742709-119744710(+)
Zm00001d029640::1:80898663-80900664(-)
Zm00001d003246::2:37637296-37639297(-)
Zm00001d017905::5:209874942-209876943(+)
Zm00001d027524::1:7400057-7402058(+)
Zm00001d024364::10:67005512-67007513(+)
Zm00001d010029::8:96088078-96090079(+)
Zm00001d032662::1:233442122-233444123(-)
Zm00001d044746::9:1049754-1051755(+)
Zm00001d036177::6:75723662-75725663(+)
Zm00001d012381::8:173259462-173261463(-)
Zm00001d025501::10:120595036-120597037(+)
Zm00001d017202::5:188705216-188707217(-)
Zm00001d029868::1:91134232-91136233(+)
Zm00001d043819::3:210966368-210968369(-)
Zm00001d016968::5:181540870-181542871(+)
Zm00001d001807::2:1262484-1264485(+)
Zm00001d037996::6:144726261-144728262(-)
Zm00001d033808::1:274304674-274306675(-)
Zm00001d037325::6:121211858-121213859(-)
Zm00001d025497::10:120578475-120580476(+)
Zm00001d004751::2:136239968-136241969(+)
Zm00001d031525::1:192891097-192893098(+)
Zm00001d045998::9:53113245-53115246(+)
Zm00001d042845::3:181887309-181889310(+)
Zm00001d021768::7:162725623-162727624(+)
Zm00001d015628::5:102016901-102018902(-)
Zm00001d036162::6:75210196-75212197(-)
Zm00001d044993::9:9486750-9488751(+)
Zm00001d015672::5:105101027-105103028(-)
Zm00001d047613::9:137014246-137016247(-)
```
