## Supplementary material for "A comprehensive map of preferentially located motifs reveals distinct proximal *cis*-regulatory elements in plants": CGTTAAAT_containing_gene_set.txt

```
#Occurences of CGTTAAAT between -535 and -455 (positions relative to the transcription start site)
#57 sequences with CGTTAAAT in this interval
#0.22% of the sequences in promoter set with CGTTAAAT (set with 25847 sequences)
Zm00001d013247::5:7087490-7089491(+)
Zm00001d034555::1:296174130-296176131(+)
Zm00001d013048::5:3770587-3772588(-)
Zm00001d052527::4:192217639-192219640(+)
Zm00001d003758::2:57744299-57746300(+)
Zm00001d034568::1:296488576-296490577(-)
Zm00001d024682::10:83540571-83542572(+)
Zm00001d032745::1:237066782-237068783(-)
Zm00001d021993::7:167646973-167648974(-)
Zm00001d039002::6:168620989-168622990(-)
Zm00001d010990::8:136104509-136106510(+)
Zm00001d044513::3:230489373-230491374(+)
Zm00001d018488::5:221701594-221703595(-)
Zm00001d016651::5:171268371-171270372(-)
Zm00001d014205::5:36550568-36552569(+)
Zm00001d033651::1:269682173-269684174(-)
Zm00001d006176::2:200731133-200733134(-)
Zm00001d046898::9:109490931-109492932(-)
Zm00001d043651::3:206033470-206035471(-)
Zm00001d040390::3:41113499-41115500(+)
Zm00001d038056::6:146556100-146558101(-)
Zm00001d009960::8:92431243-92433244(+)
Zm00001d045386::9:20256560-20258561(-)
Zm00001d022193::7:172488693-172490694(-)
Zm00001d012524::8:176062478-176064479(-)
Zm00001d051458::4:159355165-159357166(-)
Zm00001d006570::2:211215793-211217794(-)
Zm00001d054071::4:245921557-245923558(+)
Zm00001d031099::1:177230368-177232369(+)
Zm00001d044821::9:3898012-3900013(-)
Zm00001d040628::3:55022320-55024321(+)
Zm00001d010566::8:120515992-120517993(+)
Zm00001d038270::6:152870345-152872346(+)
Zm00001d006389::2:206395913-206397914(+)
Zm00001d032325::1:222562266-222564267(-)
Zm00001d020775::7:132103787-132105788(-)
Zm00001d018227::5:217020994-217022995(-)
Zm00001d021759::7:162466770-162468771(+)
Zm00001d039162::6:171478303-171480304(-)
Zm00001d032658::1:233383318-233385319(+)
Zm00001d002147::2:6776274-6778275(+)
Zm00001d011511::8:152920924-152922925(+)
Zm00001d050168::4:70218990-70220991(+)
Zm00001d052324::4:187123555-187125556(+)
Zm00001d005780::2:188118033-188120034(+)
Zm00001d034848::1:303765307-303767308(+)
Zm00001d018511::5:222129855-222131856(-)
Zm00001d044599::3:233045241-233047242(+)
Zm00001d026647::10:149363797-149365798(-)
Zm00001d018938::7:9827560-9829561(-)
Zm00001d037857::6:139911222-139913223(-)
Zm00001d046474::9:91601218-91603219(-)
Zm00001d011895::8:164147547-164149548(+)
Zm00001d028338::1:31189348-31191349(+)
Zm00001d044225::3:222421774-222423775(-)
Zm00001d006928::2:219597832-219599833(-)
Zm00001d021991::7:167630629-167632630(-)
```
