## Supplementary material for "A comprehensive map of preferentially located motifs reveals distinct proximal *cis*-regulatory elements in plants": CGTTAACC_containing_gene_set.txt

```
#Occurences of CGTTAACC between -176 and -156 (positions relative to the transcription start site)
#16 sequences with CGTTAACC in this interval
#0.06% of the sequences in promoter set with CGTTAACC (set with 25847 sequences)
Zm00001d013534::5:13781540-13783541(-)
Zm00001d032653::1:233140685-233142686(+)
Zm00001d013159::5:5562693-5564694(-)
Zm00001d034550::1:296026785-296028786(+)
Zm00001d020205::7:99147457-99149458(+)
Zm00001d013561::5:14350347-14352348(-)
Zm00001d003448::2:44632230-44634231(+)
Zm00001d014689::5:59190058-59192059(+)
Zm00001d002864::2:24959296-24961297(+)
Zm00001d003021::2:29664762-29666763(+)
Zm00001d018279::5:217826347-217828348(+)
Zm00001d050048::4:62425978-62427979(-)
Zm00001d003023::2:29704962-29706963(+)
Zm00001d019169::7:20088431-20090432(+)
Zm00001d011126::8:139741961-139743962(-)
Zm00001d030509::1:140363155-140365156(+)
```
