## Supplementary material for "A comprehensive map of preferentially located motifs reveals distinct proximal *cis*-regulatory elements in plants": CGTTACG_containing_gene_set.txt

```
#Occurences of CGTTACG between -809 and -752 (positions relative to the transcription start site)
#52 sequences with CGTTACG in this interval
#0.20% of the sequences in promoter set with CGTTACG (set with 25847 sequences)
Zm00001d041662::3:132539972-132541973(-)
Zm00001d046846::9:108266454-108268455(-)
Zm00001d040196::3:31700170-31702171(+)
Zm00001d003477::2:45429848-45431849(-)
Zm00001d018429::5:220589195-220591196(-)
Zm00001d021197::7:145651200-145653201(-)
Zm00001d032069::1:211228316-211230317(+)
Zm00001d039441::3:4484594-4486595(-)
Zm00001d033068::1:249403002-249405003(-)
Zm00001d051577::4:163298053-163300054(-)
Zm00001d015491::5:93189593-93191594(+)
Zm00001d003087::2:31794015-31796016(+)
Zm00001d039089::6:169786866-169788867(-)
Zm00001d014814::5:64069048-64071049(+)
Zm00001d023277::10:2012534-2014535(+)
Zm00001d033711::1:271958118-271960119(-)
Zm00001d029579::1:77558340-77560341(+)
Zm00001d015700::5:108856326-108858327(+)
Zm00001d013868::5:23309588-23311589(+)
Zm00001d013415::5:10712754-10714755(+)
Zm00001d007700::2:237646268-237648269(+)
Zm00001d033605::1:268440888-268442889(+)
Zm00001d011569::8:154619657-154621658(-)
Zm00001d038925::6:167140615-167142616(+)
Zm00001d040589::3:51738961-51740962(+)
Zm00001d035300::6:20191415-20193416(-)
Zm00001d047742::9:140436617-140438618(+)
Zm00001d009514::8:68469252-68471253(+)
Zm00001d052197::4:183033688-183035689(-)
Zm00001d034023::1:281356464-281358465(-)
Zm00001d031268::1:184421305-184423306(+)
Zm00001d048143::9:150810898-150812899(+)
Zm00001d007347::2:229288061-229290062(-)
Zm00001d017121::5:186103475-186105476(+)
Zm00001d002276::2:9315571-9317572(+)
Zm00001d012059::8:167457550-167459551(-)
Zm00001d009810::8:82397968-82399969(+)
Zm00001d046472::9:91531459-91533460(+)
Zm00001d038936::6:167316298-167318299(+)
Zm00001d024047::10:39663039-39665040(+)
Zm00001d002853::2:24766973-24768974(+)
Zm00001d026379::10:144775344-144777345(+)
Zm00001d008205::8:1076105-1078106(+)
Zm00001d048790::4:5585170-5587171(-)
Zm00001d047840::9:143019600-143021601(-)
Zm00001d047373::9:128050120-128052121(+)
Zm00001d028008::1:20136447-20138448(-)
Zm00001d005590::2:180004302-180006303(+)
Zm00001d035053::6:3270220-3272221(+)
Zm00001d005004::2:153293594-153295595(+)
Zm00001d053086::4:213021700-213023701(-)
Zm00001d013771::5:19858713-19860714(-)
```
