## Supplementary material for "A comprehensive map of preferentially located motifs reveals distinct proximal *cis*-regulatory elements in plants": CGTTACGC_containing_gene_set.txt

```
#Occurences of CGTTACGC between -793 and -758 (positions relative to the transcription start site)
#10 sequences with CGTTACGC in this interval
#0.04% of the sequences in promoter set with CGTTACGC (set with 25847 sequences)
Zm00001d018429::5:220589195-220591196(-)
Zm00001d005004::2:153293594-153295595(+)
Zm00001d009514::8:68469252-68471253(+)
Zm00001d046846::9:108266454-108268455(-)
Zm00001d029579::1:77558340-77560341(+)
Zm00001d039089::6:169786866-169788867(-)
Zm00001d053086::4:213021700-213023701(-)
Zm00001d003087::2:31794015-31796016(+)
Zm00001d038925::6:167140615-167142616(+)
Zm00001d024047::10:39663039-39665040(+)
```
