## Supplementary material for "A comprehensive map of preferentially located motifs reveals distinct proximal *cis*-regulatory elements in plants": CGTTATA_containing_gene_set.txt

```
#Occurences of CGTTATA between -48 and -24 (positions relative to the transcription start site)
#65 sequences with CGTTATA in this interval
#0.25% of the sequences in promoter set with CGTTATA (set with 25847 sequences)
Zm00001d042398::3:164492603-164494604(-)
Zm00001d034555::1:296174130-296176131(+)
Zm00001d043783::3:210146608-210148609(-)
Zm00001d021838::7:164309549-164311550(+)
Zm00001d002348::2:10670028-10672029(+)
Zm00001d032768::1:237681084-237683085(+)
Zm00001d051606::4:164332381-164334382(+)
Zm00001d048923::4:8095936-8097937(+)
Zm00001d039771::3:14421555-14423556(+)
Zm00001d041831::3:139604235-139606236(+)
Zm00001d010662::8:123265728-123267729(-)
Zm00001d035614::6:36912193-36914194(+)
Zm00001d016692::5:172786694-172788695(-)
Zm00001d027816::1:14359968-14361969(+)
Zm00001d052985::4:207560206-207562207(+)
Zm00001d003866::2:63975791-63977792(-)
Zm00001d042624::3:174358311-174360312(+)
Zm00001d044575::3:232185249-232187250(-)
Zm00001d032046::1:210547309-210549310(+)
Zm00001d020932::7:136984708-136986709(+)
Zm00001d015504::5:94159201-94161202(+)
Zm00001d013751::5:19235777-19237778(+)
Zm00001d027511::1:7146167-7148168(-)
Zm00001d045445::9:22320909-22322910(-)
Zm00001d021504::7:154244588-154246589(+)
Zm00001d002523::2:14723360-14725361(+)
Zm00001d048520::9:157715204-157717205(-)
Zm00001d037376::6:123555171-123557172(+)
Zm00001d012211::8:170108526-170110527(+)
Zm00001d046510::9:93176438-93178439(-)
Zm00001d043109::3:189369690-189371691(-)
Zm00001d002897::2:26124977-26126978(-)
Zm00001d043232::3:192595780-192597781(-)
Zm00001d044081::3:218479821-218481822(+)
Zm00001d001995::2:4118797-4120798(+)
Zm00001d030579::1:145819011-145821012(+)
Zm00001d049288::4:24523354-24525355(+)
Zm00001d018178::5:215871142-215873143(-)
Zm00001d051913::4:174493474-174495475(+)
Zm00001d005750::2:186078853-186080854(+)
Zm00001d034240::1:287652510-287654511(+)
Zm00001d014405::5:44704861-44706862(-)
Zm00001d041656::3:132168240-132170241(-)
Zm00001d001960::2:3557682-3559683(+)
Zm00001d037652::6:133049566-133051567(-)
Zm00001d016832::5:177784018-177786019(-)
Zm00001d030801::1:160338024-160340025(-)
Zm00001d042494::3:169450580-169452581(+)
Zm00001d038190::6:151015410-151017411(+)
Zm00001d018422::5:220410246-220412247(-)
Zm00001d038217::6:151822008-151824009(+)
Zm00001d026531::10:147772946-147774947(-)
Zm00001d048402::9:155632804-155634805(-)
Zm00001d005170::2:162196828-162198829(-)
Zm00001d002954::2:28083889-28085890(-)
Zm00001d032526::1:229500134-229502135(+)
Zm00001d008274::8:3693851-3695852(+)
Zm00001d038971::6:168000799-168002800(-)
Zm00001d043451::3:200449961-200451962(-)
Zm00001d037759::6:136595763-136597764(+)
Zm00001d006601::2:211824478-211826479(-)
Zm00001d016902::5:179649170-179651171(-)
Zm00001d051067::4:140452568-140454569(-)
Zm00001d051727::4:168189556-168191557(-)
Zm00001d047841::9:143022745-143024746(+)
```
