## Supplementary material for "A comprehensive map of preferentially located motifs reveals distinct proximal *cis*-regulatory elements in plants": CGTTATAA_containing_gene_set.txt

```
#Occurences of CGTTATAA between -56 and -23 (positions relative to the transcription start site)
#42 sequences with CGTTATAA in this interval
#0.16% of the sequences in promoter set with CGTTATAA (set with 25847 sequences)
Zm00001d021504::7:154244588-154246589(+)
Zm00001d048520::9:157715204-157717205(-)
Zm00001d044575::3:232185249-232187250(-)
Zm00001d038971::6:168000799-168002800(-)
Zm00001d046510::9:93176438-93178439(-)
Zm00001d010409::8:113366756-113368757(+)
Zm00001d014727::5:60852181-60854182(-)
Zm00001d018178::5:215871142-215873143(-)
Zm00001d034240::1:287652510-287654511(+)
Zm00001d008274::8:3693851-3695852(+)
Zm00001d039771::3:14421555-14423556(+)
Zm00001d032526::1:229500134-229502135(+)
Zm00001d028475::1:36210448-36212449(+)
Zm00001d035614::6:36912193-36914194(+)
Zm00001d005750::2:186078853-186080854(+)
Zm00001d042398::3:164492603-164494604(-)
Zm00001d032610::1:232016817-232018818(-)
Zm00001d027816::1:14359968-14361969(+)
Zm00001d042770::3:179178296-179180297(-)
Zm00001d021791::7:163080820-163082821(-)
Zm00001d006601::2:211824478-211826479(-)
Zm00001d048402::9:155632804-155634805(-)
Zm00001d041831::3:139604235-139606236(+)
Zm00001d051067::4:140452568-140454569(-)
Zm00001d012211::8:170108526-170110527(+)
Zm00001d021838::7:164309549-164311550(+)
Zm00001d045445::9:22320909-22322910(-)
Zm00001d019059::7:14391800-14393801(+)
Zm00001d038190::6:151015410-151017411(+)
Zm00001d032768::1:237681084-237683085(+)
Zm00001d043232::3:192595780-192597781(-)
Zm00001d030579::1:145819011-145821012(+)
Zm00001d016832::5:177784018-177786019(-)
Zm00001d004977::2:151848826-151850827(+)
Zm00001d032046::1:210547309-210549310(+)
Zm00001d013956::5:26130523-26132524(+)
Zm00001d051606::4:164332381-164334382(+)
Zm00001d047841::9:143022745-143024746(+)
Zm00001d034555::1:296174130-296176131(+)
Zm00001d016902::5:179649170-179651171(-)
Zm00001d001960::2:3557682-3559683(+)
Zm00001d018422::5:220410246-220412247(-)
```
