## Supplementary material for "A comprehensive map of preferentially located motifs reveals distinct proximal *cis*-regulatory elements in plants": CGTTATCG_containing_gene_set.txt

```
#Occurences of CGTTATCG between 233 and 254 (positions relative to the transcription start site)
#22 sequences with CGTTATCG in this interval
#0.09% of the sequences in promoter set with CGTTATCG (set with 25847 sequences)
Zm00001d002638::2:17671651-17673652(-)
Zm00001d028883::1:49584338-49586339(+)
Zm00001d020175::7:97540384-97542385(+)
Zm00001d009371::8:60467681-60469682(+)
Zm00001d009219::8:44185286-44187287(-)
Zm00001d036553::6:91849157-91851158(+)
Zm00001d015145::5:76944097-76946098(+)
Zm00001d020891::7:135619504-135621505(-)
Zm00001d032863::1:240531555-240533556(-)
Zm00001d035058::6:3445440-3447441(+)
Zm00001d028060::1:21796413-21798414(-)
Zm00001d052705::4:198265912-198267913(+)
Zm00001d003739::2:56960301-56962302(+)
Zm00001d015986::5:136920361-136922362(+)
Zm00001d041558::3:127250471-127252472(+)
Zm00001d053907::4:243384475-243386476(-)
Zm00001d019206::7:21886343-21888344(+)
Zm00001d035431::6:25289552-25291553(-)
Zm00001d034812::1:302758677-302760678(+)
Zm00001d037480::6:126666709-126668710(-)
Zm00001d008711::8:17564249-17566250(+)
Zm00001d044796::9:2565447-2567448(-)
```
