## Supplementary material for "A comprehensive map of preferentially located motifs reveals distinct proximal *cis*-regulatory elements in plants": CGTTATT_containing_gene_set.txt

```
#Occurences of CGTTATT between -278 and -201 (positions relative to the transcription start site)
#167 sequences with CGTTATT in this interval
#0.65% of the sequences in promoter set with CGTTATT (set with 25847 sequences)
Zm00001d001827::2:1538159-1540160(+)
Zm00001d017842::5:208579334-208581335(-)
Zm00001d017329::5:193002084-193004085(-)
Zm00001d018987::7:12163190-12165191(+)
Zm00001d047028::9:115825449-115827450(-)
Zm00001d046601::9:98194075-98196076(+)
Zm00001d032655::1:233281562-233283563(-)
Zm00001d039994::3:22281389-22283390(-)
Zm00001d009572::8:71294890-71296891(-)
Zm00001d052527::4:192217639-192219640(+)
Zm00001d030282::1:118878641-118880642(-)
Zm00001d024432::10:70725928-70727929(+)
Zm00001d018616::7:1057977-1059978(-)
Zm00001d021318::7:148769444-148771445(-)
Zm00001d024858::10:90996776-90998777(+)
Zm00001d052439::4:190082728-190084729(-)
Zm00001d022027::7:168265411-168267412(-)
Zm00001d011515::8:153110281-153112282(-)
Zm00001d020277::7:103967901-103969902(+)
Zm00001d021566::7:156221316-156223317(-)
Zm00001d018484::5:221673303-221675304(-)
Zm00001d001846::2:1765579-1767580(+)
Zm00001d051507::4:160711320-160713321(-)
Zm00001d022236::7:173374666-173376667(+)
Zm00001d038228::6:152041827-152043828(+)
Zm00001d028012::1:20298848-20300849(+)
Zm00001d013522::5:13534265-13536266(+)
Zm00001d039175::6:171821521-171823522(+)
Zm00001d039619::3:9227412-9229413(-)
Zm00001d024365::10:67173030-67175031(-)
Zm00001d044597::3:232998549-233000550(+)
Zm00001d019426::7:33138004-33140005(+)
Zm00001d014957::5:69977848-69979849(-)
Zm00001d047434::9:129866639-129868640(-)
Zm00001d014816::5:64425734-64427735(-)
Zm00001d003781::2:59182286-59184287(-)
Zm00001d034754::1:301378361-301380362(+)
Zm00001d042694::3:177264568-177266569(+)
Zm00001d021673::7:159703945-159705946(-)
Zm00001d036195::6:76703315-76705316(+)
Zm00001d024596::10:79838087-79840088(-)
Zm00001d009660::8:74954525-74956526(-)
Zm00001d050163::4:69982292-69984293(-)
Zm00001d018626::7:1326296-1328297(+)
Zm00001d047570::9:135939609-135941610(+)
Zm00001d047925::9:145564696-145566697(-)
Zm00001d006368::2:205869307-205871308(-)
Zm00001d036484::6:90187550-90189551(-)
Zm00001d034620::1:298044079-298046080(+)
Zm00001d010341::8:110506726-110508727(-)
Zm00001d022576::7:180274214-180276215(+)
Zm00001d003013::2:29410657-29412658(-)
Zm00001d020602::7:124319599-124321600(+)
Zm00001d043669::3:206836509-206838510(-)
Zm00001d014284::5:39392233-39394234(+)
Zm00001d025624::10:124378866-124380867(+)
Zm00001d021445::7:152359291-152361292(-)
Zm00001d052162::4:181541959-181543960(-)
Zm00001d019701::7:51990873-51992874(+)
Zm00001d035869::6:57755437-57757438(-)
Zm00001d013840::5:22107827-22109828(-)
Zm00001d040014::3:22984460-22986461(+)
Zm00001d052185::4:182577994-182579995(+)
Zm00001d040059::3:25410398-25412399(+)
Zm00001d038740::6:163597205-163599206(-)
Zm00001d021731::7:161610915-161612916(-)
Zm00001d033360::1:260209175-260211176(+)
Zm00001d051937::4:174852933-174854934(-)
Zm00001d014697::5:59820056-59822057(-)
Zm00001d006348::2:205260374-205262375(-)
Zm00001d047893::9:144510009-144512010(+)
Zm00001d023473::10:6838502-6840503(-)
Zm00001d048623::4:1531321-1533322(+)
Zm00001d035180::6:8224601-8226602(+)
Zm00001d009352::8:58156358-58158359(-)
Zm00001d020055::7:89023220-89025221(+)
Zm00001d028951::1:52647742-52649743(-)
Zm00001d052129::4:180435877-180437878(-)
Zm00001d020325::7:106759585-106761586(-)
Zm00001d038995::6:168418477-168420478(+)
Zm00001d007032::2:220446263-220448264(-)
Zm00001d028426::1:34647519-34649520(+)
Zm00001d044666::3:234417074-234419075(-)
Zm00001d036296::6:82473660-82475661(-)
Zm00001d003555::2:47885092-47887093(+)
Zm00001d047256::9:124513061-124515062(+)
Zm00001d029891::1:92682212-92684213(-)
Zm00001d048988::4:11644981-11646982(+)
Zm00001d009979::8:93240212-93242213(-)
Zm00001d005831::2:190290726-190292727(-)
Zm00001d003559::2:48070851-48072852(-)
Zm00001d031459::1:190963310-190965311(+)
Zm00001d016854::5:178386171-178388172(+)
Zm00001d029431::1:70221272-70223273(-)
Zm00001d008214::8:1452771-1454772(+)
Zm00001d002164::2:7000697-7002698(+)
Zm00001d050883::4:128305082-128307083(-)
Zm00001d024515::10:75532570-75534571(-)
Zm00001d020985::7:139303503-139305504(+)
Zm00001d020097::7:91756558-91758559(-)
Zm00001d039711::3:12757433-12759434(+)
Zm00001d004510::2:115890605-115892606(-)
Zm00001d051760::4:168958553-168960554(-)
Zm00001d045677::9:32738135-32740136(+)
Zm00001d013257::5:7188462-7190463(-)
Zm00001d014975::5:70814398-70816399(-)
Zm00001d027367::1:3805842-3807843(+)
Zm00001d028320::1:30608653-30610654(-)
Zm00001d003406::2:43298284-43300285(+)
Zm00001d045381::9:20208471-20210472(+)
Zm00001d005658::2:182512410-182514411(+)
Zm00001d006505::2:210158395-210160396(+)
Zm00001d025772::10:129101051-129103052(-)
Zm00001d052889::4:203546729-203548730(-)
Zm00001d016149::5:147043666-147045667(-)
Zm00001d024364::10:67005512-67007513(+)
Zm00001d036624::6:95233027-95235028(+)
Zm00001d021545::7:155506484-155508485(+)
Zm00001d007920::2:242691326-242693327(+)
Zm00001d027811::1:14309985-14311986(+)
Zm00001d011225::8:143687827-143689828(+)
Zm00001d039430::3:4038266-4040267(-)
Zm00001d033388::1:261273484-261275485(-)
Zm00001d015890::5:129557071-129559072(-)
Zm00001d053867::4:242566583-242568584(+)
Zm00001d032896::1:241999317-242001318(+)
Zm00001d018545::5:222766116-222768117(-)
Zm00001d049932::4:53772769-53774770(+)
Zm00001d026064::10:137394308-137396309(-)
Zm00001d046587::9:97437797-97439798(-)
Zm00001d036131::6:73846182-73848183(+)
Zm00001d008303::8:4670025-4672026(-)
Zm00001d021208::7:146038806-146040807(-)
Zm00001d034766::1:301674052-301676053(-)
Zm00001d038769::6:164171495-164173496(-)
Zm00001d053307::4:225276277-225278278(-)
Zm00001d033362::1:260328340-260330341(+)
Zm00001d049133::4:17068618-17070619(+)
Zm00001d017060::5:184139616-184141617(+)
Zm00001d045627::9:29262740-29264741(-)
Zm00001d021950::7:166913231-166915232(+)
Zm00001d029908::1:93695925-93697926(-)
Zm00001d015208::5:79388302-79390303(+)
Zm00001d038981::6:168190653-168192654(+)
Zm00001d048507::9:157496347-157498348(-)
Zm00001d010322::8:109535943-109537944(+)
Zm00001d049476::4:31586659-31588660(+)
Zm00001d035169::6:7516602-7518603(-)
Zm00001d052794::4:201185949-201187950(+)
Zm00001d007089::2:221966336-221968337(-)
Zm00001d052266::4:185253660-185255661(-)
Zm00001d039537::3:7529963-7531964(-)
Zm00001d004927::2:149222508-149224509(+)
Zm00001d018331::5:218580713-218582714(+)
Zm00001d041491::3:123766757-123768758(-)
Zm00001d022391::7:176627515-176629516(-)
Zm00001d013040::5:3604823-3606824(+)
Zm00001d027676::1:10852795-10854796(+)
Zm00001d039323::3:1842357-1844358(-)
Zm00001d034370::1:291064024-291066025(+)
Zm00001d013407::5:10501227-10503228(+)
Zm00001d052967::4:206537711-206539712(-)
Zm00001d043735::3:208694004-208696005(-)
Zm00001d046249::9:76628802-76630803(-)
Zm00001d052063::4:178251741-178253742(+)
Zm00001d021526::7:155155639-155157640(-)
Zm00001d052663::4:196374643-196376644(+)
```
