## Supplementary material for "A comprehensive map of preferentially located motifs reveals distinct proximal *cis*-regulatory elements in plants": CGTTCATG_containing_gene_set.txt

```
#Occurences of CGTTCATG between 317 and 437 (positions relative to the transcription start site)
#107 sequences with CGTTCATG in this interval
#0.41% of the sequences in promoter set with CGTTCATG (set with 25847 sequences)
Zm00001d013448::5:11831702-11833703(+)
Zm00001d029787::1:86782759-86784760(+)
Zm00001d011956::8:165154528-165156529(-)
Zm00001d020008::7:85224708-85226709(-)
Zm00001d013327::5:8698890-8700891(+)
Zm00001d031164::1:180370666-180372667(-)
Zm00001d017602::5:201329492-201331493(+)
Zm00001d025328::10:114320913-114322914(-)
Zm00001d043179::3:190700184-190702185(+)
Zm00001d032721::1:236107235-236109236(+)
Zm00001d038754::6:163896824-163898825(+)
Zm00001d011745::8:160631697-160633698(-)
Zm00001d020134::7:94961629-94963630(-)
Zm00001d039904::3:18860312-18862313(+)
Zm00001d016621::5:170398483-170400484(+)
Zm00001d023608::10:11913063-11915064(-)
Zm00001d051456::4:159320943-159322944(+)
Zm00001d034117::1:284351295-284353296(+)
Zm00001d048560::9:158683626-158685627(-)
Zm00001d032764::1:237635820-237637821(+)
Zm00001d047091::9:118282055-118284056(+)
Zm00001d039288::3:1065532-1067533(-)
Zm00001d015917::5:131162612-131164613(-)
Zm00001d007760::2:239092547-239094548(-)
Zm00001d006602::2:211856723-211858724(-)
Zm00001d035081::6:4038789-4040790(-)
Zm00001d023870::10:25715571-25717572(-)
Zm00001d040499::3:46914839-46916840(-)
Zm00001d047489::9:132230150-132232151(+)
Zm00001d019573::7:43779537-43781538(+)
Zm00001d021802::7:163155487-163157488(-)
Zm00001d009402::8:62915258-62917259(+)
Zm00001d005460::2:174985380-174987381(-)
Zm00001d030621::1:149023092-149025093(-)
Zm00001d049383::4:28542866-28544867(+)
Zm00001d042538::3:171202752-171204753(-)
Zm00001d024855::10:90682204-90684205(-)
Zm00001d023529::10:8781717-8783718(-)
Zm00001d020569::7:122620260-122622261(-)
Zm00001d012607::8:177134096-177136097(-)
Zm00001d035200::6:9611021-9613022(-)
Zm00001d015196::5:78924152-78926153(+)
Zm00001d010808::8:128529675-128531676(-)
Zm00001d029497::1:73246277-73248278(-)
Zm00001d021661::7:159419776-159421777(-)
Zm00001d013156::5:5549524-5551525(+)
Zm00001d049449::4:30655433-30657434(+)
Zm00001d039711::3:12757433-12759434(+)
Zm00001d012273::8:171682869-171684870(+)
Zm00001d038832::6:165378506-165380507(-)
Zm00001d010919::8:133395634-133397635(-)
Zm00001d007395::2:230691934-230693935(-)
Zm00001d038412::6:156652888-156654889(+)
Zm00001d034244::1:287678371-287680372(-)
Zm00001d039261::3:756676-758677(-)
Zm00001d042721::3:178185099-178187100(+)
Zm00001d010842::8:129925980-129927981(-)
Zm00001d004337::2:104456187-104458188(+)
Zm00001d020030::7:87164473-87166474(-)
Zm00001d018501::5:221877894-221879895(-)
Zm00001d029700::1:83118203-83120204(+)
Zm00001d026540::10:147925054-147927055(-)
Zm00001d031439::1:190218390-190220391(-)
Zm00001d027281::1:1611185-1613186(-)
Zm00001d019104::7:16821687-16823688(+)
Zm00001d003676::2:53786614-53788615(+)
Zm00001d010440::8:115239164-115241165(+)
Zm00001d029397::1:68932858-68934859(+)
Zm00001d053975::4:244504666-244506667(+)
Zm00001d031934::1:207282973-207284974(-)
Zm00001d016356::5:158937962-158939963(+)
Zm00001d014313::5:40590936-40592937(-)
Zm00001d020901::7:136114860-136116861(-)
Zm00001d044747::9:1104347-1106348(-)
Zm00001d047090::9:118160058-118162059(+)
Zm00001d016361::5:159217511-159219512(+)
Zm00001d041246::3:108034989-108036990(-)
Zm00001d039314::3:1479948-1481949(-)
Zm00001d019283::7:25503348-25505349(-)
Zm00001d044441::3:228210350-228212351(+)
Zm00001d048774::4:5282536-5284537(+)
Zm00001d027982::1:19311446-19313447(+)
Zm00001d047861::9:143642754-143644755(-)
Zm00001d024521::10:75867322-75869323(-)
Zm00001d048775::4:5327160-5329161(+)
Zm00001d014141::5:34050765-34052766(-)
Zm00001d029313::1:65608290-65610291(+)
Zm00001d031168::1:180447636-180449637(-)
Zm00001d012381::8:173259462-173261463(-)
Zm00001d020572::7:122820290-122822291(+)
Zm00001d031971::1:208253821-208255822(-)
Zm00001d025375::10:116187827-116189828(-)
Zm00001d017264::5:191019602-191021603(-)
Zm00001d005784::2:188226500-188228501(-)
Zm00001d042708::3:177681513-177683514(+)
Zm00001d011314::8:146488549-146490550(+)
Zm00001d036635::6:95842589-95844590(+)
Zm00001d020826::7:133996191-133998192(+)
Zm00001d049678::4:39733314-39735315(-)
Zm00001d020325::7:106759585-106761586(-)
Zm00001d028072::1:21981605-21983606(+)
Zm00001d003088::2:31838547-31840548(+)
Zm00001d011840::8:162507741-162509742(-)
Zm00001d048730::4:4424791-4426792(-)
Zm00001d027567::1:8233377-8235378(+)
Zm00001d013367::5:9837584-9839585(-)
Zm00001d031687::1:198644424-198646425(+)
```
