## Supplementary material for "A comprehensive map of preferentially located motifs reveals distinct proximal *cis*-regulatory elements in plants": CGTTCCGC_containing_gene_set.txt

```
#Occurences of CGTTCCGC between 148 and 250 (positions relative to the transcription start site)
#150 sequences with CGTTCCGC in this interval
#0.58% of the sequences in promoter set with CGTTCCGC (set with 25847 sequences)
Zm00001d004472::2:114011279-114013280(+)
Zm00001d044191::3:221503396-221505397(+)
Zm00001d043873::3:212620511-212622512(-)
Zm00001d046973::9:113653144-113655145(-)
Zm00001d026187::10:140544780-140546781(-)
Zm00001d012825::5:933295-935296(-)
Zm00001d026301::10:143208876-143210877(-)
Zm00001d046683::9:102306907-102308908(+)
Zm00001d052147::4:181053550-181055551(-)
Zm00001d053830::4:241980672-241982673(-)
Zm00001d033594::1:268063066-268065067(+)
Zm00001d014135::5:33667896-33669897(+)
Zm00001d007862::2:241125164-241127165(-)
Zm00001d015210::5:79545366-79547367(+)
Zm00001d015401::5:88451237-88453238(-)
Zm00001d030588::1:146632299-146634300(-)
Zm00001d048859::4:6484642-6486643(+)
Zm00001d025786::10:129531262-129533263(+)
Zm00001d004957::2:150612344-150614345(+)
Zm00001d013045::5:3681365-3683366(+)
Zm00001d014967::5:70459752-70461753(-)
Zm00001d022252::7:173658280-173660281(-)
Zm00001d018600::7:470484-472485(+)
Zm00001d051546::4:162066108-162068109(-)
Zm00001d029976::1:97208068-97210069(+)
Zm00001d008758::8:19233795-19235796(+)
Zm00001d031937::1:207437027-207439028(+)
Zm00001d018895::7:8599224-8601225(+)
Zm00001d039469::3:5144388-5146389(+)
Zm00001d051427::4:158188250-158190251(+)
Zm00001d010985::8:135927139-135929140(+)
Zm00001d027920::1:17615858-17617859(+)
Zm00001d010710::8:125261966-125263967(-)
Zm00001d012362::8:173024272-173026273(+)
Zm00001d029732::1:84346641-84348642(+)
Zm00001d013276::5:7624323-7626324(-)
Zm00001d050201::4:73394572-73396573(+)
Zm00001d052101::4:179535212-179537213(+)
Zm00001d006345::2:205195026-205197027(-)
Zm00001d018884::7:8352936-8354937(-)
Zm00001d024712::10:84559153-84561154(-)
Zm00001d044088::3:218710524-218712525(-)
Zm00001d003930::2:69687776-69689777(-)
Zm00001d029970::1:97043120-97045121(+)
Zm00001d015314::5:84280539-84282540(-)
Zm00001d011001::8:136347723-136349724(+)
Zm00001d051336::4:155035742-155037743(+)
Zm00001d026375::10:144619003-144621004(-)
Zm00001d011426::8:150211251-150213252(-)
Zm00001d015509::5:94543057-94545058(-)
Zm00001d013982::5:27235275-27237276(-)
Zm00001d019087::7:15807248-15809249(+)
Zm00001d046438::9:89732701-89734702(+)
Zm00001d012605::8:177083150-177085151(+)
Zm00001d041069::3:94742508-94744509(+)
Zm00001d039617::3:9161435-9163436(-)
Zm00001d027618::1:9111446-9113447(+)
Zm00001d049054::4:14032117-14034118(+)
Zm00001d020417::7:112560996-112562997(-)
Zm00001d019522::7:39734722-39736723(-)
Zm00001d033896::1:277729329-277731330(-)
Zm00001d038657::6:161936544-161938545(+)
Zm00001d002252::2:8980966-8982967(+)
Zm00001d050717::4:118683207-118685208(-)
Zm00001d027373::1:3958799-3960800(+)
Zm00001d047347::9:127069097-127071098(+)
Zm00001d026360::10:144209969-144211970(+)
Zm00001d017555::5:199468575-199470576(+)
Zm00001d045644::9:30773600-30775601(+)
Zm00001d009562::8:70192047-70194048(+)
Zm00001d028194::1:25925860-25927861(-)
Zm00001d016792::5:176052101-176054102(-)
Zm00001d047941::9:145889318-145891319(+)
Zm00001d018804::7:5672132-5674133(+)
Zm00001d044670::3:234489277-234491278(+)
Zm00001d007573::2:235064234-235066235(-)
Zm00001d005996::2:194929994-194931995(+)
Zm00001d021429::7:151966615-151968616(-)
Zm00001d047600::9:136750007-136752008(+)
Zm00001d018409::5:220208668-220210669(-)
Zm00001d033384::1:261177851-261179852(+)
Zm00001d009075::8:34793966-34795967(+)
Zm00001d006181::2:200883949-200885950(+)
Zm00001d048102::9:150284092-150286093(-)
Zm00001d011373::8:148917148-148919149(-)
Zm00001d015356::5:86086254-86088255(-)
Zm00001d023396::10:4677588-4679589(-)
Zm00001d017897::5:209718421-209720422(+)
Zm00001d012636::8:177552774-177554775(-)
Zm00001d023877::10:26071310-26073311(+)
Zm00001d052979::4:207071572-207073573(-)
Zm00001d031687::1:198644424-198646425(+)
Zm00001d017961::5:210932243-210934244(+)
Zm00001d029060::1:56815952-56817953(-)
Zm00001d010319::8:109384749-109386750(+)
Zm00001d011362::8:148479532-148481533(+)
Zm00001d047807::9:142294966-142296967(-)
Zm00001d050960::4:133592713-133594714(-)
Zm00001d028910::1:50773678-50775679(+)
Zm00001d020528::7:120944273-120946274(-)
Zm00001d028615::1:40884564-40886565(+)
Zm00001d047865::9:143772752-143774753(+)
Zm00001d037352::6:122518035-122520036(-)
Zm00001d018130::5:214937675-214939676(+)
Zm00001d023430::10:5411337-5413338(+)
Zm00001d048191::9:152145999-152148000(-)
Zm00001d047663::9:138534968-138536969(-)
Zm00001d034509::1:294987477-294989478(-)
Zm00001d038097::6:147745290-147747291(+)
Zm00001d052991::4:207874647-207876648(+)
Zm00001d025820::10:130663157-130665158(+)
Zm00001d029920::1:94349398-94351399(-)
Zm00001d027749::1:12551608-12553609(-)
Zm00001d010884::8:132116254-132118255(-)
Zm00001d039697::3:12343384-12345385(+)
Zm00001d045160::9:14637717-14639718(-)
Zm00001d006823::2:217342834-217344835(-)
Zm00001d043328::3:196701153-196703154(-)
Zm00001d043337::3:197012308-197014309(+)
Zm00001d039614::3:9092250-9094251(-)
Zm00001d053172::4:217827226-217829227(+)
Zm00001d032536::1:229867611-229869612(-)
Zm00001d033411::1:262299573-262301574(-)
Zm00001d014261::5:38491076-38493077(+)
Zm00001d003879::2:64598083-64600084(-)
Zm00001d039175::6:171821521-171823522(+)
Zm00001d018488::5:221701594-221703595(-)
Zm00001d017717::5:205081474-205083475(+)
Zm00001d020362::7:109295483-109297484(-)
Zm00001d036971::6:107862006-107864007(-)
Zm00001d052325::4:187129898-187131899(-)
Zm00001d025011::10:99638053-99640054(-)
Zm00001d026207::10:140945051-140947052(+)
Zm00001d037329::6:121593059-121595060(+)
Zm00001d020877::7:135223788-135225789(+)
Zm00001d028694::1:43351163-43353164(-)
Zm00001d021962::7:167203851-167205852(+)
Zm00001d034621::1:298056473-298058474(+)
Zm00001d009496::8:67225946-67227947(-)
Zm00001d034558::1:296304737-296306738(-)
Zm00001d047861::9:143642754-143644755(-)
Zm00001d041696::3:133854749-133856750(+)
Zm00001d023305::10:2591816-2593817(+)
Zm00001d042870::3:182557349-182559350(+)
Zm00001d006541::2:210708719-210710720(-)
Zm00001d043526::3:202751898-202753899(-)
Zm00001d052702::4:198184033-198186034(+)
Zm00001d032566::1:230672472-230674473(-)
Zm00001d005095::2:158035111-158037112(+)
Zm00001d046263::9:77263788-77265789(-)
```
