## Supplementary material for "A comprehensive map of preferentially located motifs reveals distinct proximal *cis*-regulatory elements in plants": CGTTG_containing_gene_set.txt

```
#Occurences of CGTTG between 422 and 422 (positions relative to the transcription start site)
#108 sequences with CGTTG in this interval
#0.42% of the sequences in promoter set with CGTTG (set with 25847 sequences)
Zm00001d035156::6:7236532-7238533(+)
Zm00001d048341::9:154763163-154765164(+)
Zm00001d010923::8:133671132-133673133(+)
Zm00001d015622::5:101915008-101917009(-)
Zm00001d048005::9:147739692-147741693(-)
Zm00001d006869::2:218300886-218302887(-)
Zm00001d007289::2:226917414-226919415(+)
Zm00001d020260::7:102654579-102656580(-)
Zm00001d048424::9:155998569-156000570(-)
Zm00001d024910::10:94436593-94438594(-)
Zm00001d044180::3:221250420-221252421(-)
Zm00001d049377::4:28236260-28238261(-)
Zm00001d029709::1:83412848-83414849(-)
Zm00001d036278::6:81481148-81483149(-)
Zm00001d051755::4:168934746-168936747(+)
Zm00001d013632::5:15875266-15877267(-)
Zm00001d008596::8:13972322-13974323(-)
Zm00001d034505::1:294869667-294871668(+)
Zm00001d042024::3:147722205-147724206(+)
Zm00001d034544::1:295926000-295928001(-)
Zm00001d015500::5:94102683-94104684(+)
Zm00001d007450::2:231998143-232000144(+)
Zm00001d024278::10:61397693-61399694(-)
Zm00001d018952::7:10370372-10372373(+)
Zm00001d052980::4:207106063-207108064(+)
Zm00001d046511::9:93193009-93195010(+)
Zm00001d030703::1:154502524-154504525(+)
Zm00001d046489::9:92157436-92159437(-)
Zm00001d018454::5:221143370-221145371(+)
Zm00001d043527::3:202756524-202758525(-)
Zm00001d028365::1:32249355-32251356(-)
Zm00001d047811::9:142370593-142372594(-)
Zm00001d024270::10:60597410-60599411(+)
Zm00001d025309::10:113728172-113730173(+)
Zm00001d022239::7:173400505-173402506(-)
Zm00001d015683::5:107120251-107122252(-)
Zm00001d042872::3:182587805-182589806(+)
Zm00001d023747::10:18440248-18442249(+)
Zm00001d023220::10:702672-704673(-)
Zm00001d020728::7:130389362-130391363(+)
Zm00001d023497::10:7361288-7363289(-)
Zm00001d031411::1:189276583-189278584(+)
Zm00001d008765::8:19525889-19527890(+)
Zm00001d008928::8:25788455-25790456(+)
Zm00001d045424::9:21656810-21658811(+)
Zm00001d015244::5:80935137-80937138(+)
Zm00001d044865::9:5838914-5840915(+)
Zm00001d034222::1:287046765-287048766(-)
Zm00001d032534::1:229831668-229833669(-)
Zm00001d023885::10:26308487-26310488(-)
Zm00001d049681::4:39929029-39931030(+)
Zm00001d047605::9:136919887-136921888(+)
Zm00001d050217::4:74114075-74116076(+)
Zm00001d039890::3:18010953-18012954(-)
Zm00001d009413::8:63466992-63468993(+)
Zm00001d003100::2:32062442-32064443(+)
Zm00001d026637::10:149252503-149254504(-)
Zm00001d010023::8:95601907-95603908(+)
Zm00001d018261::5:217573559-217575560(+)
Zm00001d037067::6:111309982-111311983(-)
Zm00001d040334::3:38521809-38523810(-)
Zm00001d036682::6:97482012-97484013(-)
Zm00001d048386::9:155337896-155339897(-)
Zm00001d022627::7:181719595-181721596(-)
Zm00001d021215::7:146380166-146382167(-)
Zm00001d024192::10:54888772-54890773(+)
Zm00001d014794::5:63459170-63461171(+)
Zm00001d042966::3:185202649-185204650(+)
Zm00001d033106::1:250323857-250325858(-)
Zm00001d031969::1:208239412-208241413(+)
Zm00001d052830::4:202076604-202078605(+)
Zm00001d030764::1:158951514-158953515(+)
Zm00001d029842::1:89645329-89647330(-)
Zm00001d027784::1:13437298-13439299(+)
Zm00001d005744::2:185664254-185666255(-)
Zm00001d024459::10:71758541-71760542(+)
Zm00001d037828::6:138945486-138947487(+)
Zm00001d005419::2:173367074-173369075(-)
Zm00001d053807::4:241451520-241453521(+)
Zm00001d043272::3:193967560-193969561(-)
Zm00001d009242::8:46230625-46232626(-)
Zm00001d026482::10:146768570-146770571(-)
Zm00001d024209::10:56567177-56569178(+)
Zm00001d053952::4:244165394-244167395(+)
Zm00001d050934::4:132599859-132601860(-)
Zm00001d043166::3:190409951-190411952(-)
Zm00001d049501::4:32638867-32640868(+)
Zm00001d019105::7:16888389-16890390(-)
Zm00001d028274::1:28828710-28830711(-)
Zm00001d010145::8:101315097-101317098(+)
Zm00001d025776::10:129143878-129145879(+)
Zm00001d033203::1:253924342-253926343(-)
Zm00001d022150::7:171312059-171314060(-)
Zm00001d049836::4:47124984-47126985(+)
Zm00001d040577::3:50991632-50993633(+)
Zm00001d020877::7:135223788-135225789(+)
Zm00001d051510::4:160975548-160977549(-)
Zm00001d044983::9:9314734-9316735(+)
Zm00001d002473::2:13525757-13527758(+)
Zm00001d011740::8:160439120-160441121(+)
Zm00001d017791::5:206954707-206956708(+)
Zm00001d046638::9:100058886-100060887(+)
Zm00001d020806::7:133444299-133446300(-)
Zm00001d052674::4:196902870-196904871(+)
Zm00001d048162::9:151218236-151220237(-)
Zm00001d007332::2:228913328-228915329(+)
Zm00001d005024::2:154435772-154437773(-)
Zm00001d044418::3:227498377-227500378(+)
```
