## Supplementary material for "A comprehensive map of preferentially located motifs reveals distinct proximal *cis*-regulatory elements in plants": CGTTGA_containing_gene_set.txt

```
#Occurences of CGTTGA between -978 and -976 (positions relative to the transcription start site)
#54 sequences with CGTTGA in this interval
#0.21% of the sequences in promoter set with CGTTGA (set with 25847 sequences)
Zm00001d006869::2:218300886-218302887(-)
Zm00001d037853::6:139797215-139799216(+)
Zm00001d027784::1:13437298-13439299(+)
Zm00001d019262::7:24658532-24660533(-)
Zm00001d022131::7:170938701-170940702(-)
Zm00001d018952::7:10370372-10372373(+)
Zm00001d025572::10:122644632-122646633(-)
Zm00001d044180::3:221250420-221252421(-)
Zm00001d036682::6:97482012-97484013(-)
Zm00001d030703::1:154502524-154504525(+)
Zm00001d048386::9:155337896-155339897(-)
Zm00001d043688::3:207418561-207420562(-)
Zm00001d033611::1:268587901-268589902(-)
Zm00001d026637::10:149252503-149254504(-)
Zm00001d024459::10:71758541-71760542(+)
Zm00001d033203::1:253924342-253926343(-)
Zm00001d052636::4:195471462-195473463(-)
Zm00001d033747::1:272707456-272709457(-)
Zm00001d011180::8:142168498-142170499(-)
Zm00001d029709::1:83412848-83414849(-)
Zm00001d018797::7:5386374-5388375(+)
Zm00001d023747::10:18440248-18442249(+)
Zm00001d047167::9:120753051-120755052(-)
Zm00001d045956::9:49734108-49736109(+)
Zm00001d035864::6:57469543-57471544(+)
Zm00001d016557::5:167249777-167251778(+)
Zm00001d009242::8:46230625-46232626(-)
Zm00001d026322::10:143576211-143578212(-)
Zm00001d007289::2:226917414-226919415(+)
Zm00001d026482::10:146768570-146770571(-)
Zm00001d024209::10:56567177-56569178(+)
Zm00001d053151::4:216322171-216324172(-)
Zm00001d031411::1:189276583-189278584(+)
Zm00001d015683::5:107120251-107122252(-)
Zm00001d007332::2:228913328-228915329(+)
Zm00001d025185::10:108295752-108297753(+)
Zm00001d032534::1:229831668-229833669(-)
Zm00001d015622::5:101915008-101917009(-)
Zm00001d031044::1:174809756-174811757(+)
Zm00001d044569::3:231975349-231977350(-)
Zm00001d005744::2:185664254-185666255(-)
Zm00001d013716::5:18308305-18310306(-)
Zm00001d023497::10:7361288-7363289(-)
Zm00001d051755::4:168934746-168936747(+)
Zm00001d030764::1:158951514-158953515(+)
Zm00001d006485::2:209683751-209685752(-)
Zm00001d046511::9:93193009-93195010(+)
Zm00001d012746::8:179618669-179620670(+)
Zm00001d037327::6:121368393-121370394(+)
Zm00001d010145::8:101315097-101317098(+)
Zm00001d040577::3:50991632-50993633(+)
Zm00001d039890::3:18010953-18012954(-)
Zm00001d034544::1:295926000-295928001(-)
Zm00001d034385::1:291518399-291520400(-)
```
