## Supplementary material for "A comprehensive map of preferentially located motifs reveals distinct proximal *cis*-regulatory elements in plants": CGTTGACG_containing_gene_set.txt

```
#Occurences of CGTTGACG between 267 and 304 (positions relative to the transcription start site)
#57 sequences with CGTTGACG in this interval
#0.22% of the sequences in promoter set with CGTTGACG (set with 25847 sequences)
Zm00001d002675::2:19010393-19012394(+)
Zm00001d045603::9:28434711-28436712(+)
Zm00001d004401::2:109325503-109327504(+)
Zm00001d012248::8:170965623-170967624(+)
Zm00001d019865::7:71120463-71122464(+)
Zm00001d007577::2:235097941-235099942(-)
Zm00001d036311::6:83873092-83875093(+)
Zm00001d013079::5:4426547-4428548(-)
Zm00001d028349::1:31557165-31559166(-)
Zm00001d008305::8:4711918-4713919(+)
Zm00001d022199::7:172698331-172700332(+)
Zm00001d003578::2:48817782-48819783(-)
Zm00001d036484::6:90187550-90189551(-)
Zm00001d003125::2:33109560-33111561(-)
Zm00001d028084::1:22273825-22275826(-)
Zm00001d040413::3:42221945-42223946(+)
Zm00001d053091::4:213275870-213277871(-)
Zm00001d007961::2:244245793-244247794(+)
Zm00001d015989::5:137388661-137390662(-)
Zm00001d039547::3:7811065-7813066(+)
Zm00001d038193::6:151174934-151176935(+)
Zm00001d052730::4:199205704-199207705(+)
Zm00001d022618::7:181182703-181184704(+)
Zm00001d034387::1:291612750-291614751(-)
Zm00001d029567::1:76617254-76619255(-)
Zm00001d006675::2:214027974-214029975(+)
Zm00001d006553::2:210880835-210882836(+)
Zm00001d028525::1:38126139-38128140(-)
Zm00001d048266::9:153451682-153453683(+)
Zm00001d012747::8:179649652-179651653(-)
Zm00001d038859::6:165985535-165987536(+)
Zm00001d048079::9:149451662-149453663(-)
Zm00001d041914::3:143320099-143322100(-)
Zm00001d003937::2:70441386-70443387(+)
Zm00001d035185::6:8567522-8569523(-)
Zm00001d005986::2:194820331-194822332(-)
Zm00001d025573::10:122710177-122712178(-)
Zm00001d013988::5:27509803-27511804(-)
Zm00001d027799::1:13757430-13759431(+)
Zm00001d049627::4:38063658-38065659(+)
Zm00001d032192::1:216389380-216391381(+)
Zm00001d046902::9:109673099-109675100(+)
Zm00001d034252::1:287998505-288000506(+)
Zm00001d021708::7:160897119-160899120(+)
Zm00001d009218::8:44176029-44178030(-)
Zm00001d008846::8:22492817-22494818(+)
Zm00001d044345::3:225530206-225532207(-)
Zm00001d046136::9:65973711-65975712(-)
Zm00001d007637::2:236695978-236697979(+)
Zm00001d026164::10:140159180-140161181(+)
Zm00001d031715::1:199211349-199213350(+)
Zm00001d034429::1:292811788-292813789(+)
Zm00001d004409::2:110205744-110207745(+)
Zm00001d004526::2:116655448-116657449(-)
Zm00001d025217::10:109648937-109650938(+)
Zm00001d034688::1:300054670-300056671(-)
Zm00001d043227::3:192434557-192436558(-)
```
