## Supplementary material for "A comprehensive map of preferentially located motifs reveals distinct proximal *cis*-regulatory elements in plants": CGTTGAG_containing_gene_set.txt

```
#Occurences of CGTTGAG between -980 and -976 (positions relative to the transcription start site)
#47 sequences with CGTTGAG in this interval
#0.18% of the sequences in promoter set with CGTTGAG (set with 25847 sequences)
Zm00001d032534::1:229831668-229833669(-)
Zm00001d015622::5:101915008-101917009(-)
Zm00001d027784::1:13437298-13439299(+)
Zm00001d011245::8:144401090-144403091(+)
Zm00001d032536::1:229867611-229869612(-)
Zm00001d023747::10:18440248-18442249(+)
Zm00001d046511::9:93193009-93195010(+)
Zm00001d033611::1:268587901-268589902(-)
Zm00001d049419::4:29928399-29930400(-)
Zm00001d006485::2:209683751-209685752(-)
Zm00001d035864::6:57469543-57471544(+)
Zm00001d008234::8:2080311-2082312(-)
Zm00001d033203::1:253924342-253926343(-)
Zm00001d023497::10:7361288-7363289(-)
Zm00001d031411::1:189276583-189278584(+)
Zm00001d053151::4:216322171-216324172(-)
Zm00001d024209::10:56567177-56569178(+)
Zm00001d018952::7:10370372-10372373(+)
Zm00001d051755::4:168934746-168936747(+)
Zm00001d039890::3:18010953-18012954(-)
Zm00001d048386::9:155337896-155339897(-)
Zm00001d030764::1:158951514-158953515(+)
Zm00001d005744::2:185664254-185666255(-)
Zm00001d047975::9:146831871-146833872(-)
Zm00001d026637::10:149252503-149254504(-)
Zm00001d010145::8:101315097-101317098(+)
Zm00001d044180::3:221250420-221252421(-)
Zm00001d026482::10:146768570-146770571(-)
Zm00001d040577::3:50991632-50993633(+)
Zm00001d043686::3:207389613-207391614(-)
Zm00001d028348::1:31550613-31552614(-)
Zm00001d037853::6:139797215-139799216(+)
Zm00001d034544::1:295926000-295928001(-)
Zm00001d043688::3:207418561-207420562(-)
Zm00001d015683::5:107120251-107122252(-)
Zm00001d024459::10:71758541-71760542(+)
Zm00001d018797::7:5386374-5388375(+)
Zm00001d030703::1:154502524-154504525(+)
Zm00001d009242::8:46230625-46232626(-)
Zm00001d007332::2:228913328-228915329(+)
Zm00001d006869::2:218300886-218302887(-)
Zm00001d033746::1:272696369-272698370(+)
Zm00001d007289::2:226917414-226919415(+)
Zm00001d029709::1:83412848-83414849(-)
Zm00001d013716::5:18308305-18310306(-)
Zm00001d037327::6:121368393-121370394(+)
Zm00001d036682::6:97482012-97484013(-)
```
