## Supplementary material for "A comprehensive map of preferentially located motifs reveals distinct proximal *cis*-regulatory elements in plants": CGTTGTAG_containing_gene_set.txt

```
#Occurences of CGTTGTAG between -722 and -691 (positions relative to the transcription start site)
#22 sequences with CGTTGTAG in this interval
#0.09% of the sequences in promoter set with CGTTGTAG (set with 25847 sequences)
Zm00001d032470::1:227697299-227699300(-)
Zm00001d018375::5:219489502-219491503(-)
Zm00001d018824::7:6510770-6512771(-)
Zm00001d015575::5:98922585-98924586(-)
Zm00001d005395::2:172236164-172238165(+)
Zm00001d019091::7:15906559-15908560(+)
Zm00001d049092::4:15806387-15808388(-)
Zm00001d006298::2:204035259-204037260(+)
Zm00001d006481::2:209647222-209649223(+)
Zm00001d045885::9:45583007-45585008(+)
Zm00001d013399::5:10406653-10408654(-)
Zm00001d005038::2:155401985-155403986(+)
Zm00001d024365::10:67173030-67175031(-)
Zm00001d047765::9:141342555-141344556(+)
Zm00001d033211::1:254285490-254287491(+)
Zm00001d021592::7:157533406-157535407(-)
Zm00001d025008::10:99431759-99433760(-)
Zm00001d010349::8:110698181-110700182(+)
Zm00001d052842::4:202395785-202397786(-)
Zm00001d042328::3:161429315-161431316(+)
Zm00001d039294::3:1175874-1177875(-)
Zm00001d009364::8:59919170-59921171(+)
```
