## Supplementary material for "A comprehensive map of preferentially located motifs reveals distinct proximal *cis*-regulatory elements in plants": CGTTTAT_containing_gene_set.txt

```
#Occurences of CGTTTAT between -45 and -24 (positions relative to the transcription start site)
#114 sequences with CGTTTAT in this interval
#0.44% of the sequences in promoter set with CGTTTAT (set with 25847 sequences)
Zm00001d034776::1:301954545-301956546(+)
Zm00001d012448::8:174723075-174725076(-)
Zm00001d033719::1:272188769-272190770(+)
Zm00001d044470::3:229090493-229092494(+)
Zm00001d028718::1:44179740-44181741(-)
Zm00001d029667::1:81892878-81894879(+)
Zm00001d023683::10:15307057-15309058(-)
Zm00001d018410::5:220246758-220248759(-)
Zm00001d026010::10:135894887-135896888(+)
Zm00001d043946::3:214391877-214393878(-)
Zm00001d050465::4:90607993-90609994(+)
Zm00001d035263::6:18176423-18178424(-)
Zm00001d037877::6:140806356-140808357(-)
Zm00001d038993::6:168345386-168347387(-)
Zm00001d048710::4:3836296-3838297(+)
Zm00001d032266::1:219771631-219773632(-)
Zm00001d032560::1:230531097-230533098(-)
Zm00001d021891::7:165503664-165505665(+)
Zm00001d049443::4:30524547-30526548(-)
Zm00001d044060::3:218231249-218233250(+)
Zm00001d021827::7:163874490-163876491(+)
Zm00001d007397::2:230758860-230760861(+)
Zm00001d028889::1:49801018-49803019(+)
Zm00001d022050::7:169038848-169040849(+)
Zm00001d012591::8:176957712-176959713(-)
Zm00001d005485::2:175612552-175614553(-)
Zm00001d010105::8:99266978-99268979(+)
Zm00001d053801::4:241347995-241349996(-)
Zm00001d023885::10:26308487-26310488(-)
Zm00001d052673::4:196891702-196893703(+)
Zm00001d043352::3:197455143-197457144(-)
Zm00001d034517::1:295584109-295586110(+)
Zm00001d041852::3:140622302-140624303(+)
Zm00001d015404::5:88483156-88485157(+)
Zm00001d029889::1:92551106-92553107(+)
Zm00001d028511::1:37593979-37595980(-)
Zm00001d043094::3:189127920-189129921(+)
Zm00001d012560::8:176647312-176649313(+)
Zm00001d032561::1:230531097-230533098(-)
Zm00001d029668::1:81912357-81914358(+)
Zm00001d024933::10:95586212-95588213(+)
Zm00001d034773::1:301811900-301813901(+)
Zm00001d010797::8:128116461-128118462(-)
Zm00001d012815::5:774918-776919(+)
Zm00001d041853::3:140873924-140875925(+)
Zm00001d039138::6:170945268-170947269(+)
Zm00001d048622::4:1525317-1527318(+)
Zm00001d008372::8:6686019-6688020(+)
Zm00001d029782::1:86640907-86642908(-)
Zm00001d042244::3:157374708-157376709(-)
Zm00001d037778::6:137350722-137352723(-)
Zm00001d010375::8:111875034-111877035(+)
Zm00001d009152::8:39849491-39851492(-)
Zm00001d027355::1:3571978-3573979(+)
Zm00001d045540::9:25850724-25852725(+)
Zm00001d032069::1:211228316-211230317(+)
Zm00001d038250::6:152372809-152374810(-)
Zm00001d015934::5:132638943-132640944(-)
Zm00001d049643::4:38577438-38579439(+)
Zm00001d017146::5:186851278-186853279(-)
Zm00001d047104::9:118715621-118717622(-)
Zm00001d028472::1:35970150-35972151(-)
Zm00001d031639::1:197104092-197106093(+)
Zm00001d011931::8:164803055-164805056(+)
Zm00001d009632::8:73960402-73962403(-)
Zm00001d027400::1:4406184-4408185(-)
Zm00001d005381::2:171684558-171686559(-)
Zm00001d018535::5:222630620-222632621(-)
Zm00001d002708::2:19919390-19921391(-)
Zm00001d032111::1:213311843-213313844(+)
Zm00001d039499::3:6013520-6015521(-)
Zm00001d028909::1:50717801-50719802(+)
Zm00001d042059::3:149113364-149115365(-)
Zm00001d030981::1:171563038-171565039(+)
Zm00001d009940::8:90900188-90902189(-)
Zm00001d005002::2:153237143-153239144(+)
Zm00001d013976::5:26949834-26951835(-)
Zm00001d018178::5:215871142-215873143(-)
Zm00001d032889::1:241522718-241524719(-)
Zm00001d052339::4:187392940-187394941(+)
Zm00001d027878::1:16360017-16362018(-)
Zm00001d004626::2:122678685-122680686(-)
Zm00001d012154::8:169025571-169027572(-)
Zm00001d010102::8:99200840-99202841(-)
Zm00001d038023::6:145531125-145533126(-)
Zm00001d011976::8:165535601-165537602(+)
Zm00001d048709::4:3831829-3833830(+)
Zm00001d020252::7:102351608-102353609(-)
Zm00001d028417::1:34223088-34225089(-)
Zm00001d013295::5:7991332-7993333(-)
Zm00001d006059::2:196802227-196804228(-)
Zm00001d002842::2:24285035-24287036(+)
Zm00001d031542::1:193751694-193753695(+)
Zm00001d025654::10:125149247-125151248(-)
Zm00001d020343::7:107888690-107890691(+)
Zm00001d005391::2:172033943-172035944(-)
Zm00001d005423::2:173514704-173516705(+)
Zm00001d050612::4:104299641-104301642(+)
Zm00001d037873::6:140620943-140622944(-)
Zm00001d003974::2:72984594-72986595(+)
Zm00001d045571::9:27015781-27017782(+)
Zm00001d027622::1:9227262-9229263(+)
Zm00001d010648::8:122885724-122887725(+)
Zm00001d007881::2:241666029-241668030(+)
Zm00001d020020::7:86218220-86220221(+)
Zm00001d052003::4:176259589-176261590(+)
Zm00001d023316::10:2852792-2854793(+)
Zm00001d051817::4:170465222-170467223(+)
Zm00001d038371::6:155678082-155680083(-)
Zm00001d010671::8:123806820-123808821(+)
Zm00001d005375::2:171336644-171338645(-)
Zm00001d037875::6:140725374-140727375(-)
Zm00001d029004::1:54450403-54452404(+)
Zm00001d012527::8:176102581-176104582(+)
```
