## Supplementary material for "A comprehensive map of preferentially located motifs reveals distinct proximal *cis*-regulatory elements in plants": CGTTTATA_containing_gene_set.txt

```
#Occurences of CGTTTATA between -55 and -25 (positions relative to the transcription start site)
#51 sequences with CGTTTATA in this interval
#0.20% of the sequences in promoter set with CGTTTATA (set with 25847 sequences)
Zm00001d042244::3:157374708-157376709(-)
Zm00001d030023::1:100384479-100386480(+)
Zm00001d021827::7:163874490-163876491(+)
Zm00001d029782::1:86640907-86642908(-)
Zm00001d005002::2:153237143-153239144(+)
Zm00001d010671::8:123806820-123808821(+)
Zm00001d012154::8:169025571-169027572(-)
Zm00001d048709::4:3831829-3833830(+)
Zm00001d038993::6:168345386-168347387(-)
Zm00001d012560::8:176647312-176649313(+)
Zm00001d005375::2:171336644-171338645(-)
Zm00001d028889::1:49801018-49803019(+)
Zm00001d028909::1:50717801-50719802(+)
Zm00001d015934::5:132638943-132640944(-)
Zm00001d049643::4:38577438-38579439(+)
Zm00001d043094::3:189127920-189129921(+)
Zm00001d038250::6:152372809-152374810(-)
Zm00001d048628::4:1741437-1743438(+)
Zm00001d035263::6:18176423-18178424(-)
Zm00001d009152::8:39849491-39851492(-)
Zm00001d029668::1:81912357-81914358(+)
Zm00001d018178::5:215871142-215873143(-)
Zm00001d052673::4:196891702-196893703(+)
Zm00001d031967::1:208222588-208224589(-)
Zm00001d007881::2:241666029-241668030(+)
Zm00001d027622::1:9227262-9229263(+)
Zm00001d032561::1:230531097-230533098(-)
Zm00001d011931::8:164803055-164805056(+)
Zm00001d005391::2:172033943-172035944(-)
Zm00001d010375::8:111875034-111877035(+)
Zm00001d009940::8:90900188-90902189(-)
Zm00001d020020::7:86218220-86220221(+)
Zm00001d010797::8:128116461-128118462(-)
Zm00001d002708::2:19919390-19921391(-)
Zm00001d021891::7:165503664-165505665(+)
Zm00001d038371::6:155678082-155680083(-)
Zm00001d041853::3:140873924-140875925(+)
Zm00001d004626::2:122678685-122680686(-)
Zm00001d028718::1:44179740-44181741(-)
Zm00001d052003::4:176259589-176261590(+)
Zm00001d005381::2:171684558-171686559(-)
Zm00001d016060::5:142151456-142153457(+)
Zm00001d031639::1:197104092-197106093(+)
Zm00001d012591::8:176957712-176959713(-)
Zm00001d018410::5:220246758-220248759(-)
Zm00001d012527::8:176102581-176104582(+)
Zm00001d029667::1:81892878-81894879(+)
Zm00001d003415::2:43719430-43721431(-)
Zm00001d033719::1:272188769-272190770(+)
Zm00001d032560::1:230531097-230533098(-)
Zm00001d030981::1:171563038-171565039(+)
```
