## Supplementary material for "A comprehensive map of preferentially located motifs reveals distinct proximal *cis*-regulatory elements in plants": CGTTTATT_containing_gene_set.txt

```
#Occurences of CGTTTATT between -43 and -28 (positions relative to the transcription start site)
#22 sequences with CGTTTATT in this interval
#0.09% of the sequences in promoter set with CGTTTATT (set with 25847 sequences)
Zm00001d007397::2:230758860-230760861(+)
Zm00001d011976::8:165535601-165537602(+)
Zm00001d008372::8:6686019-6688020(+)
Zm00001d053801::4:241347995-241349996(-)
Zm00001d029889::1:92551106-92553107(+)
Zm00001d043946::3:214391877-214393878(-)
Zm00001d023316::10:2852792-2854793(+)
Zm00001d023885::10:26308487-26310488(-)
Zm00001d044060::3:218231249-218233250(+)
Zm00001d044470::3:229090493-229092494(+)
Zm00001d048710::4:3836296-3838297(+)
Zm00001d010648::8:122885724-122887725(+)
Zm00001d002842::2:24285035-24287036(+)
Zm00001d029004::1:54450403-54452404(+)
Zm00001d027355::1:3571978-3573979(+)
Zm00001d013976::5:26949834-26951835(-)
Zm00001d037778::6:137350722-137352723(-)
Zm00001d024933::10:95586212-95588213(+)
Zm00001d022050::7:169038848-169040849(+)
Zm00001d050465::4:90607993-90609994(+)
Zm00001d032266::1:219771631-219773632(-)
Zm00001d028511::1:37593979-37595980(-)
```
