## Supplementary material for "A comprehensive map of preferentially located motifs reveals distinct proximal *cis*-regulatory elements in plants": CTAAC_containing_gene_set.txt

```
#Occurences of CTAAC between -567 and -561 (positions relative to the transcription start site)
#370 sequences with CTAAC in this interval
#1.43% of the sequences in promoter set with CTAAC (set with 25847 sequences)
Zm00001d036651::6:96425868-96427869(-)
Zm00001d046441::9:89990906-89992907(+)
Zm00001d026415::10:145401376-145403377(-)
Zm00001d039498::3:5999572-6001573(+)
Zm00001d003100::2:32062442-32064443(+)
Zm00001d050610::4:104013686-104015687(-)
Zm00001d035186::6:8572489-8574490(-)
Zm00001d036641::6:95979966-95981967(+)
Zm00001d025093::10:103657581-103659582(-)
Zm00001d032534::1:229831668-229833669(-)
Zm00001d032878::1:241275086-241277087(+)
Zm00001d015777::5:118462213-118464214(+)
Zm00001d002349::2:10678840-10680841(-)
Zm00001d052905::4:204255785-204257786(+)
Zm00001d004633::2:124215155-124217156(+)
Zm00001d052579::4:193429915-193431916(+)
Zm00001d007214::2:224896723-224898724(-)
Zm00001d046853::9:108409586-108411587(+)
Zm00001d036451::6:89029264-89031265(+)
Zm00001d033046::1:248441425-248443426(+)
Zm00001d003730::2:56683406-56685407(-)
Zm00001d025234::10:110337107-110339108(+)
Zm00001d034409::1:292160713-292162714(+)
Zm00001d038891::6:166506563-166508564(-)
Zm00001d042098::3:150673021-150675022(-)
Zm00001d014650::5:57315386-57317387(-)
Zm00001d015622::5:101915008-101917009(-)
Zm00001d046940::9:111958537-111960538(-)
Zm00001d014906::5:67679539-67681540(+)
Zm00001d037853::6:139797215-139799216(+)
Zm00001d010145::8:101315097-101317098(+)
Zm00001d017106::5:185543348-185545349(+)
Zm00001d047096::9:118499150-118501151(+)
Zm00001d052765::4:200036857-200038858(+)
Zm00001d006172::2:200522358-200524359(-)
Zm00001d029768::1:86266371-86268372(-)
Zm00001d044101::3:219144363-219146364(-)
Zm00001d036073::6:70616207-70618208(-)
Zm00001d008621::8:14962056-14964057(-)
Zm00001d050217::4:74114075-74116076(+)
Zm00001d036529::6:91275598-91277599(-)
Zm00001d045424::9:21656810-21658811(+)
Zm00001d050811::4:124225407-124227408(+)
Zm00001d038393::6:156277950-156279951(-)
Zm00001d016847::5:178248568-178250569(+)
Zm00001d035222::6:13560306-13562307(-)
Zm00001d044180::3:221250420-221252421(-)
Zm00001d046958::9:113039760-113041761(-)
Zm00001d034222::1:287046765-287048766(-)
Zm00001d044987::9:9409064-9411065(+)
Zm00001d002635::2:17657859-17659860(-)
Zm00001d013631::5:15871376-15873377(-)
Zm00001d005874::2:191438138-191440139(-)
Zm00001d002545::2:15130933-15132934(-)
Zm00001d017936::5:210383429-210385430(-)
Zm00001d046627::9:99604969-99606970(+)
Zm00001d005024::2:154435772-154437773(-)
Zm00001d037702::6:134447498-134449499(-)
Zm00001d026045::10:136863252-136865253(-)
Zm00001d007062::2:221070741-221072742(-)
Zm00001d012331::8:172533174-172535175(-)
Zm00001d011829::8:162248600-162250601(-)
Zm00001d014516::5:51275099-51277100(+)
Zm00001d038076::6:146989680-146991681(-)
Zm00001d048919::4:7977438-7979439(-)
Zm00001d018818::7:6249189-6251190(+)
Zm00001d029263::1:64045186-64047187(-)
Zm00001d049466::4:31332895-31334896(+)
Zm00001d016908::5:179674130-179676131(+)
Zm00001d044289::3:224359592-224361593(-)
Zm00001d019033::7:13642009-13644010(+)
Zm00001d051755::4:168934746-168936747(+)
Zm00001d032208::1:217173723-217175724(-)
Zm00001d054052::4:245602174-245604175(+)
Zm00001d006634::2:213076450-213078451(-)
Zm00001d052674::4:196902870-196904871(+)
Zm00001d047608::9:136979311-136981312(-)
Zm00001d028989::1:53776258-53778259(-)
Zm00001d037003::6:108769275-108771276(-)
Zm00001d005419::2:173367074-173369075(-)
Zm00001d043614::3:205239683-205241684(+)
Zm00001d008728::8:17969104-17971105(-)
Zm00001d032740::1:237006491-237008492(-)
Zm00001d031024::1:174051788-174053789(-)
Zm00001d026482::10:146768570-146770571(-)
Zm00001d012497::8:175494958-175496959(+)
Zm00001d045133::9:13841691-13843692(-)
Zm00001d009242::8:46230625-46232626(-)
Zm00001d022156::7:171398567-171400568(+)
Zm00001d022621::7:181293421-181295422(-)
Zm00001d004658::2:126817772-126819773(-)
Zm00001d010816::8:128719206-128721207(+)
Zm00001d033283::1:257399111-257401112(+)
Zm00001d012885::5:1594487-1596488(-)
Zm00001d040220::3:32674548-32676549(-)
Zm00001d050283::4:78442434-78444435(+)
Zm00001d025533::10:121565955-121567956(+)
Zm00001d035286::6:19372033-19374034(-)
Zm00001d025651::10:125020026-125022027(-)
Zm00001d026637::10:149252503-149254504(-)
Zm00001d021296::7:148164693-148166694(-)
Zm00001d050173::4:70688229-70690230(+)
Zm00001d051535::4:161758215-161760216(+)
Zm00001d015131::5:76703141-76705142(+)
Zm00001d027768::1:13165416-13167417(+)
Zm00001d019941::7:78277340-78279341(+)
Zm00001d053698::4:239525055-239527056(+)
Zm00001d013361::5:9586938-9588939(+)
Zm00001d016348::5:158777361-158779362(-)
Zm00001d034038::1:281983847-281985848(-)
Zm00001d027784::1:13437298-13439299(+)
Zm00001d010609::8:121803417-121805418(+)
Zm00001d041748::3:135853704-135855705(+)
Zm00001d032044::1:210451043-210453044(-)
Zm00001d003556::2:47901424-47903425(-)
Zm00001d032403::1:225536383-225538384(-)
Zm00001d048536::9:158037645-158039646(+)
Zm00001d006295::2:203937421-203939422(-)
Zm00001d008987::8:28719143-28721144(+)
Zm00001d047945::9:145933114-145935115(-)
Zm00001d009497::8:67365941-67367942(+)
Zm00001d020881::7:135320786-135322787(-)
Zm00001d026625::10:149116109-149118110(+)
Zm00001d013411::5:10560272-10562273(-)
Zm00001d014284::5:39392233-39394234(+)
Zm00001d010448::8:115602383-115604384(+)
Zm00001d046254::9:76889502-76891503(+)
Zm00001d044549::3:231410199-231412200(+)
Zm00001d004616::2:122078193-122080194(-)
Zm00001d040834::3:68849347-68851348(+)
Zm00001d049418::4:29895466-29897467(-)
Zm00001d046751::9:104373606-104375607(+)
Zm00001d045321::9:18927230-18929231(-)
Zm00001d051308::4:152681626-152683627(-)
Zm00001d009356::8:58799029-58801030(+)
Zm00001d012909::5:1882358-1884359(-)
Zm00001d027919::1:17625535-17627536(-)
Zm00001d040981::3:87906749-87908750(+)
Zm00001d019105::7:16888389-16890390(-)
Zm00001d043688::3:207418561-207420562(-)
Zm00001d034110::1:284214455-284216456(-)
Zm00001d018370::5:219424130-219426131(-)
Zm00001d002590::2:16294114-16296115(-)
Zm00001d044058::3:218066834-218068835(+)
Zm00001d039576::3:8208731-8210732(-)
Zm00001d032815::1:239144853-239146854(-)
Zm00001d006642::2:213271361-213273362(+)
Zm00001d020416::7:112538126-112540127(+)
Zm00001d042930::3:184416616-184418617(+)
Zm00001d043259::3:193665912-193667913(-)
Zm00001d052830::4:202076604-202078605(+)
Zm00001d028698::1:43446280-43448281(-)
Zm00001d006869::2:218300886-218302887(-)
Zm00001d040666::3:57050382-57052383(+)
Zm00001d035381::6:23825549-23827550(-)
Zm00001d036137::6:74135436-74137437(+)
Zm00001d019745::7:55361424-55363425(-)
Zm00001d008226::8:1892901-1894902(-)
Zm00001d029818::1:88439067-88441068(+)
Zm00001d023881::10:26193042-26195043(+)
Zm00001d011179::8:142098200-142100201(+)
Zm00001d042114::3:151473297-151475298(+)
Zm00001d012890::5:1621683-1623684(-)
Zm00001d005468::2:175200626-175202627(+)
Zm00001d040577::3:50991632-50993633(+)
Zm00001d011966::8:165290735-165292736(+)
Zm00001d018213::5:216726953-216728954(+)
Zm00001d004115::2:83488184-83490185(+)
Zm00001d045520::9:25266736-25268737(-)
Zm00001d031859::1:204430082-204432083(+)
Zm00001d039356::3:2466422-2468423(-)
Zm00001d025504::10:120751171-120753172(+)
Zm00001d015500::5:94102683-94104684(+)
Zm00001d050460::4:90010533-90012534(+)
Zm00001d015683::5:107120251-107122252(-)
Zm00001d001928::2:3066204-3068205(+)
Zm00001d030764::1:158951514-158953515(+)
Zm00001d020590::7:123881834-123883835(+)
Zm00001d034544::1:295926000-295928001(-)
Zm00001d033203::1:253924342-253926343(-)
Zm00001d039316::3:1543799-1545800(-)
Zm00001d029849::1:89945871-89947872(+)
Zm00001d016165::5:148098321-148100322(+)
Zm00001d049805::4:45456423-45458424(+)
Zm00001d022258::7:173806243-173808244(+)
Zm00001d034452::1:293407852-293409853(-)
Zm00001d017846::5:208631048-208633049(+)
Zm00001d036682::6:97482012-97484013(-)
Zm00001d003865::2:63885873-63887874(+)
Zm00001d028183::1:25731826-25733827(-)
Zm00001d047295::9:125812806-125814807(+)
Zm00001d013725::5:18630480-18632481(+)
Zm00001d034126::1:284603505-284605506(-)
Zm00001d024861::10:91048214-91050215(-)
Zm00001d031411::1:189276583-189278584(+)
Zm00001d025819::10:130625895-130627896(-)
Zm00001d015449::5:90916609-90918610(+)
Zm00001d020053::7:88892991-88894992(-)
Zm00001d044406::3:227344236-227346237(-)
Zm00001d005867::2:191188275-191190276(-)
Zm00001d052467::4:190595499-190597500(+)
Zm00001d048255::9:153310908-153312909(+)
Zm00001d046818::9:107032037-107034038(+)
Zm00001d030909::1:166749093-166751094(-)
Zm00001d006211::2:201914177-201916178(-)
Zm00001d018952::7:10370372-10372373(+)
Zm00001d037465::6:126151457-126153458(-)
Zm00001d007888::2:241790410-241792411(-)
Zm00001d053385::4:228803997-228805998(+)
Zm00001d037542::6:128781517-128783518(-)
Zm00001d003904::2:66537857-66539858(-)
Zm00001d005744::2:185664254-185666255(-)
Zm00001d036267::6:81085740-81087741(+)
Zm00001d043863::3:212454355-212456356(-)
Zm00001d006712::2:215013988-215015989(+)
Zm00001d039659::3:10938485-10940486(+)
Zm00001d027477::1:6238141-6240142(-)
Zm00001d052980::4:207106063-207108064(+)
Zm00001d038167::6:150271244-150273245(-)
Zm00001d053387::4:228810056-228812057(+)
Zm00001d046511::9:93193009-93195010(+)
Zm00001d044432::3:227772642-227774643(-)
Zm00001d035238::6:16208396-16210397(+)
Zm00001d005516::2:177071235-177073236(-)
Zm00001d049419::4:29928399-29930400(-)
Zm00001d033319::1:258879091-258881092(-)
Zm00001d006428::2:207694105-207696106(+)
Zm00001d047690::9:139369412-139371413(+)
Zm00001d008765::8:19525889-19527890(+)
Zm00001d031975::1:208358911-208360912(-)
Zm00001d012931::5:2177939-2179940(-)
Zm00001d014244::5:37831651-37833652(+)
Zm00001d028778::1:46191187-46193188(+)
Zm00001d043522::3:202707081-202709082(+)
Zm00001d042692::3:177208253-177210254(-)
Zm00001d034399::1:291823834-291825835(+)
Zm00001d007289::2:226917414-226919415(+)
Zm00001d053810::4:241468954-241470955(+)
Zm00001d040546::3:48973609-48975610(+)
Zm00001d007692::2:237524987-237526988(+)
Zm00001d035762::6:46166031-46168032(-)
Zm00001d035246::6:16836870-16838871(+)
Zm00001d053791::4:241125058-241127059(+)
Zm00001d007332::2:228913328-228915329(+)
Zm00001d004006::2:75023644-75025645(+)
Zm00001d050314::4:80553902-80555903(+)
Zm00001d039677::3:11685530-11687531(+)
Zm00001d033585::1:267904263-267906264(+)
Zm00001d034638::1:298675658-298677659(+)
Zm00001d018187::5:216021911-216023912(-)
Zm00001d030703::1:154502524-154504525(+)
Zm00001d051510::4:160975548-160977549(-)
Zm00001d023747::10:18440248-18442249(+)
Zm00001d024548::10:77772377-77774378(-)
Zm00001d007351::2:229463432-229465433(+)
Zm00001d039890::3:18010953-18012954(-)
Zm00001d010923::8:133671132-133673133(+)
Zm00001d041159::3:100688323-100690324(+)
Zm00001d045800::9:39935806-39937807(+)
Zm00001d011976::8:165535601-165537602(+)
Zm00001d016476::5:163843143-163845144(-)
Zm00001d052804::4:201421409-201423410(-)
Zm00001d029709::1:83412848-83414849(-)
Zm00001d030540::1:142548240-142550241(-)
Zm00001d039728::3:13035460-13037461(-)
Zm00001d053446::4:231899008-231901009(+)
Zm00001d034285::1:288481931-288483932(+)
Zm00001d026594::10:148668497-148670498(+)
Zm00001d005164::2:161932206-161934207(-)
Zm00001d023497::10:7361288-7363289(-)
Zm00001d041575::3:127821615-127823616(-)
Zm00001d036916::6:106352586-106354587(+)
Zm00001d004880::2:146134166-146136167(-)
Zm00001d021145::7:144086714-144088715(+)
Zm00001d002276::2:9315571-9317572(+)
Zm00001d047951::9:146060576-146062577(+)
Zm00001d039061::6:169429769-169431770(+)
Zm00001d049409::4:29639355-29641356(+)
Zm00001d017236::5:190015145-190017146(-)
Zm00001d040582::3:51540615-51542616(+)
Zm00001d010613::8:121845361-121847362(-)
Zm00001d035183::6:8560528-8562529(-)
Zm00001d046774::9:105257554-105259555(-)
Zm00001d013991::5:27694058-27696059(-)
Zm00001d039460::3:4949557-4951558(+)
Zm00001d019681::7:50681068-50683069(+)
Zm00001d047030::9:115984261-115986262(-)
Zm00001d024459::10:71758541-71760542(+)
Zm00001d053072::4:212303754-212305755(+)
Zm00001d051498::4:160457814-160459815(+)
Zm00001d027747::1:12535392-12537393(-)
Zm00001d012531::8:176196684-176198685(+)
Zm00001d012178::8:169609018-169611019(+)
Zm00001d039394::3:3272806-3274807(+)
Zm00001d014134::5:33631429-33633430(+)
Zm00001d030542::1:142570655-142572656(-)
Zm00001d003502::2:46161544-46163545(-)
Zm00001d013179::5:5990397-5992398(-)
Zm00001d047641::9:137879678-137881679(-)
Zm00001d005006::2:153443367-153445368(+)
Zm00001d052260::4:185140692-185142693(-)
Zm00001d023846::10:24409754-24411755(-)
Zm00001d048386::9:155337896-155339897(-)
Zm00001d030374::1:127337207-127339208(+)
Zm00001d005758::2:186863766-186865767(-)
Zm00001d034915::1:305478610-305480611(+)
Zm00001d037877::6:140806356-140808357(-)
Zm00001d049529::4:33387540-33389541(+)
Zm00001d006548::2:210776387-210778388(+)
Zm00001d043140::3:190026482-190028483(-)
Zm00001d008567::8:13144640-13146641(+)
Zm00001d034931::1:306056516-306058517(+)
Zm00001d025436::10:118677610-118679611(+)
Zm00001d010632::8:122512376-122514377(+)
Zm00001d029188::1:61564723-61566724(+)
Zm00001d008222::8:1659430-1661431(+)
Zm00001d025309::10:113728172-113730173(+)
Zm00001d011438::8:150481482-150483483(+)
Zm00001d046759::9:104669436-104671437(+)
Zm00001d003726::2:56555069-56557070(-)
Zm00001d031256::1:184085034-184087035(+)
Zm00001d012741::8:179544148-179546149(+)
Zm00001d018295::5:218076367-218078368(+)
Zm00001d012087::8:167975108-167977109(+)
Zm00001d024278::10:61397693-61399694(-)
Zm00001d040153::3:29315127-29317128(+)
Zm00001d007965::2:244299632-244301633(+)
Zm00001d003027::2:29755676-29757677(+)
Zm00001d002797::2:22931096-22933097(+)
Zm00001d039358::3:2493817-2495818(+)
Zm00001d013841::5:22113246-22115247(-)
Zm00001d049830::4:46812243-46814244(+)
Zm00001d024910::10:94436593-94438594(-)
Zm00001d024996::10:98383797-98385798(+)
Zm00001d034460::1:293620780-293622781(-)
Zm00001d005684::2:183287189-183289190(+)
Zm00001d031325::1:186053455-186055456(-)
Zm00001d053939::4:243889720-243891721(-)
Zm00001d048113::9:150382325-150384326(-)
Zm00001d040864::3:73290154-73292155(-)
Zm00001d053604::4:236136978-236138979(+)
Zm00001d043513::3:202366912-202368913(+)
Zm00001d002403::2:12027454-12029455(-)
Zm00001d034245::1:287813168-287815169(-)
Zm00001d024775::10:87328342-87330343(+)
Zm00001d028212::1:26531511-26533512(+)
Zm00001d046700::9:102879076-102881077(+)
Zm00001d047838::9:142890233-142892234(-)
Zm00001d033817::1:274654317-274656318(+)
Zm00001d047605::9:136919887-136921888(+)
Zm00001d035343::6:22591859-22593860(-)
Zm00001d019060::7:14493199-14495200(+)
Zm00001d013071::5:4308948-4310949(+)
Zm00001d025124::10:105412801-105414802(+)
Zm00001d003142::2:33457402-33459403(-)
Zm00001d021340::7:149324725-149326726(+)
Zm00001d021669::7:159605086-159607087(-)
Zm00001d024209::10:56567177-56569178(+)
Zm00001d029137::1:60116239-60118240(-)
Zm00001d038052::6:146475057-146477058(-)
Zm00001d020806::7:133444299-133446300(-)
Zm00001d035861::6:57250308-57252309(+)
Zm00001d014661::5:57838395-57840396(+)
Zm00001d013721::5:18532645-18534646(-)
Zm00001d046638::9:100058886-100060887(+)
Zm00001d032380::1:224683916-224685917(-)
Zm00001d032970::1:245038931-245040932(+)
Zm00001d024947::10:96362815-96364816(-)
Zm00001d051368::4:156124671-156126672(+)
Zm00001d015244::5:80935137-80937138(+)
```
