## Supplementary material for "A comprehensive map of preferentially located motifs reveals distinct proximal *cis*-regulatory elements in plants": CTAACA_containing_gene_set.txt

```
#Occurences of CTAACA between -566 and -561 (positions relative to the transcription start site)
#147 sequences with CTAACA in this interval
#0.57% of the sequences in promoter set with CTAACA (set with 25847 sequences)
Zm00001d035286::6:19372033-19374034(-)
Zm00001d020806::7:133444299-133446300(-)
Zm00001d003100::2:32062442-32064443(+)
Zm00001d020053::7:88892991-88894992(-)
Zm00001d013631::5:15871376-15873377(-)
Zm00001d006172::2:200522358-200524359(-)
Zm00001d027784::1:13437298-13439299(+)
Zm00001d042098::3:150673021-150675022(-)
Zm00001d009242::8:46230625-46232626(-)
Zm00001d032878::1:241275086-241277087(+)
Zm00001d008567::8:13144640-13146641(+)
Zm00001d043863::3:212454355-212456356(-)
Zm00001d021145::7:144086714-144088715(+)
Zm00001d029709::1:83412848-83414849(-)
Zm00001d034931::1:306056516-306058517(+)
Zm00001d028212::1:26531511-26533512(+)
Zm00001d038167::6:150271244-150273245(-)
Zm00001d052830::4:202076604-202078605(+)
Zm00001d025533::10:121565955-121567956(+)
Zm00001d005006::2:153443367-153445368(+)
Zm00001d051368::4:156124671-156126672(+)
Zm00001d034452::1:293407852-293409853(-)
Zm00001d046638::9:100058886-100060887(+)
Zm00001d031411::1:189276583-189278584(+)
Zm00001d027919::1:17625535-17627536(-)
Zm00001d040864::3:73290154-73292155(-)
Zm00001d024209::10:56567177-56569178(+)
Zm00001d036916::6:106352586-106354587(+)
Zm00001d040577::3:50991632-50993633(+)
Zm00001d046751::9:104373606-104375607(+)
Zm00001d025309::10:113728172-113730173(+)
Zm00001d006869::2:218300886-218302887(-)
Zm00001d034110::1:284214455-284216456(-)
Zm00001d050811::4:124225407-124227408(+)
Zm00001d007332::2:228913328-228915329(+)
Zm00001d036682::6:97482012-97484013(-)
Zm00001d049805::4:45456423-45458424(+)
Zm00001d026482::10:146768570-146770571(-)
Zm00001d052804::4:201421409-201423410(-)
Zm00001d024910::10:94436593-94438594(-)
Zm00001d027768::1:13165416-13167417(+)
Zm00001d039728::3:13035460-13037461(-)
Zm00001d043688::3:207418561-207420562(-)
Zm00001d011976::8:165535601-165537602(+)
Zm00001d034222::1:287046765-287048766(-)
Zm00001d046511::9:93193009-93195010(+)
Zm00001d016476::5:163843143-163845144(-)
Zm00001d003904::2:66537857-66539858(-)
Zm00001d005164::2:161932206-161934207(-)
Zm00001d015683::5:107120251-107122252(-)
Zm00001d026415::10:145401376-145403377(-)
Zm00001d037853::6:139797215-139799216(+)
Zm00001d044289::3:224359592-224361593(-)
Zm00001d040582::3:51540615-51542616(+)
Zm00001d012331::8:172533174-172535175(-)
Zm00001d025436::10:118677610-118679611(+)
Zm00001d010613::8:121845361-121847362(-)
Zm00001d039061::6:169429769-169431770(+)
Zm00001d010609::8:121803417-121805418(+)
Zm00001d019745::7:55361424-55363425(-)
Zm00001d013991::5:27694058-27696059(-)
Zm00001d017106::5:185543348-185545349(+)
Zm00001d045321::9:18927230-18929231(-)
Zm00001d003865::2:63885873-63887874(+)
Zm00001d006712::2:215013988-215015989(+)
Zm00001d053385::4:228803997-228805998(+)
Zm00001d005419::2:173367074-173369075(-)
Zm00001d021340::7:149324725-149326726(+)
Zm00001d012885::5:1594487-1596488(-)
Zm00001d010632::8:122512376-122514377(+)
Zm00001d030703::1:154502524-154504525(+)
Zm00001d041748::3:135853704-135855705(+)
Zm00001d023747::10:18440248-18442249(+)
Zm00001d029849::1:89945871-89947872(+)
Zm00001d038393::6:156277950-156279951(-)
Zm00001d044180::3:221250420-221252421(-)
Zm00001d019941::7:78277340-78279341(+)
Zm00001d007692::2:237524987-237526988(+)
Zm00001d030909::1:166749093-166751094(-)
Zm00001d030374::1:127337207-127339208(+)
Zm00001d032534::1:229831668-229833669(-)
Zm00001d003556::2:47901424-47903425(-)
Zm00001d033203::1:253924342-253926343(-)
Zm00001d013721::5:18532645-18534646(-)
Zm00001d006642::2:213271361-213273362(+)
Zm00001d007289::2:226917414-226919415(+)
Zm00001d037702::6:134447498-134449499(-)
Zm00001d028698::1:43446280-43448281(-)
Zm00001d012531::8:176196684-176198685(+)
Zm00001d034245::1:287813168-287815169(-)
Zm00001d011438::8:150481482-150483483(+)
Zm00001d026625::10:149116109-149118110(+)
Zm00001d051308::4:152681626-152683627(-)
Zm00001d005024::2:154435772-154437773(-)
Zm00001d051510::4:160975548-160977549(-)
Zm00001d017846::5:208631048-208633049(+)
Zm00001d020590::7:123881834-123883835(+)
Zm00001d052980::4:207106063-207108064(+)
Zm00001d008765::8:19525889-19527890(+)
Zm00001d015500::5:94102683-94104684(+)
Zm00001d002590::2:16294114-16296115(-)
Zm00001d045424::9:21656810-21658811(+)
Zm00001d012890::5:1621683-1623684(-)
Zm00001d002403::2:12027454-12029455(-)
Zm00001d038052::6:146475057-146477058(-)
Zm00001d052674::4:196902870-196904871(+)
Zm00001d035381::6:23825549-23827550(-)
Zm00001d018952::7:10370372-10372373(+)
Zm00001d050217::4:74114075-74116076(+)
Zm00001d035186::6:8572489-8574490(-)
Zm00001d039677::3:11685530-11687531(+)
Zm00001d015622::5:101915008-101917009(-)
Zm00001d053072::4:212303754-212305755(+)
Zm00001d024278::10:61397693-61399694(-)
Zm00001d040834::3:68849347-68851348(+)
Zm00001d046853::9:108409586-108411587(+)
Zm00001d030764::1:158951514-158953515(+)
Zm00001d012178::8:169609018-169611019(+)
Zm00001d053387::4:228810056-228812057(+)
Zm00001d043614::3:205239683-205241684(+)
Zm00001d032403::1:225536383-225538384(-)
Zm00001d039890::3:18010953-18012954(-)
Zm00001d041159::3:100688323-100690324(+)
Zm00001d010923::8:133671132-133673133(+)
Zm00001d014661::5:57838395-57840396(+)
Zm00001d039498::3:5999572-6001573(+)
Zm00001d015244::5:80935137-80937138(+)
Zm00001d041575::3:127821615-127823616(-)
Zm00001d050314::4:80553902-80555903(+)
Zm00001d016348::5:158777361-158779362(-)
Zm00001d019105::7:16888389-16890390(-)
Zm00001d010145::8:101315097-101317098(+)
Zm00001d048536::9:158037645-158039646(+)
Zm00001d053810::4:241468954-241470955(+)
Zm00001d018370::5:219424130-219426131(-)
Zm00001d026637::10:149252503-149254504(-)
Zm00001d023497::10:7361288-7363289(-)
Zm00001d051755::4:168934746-168936747(+)
Zm00001d005744::2:185664254-185666255(-)
Zm00001d014906::5:67679539-67681540(+)
Zm00001d047605::9:136919887-136921888(+)
Zm00001d048386::9:155337896-155339897(-)
Zm00001d003502::2:46161544-46163545(-)
Zm00001d021296::7:148164693-148166694(-)
Zm00001d034544::1:295926000-295928001(-)
Zm00001d024459::10:71758541-71760542(+)
Zm00001d039358::3:2493817-2495818(+)
```
