## Supplementary material for "A comprehensive map of preferentially located motifs reveals distinct proximal *cis*-regulatory elements in plants": CTAACCCC_containing_gene_set.txt

```
#Occurences of CTAACCCC between 11 and 121 (positions relative to the transcription start site)
#66 sequences with CTAACCCC in this interval
#0.26% of the sequences in promoter set with CTAACCCC (set with 25847 sequences)
Zm00001d010645::8:122849550-122851551(+)
Zm00001d025681::10:126109824-126111825(+)
Zm00001d044194::3:221627761-221629762(+)
Zm00001d043291::3:194717938-194719939(+)
Zm00001d031002::1:172838909-172840910(-)
Zm00001d012044::8:167186270-167188271(+)
Zm00001d038724::6:163364590-163366591(+)
Zm00001d040760::3:64042061-64044062(+)
Zm00001d007111::2:222479536-222481537(+)
Zm00001d028013::1:20310339-20312340(-)
Zm00001d047472::9:131246831-131248832(+)
Zm00001d049361::4:27893767-27895768(-)
Zm00001d006886::2:218574361-218576362(+)
Zm00001d048574::9:159348711-159350712(-)
Zm00001d018472::5:221374924-221376925(-)
Zm00001d035933::6:61053191-61055192(-)
Zm00001d030982::1:171817047-171819048(+)
Zm00001d045082::9:11885816-11887817(-)
Zm00001d002789::2:22700249-22702250(-)
Zm00001d053979::4:244559594-244561595(-)
Zm00001d006443::2:208319020-208321021(+)
Zm00001d017166::5:187599984-187601985(-)
Zm00001d048501::9:157418864-157420865(+)
Zm00001d046513::9:93328347-93330348(+)
Zm00001d028237::1:27570348-27572349(+)
Zm00001d032709::1:235659889-235661890(+)
Zm00001d049540::4:33809032-33811033(+)
Zm00001d036666::6:97126601-97128602(+)
Zm00001d041719::3:134954463-134956464(+)
Zm00001d033729::1:272363897-272365898(-)
Zm00001d028895::1:49995874-49997875(-)
Zm00001d050594::4:103195624-103197625(-)
Zm00001d004070::2:80074196-80076197(+)
Zm00001d043993::3:215930698-215932699(-)
Zm00001d049324::4:26331254-26333255(+)
Zm00001d005925::2:192996470-192998471(-)
Zm00001d028175::1:25501876-25503877(-)
Zm00001d015460::5:91586412-91588413(+)
Zm00001d013247::5:7087490-7089491(+)
Zm00001d007329::2:228731032-228733033(+)
Zm00001d053515::4:232728599-232730600(-)
Zm00001d024809::10:88853640-88855641(-)
Zm00001d020853::7:134782766-134784767(-)
Zm00001d030782::1:159433278-159435279(-)
Zm00001d016891::5:179463802-179465803(-)
Zm00001d001996::2:4126016-4128017(+)
Zm00001d043580::3:204380117-204382118(-)
Zm00001d009122::8:37711929-37713930(+)
Zm00001d043305::3:195445933-195447934(-)
Zm00001d040192::3:31625907-31627908(+)
Zm00001d004956::2:150576739-150578740(+)
Zm00001d044061::3:218241291-218243292(-)
Zm00001d010566::8:120515992-120517993(+)
Zm00001d030770::1:159029489-159031490(-)
Zm00001d039142::6:170982369-170984370(-)
Zm00001d029303::1:65500947-65502948(-)
Zm00001d046491::9:92237493-92239494(-)
Zm00001d014246::5:37902152-37904153(+)
Zm00001d035657::6:39657484-39659485(+)
Zm00001d042215::3:156415552-156417553(+)
Zm00001d050666::4:113567635-113569636(+)
Zm00001d039305::3:1402616-1404617(+)
Zm00001d042329::3:161492700-161494701(-)
Zm00001d036782::6:100778002-100780003(+)
Zm00001d016737::5:174725607-174727608(+)
Zm00001d034023::1:281356464-281358465(-)
```
