## Supplementary material for "A comprehensive map of preferentially located motifs reveals distinct proximal *cis*-regulatory elements in plants": CTAATGGG_containing_gene_set.txt

```
#Occurences of CTAATGGG between -137 and -51 (positions relative to the transcription start site)
#57 sequences with CTAATGGG in this interval
#0.22% of the sequences in promoter set with CTAATGGG (set with 25847 sequences)
Zm00001d006194::2:201264518-201266519(+)
Zm00001d049902::4:51435453-51437454(+)
Zm00001d009111::8:37077156-37079157(-)
Zm00001d021793::7:163095664-163097665(-)
Zm00001d033701::1:271556503-271558504(+)
Zm00001d034640::1:298681326-298683327(+)
Zm00001d021652::7:159149323-159151324(+)
Zm00001d015368::5:86541297-86543298(-)
Zm00001d036560::6:92294994-92296995(+)
Zm00001d024270::10:60597410-60599411(+)
Zm00001d046524::9:93802601-93804602(+)
Zm00001d016183::5:148947281-148949282(-)
Zm00001d032798::1:238471177-238473178(-)
Zm00001d004716::2:133457101-133459102(-)
Zm00001d031975::1:208358911-208360912(-)
Zm00001d035200::6:9611021-9613022(-)
Zm00001d028691::1:43316076-43318077(-)
Zm00001d044036::3:217332220-217334221(-)
Zm00001d020329::7:106856633-106858634(-)
Zm00001d013808::5:21107825-21109826(-)
Zm00001d047226::9:122940216-122942217(-)
Zm00001d031698::1:198786944-198788945(-)
Zm00001d037886::6:141051988-141053989(-)
Zm00001d014177::5:34998481-35000482(-)
Zm00001d020582::7:123671840-123673841(-)
Zm00001d028958::1:52879275-52881276(-)
Zm00001d021306::7:148360279-148362280(+)
Zm00001d018937::7:9807751-9809752(+)
Zm00001d015988::5:137086507-137088508(-)
Zm00001d030841::1:162682641-162684642(+)
Zm00001d003569::2:48389375-48391376(+)
Zm00001d031939::1:207516994-207518995(-)
Zm00001d009652::8:74456484-74458485(+)
Zm00001d018049::5:213150470-213152471(+)
Zm00001d006470::2:209229034-209231035(+)
Zm00001d052061::4:178172831-178174832(-)
Zm00001d026517::10:147467797-147469798(+)
Zm00001d007960::2:244114214-244116215(-)
Zm00001d050954::4:133266323-133268324(+)
Zm00001d049079::4:15078049-15080050(+)
Zm00001d005346::2:170383965-170385966(-)
Zm00001d002475::2:13571157-13573158(+)
Zm00001d052329::4:187322797-187324798(+)
Zm00001d052905::4:204255785-204257786(+)
Zm00001d013267::5:7485929-7487930(+)
Zm00001d029637::1:80860185-80862186(+)
Zm00001d018694::7:2694986-2696987(-)
Zm00001d053808::4:241460381-241462382(-)
Zm00001d011402::8:149530837-149532838(-)
Zm00001d052062::4:178172040-178174041(+)
Zm00001d037884::6:141023876-141025877(-)
Zm00001d023738::10:18098189-18100190(-)
Zm00001d051754::4:168925959-168927960(-)
Zm00001d024286::10:61734677-61736678(-)
Zm00001d018587::5:223790610-223792611(-)
Zm00001d049836::4:47124984-47126985(+)
Zm00001d044983::9:9314734-9316735(+)
```
