## Supplementary material for "A comprehensive map of preferentially located motifs reveals distinct proximal *cis*-regulatory elements in plants": CTAATTC_containing_gene_set.txt

```
#Occurences of CTAATTC between -588 and -584 (positions relative to the transcription start site)
#63 sequences with CTAATTC in this interval
#0.24% of the sequences in promoter set with CTAATTC (set with 25847 sequences)
Zm00001d002602::2:16530979-16532980(+)
Zm00001d018952::7:10370372-10372373(+)
Zm00001d022301::7:174758033-174760034(+)
Zm00001d010113::8:99706678-99708679(-)
Zm00001d051755::4:168934746-168936747(+)
Zm00001d003784::2:59229239-59231240(-)
Zm00001d023497::10:7361288-7363289(-)
Zm00001d030703::1:154502524-154504525(+)
Zm00001d029709::1:83412848-83414849(-)
Zm00001d029132::1:59748778-59750779(+)
Zm00001d005744::2:185664254-185666255(-)
Zm00001d048386::9:155337896-155339897(-)
Zm00001d040577::3:50991632-50993633(+)
Zm00001d044180::3:221250420-221252421(-)
Zm00001d047605::9:136919887-136921888(+)
Zm00001d025309::10:113728172-113730173(+)
Zm00001d045050::9:11156842-11158843(-)
Zm00001d033203::1:253924342-253926343(-)
Zm00001d024278::10:61397693-61399694(-)
Zm00001d052830::4:202076604-202078605(+)
Zm00001d031678::1:198537989-198539990(-)
Zm00001d005024::2:154435772-154437773(-)
Zm00001d006869::2:218300886-218302887(-)
Zm00001d010923::8:133671132-133673133(+)
Zm00001d036125::6:73478633-73480634(-)
Zm00001d045424::9:21656810-21658811(+)
Zm00001d037853::6:139797215-139799216(+)
Zm00001d015500::5:94102683-94104684(+)
Zm00001d046511::9:93193009-93195010(+)
Zm00001d007332::2:228913328-228915329(+)
Zm00001d042433::3:167044204-167046205(+)
Zm00001d024910::10:94436593-94438594(-)
Zm00001d007289::2:226917414-226919415(+)
Zm00001d030764::1:158951514-158953515(+)
Zm00001d051510::4:160975548-160977549(-)
Zm00001d024209::10:56567177-56569178(+)
Zm00001d032534::1:229831668-229833669(-)
Zm00001d002455::2:13191691-13193692(-)
Zm00001d015622::5:101915008-101917009(-)
Zm00001d052405::4:189194307-189196308(-)
Zm00001d008765::8:19525889-19527890(+)
Zm00001d007145::2:223324275-223326276(-)
Zm00001d036807::6:101494079-101496080(+)
Zm00001d026637::10:149252503-149254504(-)
Zm00001d010145::8:101315097-101317098(+)
Zm00001d031411::1:189276583-189278584(+)
Zm00001d015683::5:107120251-107122252(-)
Zm00001d036682::6:97482012-97484013(-)
Zm00001d026482::10:146768570-146770571(-)
Zm00001d039890::3:18010953-18012954(-)
Zm00001d009242::8:46230625-46232626(-)
Zm00001d027784::1:13437298-13439299(+)
Zm00001d046638::9:100058886-100060887(+)
Zm00001d043688::3:207418561-207420562(-)
Zm00001d023747::10:18440248-18442249(+)
Zm00001d027317::1:2817454-2819455(+)
Zm00001d040554::3:49327304-49329305(+)
Zm00001d024459::10:71758541-71760542(+)
Zm00001d020806::7:133444299-133446300(-)
Zm00001d034222::1:287046765-287048766(-)
Zm00001d034544::1:295926000-295928001(-)
Zm00001d018218::5:216752334-216754335(+)
Zm00001d003100::2:32062442-32064443(+)
```
