## Supplementary material for "A comprehensive map of preferentially located motifs reveals distinct proximal *cis*-regulatory elements in plants": CTAC_containing_gene_set.txt

```
#Occurences of CTAC between -2 and -2 (positions relative to the transcription start site)
#303 sequences with CTAC in this interval
#1.17% of the sequences in promoter set with CTAC (set with 25847 sequences)
Zm00001d012236::8:170637500-170639501(+)
Zm00001d002395::2:11866160-11868161(-)
Zm00001d038042::6:145952674-145954675(+)
Zm00001d026707::10:150566247-150568248(-)
Zm00001d032198::1:216781700-216783701(-)
Zm00001d051453::4:159241802-159243803(+)
Zm00001d048252::9:153248994-153250995(+)
Zm00001d040554::3:49327304-49329305(+)
Zm00001d005850::2:190825712-190827713(+)
Zm00001d040707::3:59442226-59444227(+)
Zm00001d037139::6:113734308-113736309(-)
Zm00001d024710::10:84545406-84547407(+)
Zm00001d017791::5:206954707-206956708(+)
Zm00001d032575::1:231064762-231066763(-)
Zm00001d044048::3:217737253-217739254(+)
Zm00001d028160::1:24593211-24595212(-)
Zm00001d037652::6:133049566-133051567(-)
Zm00001d041402::3:116827640-116829641(+)
Zm00001d019090::7:15831674-15833675(-)
Zm00001d044079::3:218446019-218448020(-)
Zm00001d002717::2:20386299-20388300(+)
Zm00001d028111::1:23122420-23124421(-)
Zm00001d048359::9:154973725-154975726(+)
Zm00001d034467::1:293832922-293834923(-)
Zm00001d025929::10:133923197-133925198(-)
Zm00001d006439::2:208237049-208239050(+)
Zm00001d008196::8:907614-909615(+)
Zm00001d034013::1:281176632-281178633(-)
Zm00001d016861::5:178508208-178510209(+)
Zm00001d010962::8:135150809-135152810(-)
Zm00001d049459::4:31019360-31021361(-)
Zm00001d045376::9:20071029-20073030(-)
Zm00001d011604::8:155669321-155671322(+)
Zm00001d040235::3:33208418-33210419(-)
Zm00001d005157::2:161593317-161595318(-)
Zm00001d007769::2:239288330-239290331(+)
Zm00001d033391::1:261538394-261540395(+)
Zm00001d026223::10:141452079-141454080(-)
Zm00001d026354::10:144150799-144152800(+)
Zm00001d033293::1:257843174-257845175(+)
Zm00001d015324::5:84505206-84507207(+)
Zm00001d049018::4:12733053-12735054(+)
Zm00001d008781::8:19826336-19828337(+)
Zm00001d028092::1:22728302-22730303(+)
Zm00001d052367::4:188336601-188338602(+)
Zm00001d026669::10:149694641-149696642(+)
Zm00001d028313::1:30340835-30342836(+)
Zm00001d029159::1:60849337-60851338(+)
Zm00001d007288::2:226882511-226884512(-)
Zm00001d014398::5:44467819-44469820(-)
Zm00001d051932::4:174798676-174800677(+)
Zm00001d053286::4:224115463-224117464(-)
Zm00001d038262::6:152610924-152612925(-)
Zm00001d017323::5:192696440-192698441(+)
Zm00001d007401::2:230856118-230858119(-)
Zm00001d013225::5:6754598-6756599(+)
Zm00001d052595::4:194258361-194260362(-)
Zm00001d025434::10:118614953-118616954(+)
Zm00001d022010::7:167934827-167936828(-)
Zm00001d048969::4:11102643-11104644(-)
Zm00001d036293::6:82191774-82193775(+)
Zm00001d048049::9:148852301-148854302(+)
Zm00001d047453::9:130708359-130710360(-)
Zm00001d018450::5:221107437-221109438(+)
Zm00001d028954::1:52835163-52837164(+)
Zm00001d007826::2:240380003-240382004(-)
Zm00001d007616::2:236346882-236348883(+)
Zm00001d043730::3:208598684-208600685(-)
Zm00001d002532::2:14854774-14856775(+)
Zm00001d025589::10:123307476-123309477(-)
Zm00001d017166::5:187599984-187601985(-)
Zm00001d019033::7:13642009-13644010(+)
Zm00001d007820::2:240280716-240282717(+)
Zm00001d049252::4:22935100-22937101(-)
Zm00001d014074::5:31568568-31570569(-)
Zm00001d041575::3:127821615-127823616(-)
Zm00001d034759::1:301497312-301499313(+)
Zm00001d007632::2:236543598-236545599(-)
Zm00001d019138::7:18721129-18723130(-)
Zm00001d042460::3:168473810-168475811(+)
Zm00001d040133::3:28851589-28853590(+)
Zm00001d013892::5:24017370-24019371(-)
Zm00001d044130::3:220027981-220029982(+)
Zm00001d006073::2:197443292-197445293(+)
Zm00001d020769::7:131700042-131702043(-)
Zm00001d013197::5:6196104-6198105(+)
Zm00001d040527::3:48287610-48289611(-)
Zm00001d042469::3:168650533-168652534(-)
Zm00001d021763::7:162637338-162639339(-)
Zm00001d013493::5:12705655-12707656(-)
Zm00001d020785::7:132643358-132645359(+)
Zm00001d020185::7:98451241-98453242(-)
Zm00001d033616::1:268792243-268794244(+)
Zm00001d027834::1:14664192-14666193(+)
Zm00001d049135::4:17280446-17282447(+)
Zm00001d003085::2:31709256-31711257(-)
Zm00001d043418::3:199092952-199094953(+)
Zm00001d021927::7:165997837-165999838(-)
Zm00001d013228::5:6768864-6770865(+)
Zm00001d002349::2:10678840-10680841(-)
Zm00001d038823::6:165272220-165274221(+)
Zm00001d033747::1:272707456-272709457(-)
Zm00001d040650::3:56239263-56241264(+)
Zm00001d007853::2:240964598-240966599(-)
Zm00001d012347::8:172801611-172803612(-)
Zm00001d029550::1:75795613-75797614(+)
Zm00001d020835::7:134274361-134276362(-)
Zm00001d032347::1:223348969-223350970(+)
Zm00001d039256::3:628926-630927(-)
Zm00001d046553::9:95753866-95755867(+)
Zm00001d029191::1:61663253-61665254(-)
Zm00001d003002::2:29229180-29231181(-)
Zm00001d030426::1:131876821-131878822(-)
Zm00001d047045::9:116593851-116595852(-)
Zm00001d028211::1:26529324-26531325(-)
Zm00001d015183::5:78670522-78672523(+)
Zm00001d030053::1:102357850-102359851(+)
Zm00001d016504::5:165131005-165133006(+)
Zm00001d034019::1:281281798-281283799(+)
Zm00001d043062::3:187856582-187858583(+)
Zm00001d013523::5:13549809-13551810(-)
Zm00001d013400::5:10458037-10460038(+)
Zm00001d039265::3:820631-822632(+)
Zm00001d035162::6:7400714-7402715(+)
Zm00001d049666::4:39267329-39269330(+)
Zm00001d024212::10:56837647-56839648(-)
Zm00001d010852::8:130473965-130475966(+)
Zm00001d050109::4:66242869-66244870(+)
Zm00001d015744::5:115567160-115569161(+)
Zm00001d008976::8:28096072-28098073(-)
Zm00001d025399::10:117005353-117007354(+)
Zm00001d006700::2:214672099-214674100(+)
Zm00001d034274::1:288328222-288330223(-)
Zm00001d039771::3:14421555-14423556(+)
Zm00001d029497::1:73246277-73248278(-)
Zm00001d019122::7:17899342-17901343(+)
Zm00001d053112::4:214256939-214258940(+)
Zm00001d035289::6:19466170-19468171(+)
Zm00001d050048::4:62425978-62427979(-)
Zm00001d048518::9:157711423-157713424(-)
Zm00001d033892::1:277639946-277641947(+)
Zm00001d037057::6:110843620-110845621(+)
Zm00001d049303::4:25436982-25438983(-)
Zm00001d028660::1:42115480-42117481(+)
Zm00001d019061::7:14746894-14748895(-)
Zm00001d037897::6:141445123-141447124(-)
Zm00001d031093::1:176921645-176923646(+)
Zm00001d026291::10:142989865-142991866(-)
Zm00001d020845::7:134484664-134486665(+)
Zm00001d051368::4:156124671-156126672(+)
Zm00001d041225::3:106395924-106397925(+)
Zm00001d006357::2:205656634-205658635(+)
Zm00001d002385::2:11635050-11637051(+)
Zm00001d045289::9:18026251-18028252(+)
Zm00001d027490::1:6430882-6432883(-)
Zm00001d017847::5:208644300-208646301(+)
Zm00001d027801::1:13813866-13815867(+)
Zm00001d036396::6:86735570-86737571(+)
Zm00001d045481::9:23994622-23996623(-)
Zm00001d009926::8:89588345-89590346(+)
Zm00001d011646::8:157432222-157434223(-)
Zm00001d008496::8:10383791-10385792(-)
Zm00001d031898::1:205923712-205925713(+)
Zm00001d045160::9:14637717-14639718(-)
Zm00001d042373::3:163720448-163722449(+)
Zm00001d025774::10:129134981-129136982(-)
Zm00001d021971::7:167277229-167279230(-)
Zm00001d019527::7:40267357-40269358(-)
Zm00001d051662::4:165923828-165925829(+)
Zm00001d011796::8:161722280-161724281(-)
Zm00001d006942::2:219962888-219964889(-)
Zm00001d031170::1:180460611-180462612(+)
Zm00001d002611::2:16722216-16724217(-)
Zm00001d012751::8:179753987-179755988(+)
Zm00001d041092::3:96988201-96990202(+)
Zm00001d051789::4:169866010-169868011(+)
Zm00001d010016::8:95240884-95242885(+)
Zm00001d023696::10:15885186-15887187(+)
Zm00001d044730::9:649401-651402(-)
Zm00001d019120::7:17887435-17889436(+)
Zm00001d042135::3:152758423-152760424(+)
Zm00001d032837::1:239717426-239719427(+)
Zm00001d029629::1:80609274-80611275(-)
Zm00001d009271::8:49790393-49792394(-)
Zm00001d053100::4:213728021-213730022(+)
Zm00001d033487::1:264048933-264050934(-)
Zm00001d032989::1:245836246-245838247(+)
Zm00001d013669::5:16905366-16907367(-)
Zm00001d018583::5:223740500-223742501(+)
Zm00001d041719::3:134954463-134956464(+)
Zm00001d047926::9:145563804-145565805(+)
Zm00001d046389::9:86782293-86784294(+)
Zm00001d021438::7:152290297-152292298(+)
Zm00001d024175::10:53030959-53032960(-)
Zm00001d044791::9:2511639-2513640(-)
Zm00001d018246::5:217351762-217353763(-)
Zm00001d010036::8:96462437-96464438(-)
Zm00001d009017::8:30242789-30244790(-)
Zm00001d043185::3:190864998-190866999(+)
Zm00001d019724::7:53792449-53794450(+)
Zm00001d016382::5:160265802-160267803(+)
Zm00001d012325::8:172453860-172455861(-)
Zm00001d011766::8:161197326-161199327(-)
Zm00001d029237::1:63316525-63318526(+)
Zm00001d036998::6:108625528-108627529(+)
Zm00001d016729::5:174388451-174390452(+)
Zm00001d007133::2:223061227-223063228(+)
Zm00001d006453::2:208712796-208714797(-)
Zm00001d053208::4:220092564-220094565(-)
Zm00001d012842::5:1028676-1030677(+)
Zm00001d006868::2:218290217-218292218(+)
Zm00001d006680::2:214125630-214127631(+)
Zm00001d031666::1:198116472-198118473(-)
Zm00001d003004::2:29243656-29245657(-)
Zm00001d036708::6:98282527-98284528(+)
Zm00001d002185::2:7549891-7551892(-)
Zm00001d017930::5:210254897-210256898(+)
Zm00001d024708::10:84429853-84431854(+)
Zm00001d022614::7:181114027-181116028(-)
Zm00001d031891::1:205428217-205430218(+)
Zm00001d032741::1:237006499-237008500(+)
Zm00001d005542::2:178099857-178101858(-)
Zm00001d003470::2:45279915-45281916(+)
Zm00001d032591::1:231448033-231450034(+)
Zm00001d035766::6:46357679-46359680(-)
Zm00001d003757::2:57741341-57743342(-)
Zm00001d030235::1:115183014-115185015(-)
Zm00001d053853::4:242212722-242214723(+)
Zm00001d040807::3:67157262-67159263(-)
Zm00001d036030::6:67329356-67331357(-)
Zm00001d017936::5:210383429-210385430(-)
Zm00001d028438::1:34969107-34971108(+)
Zm00001d042511::3:170266791-170268792(+)
Zm00001d041214::3:105727457-105729458(-)
Zm00001d008602::8:14169716-14171717(-)
Zm00001d015677::5:105126938-105128939(-)
Zm00001d009628::8:73835611-73837612(-)
Zm00001d033215::1:254415038-254417039(+)
Zm00001d053580::4:235234655-235236656(-)
Zm00001d025822::10:130716741-130718742(+)
Zm00001d032194::1:216641839-216643840(+)
Zm00001d008797::8:20667541-20669542(-)
Zm00001d013770::5:19786961-19788962(+)
Zm00001d007114::2:222496079-222498080(+)
Zm00001d010205::8:103946858-103948859(+)
Zm00001d002860::2:24854382-24856383(-)
Zm00001d041393::3:115710428-115712429(+)
Zm00001d015741::5:115208866-115210867(-)
Zm00001d053627::4:237222126-237224127(-)
Zm00001d009987::8:93546782-93548783(+)
Zm00001d019079::7:15566252-15568253(-)
Zm00001d004885::2:146500929-146502930(-)
Zm00001d001813::2:1412068-1414069(+)
Zm00001d048345::9:154812255-154814256(+)
Zm00001d013427::5:11147699-11149700(-)
Zm00001d026625::10:149116109-149118110(+)
Zm00001d044379::3:226472458-226474459(+)
Zm00001d012163::8:169198336-169200337(+)
Zm00001d002107::2:6028028-6030029(-)
Zm00001d023475::10:6863889-6865890(-)
Zm00001d043452::3:200463750-200465751(-)
Zm00001d038720::6:163339559-163341560(-)
Zm00001d028230::1:27312845-27314846(-)
Zm00001d039240::3:381640-383641(+)
Zm00001d021263::7:147161958-147163959(+)
Zm00001d021764::7:162642425-162644426(-)
Zm00001d052425::4:189742272-189744273(-)
Zm00001d043773::3:209666598-209668599(-)
Zm00001d035263::6:18176423-18178424(-)
Zm00001d041267::3:109163073-109165074(-)
Zm00001d030598::1:147513472-147515473(+)
Zm00001d010783::8:127619946-127621947(-)
Zm00001d041124::3:99064803-99066804(-)
Zm00001d008683::8:17119765-17121766(-)
Zm00001d008431::8:8616822-8618823(-)
Zm00001d019587::7:44884044-44886045(+)
Zm00001d013477::5:12475678-12477679(+)
Zm00001d047752::9:140899621-140901622(+)
Zm00001d035191::6:8700391-8702392(-)
Zm00001d009054::8:33468637-33470638(-)
Zm00001d053079::4:212660701-212662702(-)
Zm00001d026385::10:144852635-144854636(+)
Zm00001d005950::2:193715542-193717543(+)
Zm00001d038161::6:149973312-149975313(+)
Zm00001d050330::4:81872201-81874202(+)
Zm00001d007811::2:240139018-240141019(+)
Zm00001d027542::1:7886362-7888363(-)
Zm00001d035098::6:5186488-5188489(-)
Zm00001d043389::3:198490481-198492482(+)
Zm00001d018595::7:178779-180780(+)
Zm00001d018593::7:172657-174658(+)
Zm00001d037051::6:110496326-110498327(+)
Zm00001d023955::10:31667857-31669858(+)
Zm00001d044060::3:218231249-218233250(+)
Zm00001d029136::1:60092927-60094928(-)
Zm00001d043613::3:205197851-205199852(-)
Zm00001d052261::4:185177095-185179096(-)
Zm00001d044819::9:3886362-3888363(-)
Zm00001d008795::8:20658518-20660519(+)
Zm00001d052660::4:196206247-196208248(+)
Zm00001d017066::5:184307162-184309163(-)
Zm00001d022382::7:176505644-176507645(+)
Zm00001d013066::5:4145701-4147702(+)
```
