## Supplementary material for "A comprehensive map of preferentially located motifs reveals distinct proximal *cis*-regulatory elements in plants": CTACACA_containing_gene_set.txt

```
#Occurences of CTACACA between -4 and -2 (positions relative to the transcription start site)
#34 sequences with CTACACA in this interval
#0.13% of the sequences in promoter set with CTACACA (set with 25847 sequences)
Zm00001d019527::7:40267357-40269358(-)
Zm00001d045289::9:18026251-18028252(+)
Zm00001d020444::7:114908036-114910037(-)
Zm00001d025929::10:133923197-133925198(-)
Zm00001d015684::5:107180805-107182806(-)
Zm00001d045624::9:29080445-29082446(+)
Zm00001d014927::5:68757426-68759427(-)
Zm00001d016242::5:152262495-152264496(-)
Zm00001d018103::5:214346707-214348708(+)
Zm00001d053660::4:238364694-238366695(+)
Zm00001d031549::1:193874125-193876126(-)
Zm00001d047926::9:145563804-145565805(+)
Zm00001d004092::2:82030143-82032144(+)
Zm00001d038823::6:165272220-165274221(+)
Zm00001d007811::2:240139018-240141019(+)
Zm00001d034274::1:288328222-288330223(-)
Zm00001d029159::1:60849337-60851338(+)
Zm00001d002101::2:5980504-5982505(-)
Zm00001d023277::10:2012534-2014535(+)
Zm00001d044819::9:3886362-3888363(-)
Zm00001d049303::4:25436982-25438983(-)
Zm00001d024840::10:90385890-90387891(+)
Zm00001d014398::5:44467819-44469820(-)
Zm00001d038042::6:145952674-145954675(+)
Zm00001d015324::5:84505206-84507207(+)
Zm00001d021254::7:146959774-146961775(+)
Zm00001d010436::8:115027591-115029592(+)
Zm00001d024212::10:56837647-56839648(-)
Zm00001d007882::2:241674982-241676983(-)
Zm00001d008683::8:17119765-17121766(-)
Zm00001d032984::1:245783339-245785340(+)
Zm00001d048359::9:154973725-154975726(+)
Zm00001d053286::4:224115463-224117464(-)
Zm00001d012842::5:1028676-1030677(+)
```
