## Supplementary material for "A comprehensive map of preferentially located motifs reveals distinct proximal *cis*-regulatory elements in plants": CTACAGTT_containing_gene_set.txt

```
#Occurences of CTACAGTT between -546 and -506 (positions relative to the transcription start site)
#53 sequences with CTACAGTT in this interval
#0.21% of the sequences in promoter set with CTACAGTT (set with 25847 sequences)
Zm00001d009829::8:84166013-84168014(+)
Zm00001d013788::5:20196699-20198700(-)
Zm00001d052998::4:208161946-208163947(+)
Zm00001d028173::1:25304328-25306329(+)
Zm00001d028558::1:39097729-39099730(+)
Zm00001d040743::3:61380088-61382089(-)
Zm00001d014729::5:60858640-60860641(+)
Zm00001d050593::4:103192873-103194874(+)
Zm00001d023579::10:10647900-10649901(+)
Zm00001d023434::10:5443600-5445601(-)
Zm00001d029035::1:55556912-55558913(+)
Zm00001d005062::2:156886821-156888822(-)
Zm00001d004645::2:124844955-124846956(-)
Zm00001d048456::9:156691827-156693828(+)
Zm00001d042518::3:170334095-170336096(-)
Zm00001d045995::9:53096056-53098057(+)
Zm00001d047395::9:128658115-128660116(-)
Zm00001d010525::8:119255294-119257295(+)
Zm00001d033858::1:276069050-276071051(-)
Zm00001d035695::6:41476311-41478312(-)
Zm00001d021202::7:145878038-145880039(-)
Zm00001d013847::5:22496233-22498234(+)
Zm00001d036659::6:96815685-96817686(-)
Zm00001d038703::6:163000193-163002194(-)
Zm00001d013006::5:3131062-3133063(+)
Zm00001d014618::5:55874207-55876208(+)
Zm00001d039183::6:172090565-172092566(+)
Zm00001d031262::1:184234391-184236392(-)
Zm00001d022005::7:167828272-167830273(-)
Zm00001d021562::7:156107784-156109785(-)
Zm00001d019317::7:27565510-27567511(+)
Zm00001d010474::8:117117702-117119703(+)
Zm00001d012488::8:175392671-175394672(+)
Zm00001d042720::3:178146332-178148333(-)
Zm00001d042289::3:159153200-159155201(-)
Zm00001d030256::1:117000973-117002974(+)
Zm00001d018409::5:220208668-220210669(-)
Zm00001d051345::4:155299545-155301546(-)
Zm00001d013052::5:3880066-3882067(+)
Zm00001d044050::3:217849185-217851186(+)
Zm00001d017145::5:186846821-186848822(-)
Zm00001d029804::1:87656444-87658445(+)
Zm00001d034452::1:293407852-293409853(-)
Zm00001d004526::2:116655448-116657449(-)
Zm00001d029105::1:58196400-58198401(+)
Zm00001d016964::5:181503448-181505449(+)
Zm00001d037872::6:140529688-140531689(-)
Zm00001d017702::5:204629265-204631266(+)
Zm00001d038568::6:160027097-160029098(-)
Zm00001d029312::1:65585916-65587917(-)
Zm00001d051538::4:161852702-161854703(+)
Zm00001d044691::3:234993319-234995320(-)
Zm00001d025816::10:130438005-130440006(-)
```
