## Supplementary material for "A comprehensive map of preferentially located motifs reveals distinct proximal *cis*-regulatory elements in plants": CTACCACC_containing_gene_set.txt

```
#Occurences of CTACCACC between 15 and 106 (positions relative to the transcription start site)
#147 sequences with CTACCACC in this interval
#0.57% of the sequences in promoter set with CTACCACC (set with 25847 sequences)
Zm00001d015376::5:87050439-87052440(+)
Zm00001d042554::3:171647763-171649764(+)
Zm00001d040029::3:23586731-23588732(-)
Zm00001d021777::7:162866571-162868572(-)
Zm00001d033039::1:248271186-248273187(-)
Zm00001d009395::8:62173255-62175256(+)
Zm00001d024939::10:95935210-95937211(-)
Zm00001d016566::5:167770095-167772096(-)
Zm00001d035037::6:2751919-2753920(-)
Zm00001d017843::5:208581898-208583899(-)
Zm00001d003302::2:39401027-39403028(-)
Zm00001d040411::3:42023108-42025109(-)
Zm00001d030218::1:113761779-113763780(+)
Zm00001d051179::4:147430768-147432769(+)
Zm00001d012196::8:169918469-169920470(+)
Zm00001d031997::1:209094481-209096482(+)
Zm00001d029502::1:73435299-73437300(+)
Zm00001d044876::9:6181901-6183902(+)
Zm00001d012315::8:172326904-172328905(-)
Zm00001d050283::4:78442434-78444435(+)
Zm00001d006548::2:210776387-210778388(+)
Zm00001d010630::8:122405254-122407255(-)
Zm00001d047165::9:120509116-120511117(+)
Zm00001d025241::10:110752298-110754299(+)
Zm00001d037847::6:139625152-139627153(+)
Zm00001d020199::7:98841745-98843746(-)
Zm00001d011879::8:163858895-163860896(+)
Zm00001d021596::7:157697786-157699787(-)
Zm00001d010631::8:122409655-122411656(-)
Zm00001d041561::3:127264027-127266028(+)
Zm00001d031262::1:184234391-184236392(-)
Zm00001d018667::7:2190453-2192454(+)
Zm00001d016995::5:182272645-182274646(+)
Zm00001d018193::5:216141894-216143895(-)
Zm00001d048009::9:147936969-147938970(-)
Zm00001d037947::6:143128497-143130498(-)
Zm00001d020923::7:136682304-136684305(+)
Zm00001d015429::5:89663224-89665225(+)
Zm00001d053749::4:240412599-240414600(+)
Zm00001d025339::10:114704695-114706696(-)
Zm00001d045870::9:44811908-44813909(+)
Zm00001d017345::5:193469305-193471306(+)
Zm00001d037616::6:131897018-131899019(-)
Zm00001d016555::5:167242146-167244147(-)
Zm00001d037737::6:135892104-135894105(+)
Zm00001d052133::4:180562765-180564766(-)
Zm00001d043834::3:211159635-211161636(-)
Zm00001d035240::6:16275242-16277243(+)
Zm00001d001879::2:2246502-2248503(+)
Zm00001d023384::10:4335755-4337756(-)
Zm00001d052996::4:208002405-208004406(-)
Zm00001d047436::9:129914973-129916974(-)
Zm00001d013258::5:7191648-7193649(+)
Zm00001d043356::3:197522393-197524394(+)
Zm00001d041092::3:96988201-96990202(+)
Zm00001d031560::1:194264806-194266807(+)
Zm00001d005579::2:179328727-179330728(-)
Zm00001d009081::8:35348761-35350762(+)
Zm00001d041854::3:141167142-141169143(+)
Zm00001d027863::1:15686215-15688216(-)
Zm00001d048469::9:156848937-156850938(+)
Zm00001d033767::1:273089366-273091367(-)
Zm00001d010190::8:103454552-103456553(+)
Zm00001d003796::2:59684862-59686863(-)
Zm00001d039253::3:570578-572579(-)
Zm00001d013891::5:23991010-23993011(+)
Zm00001d049452::4:30716755-30718756(-)
Zm00001d011541::8:153971108-153973109(-)
Zm00001d027394::1:4338634-4340635(+)
Zm00001d048335::9:154622153-154624154(-)
Zm00001d050052::4:62600575-62602576(-)
Zm00001d041088::3:96600768-96602769(+)
Zm00001d017568::5:199841859-199843860(-)
Zm00001d013420::5:10936199-10938200(+)
Zm00001d011977::8:165541529-165543530(-)
Zm00001d036080::6:71038694-71040695(+)
Zm00001d017509::5:197962481-197964482(-)
Zm00001d032153::1:214584359-214586360(-)
Zm00001d036897::6:105876697-105878698(-)
Zm00001d043393::3:198636877-198638878(-)
Zm00001d006098::2:198136766-198138767(+)
Zm00001d017435::5:195867220-195869221(-)
Zm00001d038494::6:158545871-158547872(+)
Zm00001d034735::1:300971785-300973786(+)
Zm00001d014600::5:54831306-54833307(-)
Zm00001d018177::5:215857445-215859446(+)
Zm00001d032613::1:232030112-232032113(-)
Zm00001d014097::5:32298085-32300086(+)
Zm00001d003429::2:44101680-44103681(-)
Zm00001d051365::4:156032400-156034401(-)
Zm00001d032331::1:222707689-222709690(-)
Zm00001d026371::10:144456505-144458506(+)
Zm00001d053610::4:236308928-236310929(-)
Zm00001d031891::1:205428217-205430218(+)
Zm00001d035445::6:25935344-25937345(-)
Zm00001d032467::1:227646794-227648795(+)
Zm00001d037900::6:141488602-141490603(-)
Zm00001d020438::7:114218432-114220433(-)
Zm00001d045332::9:19126148-19128149(-)
Zm00001d043174::3:190624223-190626224(+)
Zm00001d024340::10:65655925-65657926(-)
Zm00001d052247::4:184668885-184670886(-)
Zm00001d006790::2:216753731-216755732(+)
Zm00001d053179::4:218419895-218421896(+)
Zm00001d041829::3:139495893-139497894(-)
Zm00001d046279::9:77861664-77863665(-)
Zm00001d014887::5:67024670-67026671(+)
Zm00001d028791::1:46491181-46493182(-)
Zm00001d004320::2:103005801-103007802(+)
Zm00001d023557::10:10163412-10165413(-)
Zm00001d040515::3:47729873-47731874(+)
Zm00001d023973::10:32813978-32815979(+)
Zm00001d013984::5:27327906-27329907(-)
Zm00001d032213::1:217291759-217293760(+)
Zm00001d018784::7:5105066-5107067(-)
Zm00001d039787::3:14735141-14737142(+)
Zm00001d014175::5:34986899-34988900(+)
Zm00001d009063::8:33990367-33992368(+)
Zm00001d036875::6:105408186-105410187(-)
Zm00001d013979::5:27068765-27070766(+)
Zm00001d039951::3:20367423-20369424(-)
Zm00001d048010::9:147957585-147959586(-)
Zm00001d028293::1:29405534-29407535(+)
Zm00001d003257::2:38097887-38099888(-)
Zm00001d043078::3:188512557-188514558(+)
Zm00001d032319::1:222099806-222101807(+)
Zm00001d052232::4:184158747-184160748(-)
Zm00001d034853::1:303822670-303824671(-)
Zm00001d031352::1:187075964-187077965(-)
Zm00001d022554::7:179927602-179929603(-)
Zm00001d029457::1:71669463-71671464(+)
Zm00001d021954::7:167038978-167040979(+)
Zm00001d002523::2:14723360-14725361(+)
Zm00001d026536::10:147849794-147851795(-)
Zm00001d036195::6:76703315-76705316(+)
Zm00001d043455::3:200478782-200480783(-)
Zm00001d010684::8:124239034-124241035(+)
Zm00001d003053::2:30539541-30541542(+)
Zm00001d047235::9:123530631-123532632(+)
Zm00001d021192::7:145449388-145451389(-)
Zm00001d035061::6:3459008-3461009(+)
Zm00001d049714::4:41266858-41268859(-)
Zm00001d014122::5:33178796-33180797(-)
Zm00001d010178::8:103218621-103220622(+)
Zm00001d050316::4:80729815-80731816(-)
Zm00001d040972::3:86814668-86816669(-)
Zm00001d006555::2:210897159-210899160(-)
```
