## Supplementary material for "A comprehensive map of preferentially located motifs reveals distinct proximal *cis*-regulatory elements in plants": CTACCATT_containing_gene_set.txt

```
#Occurences of CTACCATT between -479 and -465 (positions relative to the transcription start site)
#23 sequences with CTACCATT in this interval
#0.09% of the sequences in promoter set with CTACCATT (set with 25847 sequences)
Zm00001d033808::1:274304674-274306675(-)
Zm00001d004871::2:145660255-145662256(+)
Zm00001d021768::7:162725623-162727624(+)
Zm00001d042375::3:163747814-163749815(+)
Zm00001d012950::5:2316678-2318679(+)
Zm00001d044993::9:9486750-9488751(+)
Zm00001d049017::4:12725153-12727154(+)
Zm00001d016711::5:173426227-173428228(+)
Zm00001d029640::1:80898663-80900664(-)
Zm00001d043819::3:210966368-210968369(-)
Zm00001d033102::1:250206266-250208267(-)
Zm00001d043821::3:210977037-210979038(-)
Zm00001d025501::10:120595036-120597037(+)
Zm00001d025497::10:120578475-120580476(+)
Zm00001d045998::9:53113245-53115246(+)
Zm00001d032324::1:222452988-222454989(+)
Zm00001d015672::5:105101027-105103028(-)
Zm00001d049338::4:27148971-27150972(-)
Zm00001d033337::1:259491511-259493512(+)
Zm00001d038565::6:159997600-159999601(-)
Zm00001d022379::7:176452345-176454346(-)
Zm00001d042515::3:170303366-170305367(-)
Zm00001d013664::5:16770686-16772687(-)
```
