## Supplementary material for "A comprehensive map of preferentially located motifs reveals distinct proximal *cis*-regulatory elements in plants": CTACCGTG_containing_gene_set.txt

```
#Occurences of CTACCGTG between 151 and 180 (positions relative to the transcription start site)
#35 sequences with CTACCGTG in this interval
#0.14% of the sequences in promoter set with CTACCGTG (set with 25847 sequences)
Zm00001d052726::4:199112326-199114327(+)
Zm00001d021991::7:167630629-167632630(-)
Zm00001d002638::2:17671651-17673652(-)
Zm00001d041975::3:146342806-146344807(+)
Zm00001d048000::9:147664292-147666293(+)
Zm00001d043842::3:211613571-211615572(+)
Zm00001d040857::3:72224656-72226657(+)
Zm00001d023476::10:6862471-6864472(-)
Zm00001d043464::3:200803271-200805272(-)
Zm00001d024114::10:46725089-46727090(+)
Zm00001d030374::1:127337207-127339208(+)
Zm00001d041322::3:112341776-112343777(+)
Zm00001d037177::6:114814613-114816614(+)
Zm00001d051905::4:174269970-174271971(-)
Zm00001d013537::5:13908737-13910738(+)
Zm00001d020423::7:113101554-113103555(-)
Zm00001d010349::8:110698181-110700182(+)
Zm00001d040703::3:59231186-59233187(+)
Zm00001d021993::7:167646973-167648974(-)
Zm00001d002252::2:8980966-8982967(+)
Zm00001d008824::8:21741786-21743787(-)
Zm00001d031830::1:203042891-203044892(-)
Zm00001d010083::8:98782198-98784199(+)
Zm00001d036511::6:90945380-90947381(+)
Zm00001d023234::10:984764-986765(-)
Zm00001d007963::2:244272881-244274882(+)
Zm00001d053907::4:243384475-243386476(-)
Zm00001d012870::5:1407662-1409663(+)
Zm00001d005519::2:177087419-177089420(-)
Zm00001d024600::10:79996884-79998885(-)
Zm00001d041695::3:133727326-133729327(-)
Zm00001d009371::8:60467681-60469682(+)
Zm00001d002054::2:5038736-5040737(-)
Zm00001d035645::6:38129903-38131904(-)
Zm00001d049186::4:19701284-19703285(+)
```
