## Supplementary material for "A comprehensive map of preferentially located motifs reveals distinct proximal *cis*-regulatory elements in plants": CTACCT_containing_gene_set.txt

```
#Occurences of CTACCT between -740 and -738 (positions relative to the transcription start site)
#66 sequences with CTACCT in this interval
#0.26% of the sequences in promoter set with CTACCT (set with 25847 sequences)
Zm00001d033280::1:257337137-257339138(-)
Zm00001d024459::10:71758541-71760542(+)
Zm00001d020120::7:94102926-94104927(-)
Zm00001d031411::1:189276583-189278584(+)
Zm00001d007332::2:228913328-228915329(+)
Zm00001d048386::9:155337896-155339897(-)
Zm00001d024209::10:56567177-56569178(+)
Zm00001d005744::2:185664254-185666255(-)
Zm00001d017896::5:209717028-209719029(-)
Zm00001d044180::3:221250420-221252421(-)
Zm00001d007289::2:226917414-226919415(+)
Zm00001d013470::5:12391740-12393741(-)
Zm00001d019105::7:16888389-16890390(-)
Zm00001d006869::2:218300886-218302887(-)
Zm00001d052980::4:207106063-207108064(+)
Zm00001d037853::6:139797215-139799216(+)
Zm00001d015244::5:80935137-80937138(+)
Zm00001d045424::9:21656810-21658811(+)
Zm00001d051755::4:168934746-168936747(+)
Zm00001d011805::8:161839232-161841233(-)
Zm00001d030764::1:158951514-158953515(+)
Zm00001d009242::8:46230625-46232626(-)
Zm00001d032534::1:229831668-229833669(-)
Zm00001d011581::8:154938407-154940408(-)
Zm00001d025309::10:113728172-113730173(+)
Zm00001d033203::1:253924342-253926343(-)
Zm00001d052674::4:196902870-196904871(+)
Zm00001d039890::3:18010953-18012954(-)
Zm00001d022111::7:170582000-170584001(-)
Zm00001d027318::1:2829335-2831336(-)
Zm00001d042850::3:182055980-182057981(+)
Zm00001d005419::2:173367074-173369075(-)
Zm00001d027784::1:13437298-13439299(+)
Zm00001d050217::4:74114075-74116076(+)
Zm00001d014094::5:32211750-32213751(-)
Zm00001d020806::7:133444299-133446300(-)
Zm00001d029709::1:83412848-83414849(-)
Zm00001d026637::10:149252503-149254504(-)
Zm00001d040006::3:22672741-22674742(-)
Zm00001d023747::10:18440248-18442249(+)
Zm00001d010566::8:120515992-120517993(+)
Zm00001d015683::5:107120251-107122252(-)
Zm00001d013662::5:16656206-16658207(-)
Zm00001d039043::6:169158319-169160320(+)
Zm00001d048077::9:149412315-149414316(-)
Zm00001d040577::3:50991632-50993633(+)
Zm00001d036682::6:97482012-97484013(-)
Zm00001d034544::1:295926000-295928001(-)
Zm00001d024278::10:61397693-61399694(-)
Zm00001d030703::1:154502524-154504525(+)
Zm00001d012440::8:174530137-174532138(+)
Zm00001d002988::2:28916747-28918748(+)
Zm00001d043688::3:207418561-207420562(-)
Zm00001d045845::9:43388573-43390574(-)
Zm00001d027707::1:11595159-11597160(-)
Zm00001d046511::9:93193009-93195010(+)
Zm00001d023497::10:7361288-7363289(-)
Zm00001d010450::8:115696998-115698999(-)
Zm00001d053974::4:244504133-244506134(-)
Zm00001d031003::1:172845818-172847819(-)
Zm00001d015622::5:101915008-101917009(-)
Zm00001d010145::8:101315097-101317098(+)
Zm00001d026482::10:146768570-146770571(-)
Zm00001d018952::7:10370372-10372373(+)
Zm00001d029033::1:55453293-55455294(-)
Zm00001d047293::9:125768672-125770673(-)
```
