## Supplementary material for "A comprehensive map of preferentially located motifs reveals distinct proximal *cis*-regulatory elements in plants": CTACTGAA_containing_gene_set.txt

```
#Occurences of CTACTGAA between 347 and 391 (positions relative to the transcription start site)
#52 sequences with CTACTGAA in this interval
#0.20% of the sequences in promoter set with CTACTGAA (set with 25847 sequences)
Zm00001d035645::6:38129903-38131904(-)
Zm00001d031599::1:195871912-195873913(+)
Zm00001d034921::1:305651472-305653473(-)
Zm00001d032299::1:221078101-221080102(+)
Zm00001d005519::2:177087419-177089420(-)
Zm00001d014311::5:40577329-40579330(-)
Zm00001d053542::4:233510487-233512488(+)
Zm00001d041976::3:146342781-146344782(+)
Zm00001d002299::2:9739619-9741620(+)
Zm00001d021048::7:141206350-141208351(-)
Zm00001d045300::9:18401771-18403772(-)
Zm00001d037177::6:114814613-114816614(+)
Zm00001d031830::1:203042891-203044892(-)
Zm00001d024286::10:61734677-61736678(-)
Zm00001d023242::10:1293871-1295872(-)
Zm00001d045037::9:10772269-10774270(-)
Zm00001d002638::2:17671651-17673652(-)
Zm00001d041975::3:146342806-146344807(+)
Zm00001d044340::3:225467265-225469266(+)
Zm00001d017038::5:183355999-183358000(+)
Zm00001d030374::1:127337207-127339208(+)
Zm00001d030046::1:102012157-102014158(-)
Zm00001d021859::7:164662057-164664058(-)
Zm00001d007963::2:244272881-244274882(+)
Zm00001d010349::8:110698181-110700182(+)
Zm00001d020423::7:113101554-113103555(-)
Zm00001d035292::6:19563686-19565687(+)
Zm00001d042994::3:186182843-186184844(-)
Zm00001d045299::9:18337320-18339321(-)
Zm00001d046672::9:101699691-101701692(+)
Zm00001d019853::7:70482737-70484738(+)
Zm00001d024463::10:71965553-71967554(-)
Zm00001d034812::1:302758677-302760678(+)
Zm00001d048540::9:158110994-158112995(+)
Zm00001d016146::5:146859081-146861082(+)
Zm00001d033872::1:276989260-276991261(-)
Zm00001d013537::5:13908737-13910738(+)
Zm00001d012112::8:168389150-168391151(+)
Zm00001d040703::3:59231186-59233187(+)
Zm00001d048769::4:5251415-5253416(+)
Zm00001d003759::2:57800194-57802195(+)
Zm00001d053907::4:243384475-243386476(-)
Zm00001d023234::10:984764-986765(-)
Zm00001d036511::6:90945380-90947381(+)
Zm00001d019775::7:59465261-59467262(+)
Zm00001d010990::8:136104509-136106510(+)
Zm00001d028831::1:47991266-47993267(-)
Zm00001d023538::10:9345996-9347997(+)
Zm00001d012870::5:1407662-1409663(+)
Zm00001d032692::1:234742650-234744651(+)
Zm00001d038011::6:145088906-145090907(-)
Zm00001d051406::4:157355025-157357026(-)
```
