## Supplementary material for "A comprehensive map of preferentially located motifs reveals distinct proximal *cis*-regulatory elements in plants": CTACTGGA_containing_gene_set.txt

```
#Occurences of CTACTGGA between -780 and -766 (positions relative to the transcription start site)
#19 sequences with CTACTGGA in this interval
#0.07% of the sequences in promoter set with CTACTGGA (set with 25847 sequences)
Zm00001d026692::10:150060394-150062395(+)
Zm00001d038885::6:166382879-166384880(-)
Zm00001d013206::5:6550973-6552974(+)
Zm00001d037108::6:112475252-112477253(-)
Zm00001d036807::6:101494079-101496080(+)
Zm00001d015810::5:122544577-122546578(-)
Zm00001d024583::10:79173978-79175979(+)
Zm00001d043924::3:213996433-213998434(-)
Zm00001d006335::2:204942184-204944185(+)
Zm00001d025571::10:122636448-122638449(+)
Zm00001d014920::5:68370721-68372722(-)
Zm00001d027567::1:8233377-8235378(+)
Zm00001d045097::9:12423440-12425441(-)
Zm00001d002715::2:20188267-20190268(+)
Zm00001d003129::2:33332885-33334886(-)
Zm00001d015088::5:75064204-75066205(-)
Zm00001d011092::8:138774796-138776797(+)
Zm00001d047324::9:126617055-126619056(+)
Zm00001d046602::9:98267621-98269622(+)
```
