## Supplementary material for "A comprehensive map of preferentially located motifs reveals distinct proximal *cis*-regulatory elements in plants": CTACTT_containing_gene_set.txt

```
#Occurences of CTACTT between -793 and -698 (positions relative to the transcription start site)
#1145 sequences with CTACTT in this interval
#4.43% of the sequences in promoter set with CTACTT (set with 25847 sequences)
Zm00001d004716::2:133457101-133459102(-)
Zm00001d034383::1:291470940-291472941(+)
Zm00001d002314::2:10146939-10148940(+)
Zm00001d044335::3:225399780-225401781(+)
Zm00001d035501::6:29607697-29609698(-)
Zm00001d031503::1:192154040-192156041(+)
Zm00001d016606::5:169940259-169942260(+)
Zm00001d038022::6:145418873-145420874(-)
Zm00001d017985::5:211405363-211407364(-)
Zm00001d021648::7:159046014-159048015(+)
Zm00001d014445::5:47391311-47393312(-)
Zm00001d039850::3:16554269-16556270(-)
Zm00001d006483::2:209678311-209680312(-)
Zm00001d021138::7:143846482-143848483(+)
Zm00001d043139::3:190019363-190021364(-)
Zm00001d027288::1:1843088-1845089(-)
Zm00001d017988::5:211462805-211464806(-)
Zm00001d043272::3:193967560-193969561(-)
Zm00001d013505::5:12942760-12944761(+)
Zm00001d007781::2:239480257-239482258(+)
Zm00001d041998::3:146927076-146929077(-)
Zm00001d024082::10:42491659-42493660(+)
Zm00001d040161::3:29758376-29760377(+)
Zm00001d011970::8:165338465-165340466(+)
Zm00001d015020::5:72640534-72642535(-)
Zm00001d016407::5:161275447-161277448(-)
Zm00001d053453::4:232253320-232255321(-)
Zm00001d016229::5:151208916-151210917(+)
Zm00001d008902::8:24532195-24534196(-)
Zm00001d007225::2:225127175-225129176(+)
Zm00001d009964::8:92638077-92640078(+)
Zm00001d036533::6:91322581-91324582(+)
Zm00001d037735::6:135625095-135627096(-)
Zm00001d051432::4:158450796-158452797(-)
Zm00001d031817::1:202883155-202885156(+)
Zm00001d047455::9:130772362-130774363(+)
Zm00001d038959::6:167697924-167699925(+)
Zm00001d029568::1:76656892-76658893(+)
Zm00001d012885::5:1594487-1596488(-)
Zm00001d019754::7:56522308-56524309(-)
Zm00001d009628::8:73835611-73837612(-)
Zm00001d005404::2:172869967-172871968(-)
Zm00001d043905::3:213456534-213458535(+)
Zm00001d024382::10:68271787-68273788(-)
Zm00001d010448::8:115602383-115604384(+)
Zm00001d002259::2:9088405-9090406(-)
Zm00001d045622::9:29073400-29075401(-)
Zm00001d026010::10:135894887-135896888(+)
Zm00001d051457::4:159339642-159341643(+)
Zm00001d030420::1:131266660-131268661(+)
Zm00001d053967::4:244412916-244414917(+)
Zm00001d016063::5:142443371-142445372(-)
Zm00001d031653::1:197492981-197494982(+)
Zm00001d028493::1:36899145-36901146(-)
Zm00001d017021::5:182894885-182896886(-)
Zm00001d046533::9:94354998-94356999(+)
Zm00001d014250::5:38072427-38074428(+)
Zm00001d005516::2:177071235-177073236(-)
Zm00001d016926::5:180146478-180148479(+)
Zm00001d035254::6:17431243-17433244(+)
Zm00001d029151::1:60741842-60743843(+)
Zm00001d016575::5:167946612-167948613(+)
Zm00001d050200::4:73312607-73314608(+)
Zm00001d045047::9:10992438-10994439(-)
Zm00001d021425::7:151806393-151808394(-)
Zm00001d046975::9:113787737-113789738(+)
Zm00001d034480::1:294121056-294123057(+)
Zm00001d040673::3:57204359-57206360(-)
Zm00001d003213::2:36139920-36141921(-)
Zm00001d025575::10:122832826-122834827(-)
Zm00001d008386::8:6903928-6905929(+)
Zm00001d028885::1:49595828-49597829(+)
Zm00001d009240::8:45901172-45903173(+)
Zm00001d050061::4:63222372-63224373(+)
Zm00001d053636::4:237930404-237932405(-)
Zm00001d043591::3:204506053-204508054(+)
Zm00001d046348::9:82570639-82572640(-)
Zm00001d031005::1:172963646-172965647(-)
Zm00001d030620::1:148978045-148980046(-)
Zm00001d041092::3:96988201-96990202(+)
Zm00001d046923::9:110941533-110943534(+)
Zm00001d028377::1:32605147-32607148(+)
Zm00001d025253::10:111398034-111400035(+)
Zm00001d028330::1:31049450-31051451(-)
Zm00001d044045::3:217677850-217679851(+)
Zm00001d017418::5:195382952-195384953(-)
Zm00001d040603::3:52777166-52779167(-)
Zm00001d004775::2:138468595-138470596(+)
Zm00001d028749::1:45269165-45271166(+)
Zm00001d012912::5:1884132-1886133(+)
Zm00001d049836::4:47124984-47126985(+)
Zm00001d028759::1:45728519-45730520(-)
Zm00001d015002::5:71945468-71947469(-)
Zm00001d023465::10:6431513-6433514(-)
Zm00001d026645::10:149339748-149341749(-)
Zm00001d022252::7:173658280-173660281(-)
Zm00001d025747::10:128274936-128276937(-)
Zm00001d044744::9:1003812-1005813(+)
Zm00001d014341::5:41785808-41787809(-)
Zm00001d017915::5:210054376-210056377(+)
Zm00001d008387::8:6913535-6915536(+)
Zm00001d050836::4:125511896-125513897(-)
Zm00001d004553::2:117598395-117600396(+)
Zm00001d019042::7:13940738-13942739(+)
Zm00001d006738::2:215633818-215635819(+)
Zm00001d026193::10:140676375-140678376(+)
Zm00001d043137::3:189992648-189994649(-)
Zm00001d035887::6:58467737-58469738(+)
Zm00001d036409::6:87176958-87178959(-)
Zm00001d013412::5:10607649-10609650(-)
Zm00001d030110::1:106383114-106385115(-)
Zm00001d007850::2:240884324-240886325(+)
Zm00001d010939::8:134231222-134233223(+)
Zm00001d016455::5:162957475-162959476(+)
Zm00001d035779::6:48228859-48230860(-)
Zm00001d024424::10:70419510-70421511(-)
Zm00001d015600::5:100369655-100371656(-)
Zm00001d044529::3:230993974-230995975(+)
Zm00001d038691::6:162622648-162624649(+)
Zm00001d033365::1:260371953-260373954(-)
Zm00001d049692::4:40463804-40465805(-)
Zm00001d040557::3:49490609-49492610(-)
Zm00001d003333::2:40553346-40555347(+)
Zm00001d024525::10:76308558-76310559(-)
Zm00001d015783::5:119207143-119209144(+)
Zm00001d018345::5:218948964-218950965(+)
Zm00001d019040::7:13873969-13875970(+)
Zm00001d001870::2:2120122-2122123(-)
Zm00001d012460::8:174884110-174886111(-)
Zm00001d031937::1:207437027-207439028(+)
Zm00001d048890::4:7207972-7209973(+)
Zm00001d034764::1:301662796-301664797(-)
Zm00001d044217::3:222104423-222106424(-)
Zm00001d032322::1:222262400-222264401(+)
Zm00001d020821::7:133930170-133932171(-)
Zm00001d017241::5:190059497-190061498(+)
Zm00001d003150::2:33813562-33815563(+)
Zm00001d048799::4:5693983-5695984(-)
Zm00001d051649::4:165695676-165697677(+)
Zm00001d017730::5:205472630-205474631(-)
Zm00001d028085::1:22421387-22423388(+)
Zm00001d008805::8:21002723-21004724(+)
Zm00001d016846::5:178249404-178251405(-)
Zm00001d034366::1:290947321-290949322(-)
Zm00001d037107::6:112457076-112459077(-)
Zm00001d003903::2:66487005-66489006(-)
Zm00001d039396::3:3397460-3399461(+)
Zm00001d013159::5:5562693-5564694(-)
Zm00001d028780::1:46201132-46203133(-)
Zm00001d034045::1:282165479-282167480(-)
Zm00001d037258::6:118392689-118394690(-)
Zm00001d053745::4:240321870-240323871(+)
Zm00001d028256::1:28084757-28086758(+)
Zm00001d043108::3:189331497-189333498(-)
Zm00001d040272::3:35297374-35299375(+)
Zm00001d051167::4:146943888-146945889(-)
Zm00001d034137::1:284853242-284855243(+)
Zm00001d025738::10:127962521-127964522(-)
Zm00001d026194::10:140688506-140690507(-)
Zm00001d005182::2:162857597-162859598(-)
Zm00001d038682::6:162454847-162456848(+)
Zm00001d041196::3:104913030-104915031(+)
Zm00001d016704::5:173178347-173180348(-)
Zm00001d018404::5:220036535-220038536(+)
Zm00001d023340::10:3671927-3673928(-)
Zm00001d042538::3:171202752-171204753(-)
Zm00001d044955::9:8212392-8214393(-)
Zm00001d052725::4:199033363-199035364(+)
Zm00001d043274::3:194092332-194094333(-)
Zm00001d042303::3:160020973-160022974(-)
Zm00001d042660::3:175802962-175804963(+)
Zm00001d038209::6:151720207-151722208(-)
Zm00001d019377::7:30755509-30757510(+)
Zm00001d031443::1:190262814-190264815(+)
Zm00001d037015::6:109123093-109125094(+)
Zm00001d027989::1:19496132-19498133(+)
Zm00001d001916::2:2818625-2820626(-)
Zm00001d019280::7:25456511-25458512(+)
Zm00001d025211::10:109338808-109340809(-)
Zm00001d010062::8:97858200-97860201(-)
Zm00001d052856::4:202675378-202677379(+)
Zm00001d008978::8:28104733-28106734(-)
Zm00001d044985::9:9325344-9327345(+)
Zm00001d026368::10:144425936-144427937(-)
Zm00001d037852::6:139762697-139764698(+)
Zm00001d040162::3:29758391-29760392(+)
Zm00001d037551::6:129110012-129112013(-)
Zm00001d002435::2:12595386-12597387(+)
Zm00001d049884::4:50466211-50468212(-)
Zm00001d011833::8:162296760-162298761(-)
Zm00001d029119::1:58588287-58590288(+)
Zm00001d040400::3:41339119-41341120(-)
Zm00001d042944::3:184664648-184666649(-)
Zm00001d022561::7:180064509-180066510(+)
Zm00001d022110::7:170565505-170567506(+)
Zm00001d037923::6:142035594-142037595(+)
Zm00001d009292::8:52708608-52710609(-)
Zm00001d035130::6:6495045-6497046(+)
Zm00001d003081::2:31392699-31394700(-)
Zm00001d050320::4:81162410-81164411(-)
Zm00001d051296::4:152358613-152360614(-)
Zm00001d044878::9:6326919-6328920(+)
Zm00001d038345::6:154903106-154905107(+)
Zm00001d008654::8:16005085-16007086(+)
Zm00001d034711::1:300431685-300433686(+)
Zm00001d025385::10:116619081-116621082(+)
Zm00001d039989::3:21879220-21881221(-)
Zm00001d007978::2:244412783-244414784(-)
Zm00001d033897::1:277821663-277823664(+)
Zm00001d047173::9:120952392-120954393(+)
Zm00001d028113::1:23241800-23243801(+)
Zm00001d016476::5:163843143-163845144(-)
Zm00001d041082::3:96075770-96077771(+)
Zm00001d007162::2:223605434-223607435(+)
Zm00001d025599::10:123598525-123600526(+)
Zm00001d017826::5:207865463-207867464(-)
Zm00001d025860::10:131693640-131695641(-)
Zm00001d010915::8:133304941-133306942(-)
Zm00001d039380::3:2959319-2961320(-)
Zm00001d033139::1:251924624-251926625(-)
Zm00001d053104::4:213976619-213978620(-)
Zm00001d048163::9:151226383-151228384(-)
Zm00001d051368::4:156124671-156126672(+)
Zm00001d033339::1:259578389-259580390(+)
Zm00001d028889::1:49801018-49803019(+)
Zm00001d048470::9:156884504-156886505(+)
Zm00001d011444::8:150550949-150552950(+)
Zm00001d026383::10:144822341-144824342(+)
Zm00001d018113::5:214609397-214611398(+)
Zm00001d048665::4:2982717-2984718(+)
Zm00001d014015::5:28777677-28779678(-)
Zm00001d030017::1:99826947-99828948(+)
Zm00001d052379::4:188633368-188635369(-)
Zm00001d013120::5:5099829-5101830(+)
Zm00001d012839::5:990117-992118(-)
Zm00001d043613::3:205197851-205199852(-)
Zm00001d051831::4:171490231-171492232(+)
Zm00001d008293::8:4313753-4315754(-)
Zm00001d039911::3:19171130-19173131(+)
Zm00001d018237::5:217165847-217167848(-)
Zm00001d014954::5:69767622-69769623(-)
Zm00001d041083::3:96170831-96172832(-)
Zm00001d041920::3:143648562-143650563(-)
Zm00001d012394::8:173524589-173526590(-)
Zm00001d005344::2:170206903-170208904(-)
Zm00001d042719::3:178126638-178128639(-)
Zm00001d045074::9:11745582-11747583(+)
Zm00001d035644::6:38126150-38128151(-)
Zm00001d025271::10:112015185-112017186(+)
Zm00001d005178::2:162535491-162537492(+)
Zm00001d048219::9:152660747-152662748(+)
Zm00001d025266::10:111804581-111806582(-)
Zm00001d021821::7:163713167-163715168(+)
Zm00001d052702::4:198184033-198186034(+)
Zm00001d001999::2:4142053-4144054(-)
Zm00001d048950::4:10552295-10554296(+)
Zm00001d017860::5:209063969-209065970(+)
Zm00001d017145::5:186846821-186848822(-)
Zm00001d053397::4:229284254-229286255(-)
Zm00001d012955::5:2348115-2350116(-)
Zm00001d013656::5:16360554-16362555(-)
Zm00001d035350::6:22773130-22775131(+)
Zm00001d017926::5:210201430-210203431(+)
Zm00001d026453::10:146112331-146114332(-)
Zm00001d025589::10:123307476-123309477(-)
Zm00001d041871::3:141629244-141631245(+)
Zm00001d006034::2:195823883-195825884(-)
Zm00001d016258::5:153893084-153895085(+)
Zm00001d037497::6:127267590-127269591(+)
Zm00001d021429::7:151966615-151968616(-)
Zm00001d023603::10:11678414-11680415(-)
Zm00001d036598::6:94028146-94030147(-)
Zm00001d040364::3:40092405-40094406(-)
Zm00001d030935::1:168020106-168022107(+)
Zm00001d004243::2:95492093-95494094(+)
Zm00001d051300::4:152412754-152414755(-)
Zm00001d036334::6:84734594-84736595(+)
Zm00001d013214::5:6630488-6632489(+)
Zm00001d013862::5:23178968-23180969(+)
Zm00001d005535::2:177674948-177676949(-)
Zm00001d043734::3:208685074-208687075(+)
Zm00001d040564::3:50413377-50415378(-)
Zm00001d051568::4:162974258-162976259(+)
Zm00001d022621::7:181293421-181295422(-)
Zm00001d050483::4:92018397-92020398(-)
Zm00001d005375::2:171336644-171338645(-)
Zm00001d008185::8:639507-641508(-)
Zm00001d050865::4:127527197-127529198(-)
Zm00001d048459::9:156709481-156711482(-)
Zm00001d051338::4:155170579-155172580(-)
Zm00001d041013::3:90300414-90302415(-)
Zm00001d052264::4:185239004-185241005(-)
Zm00001d042856::3:182224098-182226099(+)
Zm00001d002108::2:6028453-6030454(+)
Zm00001d016916::5:179774804-179776805(-)
Zm00001d043808::3:210743954-210745955(+)
Zm00001d024036::10:38793859-38795860(+)
Zm00001d007826::2:240380003-240382004(-)
Zm00001d040618::3:54063670-54065671(+)
Zm00001d016587::5:168564761-168566762(-)
Zm00001d046007::9:53770567-53772568(+)
Zm00001d048862::4:6619535-6621536(-)
Zm00001d036560::6:92294994-92296995(+)
Zm00001d032675::1:233764562-233766563(+)
Zm00001d036278::6:81481148-81483149(-)
Zm00001d051174::4:147172477-147174478(+)
Zm00001d052888::4:203493189-203495190(+)
Zm00001d038796::6:164516674-164518675(-)
Zm00001d050352::4:83019678-83021679(+)
Zm00001d018227::5:217020994-217022995(-)
Zm00001d041852::3:140622302-140624303(+)
Zm00001d014478::5:49668620-49670621(+)
Zm00001d034001::1:280772081-280774082(+)
Zm00001d052852::4:202630913-202632914(-)
Zm00001d020363::7:109393694-109395695(-)
Zm00001d044283::3:224134608-224136609(+)
Zm00001d039458::3:4931198-4933199(-)
Zm00001d041004::3:89703103-89705104(+)
Zm00001d028750::1:45289575-45291576(-)
Zm00001d042164::3:154316375-154318376(+)
Zm00001d034555::1:296174130-296176131(+)
Zm00001d014414::5:45255501-45257502(-)
Zm00001d018696::7:2700881-2702882(-)
Zm00001d017656::5:203293811-203295812(+)
Zm00001d013431::5:11274942-11276943(-)
Zm00001d036283::6:81807927-81809928(+)
Zm00001d047226::9:122940216-122942217(-)
Zm00001d033792::1:273832412-273834413(-)
Zm00001d050484::4:92590960-92592961(+)
Zm00001d037980::6:144074578-144076579(+)
Zm00001d032194::1:216641839-216643840(+)
Zm00001d015536::5:96271584-96273585(-)
Zm00001d033716::1:272006719-272008720(-)
Zm00001d004481::2:114548719-114550720(+)
Zm00001d032189::1:216307881-216309882(+)
Zm00001d037113::6:112718410-112720411(+)
Zm00001d009954::8:92229572-92231573(-)
Zm00001d053119::4:214494901-214496902(-)
Zm00001d006591::2:211746359-211748360(-)
Zm00001d045782::9:38770209-38772210(+)
Zm00001d032052::1:210825478-210827479(+)
Zm00001d032162::1:215113106-215115107(-)
Zm00001d037766::6:136760645-136762646(+)
Zm00001d040958::3:83069924-83071925(+)
Zm00001d012292::8:172026728-172028729(-)
Zm00001d017916::5:210060163-210062164(+)
Zm00001d029226::1:63130871-63132872(-)
Zm00001d011868::8:163306768-163308769(+)
Zm00001d021313::7:148571617-148573618(-)
Zm00001d042137::3:153102429-153104430(+)
Zm00001d020780::7:132446441-132448442(+)
Zm00001d011421::8:150033668-150035669(+)
Zm00001d031098::1:177162595-177164596(-)
Zm00001d030198::1:112884723-112886724(-)
Zm00001d009205::8:42548066-42550067(-)
Zm00001d036707::6:98268915-98270916(+)
Zm00001d025754::10:128450028-128452029(+)
Zm00001d025392::10:116767681-116769682(-)
Zm00001d044304::3:224746958-224748959(-)
Zm00001d008623::8:15005793-15007794(+)
Zm00001d024544::10:77536805-77538806(+)
Zm00001d038155::6:149718870-149720871(-)
Zm00001d045761::9:37447876-37449877(+)
Zm00001d053931::4:243760486-243762487(+)
Zm00001d009545::8:69579933-69581934(+)
Zm00001d042259::3:157677231-157679232(-)
Zm00001d041880::3:142131375-142133376(+)
Zm00001d043290::3:194657270-194659271(+)
Zm00001d028531::1:38337178-38339179(+)
Zm00001d035965::6:62971573-62973574(-)
Zm00001d020526::7:120925771-120927772(-)
Zm00001d030194::1:112585584-112587585(-)
Zm00001d007117::2:222660087-222662088(+)
Zm00001d031267::1:184396069-184398070(+)
Zm00001d029520::1:74270510-74272511(+)
Zm00001d052468::4:190670286-190672287(-)
Zm00001d051767::4:168997244-168999245(+)
Zm00001d052261::4:185177095-185179096(-)
Zm00001d040974::3:87051985-87053986(-)
Zm00001d036454::6:89081028-89083029(+)
Zm00001d008907::8:24735683-24737684(-)
Zm00001d042362::3:163216411-163218412(-)
Zm00001d053640::4:238067765-238069766(-)
Zm00001d042549::3:171518012-171520013(-)
Zm00001d012517::8:175974933-175976934(-)
Zm00001d048492::9:157095398-157097399(-)
Zm00001d023272::10:1802005-1804006(+)
Zm00001d004626::2:122678685-122680686(-)
Zm00001d012170::8:169432673-169434674(-)
Zm00001d012916::5:1914525-1916526(-)
Zm00001d038698::6:162802080-162804081(+)
Zm00001d050645::4:109284589-109286590(+)
Zm00001d019564::7:43000929-43002930(-)
Zm00001d052851::4:202583488-202585489(+)
Zm00001d020636::7:125835991-125837992(+)
Zm00001d022383::7:176509272-176511273(+)
Zm00001d040571::3:50762484-50764485(+)
Zm00001d041868::3:141616724-141618725(-)
Zm00001d004477::2:114360709-114362710(+)
Zm00001d020491::7:118697607-118699608(+)
Zm00001d043164::3:190396461-190398462(+)
Zm00001d049643::4:38577438-38579439(+)
Zm00001d032533::1:229829636-229831637(-)
Zm00001d047896::9:144616208-144618209(+)
Zm00001d052952::4:206112206-206114207(+)
Zm00001d011786::8:161549814-161551815(-)
Zm00001d032040::1:210205008-210207009(+)
Zm00001d003222::2:36692831-36694832(+)
Zm00001d015050::5:73186429-73188430(+)
Zm00001d009958::8:92364250-92366251(+)
Zm00001d014716::5:60306544-60308545(-)
Zm00001d003701::2:55229172-55231173(-)
Zm00001d048479::9:156996411-156998412(-)
Zm00001d024715::10:84705719-84707720(-)
Zm00001d053100::4:213728021-213730022(+)
Zm00001d010327::8:109904005-109906006(-)
Zm00001d023374::10:4265258-4267259(-)
Zm00001d050977::4:134812966-134814967(-)
Zm00001d012362::8:173024272-173026273(+)
Zm00001d016616::5:170221806-170223807(+)
Zm00001d039185::6:172155016-172157017(-)
Zm00001d018825::7:6514296-6516297(-)
Zm00001d043949::3:214565580-214567581(-)
Zm00001d043912::3:213674800-213676801(+)
Zm00001d016146::5:146859081-146861082(+)
Zm00001d020140::7:95445254-95447255(-)
Zm00001d046948::9:112327824-112329825(+)
Zm00001d006631::2:213065125-213067126(-)
Zm00001d033397::1:261820564-261822565(-)
Zm00001d016475::5:163837322-163839323(-)
Zm00001d007501::2:233358980-233360981(-)
Zm00001d025020::10:99998008-100000009(-)
Zm00001d022407::7:176992218-176994219(-)
Zm00001d006749::2:215840556-215842557(-)
Zm00001d015493::5:93602034-93604035(-)
Zm00001d007807::2:240021937-240023938(-)
Zm00001d050353::4:83019608-83021609(+)
Zm00001d005964::2:194056367-194058368(+)
Zm00001d025985::10:135308500-135310501(-)
Zm00001d036812::6:101689172-101691173(-)
Zm00001d026149::10:139809292-139811293(-)
Zm00001d021520::7:154998592-155000593(-)
Zm00001d032300::1:221081723-221083724(+)
Zm00001d042215::3:156415552-156417553(+)
Zm00001d018374::5:219466337-219468338(+)
Zm00001d042864::3:182382270-182384271(+)
Zm00001d017204::5:188796130-188798131(+)
Zm00001d034623::1:298181472-298183473(+)
Zm00001d048637::4:2419928-2421929(+)
Zm00001d045282::9:17929224-17931225(+)
Zm00001d026206::10:140898618-140900619(-)
Zm00001d053622::4:236997962-236999963(+)
Zm00001d043843::3:211668830-211670831(-)
Zm00001d003152::2:33856917-33858918(+)
Zm00001d025491::10:120495806-120497807(+)
Zm00001d014088::5:31962957-31964958(+)
Zm00001d008203::8:1026155-1028156(-)
Zm00001d037225::6:116561420-116563421(-)
Zm00001d045728::9:35556079-35558080(+)
Zm00001d005451::2:174587602-174589603(+)
Zm00001d028579::1:39754958-39756959(-)
Zm00001d019765::7:58176136-58178137(-)
Zm00001d007942::2:243523949-243525950(-)
Zm00001d035373::6:23597470-23599471(+)
Zm00001d013702::5:17941345-17943346(+)
Zm00001d003520::2:46554081-46556082(-)
Zm00001d032760::1:237514249-237516250(-)
Zm00001d028554::1:38997857-38999858(-)
Zm00001d017868::5:209153383-209155384(-)
Zm00001d046592::9:97673764-97675765(-)
Zm00001d028496::1:37174967-37176968(-)
Zm00001d016648::5:171169669-171171670(-)
Zm00001d024849::10:90559543-90561544(-)
Zm00001d025509::10:120876368-120878369(-)
Zm00001d044780::9:2207793-2209794(+)
Zm00001d021526::7:155155639-155157640(-)
Zm00001d023987::10:34465399-34467400(-)
Zm00001d041777::3:137264560-137266561(+)
Zm00001d010928::8:133860986-133862987(-)
Zm00001d029196::1:61789217-61791218(-)
Zm00001d005674::2:182928298-182930299(-)
Zm00001d003698::2:55077098-55079099(+)
Zm00001d051743::4:168624146-168626147(-)
Zm00001d008431::8:8616822-8618823(-)
Zm00001d016634::5:170832777-170834778(+)
Zm00001d011805::8:161839232-161841233(-)
Zm00001d003533::2:47108871-47110872(-)
Zm00001d010068::8:98144457-98146458(-)
Zm00001d034308::1:288949293-288951294(+)
Zm00001d012361::8:173018070-173020071(+)
Zm00001d032519::1:229235513-229237514(-)
Zm00001d013034::5:3496091-3498092(-)
Zm00001d003288::2:38816769-38818770(-)
Zm00001d050535::4:97965990-97967991(+)
Zm00001d048518::9:157711423-157713424(-)
Zm00001d017057::5:184097727-184099728(+)
Zm00001d042772::3:179268206-179270207(-)
Zm00001d027383::1:4108510-4110511(+)
Zm00001d034446::1:293280575-293282576(+)
Zm00001d031018::1:173679722-173681723(+)
Zm00001d013283::5:7810243-7812244(+)
Zm00001d028901::1:50199686-50201687(-)
Zm00001d044465::3:228902335-228904336(+)
Zm00001d025075::10:102774118-102776119(-)
Zm00001d018716::7:3033970-3035971(+)
Zm00001d048559::9:158676695-158678696(-)
Zm00001d024199::10:55244774-55246775(+)
Zm00001d051419::4:157826572-157828573(-)
Zm00001d024857::10:90989978-90991979(+)
Zm00001d026654::10:149492354-149494355(+)
Zm00001d042952::3:184730599-184732600(-)
Zm00001d017887::5:209630340-209632341(+)
Zm00001d043038::3:187171691-187173692(-)
Zm00001d022505::7:179054705-179056706(+)
Zm00001d034278::1:288357519-288359520(-)
Zm00001d014138::5:33842200-33844201(-)
Zm00001d022099::7:170257179-170259180(-)
Zm00001d030020::1:99943843-99945844(+)
Zm00001d006797::2:216916074-216918075(-)
Zm00001d051713::4:167832251-167834252(-)
Zm00001d031860::1:204432476-204434477(+)
Zm00001d030328::1:122697487-122699488(-)
Zm00001d012803::5:267945-269946(-)
Zm00001d008425::8:8354819-8356820(-)
Zm00001d019907::7:74658567-74660568(-)
Zm00001d018156::5:215687964-215689965(+)
Zm00001d010656::8:123105930-123107931(-)
Zm00001d006128::2:199361005-199363006(-)
Zm00001d013804::5:20980758-20982759(+)
Zm00001d038791::6:164383993-164385994(+)
Zm00001d048143::9:150810898-150812899(+)
Zm00001d009899::8:88358391-88360392(+)
Zm00001d038718::6:163325312-163327313(-)
Zm00001d038612::6:160908768-160910769(+)
Zm00001d026098::10:138414811-138416812(+)
Zm00001d011706::8:159304873-159306874(+)
Zm00001d037687::6:133980613-133982614(+)
Zm00001d003154::2:33927595-33929596(+)
Zm00001d008803::8:20913144-20915145(-)
Zm00001d023517::10:8592470-8594471(-)
Zm00001d034872::1:304431850-304433851(-)
Zm00001d032480::1:228065811-228067812(-)
Zm00001d006306::2:204112806-204114807(+)
Zm00001d024110::10:46172898-46174899(-)
Zm00001d024141::10:49071149-49073150(+)
Zm00001d046554::9:95767077-95769078(-)
Zm00001d049674::4:39643765-39645766(-)
Zm00001d028490::1:36824867-36826868(+)
Zm00001d051577::4:163298053-163300054(-)
Zm00001d006608::2:212463969-212465970(-)
Zm00001d013179::5:5990397-5992398(-)
Zm00001d003070::2:31115941-31117942(-)
Zm00001d031520::1:192674220-192676221(+)
Zm00001d004389::2:108157337-108159338(+)
Zm00001d027743::1:12501275-12503276(+)
Zm00001d036818::6:101962051-101964052(-)
Zm00001d022425::7:177411818-177413819(-)
Zm00001d052436::4:190072023-190074024(-)
Zm00001d049026::4:12971885-12973886(-)
Zm00001d009014::8:30169695-30171696(+)
Zm00001d050714::4:117909193-117911194(+)
Zm00001d034129::1:284691120-284693121(+)
Zm00001d050326::4:81514473-81516474(-)
Zm00001d016893::5:179480066-179482067(-)
Zm00001d011506::8:152780870-152782871(+)
Zm00001d044313::3:224982512-224984513(+)
Zm00001d046253::9:76889698-76891699(-)
Zm00001d022238::7:173390621-173392622(+)
Zm00001d027540::1:7879414-7881415(-)
Zm00001d023237::10:1100373-1102374(-)
Zm00001d037172::6:114769920-114771921(+)
Zm00001d036275::6:81297237-81299238(-)
Zm00001d013583::5:14856585-14858586(-)
Zm00001d018259::5:217543039-217545040(-)
Zm00001d032111::1:213311843-213313844(+)
Zm00001d002862::2:24930637-24932638(-)
Zm00001d011849::8:162781560-162783561(-)
Zm00001d015328::5:84709588-84711589(-)
Zm00001d052902::4:204183824-204185825(+)
Zm00001d048787::4:5543524-5545525(-)
Zm00001d040082::3:26342996-26344997(-)
Zm00001d019561::7:42694423-42696424(-)
Zm00001d036594::6:93935680-93937681(-)
Zm00001d021588::7:157318479-157320480(+)
Zm00001d021623::7:158299654-158301655(+)
Zm00001d021573::7:156466480-156468481(-)
Zm00001d053585::4:235370130-235372131(+)
Zm00001d038734::6:163546286-163548287(-)
Zm00001d013663::5:16713472-16715473(-)
Zm00001d037217::6:116245374-116247375(-)
Zm00001d031994::1:208986391-208988392(-)
Zm00001d048741::4:4795006-4797007(+)
Zm00001d027317::1:2817454-2819455(+)
Zm00001d013040::5:3604823-3606824(+)
Zm00001d047338::9:126936698-126938699(+)
Zm00001d005057::2:156440478-156442479(+)
Zm00001d002790::2:22707831-22709832(-)
Zm00001d053370::4:227857189-227859190(-)
Zm00001d010519::8:118866106-118868107(+)
Zm00001d027441::1:5429758-5431759(+)
Zm00001d002816::2:23485674-23487675(-)
Zm00001d035081::6:4038789-4040790(-)
Zm00001d003616::2:50483400-50485401(-)
Zm00001d045266::9:17447695-17449696(+)
Zm00001d001924::2:3021303-3023304(+)
Zm00001d014876::5:66779461-66781462(-)
Zm00001d049750::4:43095809-43097810(+)
Zm00001d052904::4:204237406-204239407(+)
Zm00001d008395::8:7176303-7178304(-)
Zm00001d020618::7:125225655-125227656(-)
Zm00001d048777::4:5405908-5407909(+)
Zm00001d050660::4:112892391-112894392(+)
Zm00001d004009::2:75234096-75236097(+)
Zm00001d029797::1:87443166-87445167(-)
Zm00001d022264::7:173952036-173954037(+)
Zm00001d002583::2:15994016-15996017(+)
Zm00001d003354::2:41356862-41358863(+)
Zm00001d028129::1:23624300-23626301(+)
Zm00001d047079::9:117673963-117675964(+)
Zm00001d015811::5:122576489-122578490(-)
Zm00001d036908::6:106145802-106147803(+)
Zm00001d037109::6:112509556-112511557(-)
Zm00001d046884::9:108819097-108821098(+)
Zm00001d045171::9:15040871-15042872(-)
Zm00001d038475::6:158239270-158241271(+)
Zm00001d021947::7:166782036-166784037(-)
Zm00001d032962::1:244893826-244895827(-)
Zm00001d024114::10:46725089-46727090(+)
Zm00001d039512::3:6246864-6248865(+)
Zm00001d034095::1:283892148-283894149(+)
Zm00001d019299::7:26629740-26631741(-)
Zm00001d011523::8:153502729-153504730(+)
Zm00001d029729::1:84331305-84333306(+)
Zm00001d054069::4:245855544-245857545(+)
Zm00001d027764::1:13060011-13062012(-)
Zm00001d011168::8:141586775-141588776(+)
Zm00001d010026::8:95745677-95747678(-)
Zm00001d038527::6:159317305-159319306(-)
Zm00001d022119::7:170775826-170777827(-)
Zm00001d006682::2:214230498-214232499(+)
Zm00001d002497::2:14036543-14038544(-)
Zm00001d048414::9:155851871-155853872(-)
Zm00001d005554::2:178302684-178304685(-)
Zm00001d043431::3:199609925-199611926(+)
Zm00001d032667::1:233715484-233717485(-)
Zm00001d037538::6:128648099-128650100(-)
Zm00001d045373::9:19996094-19998095(+)
Zm00001d038123::6:148735997-148737998(+)
Zm00001d047514::9:133160038-133162039(-)
Zm00001d034752::1:301367250-301369251(+)
Zm00001d033140::1:251980368-251982369(+)
Zm00001d010209::8:104124580-104126581(+)
Zm00001d006364::2:205731127-205733128(-)
Zm00001d005991::2:194878153-194880154(+)
Zm00001d013510::5:13089031-13091032(-)
Zm00001d016409::5:161320784-161322785(-)
Zm00001d027703::1:11494545-11496546(-)
Zm00001d011821::8:162131823-162133824(+)
Zm00001d001858::2:2029881-2031882(+)
Zm00001d046630::9:99668176-99670177(-)
Zm00001d053566::4:234543111-234545112(-)
Zm00001d047635::9:137670491-137672492(-)
Zm00001d006467::2:209135444-209137445(-)
Zm00001d044844::9:4965315-4967316(-)
Zm00001d024873::10:91635227-91637228(+)
Zm00001d004463::2:113525421-113527422(+)
Zm00001d002305::2:9807938-9809939(-)
Zm00001d038318::6:154316138-154318139(+)
Zm00001d042643::3:175221113-175223114(+)
Zm00001d043171::3:190531867-190533868(+)
Zm00001d025052::10:101807153-101809154(-)
Zm00001d038130::6:148853502-148855503(+)
Zm00001d029539::1:75378994-75380995(-)
Zm00001d021707::7:160894581-160896582(+)
Zm00001d032362::1:224022054-224024055(+)
Zm00001d044246::3:222966357-222968358(+)
Zm00001d032271::1:219872458-219874459(+)
Zm00001d029083::1:57393409-57395410(+)
Zm00001d017865::5:209129005-209131006(-)
Zm00001d048541::9:158172423-158174424(+)
Zm00001d022535::7:179632312-179634313(-)
Zm00001d007144::2:223317291-223319292(+)
Zm00001d014090::5:31984696-31986697(-)
Zm00001d026165::10:140168158-140170159(+)
Zm00001d003867::2:64012886-64014887(-)
Zm00001d041038::3:92327469-92329470(+)
Zm00001d011066::8:137996432-137998433(+)
Zm00001d032019::1:209572618-209574619(+)
Zm00001d034248::1:287869504-287871505(+)
Zm00001d038937::6:167322565-167324566(+)
Zm00001d027416::1:4842183-4844184(-)
Zm00001d003379::2:42235043-42237044(-)
Zm00001d011013::8:136854822-136856823(+)
Zm00001d052873::4:203086914-203088915(+)
Zm00001d024951::10:96576476-96578477(+)
Zm00001d031558::1:194175888-194177889(-)
Zm00001d045431::9:21921912-21923913(+)
Zm00001d037975::6:143937124-143939125(-)
Zm00001d027728::1:12334262-12336263(+)
Zm00001d036480::6:89892406-89894407(+)
Zm00001d033750::1:272768759-272770760(+)
Zm00001d043522::3:202707081-202709082(+)
Zm00001d001915::2:2813439-2815440(-)
Zm00001d003062::2:30965214-30967215(+)
Zm00001d044447::3:228351442-228353443(-)
Zm00001d028804::1:46902973-46904974(-)
Zm00001d043615::3:205272802-205274803(+)
Zm00001d007105::2:222364429-222366430(-)
Zm00001d022192::7:172472427-172474428(+)
Zm00001d021918::7:165875814-165877815(-)
Zm00001d034207::1:286821327-286823328(-)
Zm00001d021131::7:143429430-143431431(+)
Zm00001d037573::6:130064871-130066872(+)
Zm00001d024327::10:64876732-64878733(-)
Zm00001d044429::3:227739268-227741269(+)
Zm00001d048876::4:6864050-6866051(+)
Zm00001d039210::6:172596248-172598249(-)
Zm00001d034940::1:306162537-306164538(+)
Zm00001d006857::2:217991979-217993980(-)
Zm00001d030508::1:140234049-140236050(+)
Zm00001d030053::1:102357850-102359851(+)
Zm00001d052405::4:189194307-189196308(-)
Zm00001d002974::2:28493548-28495549(+)
Zm00001d043289::3:194631650-194633651(+)
Zm00001d003198::2:35387166-35389167(-)
Zm00001d043463::3:200799028-200801029(+)
Zm00001d008855::8:22738150-22740151(+)
Zm00001d037352::6:122518035-122520036(-)
Zm00001d002599::2:16419699-16421700(-)
Zm00001d014998::5:71508938-71510939(-)
Zm00001d016037::5:140916696-140918697(-)
Zm00001d033378::1:261045441-261047442(+)
Zm00001d023596::10:11358186-11360187(-)
Zm00001d052193::4:182770938-182772939(-)
Zm00001d019562::7:42851259-42853260(+)
Zm00001d002952::2:27987541-27989542(-)
Zm00001d021622::7:158204569-158206570(+)
Zm00001d013361::5:9586938-9588939(+)
Zm00001d023838::10:23896876-23898877(-)
Zm00001d016506::5:165315959-165317960(-)
Zm00001d007394::2:230642687-230644688(-)
Zm00001d012546::8:176439603-176441604(-)
Zm00001d011073::8:138089076-138091077(-)
Zm00001d053687::4:239040565-239042566(-)
Zm00001d041243::3:107815534-107817535(+)
Zm00001d025745::10:128268122-128270123(-)
Zm00001d036371::6:86006439-86008440(+)
Zm00001d045206::9:16081125-16083126(-)
Zm00001d010538::8:119705813-119707814(-)
Zm00001d039913::3:19193247-19195248(+)
Zm00001d051637::4:165362534-165364535(-)
Zm00001d011964::8:165278879-165280880(+)
Zm00001d004139::2:85803001-85805002(-)
Zm00001d003957::2:72197747-72199748(+)
Zm00001d045351::9:19288417-19290418(-)
Zm00001d021014::7:140470191-140472192(+)
Zm00001d053560::4:234186718-234188719(+)
Zm00001d012844::5:1059372-1061373(+)
Zm00001d026143::10:139604574-139606575(+)
Zm00001d024796::10:88563458-88565459(+)
Zm00001d012285::8:171872470-171874471(-)
Zm00001d024567::10:78537728-78539729(+)
Zm00001d035996::6:65190824-65192825(-)
Zm00001d031647::1:197311290-197313291(-)
Zm00001d019372::7:30445320-30447321(+)
Zm00001d039681::3:11792944-11794945(+)
Zm00001d039534::3:7456870-7458871(-)
Zm00001d006714::2:215028752-215030753(-)
Zm00001d054013::4:245160665-245162666(+)
Zm00001d048992::4:11826709-11828710(-)
Zm00001d007172::2:223807323-223809324(-)
Zm00001d030173::1:110388723-110390724(-)
Zm00001d003812::2:60527614-60529615(+)
Zm00001d047367::9:127874587-127876588(+)
Zm00001d045499::9:24601462-24603463(-)
Zm00001d022607::7:180941654-180943655(+)
Zm00001d014424::5:46052945-46054946(+)
Zm00001d037097::6:112037087-112039088(-)
Zm00001d053667::4:238499450-238501451(-)
Zm00001d021911::7:165782446-165784447(+)
Zm00001d020326::7:106769581-106771582(+)
Zm00001d038625::6:161166931-161168932(-)
Zm00001d010808::8:128529675-128531676(-)
Zm00001d053728::4:239933519-239935520(-)
Zm00001d031091::1:176787195-176789196(-)
Zm00001d020615::7:125161150-125163151(+)
Zm00001d026669::10:149694641-149696642(+)
Zm00001d025136::10:106039849-106041850(-)
Zm00001d050343::4:82486104-82488105(+)
Zm00001d040435::3:43326201-43328202(-)
Zm00001d014594::5:54557655-54559656(-)
Zm00001d040888::3:75748382-75750383(+)
Zm00001d021234::7:146651265-146653266(-)
Zm00001d042142::3:153380672-153382673(+)
Zm00001d012206::8:170075474-170077475(+)
Zm00001d039306::3:1430310-1432311(-)
Zm00001d050059::4:62916284-62918285(+)
Zm00001d018925::7:9480055-9482056(+)
Zm00001d044732::9:670340-672341(-)
Zm00001d040008::3:22784788-22786789(-)
Zm00001d029653::1:81458488-81460489(-)
Zm00001d049974::4:56334589-56336590(+)
Zm00001d046866::9:108594891-108596892(+)
Zm00001d005017::2:154100165-154102166(-)
Zm00001d052810::4:201671031-201673032(-)
Zm00001d017072::5:184393954-184395955(-)
Zm00001d004973::2:151363199-151365200(-)
Zm00001d040721::3:59869030-59871031(-)
Zm00001d006210::2:201911043-201913044(-)
Zm00001d048310::9:154331719-154333720(-)
Zm00001d018942::7:10043760-10045761(+)
Zm00001d035229::6:15535922-15537923(-)
Zm00001d045298::9:18178055-18180056(-)
Zm00001d003332::2:40415354-40417355(+)
Zm00001d014157::5:34364223-34366224(-)
Zm00001d015384::5:87547314-87549315(+)
Zm00001d045873::9:45036708-45038709(+)
Zm00001d034734::1:300968798-300970799(-)
Zm00001d025805::10:130105937-130107938(-)
Zm00001d038052::6:146475057-146477058(-)
Zm00001d037058::6:110878162-110880163(-)
Zm00001d016463::5:163213771-163215772(+)
Zm00001d045350::9:19285812-19287813(-)
Zm00001d023242::10:1293871-1295872(-)
Zm00001d031961::1:208052962-208054963(-)
Zm00001d010708::8:125232825-125234826(+)
Zm00001d039858::3:16933364-16935365(+)
Zm00001d032754::1:237451031-237453032(-)
Zm00001d007903::2:242087862-242089863(+)
Zm00001d042395::3:164415145-164417146(-)
Zm00001d033635::1:269334290-269336291(-)
Zm00001d023350::10:3913916-3915917(+)
Zm00001d029324::1:65944516-65946517(-)
Zm00001d003448::2:44632230-44634231(+)
Zm00001d036595::6:93935680-93937681(-)
Zm00001d011731::8:160190312-160192313(+)
Zm00001d035182::6:8512092-8514093(-)
Zm00001d027762::1:13027454-13029455(+)
Zm00001d002737::2:20917427-20919428(+)
Zm00001d027596::1:8671353-8673354(-)
Zm00001d048427::9:156041265-156043266(+)
Zm00001d004787::2:139197927-139199928(-)
Zm00001d021390::7:150686679-150688680(+)
Zm00001d026460::10:146260584-146262585(-)
Zm00001d019987::7:82850386-82852387(+)
Zm00001d022374::7:176277939-176279940(-)
Zm00001d012685::8:178633801-178635802(+)
Zm00001d053427::4:230977966-230979967(-)
Zm00001d013033::5:3493333-3495334(-)
Zm00001d040968::3:85424859-85426860(+)
Zm00001d014292::5:39730181-39732182(-)
Zm00001d015780::5:118861081-118863082(-)
Zm00001d035681::6:40863997-40865998(+)
Zm00001d006337::2:204973193-204975194(-)
Zm00001d042189::3:155484558-155486559(+)
Zm00001d006553::2:210880835-210882836(+)
Zm00001d041165::3:101288026-101290027(+)
Zm00001d037240::6:117494692-117496693(-)
Zm00001d044584::3:232593628-232595629(-)
Zm00001d036723::6:99033786-99035787(-)
Zm00001d042723::3:178229842-178231843(+)
Zm00001d042920::3:183961674-183963675(+)
Zm00001d006845::2:217768886-217770887(+)
Zm00001d017258::5:190744965-190746966(+)
Zm00001d031845::1:203916873-203918874(-)
Zm00001d003098::2:32023994-32025995(-)
Zm00001d019632::7:47322814-47324815(-)
Zm00001d019062::7:14879010-14881011(+)
Zm00001d007542::2:234344221-234346222(-)
Zm00001d027837::1:14704039-14706040(-)
Zm00001d015533::5:96260224-96262225(-)
Zm00001d046405::9:87584380-87586381(-)
Zm00001d035124::6:6262474-6264475(+)
Zm00001d045594::9:27789137-27791138(-)
Zm00001d049415::4:29862984-29864985(-)
Zm00001d034019::1:281281798-281283799(+)
Zm00001d029575::1:77121274-77123275(+)
Zm00001d042353::3:162855200-162857201(+)
Zm00001d013757::5:19520283-19522284(+)
Zm00001d012531::8:176196684-176198685(+)
Zm00001d026690::10:150048829-150050830(+)
Zm00001d025395::10:116806423-116808424(-)
Zm00001d019893::7:73475027-73477028(+)
Zm00001d032058::1:211059974-211061975(-)
Zm00001d037770::6:136859406-136861407(+)
Zm00001d014549::5:52774293-52776294(-)
Zm00001d046254::9:76889502-76891503(+)
Zm00001d044271::3:223460029-223462030(+)
Zm00001d025593::10:123447036-123449037(+)
Zm00001d008306::8:4740716-4742717(+)
Zm00001d021536::7:155287161-155289162(-)
Zm00001d013430::5:11234624-11236625(+)
Zm00001d044109::3:219504179-219506180(+)
Zm00001d032709::1:235659889-235661890(+)
Zm00001d019177::7:20465754-20467755(+)
Zm00001d002164::2:7000697-7002698(+)
Zm00001d012825::5:933295-935296(-)
Zm00001d028664::1:42283670-42285671(-)
Zm00001d028810::1:47140301-47142302(+)
Zm00001d052053::4:177836105-177838106(-)
Zm00001d006938::2:219877171-219879172(+)
Zm00001d020454::7:115411762-115413763(-)
Zm00001d011775::8:161299788-161301789(+)
Zm00001d023514::10:8365916-8367917(-)
Zm00001d045721::9:35088415-35090416(-)
Zm00001d007112::2:222486535-222488536(+)
Zm00001d023238::10:1100576-1102577(+)
Zm00001d052991::4:207874647-207876648(+)
Zm00001d005174::2:162402444-162404445(-)
Zm00001d052985::4:207560206-207562207(+)
Zm00001d010520::8:118975141-118977142(+)
Zm00001d009004::8:29646773-29648774(+)
Zm00001d048127::9:150520109-150522110(-)
Zm00001d044479::3:229346192-229348193(+)
Zm00001d012712::8:179088497-179090498(-)
Zm00001d017251::5:190360217-190362218(-)
Zm00001d013983::5:27297515-27299516(-)
Zm00001d023632::10:12889895-12891896(-)
Zm00001d037818::6:138774534-138776535(-)
Zm00001d039726::3:13011398-13013399(+)
Zm00001d045686::9:33210447-33212448(+)
Zm00001d025868::10:132093285-132095286(+)
Zm00001d022468::7:178221879-178223880(+)
Zm00001d034371::1:291095150-291097151(+)
Zm00001d016643::5:171037243-171039244(-)
Zm00001d018767::7:4699276-4701277(-)
Zm00001d024819::10:89563753-89565754(+)
Zm00001d009572::8:71294890-71296891(-)
Zm00001d025117::10:105054512-105056513(+)
Zm00001d048236::9:152965392-152967393(-)
Zm00001d052820::4:202008935-202010936(-)
Zm00001d038684::6:162561058-162563059(+)
Zm00001d044813::9:3447469-3449470(-)
Zm00001d044956::9:8213221-8215222(+)
Zm00001d030095::1:105493564-105495565(+)
Zm00001d043941::3:214323873-214325874(+)
Zm00001d013994::5:27808311-27810312(-)
Zm00001d005144::2:160889380-160891381(-)
Zm00001d028486::1:36753019-36755020(+)
Zm00001d010031::8:96224603-96226604(+)
Zm00001d053107::4:214132326-214134327(-)
Zm00001d048443::9:156571045-156573046(+)
Zm00001d027802::1:13866601-13868602(-)
Zm00001d040202::3:31826396-31828397(+)
Zm00001d026439::10:145880912-145882913(+)
Zm00001d028211::1:26529324-26531325(-)
Zm00001d021181::7:145150325-145152326(+)
Zm00001d048857::4:6478629-6480630(+)
Zm00001d044691::3:234993319-234995320(-)
Zm00001d046995::9:114406909-114408910(+)
Zm00001d019124::7:18101324-18103325(+)
Zm00001d047534::9:134036845-134038846(-)
Zm00001d004372::2:106902646-106904647(+)
Zm00001d002432::2:12553774-12555775(+)
Zm00001d053077::4:212575920-212577921(-)
Zm00001d036443::6:88826789-88828790(-)
Zm00001d019219::7:22319819-22321820(-)
Zm00001d042329::3:161492700-161494701(-)
Zm00001d016348::5:158777361-158779362(-)
Zm00001d030507::1:140169480-140171481(-)
Zm00001d033729::1:272363897-272365898(-)
Zm00001d012245::8:170918758-170920759(-)
Zm00001d016766::5:175316537-175318538(+)
Zm00001d046299::9:79122992-79124993(+)
Zm00001d030791::1:159888825-159890826(-)
Zm00001d003183::2:34930926-34932927(-)
Zm00001d034059::1:282746330-282748331(+)
Zm00001d033328::1:259163737-259165738(+)
Zm00001d025371::10:115922346-115924347(-)
Zm00001d042847::3:181905099-181907100(-)
Zm00001d037719::6:135117186-135119187(+)
Zm00001d013198::5:6203573-6205574(-)
Zm00001d036936::6:106822222-106824223(+)
Zm00001d039549::3:7830689-7832690(-)
Zm00001d043921::3:213843581-213845582(+)
Zm00001d030185::1:111905317-111907318(-)
Zm00001d030091::1:105040736-105042737(-)
Zm00001d018099::5:214159623-214161624(-)
Zm00001d018364::5:219216329-219218330(-)
Zm00001d032789::1:238200691-238202692(-)
Zm00001d008455::8:9193566-9195567(-)
Zm00001d021582::7:156881115-156883116(-)
Zm00001d033117::1:250595692-250597693(-)
Zm00001d025252::10:111165582-111167583(-)
Zm00001d032511::1:229013997-229015998(+)
Zm00001d040066::3:25590912-25592913(+)
Zm00001d031580::1:195293790-195295791(-)
Zm00001d031975::1:208358911-208360912(-)
Zm00001d013768::5:19740407-19742408(-)
Zm00001d008930::8:25825392-25827393(-)
Zm00001d047175::9:120983453-120985454(+)
Zm00001d020046::7:88549159-88551160(-)
Zm00001d020114::7:93598040-93600041(-)
Zm00001d045021::9:10457395-10459396(-)
Zm00001d004571::2:118610627-118612628(+)
Zm00001d002040::2:4911947-4913948(-)
Zm00001d013148::5:5427122-5429123(-)
Zm00001d038074::6:146928735-146930736(-)
Zm00001d053423::4:230877704-230879705(-)
Zm00001d042684::3:176822716-176824717(-)
Zm00001d017385::5:194001023-194003024(+)
Zm00001d014844::5:65196974-65198975(-)
Zm00001d033710::1:271949282-271951283(-)
Zm00001d050109::4:66242869-66244870(+)
Zm00001d051776::4:169260132-169262133(-)
Zm00001d028348::1:31550613-31552614(-)
Zm00001d043424::3:199375917-199377918(-)
Zm00001d023928::10:28813135-28815136(-)
Zm00001d046226::9:73250174-73252175(-)
Zm00001d032944::1:244265922-244267923(+)
Zm00001d024312::10:63550971-63552972(-)
Zm00001d018327::5:218506941-218508942(+)
Zm00001d026562::10:148137014-148139015(-)
Zm00001d026147::10:139779467-139781468(+)
Zm00001d047683::9:139198081-139200082(-)
Zm00001d052673::4:196891702-196893703(+)
Zm00001d040544::3:48920960-48922961(+)
Zm00001d042652::3:175436358-175438359(+)
Zm00001d045321::9:18927230-18929231(-)
Zm00001d046477::9:91673321-91675322(+)
Zm00001d003638::2:51304426-51306427(-)
Zm00001d039425::3:3942150-3944151(+)
Zm00001d036340::6:84775205-84777206(+)
Zm00001d028842::1:48429625-48431626(-)
Zm00001d031754::1:200815741-200817742(-)
Zm00001d044243::3:222862586-222864587(-)
Zm00001d047727::9:140056757-140058758(+)
Zm00001d018532::5:222544720-222546721(+)
Zm00001d025709::10:126928257-126930258(-)
Zm00001d039484::3:5607928-5609929(-)
Zm00001d029654::1:81616957-81618958(-)
Zm00001d039812::3:15574641-15576642(-)
Zm00001d052211::4:183368650-183370651(+)
Zm00001d042438::3:167226285-167228286(-)
Zm00001d038226::6:151990544-151992545(-)
Zm00001d038522::6:159145704-159147705(-)
Zm00001d008769::8:19566147-19568148(-)
Zm00001d020494::7:118954993-118956994(-)
Zm00001d044018::3:216729322-216731323(-)
Zm00001d049893::4:51087175-51089176(-)
Zm00001d036196::6:76726866-76728867(+)
Zm00001d004764::2:137385915-137387916(+)
Zm00001d022394::7:176670188-176672189(+)
Zm00001d017509::5:197962481-197964482(-)
Zm00001d027677::1:10877828-10879829(-)
Zm00001d047430::9:129739732-129741733(+)
Zm00001d016163::5:147966631-147968632(+)
Zm00001d050141::4:68751940-68753941(-)
Zm00001d033910::1:278293962-278295963(-)
Zm00001d024164::10:51617208-51619209(+)
Zm00001d037214::6:116126671-116128672(-)
Zm00001d014391::5:44424122-44426123(+)
Zm00001d039255::3:622117-624118(+)
Zm00001d027503::1:6840125-6842126(-)
Zm00001d006037::2:195923587-195925588(-)
Zm00001d050611::4:104291231-104293232(+)
Zm00001d040253::3:34130516-34132517(+)
Zm00001d012929::5:2165211-2167212(+)
Zm00001d052793::4:201140709-201142710(-)
Zm00001d031715::1:199211349-199213350(+)
Zm00001d009068::8:34240412-34242413(-)
Zm00001d025652::10:125107239-125109240(-)
Zm00001d035488::6:28987278-28989279(-)
Zm00001d027688::1:11164746-11166747(-)
Zm00001d051953::4:175185577-175187578(-)
Zm00001d018097::5:214128552-214130553(-)
Zm00001d040147::3:29193988-29195989(-)
Zm00001d028175::1:25501876-25503877(-)
Zm00001d007087::2:221945266-221947267(+)
Zm00001d020539::7:121483195-121485196(-)
Zm00001d039267::3:842241-844242(-)
Zm00001d034157::1:285302120-285304121(+)
Zm00001d013023::5:3416316-3418317(+)
Zm00001d012294::8:172033862-172035863(+)
Zm00001d003836::2:61536958-61538959(-)
Zm00001d025673::10:125891514-125893515(+)
Zm00001d007157::2:223445783-223447784(+)
Zm00001d018887::7:8359615-8361616(-)
Zm00001d009161::8:40271948-40273949(-)
Zm00001d048599::4:1038294-1040295(+)
Zm00001d030330::1:122755772-122757773(-)
Zm00001d036048::6:68891897-68893898(+)
Zm00001d049225::4:21656167-21658168(-)
Zm00001d018148::5:215535502-215537503(-)
Zm00001d043073::3:188381312-188383313(-)
Zm00001d011315::8:146520022-146522023(-)
Zm00001d012379::8:173236108-173238109(+)
Zm00001d025618::10:124149305-124151306(+)
Zm00001d049476::4:31586659-31588660(+)
Zm00001d038149::6:149417107-149419108(-)
Zm00001d043045::3:187257172-187259173(-)
Zm00001d042279::3:158644067-158646068(+)
Zm00001d049097::4:15963722-15965723(-)
Zm00001d046383::9:86014672-86016673(-)
Zm00001d032741::1:237006499-237008500(+)
Zm00001d016022::5:140074056-140076057(-)
Zm00001d017710::5:204815013-204817014(-)
Zm00001d036760::6:99955994-99957995(+)
Zm00001d009236::8:45789939-45791940(-)
Zm00001d002642::2:17896319-17898320(+)
Zm00001d019342::7:28743787-28745788(+)
Zm00001d021818::7:163655033-163657034(-)
Zm00001d015637::5:102451878-102453879(+)
Zm00001d034003::1:280810592-280812593(-)
Zm00001d024768::10:87227671-87229672(-)
Zm00001d002682::2:19194842-19196843(+)
Zm00001d030627::1:149686663-149688664(+)
Zm00001d010522::8:119100095-119102096(+)
Zm00001d026286::10:142862173-142864174(+)
Zm00001d044297::3:224492103-224494104(-)
Zm00001d047350::9:127190538-127192539(-)
Zm00001d051289::4:151882524-151884525(+)
Zm00001d042924::3:184020412-184022413(-)
Zm00001d027729::1:12341787-12343788(-)
Zm00001d028777::1:46191596-46193597(-)
Zm00001d032069::1:211228316-211230317(+)
Zm00001d049606::4:37198045-37200046(-)
Zm00001d045993::9:53077763-53079764(-)
Zm00001d044702::3:235282776-235284777(+)
Zm00001d013780::5:19945586-19947587(+)
Zm00001d031954::1:207944763-207946764(+)
Zm00001d045121::9:13440980-13442981(+)
Zm00001d029085::1:57451666-57453667(+)
Zm00001d016716::5:173630953-173632954(-)
Zm00001d019719::7:53600529-53602530(-)
Zm00001d024413::10:69714965-69716966(-)
Zm00001d047936::9:145690074-145692075(-)
Zm00001d036148::6:74550075-74552076(-)
Zm00001d005941::2:193487990-193489991(-)
Zm00001d014679::5:58660856-58662857(-)
Zm00001d042884::3:182851432-182853433(-)
Zm00001d007458::2:232181588-232183589(-)
Zm00001d043451::3:200449961-200451962(-)
Zm00001d034554::1:296100002-296102003(-)
Zm00001d015011::5:72063179-72065180(+)
Zm00001d051628::4:165059991-165061992(-)
Zm00001d043551::3:203607242-203609243(+)
Zm00001d041007::3:89964767-89966768(+)
Zm00001d038529::6:159349187-159351188(+)
Zm00001d032418::1:225912303-225914304(+)
Zm00001d045430::9:21880427-21882428(-)
Zm00001d003220::2:36510836-36512837(-)
Zm00001d013428::5:11200516-11202517(-)
Zm00001d014106::5:32765632-32767633(-)
Zm00001d004829::2:141965354-141967355(+)
```
