## Supplementary material for "A comprehensive map of preferentially located motifs reveals distinct proximal *cis*-regulatory elements in plants": CTACTTAT_containing_gene_set.txt

```
#Occurences of CTACTTAT between -38 and -23 (positions relative to the transcription start site)
#54 sequences with CTACTTAT in this interval
#0.21% of the sequences in promoter set with CTACTTAT (set with 25847 sequences)
Zm00001d048862::4:6619535-6621536(-)
Zm00001d004315::2:102692875-102694876(-)
Zm00001d047142::9:119871221-119873222(-)
Zm00001d005798::2:189022244-189024245(+)
Zm00001d021064::7:141951189-141953190(-)
Zm00001d019380::7:30860375-30862376(+)
Zm00001d041773::3:137015817-137017818(+)
Zm00001d047135::9:119576564-119578565(+)
Zm00001d007461::2:232210353-232212354(+)
Zm00001d046254::9:76889502-76891503(+)
Zm00001d047147::9:120086506-120088507(-)
Zm00001d053806::4:241447284-241449285(-)
Zm00001d007204::2:224657053-224659054(-)
Zm00001d021774::7:162833638-162835639(-)
Zm00001d011101::8:139027675-139029676(+)
Zm00001d028806::1:46953826-46955827(+)
Zm00001d047620::9:137231200-137233201(-)
Zm00001d053112::4:214256939-214258940(+)
Zm00001d019727::7:54092692-54094693(-)
Zm00001d037455::6:125930089-125932090(+)
Zm00001d008548::8:12671897-12673898(-)
Zm00001d047223::9:122807161-122809162(-)
Zm00001d024553::10:78051347-78053348(-)
Zm00001d027649::1:10104089-10106090(+)
Zm00001d031656::1:197635762-197637763(-)
Zm00001d051509::4:160959675-160961676(+)
Zm00001d019028::7:13457157-13459158(-)
Zm00001d024410::10:69482148-69484149(+)
Zm00001d002132::2:6436811-6438812(-)
Zm00001d048642::4:2510430-2512431(-)
Zm00001d035028::6:2259506-2261507(-)
Zm00001d032084::1:212111922-212113923(-)
Zm00001d029017::1:55038369-55040370(-)
Zm00001d051790::4:169877570-169879571(-)
Zm00001d019971::7:81146773-81148774(+)
Zm00001d038720::6:163339559-163341560(-)
Zm00001d017493::5:197520264-197522265(+)
Zm00001d010212::8:104217666-104219667(+)
Zm00001d047146::9:120061879-120063880(-)
Zm00001d017079::5:184658250-184660251(+)
Zm00001d043375::3:198071529-198073530(+)
Zm00001d029827::1:89016082-89018083(-)
Zm00001d034172::1:285665463-285667464(-)
Zm00001d047592::9:136576524-136578525(-)
Zm00001d048333::9:154590203-154592204(+)
Zm00001d009532::8:69168426-69170427(-)
Zm00001d050580::4:102251408-102253409(-)
Zm00001d016841::5:178194437-178196438(+)
Zm00001d049666::4:39267329-39269330(+)
Zm00001d034054::1:282588670-282590671(+)
Zm00001d025365::10:115744819-115746820(+)
Zm00001d042097::3:150621265-150623266(-)
Zm00001d002590::2:16294114-16296115(-)
Zm00001d047329::9:126695822-126697823(+)
```
