## Supplementary material for "A comprehensive map of preferentially located motifs reveals distinct proximal *cis*-regulatory elements in plants": CTAGACGT_containing_gene_set.txt

```
#Occurences of CTAGACGT between -494 and -440 (positions relative to the transcription start site)
#25 sequences with CTAGACGT in this interval
#0.10% of the sequences in promoter set with CTAGACGT (set with 25847 sequences)
Zm00001d028303::1:29787552-29789553(-)
Zm00001d027596::1:8671353-8673354(-)
Zm00001d028966::1:53175734-53177735(+)
Zm00001d012735::8:179514801-179516802(+)
Zm00001d009183::8:41571323-41573324(-)
Zm00001d038361::6:155382308-155384309(-)
Zm00001d046487::9:92059759-92061760(+)
Zm00001d032992::1:246070518-246072519(+)
Zm00001d012858::5:1168088-1170089(+)
Zm00001d052335::4:187346361-187348362(+)
Zm00001d037900::6:141488602-141490603(-)
Zm00001d012206::8:170075474-170077475(+)
Zm00001d011965::8:165284178-165286179(+)
Zm00001d014487::5:49954184-49956185(-)
Zm00001d049452::4:30716755-30718756(-)
Zm00001d045221::9:16491574-16493575(-)
Zm00001d022386::7:176536924-176538925(-)
Zm00001d015085::5:74826672-74828673(+)
Zm00001d049633::4:38174731-38176732(+)
Zm00001d031268::1:184421305-184423306(+)
Zm00001d012619::8:177290233-177292234(+)
Zm00001d042948::3:184681295-184683296(+)
Zm00001d007094::2:222132136-222134137(+)
Zm00001d052591::4:193981705-193983706(-)
Zm00001d039350::3:2362476-2364477(-)
```
