## Supplementary material for "A comprehensive map of preferentially located motifs reveals distinct proximal *cis*-regulatory elements in plants": CTAGAGAG_containing_gene_set.txt

```
#Occurences of CTAGAGAG between -41 and 67 (positions relative to the transcription start site)
#131 sequences with CTAGAGAG in this interval
#0.51% of the sequences in promoter set with CTAGAGAG (set with 25847 sequences)
Zm00001d024529::10:76534548-76536549(+)
Zm00001d032866::1:240594704-240596705(+)
Zm00001d039301::3:1323645-1325646(+)
Zm00001d033066::1:249341744-249343745(-)
Zm00001d008230::8:2032607-2034608(+)
Zm00001d037553::6:129191272-129193273(-)
Zm00001d040070::3:25785392-25787393(-)
Zm00001d048687::4:3253297-3255298(+)
Zm00001d038128::6:148815555-148817556(-)
Zm00001d050989::4:135654605-135656606(-)
Zm00001d040379::3:40801744-40803745(+)
Zm00001d037569::6:130010190-130012191(-)
Zm00001d034941::1:306277102-306279103(+)
Zm00001d025871::10:132192357-132194358(+)
Zm00001d049091::4:15752497-15754498(+)
Zm00001d010825::8:128900565-128902566(-)
Zm00001d017363::5:193674559-193676560(-)
Zm00001d015625::5:101997257-101999258(+)
Zm00001d039101::6:170022203-170024204(+)
Zm00001d033861::1:276365795-276367796(-)
Zm00001d029314::1:65621273-65623274(-)
Zm00001d049956::4:55419134-55421135(+)
Zm00001d003525::2:46718620-46720621(-)
Zm00001d015962::5:134442831-134444832(+)
Zm00001d027850::1:15161788-15163789(-)
Zm00001d006573::2:211256400-211258401(+)
Zm00001d024571::10:78698542-78700543(-)
Zm00001d004065::2:80059794-80061795(-)
Zm00001d005784::2:188226500-188228501(-)
Zm00001d053931::4:243760486-243762487(+)
Zm00001d038511::6:158956255-158958256(+)
Zm00001d013216::5:6642020-6644021(+)
Zm00001d035462::6:27971564-27973565(+)
Zm00001d023870::10:25715571-25717572(-)
Zm00001d017072::5:184393954-184395955(-)
Zm00001d011005::8:136503298-136505299(+)
Zm00001d004083::2:80847839-80849840(+)
Zm00001d022513::7:179171457-179173458(-)
Zm00001d019792::7:62165326-62167327(+)
Zm00001d051389::4:156897140-156899141(-)
Zm00001d048439::9:156423182-156425183(-)
Zm00001d051889::4:173802434-173804435(-)
Zm00001d008261::8:3370525-3372526(+)
Zm00001d011474::8:151596395-151598396(-)
Zm00001d006512::2:210283462-210285463(+)
Zm00001d011401::8:149522165-149524166(+)
Zm00001d002408::2:12114143-12116144(-)
Zm00001d009525::8:68959017-68961018(-)
Zm00001d011192::8:142591360-142593361(+)
Zm00001d015699::5:108850899-108852900(+)
Zm00001d053170::4:217792891-217794892(-)
Zm00001d023294::10:2264028-2266029(-)
Zm00001d047150::9:120121043-120123044(+)
Zm00001d054003::4:244921258-244923259(-)
Zm00001d053548::4:233641706-233643707(-)
Zm00001d031008::1:173139951-173141952(-)
Zm00001d003349::2:41031412-41033413(-)
Zm00001d037770::6:136859406-136861407(+)
Zm00001d018938::7:9827560-9829561(-)
Zm00001d005566::2:178664512-178666513(-)
Zm00001d028424::1:34540992-34542993(+)
Zm00001d029997::1:98380616-98382617(+)
Zm00001d033201::1:253760787-253762788(-)
Zm00001d005442::2:174335642-174337643(+)
Zm00001d016516::5:165792341-165794342(-)
Zm00001d015011::5:72063179-72065180(+)
Zm00001d033272::1:256998248-257000249(+)
Zm00001d029826::1:89003068-89005069(+)
Zm00001d021292::7:148081176-148083177(-)
Zm00001d033079::1:249838225-249840226(-)
Zm00001d003452::2:44829607-44831608(+)
Zm00001d029908::1:93695925-93697926(-)
Zm00001d013074::5:4362587-4364588(+)
Zm00001d039349::3:2344996-2346997(+)
Zm00001d041458::3:121465543-121467544(+)
Zm00001d045861::9:44258017-44260018(+)
Zm00001d042042::3:148436385-148438386(-)
Zm00001d014368::5:43192808-43194809(-)
Zm00001d016512::5:165523056-165525057(-)
Zm00001d045680::9:32982256-32984257(-)
Zm00001d031753::1:200739306-200741307(-)
Zm00001d034412::1:292187386-292189387(-)
Zm00001d019036::7:13728225-13730226(+)
Zm00001d010476::8:117145339-117147340(+)
Zm00001d033552::1:266966428-266968429(+)
Zm00001d003378::2:42153839-42155840(-)
Zm00001d033367::1:260531062-260533063(+)
Zm00001d021889::7:165490332-165492333(-)
Zm00001d004152::2:86800875-86802876(+)
Zm00001d027924::1:17776843-17778844(-)
Zm00001d020037::7:87652285-87654286(+)
Zm00001d013346::5:9062609-9064610(-)
Zm00001d010492::8:117763717-117765718(+)
Zm00001d009899::8:88358391-88360392(+)
Zm00001d028285::1:29180098-29182099(-)
Zm00001d037537::6:128607791-128609792(+)
Zm00001d005147::2:161042609-161044610(-)
Zm00001d024708::10:84429853-84431854(+)
Zm00001d012773::8:180620407-180622408(+)
Zm00001d032587::1:231346915-231348916(+)
Zm00001d021741::7:161989391-161991392(+)
Zm00001d042398::3:164492603-164494604(-)
Zm00001d051910::4:174415576-174417577(+)
Zm00001d012160::8:169180663-169182664(-)
Zm00001d031206::1:182006843-182008844(+)
Zm00001d040357::3:39653143-39655144(-)
Zm00001d048354::9:154872414-154874415(-)
Zm00001d018211::5:216632201-216634202(+)
Zm00001d043380::3:198237418-198239419(-)
Zm00001d046803::9:106508397-106510398(-)
Zm00001d020101::7:92057464-92059465(-)
Zm00001d004581::2:119531341-119533342(+)
Zm00001d028842::1:48429625-48431626(-)
Zm00001d018504::5:221989863-221991864(-)
Zm00001d022147::7:171241777-171243778(-)
Zm00001d048483::9:157063786-157065787(+)
Zm00001d030640::1:150286114-150288115(+)
Zm00001d030999::1:172724670-172726671(-)
Zm00001d043442::3:200062028-200064029(-)
Zm00001d006644::2:213303099-213305100(+)
Zm00001d027802::1:13866601-13868602(-)
Zm00001d036058::6:69600706-69602707(+)
Zm00001d022462::7:178150366-178152367(-)
Zm00001d024908::10:94281319-94283320(-)
Zm00001d034433::1:292903592-292905593(+)
Zm00001d044365::3:226292498-226294499(+)
Zm00001d012242::8:170792902-170794903(-)
Zm00001d003226::2:36781943-36783944(-)
Zm00001d044054::3:217931735-217933736(-)
Zm00001d017179::5:188140360-188142361(+)
Zm00001d022189::7:172319923-172321924(+)
```
