## Supplementary material for "A comprehensive map of preferentially located motifs reveals distinct proximal *cis*-regulatory elements in plants": CTAGCCTG_containing_gene_set.txt

```
#Occurences of CTAGCCTG between 1 and 25 (positions relative to the transcription start site)
#28 sequences with CTAGCCTG in this interval
#0.11% of the sequences in promoter set with CTAGCCTG (set with 25847 sequences)
Zm00001d025403::10:117352134-117354135(+)
Zm00001d034790::1:302360294-302362295(-)
Zm00001d042345::3:162346052-162348053(+)
Zm00001d041842::3:140250068-140252069(+)
Zm00001d021963::7:167207382-167209383(-)
Zm00001d052831::4:202126465-202128466(+)
Zm00001d035973::6:63720255-63722256(+)
Zm00001d011422::8:150106636-150108637(+)
Zm00001d007288::2:226882511-226884512(-)
Zm00001d037857::6:139911222-139913223(-)
Zm00001d012847::5:1076274-1078275(+)
Zm00001d009661::8:74962233-74964234(-)
Zm00001d037308::6:120274886-120276887(-)
Zm00001d002399::2:11966207-11968208(+)
Zm00001d001780::2:716776-718777(-)
Zm00001d030213::1:113433105-113435106(+)
Zm00001d002402::2:11992966-11994967(+)
Zm00001d052168::4:181568114-181570115(-)
Zm00001d039657::3:10865912-10867913(+)
Zm00001d031602::1:195957118-195959119(+)
Zm00001d026313::10:143380407-143382408(-)
Zm00001d034357::1:290526297-290528298(+)
Zm00001d020055::7:89023220-89025221(+)
Zm00001d052930::4:205247937-205249938(-)
Zm00001d029419::1:69742028-69744029(+)
Zm00001d027335::1:3176235-3178236(-)
Zm00001d022458::7:178125370-178127371(-)
Zm00001d040449::3:43828351-43830352(-)
```
