## Supplementary material for "A comprehensive map of preferentially located motifs reveals distinct proximal *cis*-regulatory elements in plants": CTAGCGAG_containing_gene_set.txt

```
#Occurences of CTAGCGAG between 34 and 59 (positions relative to the transcription start site)
#45 sequences with CTAGCGAG in this interval
#0.17% of the sequences in promoter set with CTAGCGAG (set with 25847 sequences)
Zm00001d014399::5:44468685-44470686(+)
Zm00001d012581::8:176874177-176876178(-)
Zm00001d002584::2:16082042-16084043(-)
Zm00001d014751::5:61413518-61415519(+)
Zm00001d006022::2:195423835-195425836(+)
Zm00001d008587::8:13679935-13681936(+)
Zm00001d014201::5:36224541-36226542(-)
Zm00001d024463::10:71965553-71967554(-)
Zm00001d047351::9:127222052-127224053(+)
Zm00001d014763::5:62082787-62084788(-)
Zm00001d020479::7:117960448-117962449(-)
Zm00001d021716::7:161223984-161225985(-)
Zm00001d050283::4:78442434-78444435(+)
Zm00001d002062::2:5101328-5103329(-)
Zm00001d014787::5:63040233-63042234(-)
Zm00001d050082::4:64845520-64847521(+)
Zm00001d037610::6:131676233-131678234(+)
Zm00001d017941::5:210496672-210498673(+)
Zm00001d037695::6:134315567-134317568(-)
Zm00001d003405::2:43287510-43289511(-)
Zm00001d040164::3:29857803-29859804(-)
Zm00001d009488::8:67046425-67048426(-)
Zm00001d018096::5:214118144-214120145(+)
Zm00001d021249::7:146831534-146833535(+)
Zm00001d011268::8:145144450-145146451(-)
Zm00001d040796::3:66379251-66381252(-)
Zm00001d013243::5:6943350-6945351(-)
Zm00001d040734::3:60727311-60729312(+)
Zm00001d021378::7:150321456-150323457(+)
Zm00001d050465::4:90607993-90609994(+)
Zm00001d037438::6:125422929-125424930(-)
Zm00001d039294::3:1175874-1177875(-)
Zm00001d012753::8:179851902-179853903(+)
Zm00001d039118::6:170355865-170357866(-)
Zm00001d034575::1:296755370-296757371(-)
Zm00001d042022::3:147650406-147652407(-)
Zm00001d045885::9:45583007-45585008(+)
Zm00001d022417::7:177222759-177224760(-)
Zm00001d024203::10:55738486-55740487(+)
Zm00001d037246::6:117745407-117747408(-)
Zm00001d052269::4:185370136-185372137(+)
Zm00001d025827::10:131079188-131081189(+)
Zm00001d014417::5:45484466-45486467(+)
Zm00001d034729::1:300853979-300855980(-)
Zm00001d029464::1:71986937-71988938(-)
```
