## Supplementary material for "A comprehensive map of preferentially located motifs reveals distinct proximal *cis*-regulatory elements in plants": CTAGCGC_containing_gene_set.txt

```
#Occurences of CTAGCGC between -22 and 119 (positions relative to the transcription start site)
#449 sequences with CTAGCGC in this interval
#1.74% of the sequences in promoter set with CTAGCGC (set with 25847 sequences)
Zm00001d043938::3:214303882-214305883(-)
Zm00001d024600::10:79996884-79998885(-)
Zm00001d020064::7:89650424-89652425(-)
Zm00001d004921::2:148708673-148710674(+)
Zm00001d020505::7:119721585-119723586(-)
Zm00001d038866::6:166094865-166096866(-)
Zm00001d002871::2:25175932-25177933(-)
Zm00001d027908::1:17360674-17362675(+)
Zm00001d013452::5:11957903-11959904(+)
Zm00001d033931::1:278824617-278826618(-)
Zm00001d018392::5:219937829-219939830(+)
Zm00001d040166::3:30171517-30173518(-)
Zm00001d028366::1:32273659-32275660(-)
Zm00001d013026::5:3432238-3434239(+)
Zm00001d045861::9:44258017-44260018(+)
Zm00001d015229::5:80104197-80106198(-)
Zm00001d053113::4:214317300-214319301(+)
Zm00001d014683::5:58827624-58829625(-)
Zm00001d001847::2:1803262-1805263(+)
Zm00001d030762::1:158943571-158945572(-)
Zm00001d051439::4:158535958-158537959(-)
Zm00001d029405::1:69139359-69141360(+)
Zm00001d028118::1:23363187-23365188(-)
Zm00001d030984::1:172057974-172059975(-)
Zm00001d004094::2:82436317-82438318(-)
Zm00001d042940::3:184601848-184603849(-)
Zm00001d051670::4:166182543-166184544(-)
Zm00001d042120::3:151577756-151579757(+)
Zm00001d051512::4:161025642-161027643(+)
Zm00001d031484::1:191580902-191582903(+)
Zm00001d042432::3:167031543-167033544(+)
Zm00001d018873::7:7920463-7922464(-)
Zm00001d010519::8:118866106-118868107(+)
Zm00001d053571::4:234899161-234901162(-)
Zm00001d015462::5:91661069-91663070(+)
Zm00001d050140::4:68709110-68711111(-)
Zm00001d006357::2:205656634-205658635(+)
Zm00001d021303::7:148336373-148338374(-)
Zm00001d052237::4:184292135-184294136(-)
Zm00001d006433::2:207977394-207979395(+)
Zm00001d006527::2:210508460-210510461(+)
Zm00001d045448::9:22514650-22516651(+)
Zm00001d041203::3:105355299-105357300(-)
Zm00001d010805::8:128362081-128364082(-)
Zm00001d004200::2:91148137-91150138(+)
Zm00001d023869::10:25661933-25663934(-)
Zm00001d018593::7:172657-174658(+)
Zm00001d019487::7:36650362-36652363(+)
Zm00001d047096::9:118499150-118501151(+)
Zm00001d012654::8:178009053-178011054(-)
Zm00001d001791::2:1022432-1024433(+)
Zm00001d043311::3:195855319-195857320(-)
Zm00001d004009::2:75234096-75236097(+)
Zm00001d028749::1:45269165-45271166(+)
Zm00001d006410::2:206977756-206979757(-)
Zm00001d037923::6:142035594-142037595(+)
Zm00001d029149::1:60529678-60531679(+)
Zm00001d032781::1:237931825-237933826(+)
Zm00001d013265::5:7408161-7410162(-)
Zm00001d012067::8:167564633-167566634(+)
Zm00001d035776::6:48038883-48040884(+)
Zm00001d040937::3:80849536-80851537(+)
Zm00001d040527::3:48287610-48289611(-)
Zm00001d024320::10:64372842-64374843(+)
Zm00001d010206::8:103999021-104001022(+)
Zm00001d021137::7:143755465-143757466(+)
Zm00001d028786::1:46379796-46381797(+)
Zm00001d041496::3:124140292-124142293(+)
Zm00001d031041::1:174746745-174748746(+)
Zm00001d039316::3:1543799-1545800(-)
Zm00001d037393::6:124237436-124239437(-)
Zm00001d003612::2:50119475-50121476(+)
Zm00001d044936::9:7735241-7737242(+)
Zm00001d010714::8:125363001-125365002(-)
Zm00001d044433::3:227884202-227886203(-)
Zm00001d035662::6:39844281-39846282(-)
Zm00001d004616::2:122078193-122080194(-)
Zm00001d050283::4:78442434-78444435(+)
Zm00001d042361::3:163201912-163203913(+)
Zm00001d008428::8:8450119-8452120(-)
Zm00001d036077::6:70917609-70919610(+)
Zm00001d001824::2:1525902-1527903(+)
Zm00001d013424::5:11120808-11122809(+)
Zm00001d006117::2:199035595-199037596(-)
Zm00001d022164::7:171497667-171499668(-)
Zm00001d014898::5:67322692-67324693(+)
Zm00001d003190::2:35064561-35066562(+)
Zm00001d052983::4:207296879-207298880(-)
Zm00001d021815::7:163542031-163544032(+)
Zm00001d007231::2:225280963-225282964(-)
Zm00001d043567::3:204196284-204198285(-)
Zm00001d008393::8:7164007-7166008(+)
Zm00001d043598::3:204731833-204733834(-)
Zm00001d007857::2:241016614-241018615(-)
Zm00001d025868::10:132093285-132095286(+)
Zm00001d011183::8:142218719-142220720(-)
Zm00001d044720::9:186428-188429(-)
Zm00001d002727::2:20533213-20535214(+)
Zm00001d040046::3:24647393-24649394(-)
Zm00001d017846::5:208631048-208633049(+)
Zm00001d008580::8:13542602-13544603(+)
Zm00001d038205::6:151503187-151505188(-)
Zm00001d022393::7:176668099-176670100(-)
Zm00001d015747::5:115889202-115891203(-)
Zm00001d032760::1:237514249-237516250(-)
Zm00001d032608::1:231933762-231935763(-)
Zm00001d025435::10:118617915-118619916(+)
Zm00001d015733::5:114327629-114329630(-)
Zm00001d013282::5:7811055-7813056(-)
Zm00001d041964::3:145911887-145913888(+)
Zm00001d022625::7:181489597-181491598(+)
Zm00001d014481::5:49725566-49727567(+)
Zm00001d005373::2:171275892-171277893(-)
Zm00001d034320::1:289182075-289184076(-)
Zm00001d025413::10:117926174-117928175(+)
Zm00001d052804::4:201421409-201423410(-)
Zm00001d048909::4:7804012-7806013(-)
Zm00001d032291::1:220503806-220505807(+)
Zm00001d036245::6:79480632-79482633(+)
Zm00001d010421::8:114331238-114333239(+)
Zm00001d024386::10:68325458-68327459(-)
Zm00001d051337::4:155161051-155163052(+)
Zm00001d047447::9:130370172-130372173(-)
Zm00001d019380::7:30860375-30862376(+)
Zm00001d025644::10:124857532-124859533(+)
Zm00001d041573::3:127698071-127700072(+)
Zm00001d002781::2:22562240-22564241(+)
Zm00001d021639::7:158782421-158784422(-)
Zm00001d035198::6:9591316-9593317(+)
Zm00001d029359::1:67313546-67315547(-)
Zm00001d004471::2:113979706-113981707(-)
Zm00001d028453::1:35475734-35477735(-)
Zm00001d012270::8:171654065-171656066(-)
Zm00001d021216::7:146428553-146430554(-)
Zm00001d018797::7:5386374-5388375(+)
Zm00001d021580::7:156784988-156786989(-)
Zm00001d020367::7:109767275-109769276(-)
Zm00001d029035::1:55556912-55558913(+)
Zm00001d011496::8:152421267-152423268(-)
Zm00001d037861::6:140077184-140079185(+)
Zm00001d038189::6:150943434-150945435(-)
Zm00001d017613::5:201698353-201700354(+)
Zm00001d039613::3:9086349-9088350(-)
Zm00001d025346::10:115026452-115028453(-)
Zm00001d022297::7:174720661-174722662(-)
Zm00001d035014::6:1841768-1843769(-)
Zm00001d031439::1:190218390-190220391(-)
Zm00001d013317::5:8497553-8499554(+)
Zm00001d039893::3:18370042-18372043(+)
Zm00001d018779::7:5052890-5054891(-)
Zm00001d017412::5:195188393-195190394(+)
Zm00001d013753::5:19355673-19357674(+)
Zm00001d035723::6:43291714-43293715(+)
Zm00001d045885::9:45583007-45585008(+)
Zm00001d042580::3:172645303-172647304(-)
Zm00001d040545::3:48943982-48945983(-)
Zm00001d032836::1:239712095-239714096(+)
Zm00001d018941::7:9995012-9997013(-)
Zm00001d018533::5:222573438-222575439(-)
Zm00001d048546::9:158464066-158466067(-)
Zm00001d046510::9:93176438-93178439(-)
Zm00001d007839::2:240605189-240607190(+)
Zm00001d016458::5:163036613-163038614(+)
Zm00001d002420::2:12303016-12305017(+)
Zm00001d017282::5:191616862-191618863(+)
Zm00001d050572::4:101436755-101438756(+)
Zm00001d002531::2:14792758-14794759(+)
Zm00001d009596::8:72393368-72395369(-)
Zm00001d026207::10:140945051-140947052(+)
Zm00001d025418::10:118047666-118049667(+)
Zm00001d019032::7:13588879-13590880(+)
Zm00001d044255::3:223097774-223099775(+)
Zm00001d011393::8:149454712-149456713(-)
Zm00001d001980::2:3874506-3876507(+)
Zm00001d036546::6:91579669-91581670(+)
Zm00001d033983::1:280121613-280123614(-)
Zm00001d039785::3:14612934-14614935(+)
Zm00001d004588::2:120482778-120484779(+)
Zm00001d038412::6:156652888-156654889(+)
Zm00001d017248::5:190306435-190308436(+)
Zm00001d031366::1:187460433-187462434(-)
Zm00001d035063::6:3471036-3473037(-)
Zm00001d031688::1:198648077-198650078(+)
Zm00001d014969::5:70571393-70573394(+)
Zm00001d044982::9:9199608-9201609(+)
Zm00001d003884::2:65023675-65025676(-)
Zm00001d043414::3:199054445-199056446(-)
Zm00001d012521::8:176024316-176026317(-)
Zm00001d029416::1:69617803-69619804(+)
Zm00001d003015::2:29466430-29468431(+)
Zm00001d034033::1:281642442-281644443(-)
Zm00001d019507::7:38307674-38309675(-)
Zm00001d007193::2:224428858-224430859(+)
Zm00001d041290::3:110645624-110647625(+)
Zm00001d043141::3:190033196-190035197(+)
Zm00001d019039::7:13824634-13826635(+)
Zm00001d012043::8:167095174-167097175(+)
Zm00001d046828::9:107490372-107492373(-)
Zm00001d039167::6:171657999-171660000(+)
Zm00001d051052::4:138849948-138851949(-)
Zm00001d036449::6:88956909-88958910(+)
Zm00001d039660::3:10943750-10945751(+)
Zm00001d046913::9:110231832-110233833(-)
Zm00001d050341::4:82447712-82449713(-)
Zm00001d049125::4:16815121-16817122(+)
Zm00001d035815::6:52061788-52063789(+)
Zm00001d002292::2:9677549-9679550(-)
Zm00001d012891::5:1630840-1632841(-)
Zm00001d034168::1:285651558-285653559(+)
Zm00001d015301::5:83432920-83434921(+)
Zm00001d008345::8:5943990-5945991(-)
Zm00001d025465::10:119803759-119805760(+)
Zm00001d044634::3:233674969-233676970(-)
Zm00001d020340::7:107531913-107533914(-)
Zm00001d002999::2:29173792-29175793(+)
Zm00001d003048::2:30342561-30344562(-)
Zm00001d033459::1:263293416-263295417(+)
Zm00001d029653::1:81458488-81460489(-)
Zm00001d045652::9:31130223-31132224(-)
Zm00001d017040::5:183364855-183366856(+)
Zm00001d021976::7:167428649-167430650(-)
Zm00001d017251::5:190360217-190362218(-)
Zm00001d022147::7:171241777-171243778(-)
Zm00001d049025::4:12953552-12955553(+)
Zm00001d031070::1:175967709-175969710(-)
Zm00001d014594::5:54557655-54559656(-)
Zm00001d038376::6:155901415-155903416(+)
Zm00001d003188::2:35037470-35039471(+)
Zm00001d044602::3:233171322-233173323(-)
Zm00001d011364::8:148603822-148605823(+)
Zm00001d026251::10:142014932-142016933(+)
Zm00001d005899::2:192212608-192214609(+)
Zm00001d028534::1:38456628-38458629(-)
Zm00001d028213::1:26609254-26611255(-)
Zm00001d010317::8:109288779-109290780(+)
Zm00001d021868::7:164949918-164951919(+)
Zm00001d039667::3:11441137-11443138(+)
Zm00001d026595::10:148674075-148676076(-)
Zm00001d033196::1:253432188-253434189(-)
Zm00001d012794::5:35120-37121(-)
Zm00001d048927::4:8252726-8254727(-)
Zm00001d044745::9:1014004-1016005(+)
Zm00001d002570::2:15640086-15642087(+)
Zm00001d022628::7:181718756-181720757(+)
Zm00001d051796::4:169924718-169926719(+)
Zm00001d018522::5:222429569-222431570(-)
Zm00001d004270::2:98316564-98318565(+)
Zm00001d029223::1:63041575-63043576(-)
Zm00001d020748::7:131100444-131102445(+)
Zm00001d013252::5:7142591-7144592(-)
Zm00001d030103::1:105867199-105869200(-)
Zm00001d051953::4:175185577-175187578(-)
Zm00001d039266::3:834553-836554(-)
Zm00001d003356::2:41419199-41421200(+)
Zm00001d050873::4:127917851-127919852(-)
Zm00001d018074::5:213808265-213810266(+)
Zm00001d013534::5:13781540-13783541(-)
Zm00001d038854::6:165896565-165898566(+)
Zm00001d003468::2:45232705-45234706(+)
Zm00001d048100::9:150169547-150171548(-)
Zm00001d017432::5:195846737-195848738(-)
Zm00001d037675::6:133722001-133724002(+)
Zm00001d014239::5:37680887-37682888(+)
Zm00001d012148::8:168936717-168938718(-)
Zm00001d034299::1:288764171-288766172(-)
Zm00001d019376::7:30723056-30725057(+)
Zm00001d043113::3:189509409-189511410(-)
Zm00001d009745::8:79158144-79160145(+)
Zm00001d027350::1:3451622-3453623(-)
Zm00001d044091::3:218836811-218838812(-)
Zm00001d038330::6:154711194-154713195(+)
Zm00001d038522::6:159145704-159147705(-)
Zm00001d030518::1:140886041-140888042(-)
Zm00001d004977::2:151848826-151850827(+)
Zm00001d004640::2:124659378-124661379(+)
Zm00001d019041::7:13887999-13890000(-)
Zm00001d025221::10:109830925-109832926(-)
Zm00001d035789::6:49261434-49263435(-)
Zm00001d033775::1:273300121-273302122(-)
Zm00001d007776::2:239421112-239423113(-)
Zm00001d008410::8:8046211-8048212(-)
Zm00001d012431::8:174365394-174367395(-)
Zm00001d044374::3:226364556-226366557(-)
Zm00001d011872::8:163442555-163444556(-)
Zm00001d026628::10:149177886-149179887(-)
Zm00001d024821::10:89612144-89614145(+)
Zm00001d008224::8:1668909-1670910(-)
Zm00001d020862::7:134952796-134954797(+)
Zm00001d040004::3:22563697-22565698(-)
Zm00001d036710::6:98373875-98375876(+)
Zm00001d010489::8:117529915-117531916(+)
Zm00001d018938::7:9827560-9829561(-)
Zm00001d003184::2:34971950-34973951(-)
Zm00001d032617::1:232180848-232182849(+)
Zm00001d021236::7:146663993-146665994(-)
Zm00001d048382::9:155282324-155284325(+)
Zm00001d033830::1:275164899-275166900(-)
Zm00001d045046::9:10970794-10972795(+)
Zm00001d037091::6:111835047-111837048(-)
Zm00001d023934::10:30001783-30003784(-)
Zm00001d048126::9:150504486-150506487(+)
Zm00001d027749::1:12551608-12553609(-)
Zm00001d023332::10:3598070-3600071(+)
Zm00001d015134::5:76822752-76824753(-)
Zm00001d002616::2:16823867-16825868(-)
Zm00001d049956::4:55419134-55421135(+)
Zm00001d030593::1:147223111-147225112(-)
Zm00001d050470::4:91091438-91093439(-)
Zm00001d040164::3:29857803-29859804(-)
Zm00001d025747::10:128274936-128276937(-)
Zm00001d042463::3:168516014-168518015(+)
Zm00001d042645::3:175237875-175239876(+)
Zm00001d003006::2:29277671-29279672(-)
Zm00001d010915::8:133304941-133306942(-)
Zm00001d009339::8:57201307-57203308(-)
Zm00001d021261::7:147103374-147105375(+)
Zm00001d033719::1:272188769-272190770(+)
Zm00001d044228::3:222463138-222465139(-)
Zm00001d004936::2:149589129-149591130(-)
Zm00001d042355::3:162993767-162995768(-)
Zm00001d031536::1:193622302-193624303(-)
Zm00001d024359::10:66771672-66773673(+)
Zm00001d024135::10:48707113-48709114(-)
Zm00001d017146::5:186851278-186853279(-)
Zm00001d019495::7:37484233-37486234(+)
Zm00001d007758::2:239010826-239012827(-)
Zm00001d039264::3:768337-770338(-)
Zm00001d026645::10:149339748-149341749(-)
Zm00001d024175::10:53030959-53032960(-)
Zm00001d043029::3:187039535-187041536(+)
Zm00001d034996::6:1300665-1302666(+)
Zm00001d039345::3:2193450-2195451(-)
Zm00001d012826::5:932434-934435(+)
Zm00001d049729::4:41727822-41729823(+)
Zm00001d051701::4:167171351-167173352(-)
Zm00001d026426::10:145640924-145642925(-)
Zm00001d028807::1:46965396-46967397(-)
Zm00001d046916::9:110418144-110420145(-)
Zm00001d034237::1:287537231-287539232(-)
Zm00001d039176::6:171828322-171830323(-)
Zm00001d031809::1:202472112-202474113(-)
Zm00001d029903::1:93423291-93425292(+)
Zm00001d013618::5:15622322-15624323(+)
Zm00001d005498::2:176005791-176007792(-)
Zm00001d045298::9:18178055-18180056(-)
Zm00001d004978::2:151891109-151893110(-)
Zm00001d043179::3:190700184-190702185(+)
Zm00001d016684::5:172429914-172431915(-)
Zm00001d006916::2:219327544-219329545(+)
Zm00001d053983::4:244585236-244587237(-)
Zm00001d027699::1:11357325-11359326(+)
Zm00001d045792::9:39401390-39403391(-)
Zm00001d052736::4:199344166-199346167(-)
Zm00001d035057::6:3352396-3354397(+)
Zm00001d049766::4:43847570-43849571(-)
Zm00001d008752::8:19005581-19007582(-)
Zm00001d013501::5:12926949-12928950(-)
Zm00001d046306::9:79737158-79739159(-)
Zm00001d045844::9:43308175-43310176(+)
Zm00001d018634::7:1394596-1396597(-)
Zm00001d015433::5:89799650-89801651(-)
Zm00001d005980::2:194586416-194588417(+)
Zm00001d049855::4:48342432-48344433(+)
Zm00001d041389::3:115401345-115403346(+)
Zm00001d036742::6:99724707-99726708(-)
Zm00001d019628::7:46880273-46882274(-)
Zm00001d014486::5:49913615-49915616(+)
Zm00001d022462::7:178150366-178152367(-)
Zm00001d031939::1:207516994-207518995(-)
Zm00001d049709::4:41047478-41049479(+)
Zm00001d051938::4:174856217-174858218(-)
Zm00001d037603::6:131343663-131345664(+)
Zm00001d015628::5:102016901-102018902(-)
Zm00001d041632::3:130483853-130485854(+)
Zm00001d040008::3:22784788-22786789(-)
Zm00001d028535::1:38514675-38516676(+)
Zm00001d046831::9:107717879-107719880(-)
Zm00001d006159::2:200080854-200082855(-)
Zm00001d019852::7:69878774-69880775(-)
Zm00001d022104::7:170389409-170391410(-)
Zm00001d021551::7:155646454-155648455(+)
Zm00001d007130::2:222967810-222969811(+)
Zm00001d047241::9:123677115-123679116(+)
Zm00001d052941::4:205574675-205576676(-)
Zm00001d049541::4:33819594-33821595(-)
Zm00001d018207::5:216606097-216608098(-)
Zm00001d050670::4:114202623-114204624(-)
Zm00001d010868::8:131405467-131407468(-)
Zm00001d002456::2:13190812-13192813(+)
Zm00001d026139::10:139499003-139501004(+)
Zm00001d049461::4:31100866-31102867(+)
Zm00001d013443::5:11711987-11713988(-)
Zm00001d052702::4:198184033-198186034(+)
Zm00001d018730::7:3300878-3302879(+)
Zm00001d049933::4:53890669-53892670(-)
Zm00001d042799::3:180206775-180208776(+)
Zm00001d013751::5:19235777-19237778(+)
Zm00001d012289::8:171914604-171916605(+)
Zm00001d022113::7:170585789-170587790(+)
Zm00001d047276::9:125268706-125270707(+)
Zm00001d004215::2:92152269-92154270(+)
Zm00001d036788::6:100893119-100895120(-)
Zm00001d049008::4:12387140-12389141(-)
Zm00001d012923::5:2002579-2004580(-)
Zm00001d036820::6:102180192-102182193(-)
Zm00001d039263::3:766397-768398(-)
Zm00001d003403::2:43279989-43281990(+)
Zm00001d022021::7:168225188-168227189(-)
Zm00001d043880::3:212732270-212734271(-)
Zm00001d021384::7:150592895-150594896(-)
Zm00001d048101::9:150206037-150208038(-)
Zm00001d009792::8:81587672-81589673(-)
Zm00001d052979::4:207071572-207073573(-)
Zm00001d039957::3:20592122-20594123(-)
Zm00001d019681::7:50681068-50683069(+)
Zm00001d053575::4:234969070-234971071(+)
Zm00001d027649::1:10104089-10106090(+)
Zm00001d015420::5:89296401-89298402(+)
Zm00001d011156::8:141119915-141121916(-)
Zm00001d050723::4:118822421-118824422(-)
Zm00001d012676::8:178443077-178445078(+)
Zm00001d004509::2:115857504-115859505(+)
Zm00001d015829::5:124549332-124551333(-)
Zm00001d025981::10:135278304-135280305(+)
Zm00001d010026::8:95745677-95747678(-)
Zm00001d034607::1:297670658-297672659(-)
Zm00001d021437::7:152289629-152291630(-)
Zm00001d044907::9:6904000-6906001(-)
Zm00001d021704::7:160766744-160768745(-)
Zm00001d017967::5:210991439-210993440(+)
Zm00001d021193::7:145453336-145455337(-)
Zm00001d015044::5:73083777-73085778(-)
Zm00001d018595::7:178779-180780(+)
Zm00001d026629::10:149181122-149183123(+)
Zm00001d049293::4:24649344-24651345(-)
Zm00001d032656::1:233340391-233342392(-)
Zm00001d028647::1:41725567-41727568(-)
Zm00001d047289::9:125635693-125637694(+)
Zm00001d025714::10:127165057-127167058(-)
Zm00001d002433::2:12558055-12560056(+)
Zm00001d021820::7:163679678-163681679(-)
Zm00001d006455::2:208752276-208754277(-)
Zm00001d013607::5:15267723-15269724(+)
Zm00001d002739::2:21113077-21115078(-)
Zm00001d016322::5:157109516-157111517(+)
Zm00001d002728::2:20553246-20555247(+)
Zm00001d033951::1:279387830-279389831(-)
Zm00001d021383::7:150577841-150579842(-)
Zm00001d047011::9:115073365-115075366(+)
```
