## Supplementary material for "A comprehensive map of preferentially located motifs reveals distinct proximal *cis*-regulatory elements in plants": CTAGCTA_containing_gene_set.txt

```
#Occurences of CTAGCTA between 3 and 56 (positions relative to the transcription start site)
#359 sequences with CTAGCTA in this interval
#1.39% of the sequences in promoter set with CTAGCTA (set with 25847 sequences)
Zm00001d023344::10:3854747-3856748(-)
Zm00001d005656::2:182282736-182284737(+)
Zm00001d041458::3:121465543-121467544(+)
Zm00001d038628::6:161291704-161293705(+)
Zm00001d044316::3:225062828-225064829(-)
Zm00001d029412::1:69427472-69429473(+)
Zm00001d003443::2:44528760-44530761(-)
Zm00001d018195::5:216250572-216252573(-)
Zm00001d043311::3:195855319-195857320(-)
Zm00001d025359::10:115504089-115506090(+)
Zm00001d016982::5:181886804-181888805(-)
Zm00001d045584::9:27337131-27339132(-)
Zm00001d023400::10:4733226-4735227(-)
Zm00001d007632::2:236543598-236545599(-)
Zm00001d012719::8:179167668-179169669(-)
Zm00001d002816::2:23485674-23487675(-)
Zm00001d031939::1:207516994-207518995(-)
Zm00001d011847::8:162650501-162652502(+)
Zm00001d015737::5:114787611-114789612(-)
Zm00001d043737::3:208733928-208735929(-)
Zm00001d045636::9:30231532-30233533(+)
Zm00001d011592::8:155291848-155293849(+)
Zm00001d043393::3:198636877-198638878(-)
Zm00001d043179::3:190700184-190702185(+)
Zm00001d015407::5:88564499-88566500(-)
Zm00001d034564::1:296462395-296464396(-)
Zm00001d052375::4:188485898-188487899(-)
Zm00001d040567::3:50458658-50460659(+)
Zm00001d009057::8:33663493-33665494(+)
Zm00001d045391::9:20447907-20449908(-)
Zm00001d017069::5:184379454-184381455(+)
Zm00001d038561::6:159874843-159876844(+)
Zm00001d004700::2:132136656-132138657(+)
Zm00001d033893::1:277644578-277646579(+)
Zm00001d052831::4:202126465-202128466(+)
Zm00001d004897::2:147656497-147658498(+)
Zm00001d032291::1:220503806-220505807(+)
Zm00001d009525::8:68959017-68961018(-)
Zm00001d051479::4:160032323-160034324(+)
Zm00001d026147::10:139779467-139781468(+)
Zm00001d045846::9:43393524-43395525(+)
Zm00001d044951::9:8119330-8121331(-)
Zm00001d014816::5:64425734-64427735(-)
Zm00001d038056::6:146556100-146558101(-)
Zm00001d048644::4:2549154-2551155(-)
Zm00001d053007::4:208799433-208801434(-)
Zm00001d045570::9:27011928-27013929(+)
Zm00001d034918::1:305592843-305594844(-)
Zm00001d040593::3:52123927-52125928(+)
Zm00001d049461::4:31100866-31102867(+)
Zm00001d002592::2:16309690-16311691(+)
Zm00001d028219::1:26902175-26904176(+)
Zm00001d031753::1:200739306-200741307(-)
Zm00001d029099::1:58012290-58014291(-)
Zm00001d031062::1:175257165-175259166(+)
Zm00001d007740::2:238501484-238503485(-)
Zm00001d051465::4:159601883-159603884(+)
Zm00001d030981::1:171563038-171565039(+)
Zm00001d041472::3:122366455-122368456(+)
Zm00001d029849::1:89945871-89947872(+)
Zm00001d034651::1:298854308-298856309(+)
Zm00001d026684::10:149856131-149858132(+)
Zm00001d046311::9:79797921-79799922(+)
Zm00001d051773::4:169200806-169202807(+)
Zm00001d007464::2:232271813-232273814(+)
Zm00001d019763::7:57816076-57818077(+)
Zm00001d019446::7:34278474-34280475(-)
Zm00001d032552::1:230243409-230245410(-)
Zm00001d013379::5:10025706-10027707(-)
Zm00001d041836::3:139917382-139919383(+)
Zm00001d040233::3:33144405-33146406(-)
Zm00001d045943::9:48369475-48371476(-)
Zm00001d029119::1:58588287-58590288(+)
Zm00001d024378::10:68053217-68055218(+)
Zm00001d040979::3:87677199-87679200(-)
Zm00001d034984::6:799388-801389(-)
Zm00001d044604::3:233219845-233221846(-)
Zm00001d017275::5:191470999-191473000(-)
Zm00001d035166::6:7477607-7479608(+)
Zm00001d035713::6:42065417-42067418(+)
Zm00001d011035::8:137155690-137157691(+)
Zm00001d048083::9:149632015-149634016(-)
Zm00001d013243::5:6943350-6945351(-)
Zm00001d050572::4:101436755-101438756(+)
Zm00001d012789::8:181009533-181011534(-)
Zm00001d025873::10:132236990-132238991(+)
Zm00001d039184::6:172146498-172148499(+)
Zm00001d029879::1:91813272-91815273(+)
Zm00001d025833::10:131305501-131307502(-)
Zm00001d048178::9:151712822-151714823(-)
Zm00001d020055::7:89023220-89025221(+)
Zm00001d020923::7:136682304-136684305(+)
Zm00001d011988::8:166001495-166003496(-)
Zm00001d053004::4:208651365-208653366(-)
Zm00001d027946::1:18087480-18089481(-)
Zm00001d023282::10:2046797-2048798(+)
Zm00001d048337::9:154669840-154671841(-)
Zm00001d025136::10:106039849-106041850(-)
Zm00001d051267::4:151176861-151178862(+)
Zm00001d049141::4:17573902-17575903(+)
Zm00001d024990::10:98113320-98115321(-)
Zm00001d012885::5:1594487-1596488(-)
Zm00001d011365::8:148695280-148697281(+)
Zm00001d007688::2:237422661-237424662(+)
Zm00001d007172::2:223807323-223809324(-)
Zm00001d047424::9:129623737-129625738(-)
Zm00001d012137::8:168707161-168709162(+)
Zm00001d045972::9:50992214-50994215(+)
Zm00001d038522::6:159145704-159147705(-)
Zm00001d034382::1:291403340-291405341(-)
Zm00001d012477::8:175270714-175272715(-)
Zm00001d016189::5:149397460-149399461(+)
Zm00001d024963::10:96969958-96971959(-)
Zm00001d043615::3:205272802-205274803(+)
Zm00001d036118::6:72943257-72945258(+)
Zm00001d031455::1:190791871-190793872(+)
Zm00001d043196::3:191231809-191233810(-)
Zm00001d005867::2:191188275-191190276(-)
Zm00001d037941::6:142910754-142912755(-)
Zm00001d041776::3:137253911-137255912(-)
Zm00001d051863::4:172597830-172599831(-)
Zm00001d029366::1:67603492-67605493(+)
Zm00001d040450::3:43935257-43937258(-)
Zm00001d004843::2:143854472-143856473(+)
Zm00001d014168::5:34950745-34952746(+)
Zm00001d003379::2:42235043-42237044(-)
Zm00001d027313::1:2781902-2783903(-)
Zm00001d021644::7:158952286-158954287(-)
Zm00001d047878::9:144094161-144096162(-)
Zm00001d033304::1:258183614-258185615(-)
Zm00001d034866::1:304244490-304246491(+)
Zm00001d037359::6:122794789-122796790(-)
Zm00001d052827::4:202040992-202042993(+)
Zm00001d034830::1:303250057-303252058(-)
Zm00001d041818::3:139103247-139105248(+)
Zm00001d009971::8:93017383-93019384(+)
Zm00001d051365::4:156032400-156034401(-)
Zm00001d015682::5:106609422-106611423(-)
Zm00001d041173::3:102051104-102053105(+)
Zm00001d007444::2:231909236-231911237(+)
Zm00001d049161::4:18478151-18480152(-)
Zm00001d006503::2:210095067-210097068(+)
Zm00001d038612::6:160908768-160910769(+)
Zm00001d024478::10:73140907-73142908(-)
Zm00001d053094::4:213450458-213452459(-)
Zm00001d011099::8:139010447-139012448(+)
Zm00001d023900::10:27172645-27174646(+)
Zm00001d052495::4:191451756-191453757(+)
Zm00001d019994::7:83693572-83695573(+)
Zm00001d013258::5:7191648-7193649(+)
Zm00001d040389::3:41023728-41025729(-)
Zm00001d034668::1:299309923-299311924(+)
Zm00001d002409::2:12117739-12119740(-)
Zm00001d035363::6:23247643-23249644(+)
Zm00001d016799::5:176196744-176198745(-)
Zm00001d038598::6:160692072-160694073(+)
Zm00001d028816::1:47444412-47446413(+)
Zm00001d019053::7:14297720-14299721(+)
Zm00001d026379::10:144775344-144777345(+)
Zm00001d024734::10:85618930-85620931(+)
Zm00001d024432::10:70725928-70727929(+)
Zm00001d017120::5:185986452-185988453(-)
Zm00001d026370::10:144457666-144459667(-)
Zm00001d053143::4:215992042-215994043(-)
Zm00001d004495::2:115166480-115168481(+)
Zm00001d031611::1:196152974-196154975(-)
Zm00001d008322::8:5170718-5172719(+)
Zm00001d028445::1:35204842-35206843(-)
Zm00001d039958::3:20686578-20688579(+)
Zm00001d008817::8:21508024-21510025(+)
Zm00001d002353::2:10745705-10747706(-)
Zm00001d004555::2:117755463-117757464(+)
Zm00001d049926::4:53430830-53432831(-)
Zm00001d007039::2:220649317-220651318(+)
Zm00001d038347::6:154943467-154945468(+)
Zm00001d041777::3:137264560-137266561(+)
Zm00001d021031::7:140947603-140949604(+)
Zm00001d038630::6:161315841-161317842(-)
Zm00001d016505::5:165227970-165229971(-)
Zm00001d040670::3:57105637-57107638(+)
Zm00001d035343::6:22591859-22593860(-)
Zm00001d010054::8:97425096-97427097(+)
Zm00001d016031::5:140467666-140469667(+)
Zm00001d023869::10:25661933-25663934(-)
Zm00001d054095::4:246378634-246380635(-)
Zm00001d021280::7:147730334-147732335(+)
Zm00001d002350::2:10684792-10686793(+)
Zm00001d004586::2:120063174-120065175(+)
Zm00001d012296::8:172055626-172057627(-)
Zm00001d023345::10:3854749-3856750(-)
Zm00001d013346::5:9062609-9064610(-)
Zm00001d032828::1:239463870-239465871(-)
Zm00001d029464::1:71986937-71988938(-)
Zm00001d038287::6:153411031-153413032(+)
Zm00001d039175::6:171821521-171823522(+)
Zm00001d033308::1:258343513-258345514(+)
Zm00001d016952::5:181021146-181023147(+)
Zm00001d024621::10:80561331-80563332(+)
Zm00001d037543::6:128787027-128789028(+)
Zm00001d002133::2:6441098-6443099(+)
Zm00001d017011::5:182686242-182688243(+)
Zm00001d047612::9:137008283-137010284(-)
Zm00001d032261::1:219331873-219333874(+)
Zm00001d050594::4:103195624-103197625(-)
Zm00001d038870::6:166158760-166160761(+)
Zm00001d007347::2:229288061-229290062(-)
Zm00001d017908::5:209977613-209979614(-)
Zm00001d013169::5:5801249-5803250(-)
Zm00001d037857::6:139911222-139913223(-)
Zm00001d044001::3:216154455-216156456(-)
Zm00001d051901::4:173982035-173984036(+)
Zm00001d011088::8:138560348-138562349(-)
Zm00001d004526::2:116655448-116657449(-)
Zm00001d024532::10:76734030-76736031(-)
Zm00001d042345::3:162346052-162348053(+)
Zm00001d024418::10:70189411-70191412(-)
Zm00001d024809::10:88853640-88855641(-)
Zm00001d025572::10:122644632-122646633(-)
Zm00001d020429::7:113488451-113490452(+)
Zm00001d027503::1:6840125-6842126(-)
Zm00001d014818::5:64435416-64437417(-)
Zm00001d025338::10:114699868-114701869(-)
Zm00001d049008::4:12387140-12389141(-)
Zm00001d034782::1:302187138-302189139(+)
Zm00001d015490::5:93180824-93182825(+)
Zm00001d009939::8:90769353-90771354(-)
Zm00001d052243::4:184462668-184464669(+)
Zm00001d026166::10:140256034-140258035(-)
Zm00001d052636::4:195471462-195473463(-)
Zm00001d049015::4:12552113-12554114(-)
Zm00001d005002::2:153237143-153239144(+)
Zm00001d025402::10:117253354-117255355(+)
Zm00001d050977::4:134812966-134814967(-)
Zm00001d044053::3:217882760-217884761(+)
Zm00001d002351::2:10714183-10716184(+)
Zm00001d010840::8:129743449-129745450(-)
Zm00001d012431::8:174365394-174367395(-)
Zm00001d020405::7:111818829-111820830(+)
Zm00001d047089::9:118066413-118068414(+)
Zm00001d046667::9:101396697-101398698(+)
Zm00001d012167::8:169385904-169387905(-)
Zm00001d032444::1:226779205-226781206(-)
Zm00001d005783::2:188162034-188164035(+)
Zm00001d013212::5:6626575-6628576(-)
Zm00001d034357::1:290526297-290528298(+)
Zm00001d028694::1:43351163-43353164(-)
Zm00001d011393::8:149454712-149456713(-)
Zm00001d022021::7:168225188-168227189(-)
Zm00001d037103::6:112379020-112381021(+)
Zm00001d036051::6:69071920-69073921(-)
Zm00001d033062::1:249133618-249135619(-)
Zm00001d022279::7:174340933-174342934(+)
Zm00001d041735::3:135544798-135546799(+)
Zm00001d011747::8:160681163-160683164(-)
Zm00001d026453::10:146112331-146114332(-)
Zm00001d026383::10:144822341-144824342(+)
Zm00001d050350::4:82928694-82930695(+)
Zm00001d027546::1:8019322-8021323(-)
Zm00001d028103::1:23012900-23014901(+)
Zm00001d004921::2:148708673-148710674(+)
Zm00001d016154::5:147358196-147360197(-)
Zm00001d052201::4:183185807-183187808(-)
Zm00001d019866::7:71134173-71136174(-)
Zm00001d052468::4:190670286-190672287(-)
Zm00001d050082::4:64845520-64847521(+)
Zm00001d045792::9:39401390-39403391(-)
Zm00001d042493::3:169437884-169439885(+)
Zm00001d028649::1:41791255-41793256(+)
Zm00001d029906::1:93518568-93520569(+)
Zm00001d042041::3:148346191-148348192(-)
Zm00001d014121::5:33105518-33107519(-)
Zm00001d003422::2:43837195-43839196(-)
Zm00001d043420::3:199113256-199115257(-)
Zm00001d054044::4:245522180-245524181(+)
Zm00001d035063::6:3471036-3473037(-)
Zm00001d014989::5:71263935-71265936(-)
Zm00001d025385::10:116619081-116621082(+)
Zm00001d003052::2:30532877-30534878(+)
Zm00001d017009::5:182662453-182664454(-)
Zm00001d015239::5:80605388-80607389(-)
Zm00001d018075::5:213813798-213815799(+)
Zm00001d036014::6:66258690-66260691(+)
Zm00001d029387::1:68550586-68552587(-)
Zm00001d028599::1:40286567-40288568(-)
Zm00001d002958::2:28094659-28096660(+)
Zm00001d046300::9:79369290-79371291(+)
Zm00001d028721::1:44341236-44343237(-)
Zm00001d031366::1:187460433-187462434(-)
Zm00001d002991::2:28957254-28959255(-)
Zm00001d004822::2:141289451-141291452(-)
Zm00001d026415::10:145401376-145403377(-)
Zm00001d020664::7:127262446-127264447(+)
Zm00001d032681::1:234077558-234079559(-)
Zm00001d048710::4:3836296-3838297(+)
Zm00001d027878::1:16360017-16362018(-)
Zm00001d029135::1:59950622-59952623(-)
Zm00001d014148::5:34126660-34128661(+)
Zm00001d041769::3:136877112-136879113(-)
Zm00001d039349::3:2344996-2346997(+)
Zm00001d012925::5:2063524-2065525(+)
Zm00001d043171::3:190531867-190533868(+)
Zm00001d015743::5:115449795-115451796(+)
Zm00001d042050::3:148704424-148706425(-)
Zm00001d042781::3:179454094-179456095(+)
Zm00001d045302::9:18530700-18532701(-)
Zm00001d042082::3:150113978-150115979(-)
Zm00001d022295::7:174700163-174702164(-)
Zm00001d005373::2:171275892-171277893(-)
Zm00001d010373::8:111707598-111709599(-)
Zm00001d023273::10:1814833-1816834(-)
Zm00001d005919::2:192759780-192761781(+)
Zm00001d035249::6:17172904-17174905(+)
Zm00001d034891::1:304940782-304942783(+)
Zm00001d022270::7:174024557-174026558(-)
Zm00001d022637::7:181978008-181980009(-)
Zm00001d031502::1:192126467-192128468(-)
Zm00001d050200::4:73312607-73314608(+)
Zm00001d044670::3:234489277-234491278(+)
Zm00001d028504::1:37282819-37284820(+)
Zm00001d049032::4:13141762-13143763(-)
Zm00001d007952::2:243980541-243982542(+)
Zm00001d039467::3:5059496-5061497(-)
Zm00001d041768::3:136772711-136774712(+)
Zm00001d018925::7:9480055-9482056(+)
Zm00001d031275::1:184815628-184817629(+)
Zm00001d007840::2:240623033-240625034(+)
Zm00001d049219::4:21200832-21202833(-)
Zm00001d029353::1:67116359-67118360(-)
Zm00001d052971::4:206734121-206736122(+)
Zm00001d034051::1:282580713-282582714(-)
Zm00001d022322::7:175408294-175410295(+)
Zm00001d026251::10:142014932-142016933(+)
Zm00001d030172::1:110347608-110349609(-)
Zm00001d028361::1:32071959-32073960(-)
Zm00001d010825::8:128900565-128902566(-)
Zm00001d006871::2:218311556-218313557(-)
Zm00001d044784::9:2337237-2339238(+)
Zm00001d045135::9:13888897-13890898(+)
Zm00001d035682::6:40983791-40985792(+)
Zm00001d021711::7:160983126-160985127(-)
Zm00001d038740::6:163597205-163599206(-)
Zm00001d012581::8:176874177-176876178(-)
Zm00001d037341::6:122110427-122112428(-)
Zm00001d002799::2:22973378-22975379(-)
Zm00001d018369::5:219411921-219413922(+)
Zm00001d010010::8:95005753-95007754(+)
Zm00001d035392::6:24071298-24073299(-)
Zm00001d038797::6:164579923-164581924(+)
Zm00001d036123::6:73403371-73405372(-)
Zm00001d022542::7:179753587-179755588(-)
Zm00001d013164::5:5672127-5674128(+)
Zm00001d045861::9:44258017-44260018(+)
Zm00001d024630::10:81142685-81144686(-)
Zm00001d018059::5:213455836-213457837(-)
Zm00001d040089::3:27067837-27069838(-)
Zm00001d046120::9:64628730-64630731(+)
Zm00001d004616::2:122078193-122080194(-)
Zm00001d022457::7:178108814-178110815(-)
Zm00001d037160::6:114311510-114313511(-)
```
