## Supplementary material for "A comprehensive map of preferentially located motifs reveals distinct proximal *cis*-regulatory elements in plants": CTAGGGT_containing_gene_set.txt

```
#Occurences of CTAGGGT between 39 and 169 (positions relative to the transcription start site)
#993 sequences with CTAGGGT in this interval
#3.84% of the sequences in promoter set with CTAGGGT (set with 25847 sequences)
Zm00001d024523::10:76002411-76004412(-)
Zm00001d006008::2:195177524-195179525(+)
Zm00001d053576::4:235108054-235110055(-)
Zm00001d029060::1:56815952-56817953(-)
Zm00001d028262::1:28391300-28393301(+)
Zm00001d013072::5:4315989-4317990(-)
Zm00001d031578::1:195115429-195117430(+)
Zm00001d052551::4:192867286-192869287(+)
Zm00001d050816::4:124418118-124420119(+)
Zm00001d018894::7:8553384-8555385(+)
Zm00001d037981::6:144128639-144130640(-)
Zm00001d039467::3:5059496-5061497(-)
Zm00001d018770::7:4764933-4766934(+)
Zm00001d012234::8:170602262-170604263(-)
Zm00001d035089::6:4737565-4739566(-)
Zm00001d007807::2:240021937-240023938(-)
Zm00001d042603::3:173179969-173181970(+)
Zm00001d035889::6:58518983-58520984(-)
Zm00001d012794::5:35120-37121(-)
Zm00001d046719::9:103329025-103331026(-)
Zm00001d049558::4:35023610-35025611(-)
Zm00001d013521::5:13521614-13523615(-)
Zm00001d043632::3:205642826-205644827(+)
Zm00001d018515::5:222301961-222303962(-)
Zm00001d006287::2:203641267-203643268(+)
Zm00001d002712::2:19970813-19972814(-)
Zm00001d011898::8:164188261-164190262(+)
Zm00001d015383::5:87516359-87518360(+)
Zm00001d007508::2:233471226-233473227(+)
Zm00001d007961::2:244245793-244247794(+)
Zm00001d013531::5:13742786-13744787(+)
Zm00001d025784::10:129515198-129517199(+)
Zm00001d046587::9:97437797-97439798(-)
Zm00001d018730::7:3300878-3302879(+)
Zm00001d029324::1:65944516-65946517(-)
Zm00001d049831::4:46816324-46818325(+)
Zm00001d025413::10:117926174-117928175(+)
Zm00001d053196::4:219323203-219325204(+)
Zm00001d014090::5:31984696-31986697(-)
Zm00001d020222::7:100723702-100725703(-)
Zm00001d009740::8:78862806-78864807(+)
Zm00001d017049::5:183890729-183892730(-)
Zm00001d040693::3:58560342-58562343(+)
Zm00001d015656::5:103463489-103465490(-)
Zm00001d049442::4:30463674-30465675(+)
Zm00001d021071::7:142140470-142142471(+)
Zm00001d018763::7:4527311-4529312(-)
Zm00001d011380::8:149104133-149106134(-)
Zm00001d012770::8:180493312-180495313(-)
Zm00001d048291::9:153993777-153995778(+)
Zm00001d053306::4:225240414-225242415(+)
Zm00001d015196::5:78924152-78926153(+)
Zm00001d036447::6:88838392-88840393(+)
Zm00001d008259::8:3344276-3346277(-)
Zm00001d007862::2:241125164-241127165(-)
Zm00001d021635::7:158746877-158748878(+)
Zm00001d032203::1:217007977-217009978(+)
Zm00001d049605::4:37184669-37186670(+)
Zm00001d045174::9:15127528-15129529(-)
Zm00001d012647::8:177795694-177797695(+)
Zm00001d025504::10:120751171-120753172(+)
Zm00001d053613::4:236492651-236494652(-)
Zm00001d018243::5:217273262-217275263(-)
Zm00001d008245::8:2488995-2490996(+)
Zm00001d040796::3:66379251-66381252(-)
Zm00001d033340::1:259600162-259602163(+)
Zm00001d031847::1:203971737-203973738(+)
Zm00001d012509::8:175617368-175619369(+)
Zm00001d037236::6:117246595-117248596(+)
Zm00001d031090::1:176660625-176662626(-)
Zm00001d047794::9:141968108-141970109(+)
Zm00001d028597::1:40251843-40253844(+)
Zm00001d002781::2:22562240-22564241(+)
Zm00001d015837::5:124869371-124871372(+)
Zm00001d008390::8:7119012-7121013(+)
Zm00001d046180::9:69830860-69832861(+)
Zm00001d044379::3:226472458-226474459(+)
Zm00001d040274::3:35348910-35350911(+)
Zm00001d047713::9:139757918-139759919(-)
Zm00001d007905::2:242195708-242197709(-)
Zm00001d041222::3:106275916-106277917(-)
Zm00001d039253::3:570578-572579(-)
Zm00001d037593::6:130781227-130783228(-)
Zm00001d013273::5:7546537-7548538(-)
Zm00001d001973::2:3731657-3733658(-)
Zm00001d019299::7:26629740-26631741(-)
Zm00001d036894::6:105838072-105840073(+)
Zm00001d046190::9:71031748-71033749(-)
Zm00001d040272::3:35297374-35299375(+)
Zm00001d010714::8:125363001-125365002(-)
Zm00001d035201::6:9613938-9615939(-)
Zm00001d001972::2:3719015-3721016(-)
Zm00001d022071::7:169433558-169435559(-)
Zm00001d006160::2:200079879-200081880(+)
Zm00001d025829::10:131124832-131126833(-)
Zm00001d039990::3:22048175-22050176(-)
Zm00001d043635::3:205771212-205773213(+)
Zm00001d037675::6:133722001-133724002(+)
Zm00001d010534::8:119589150-119591151(+)
Zm00001d032837::1:239717426-239719427(+)
Zm00001d006594::2:211782262-211784263(+)
Zm00001d012295::8:172048422-172050423(-)
Zm00001d034108::1:284175278-284177279(-)
Zm00001d010962::8:135150809-135152810(-)
Zm00001d047769::9:141361813-141363814(+)
Zm00001d026346::10:143955823-143957824(+)
Zm00001d020929::7:136903651-136905652(-)
Zm00001d006036::2:195895794-195897795(-)
Zm00001d014894::5:67114874-67116875(+)
Zm00001d013886::5:23784143-23786144(-)
Zm00001d038022::6:145418873-145420874(-)
Zm00001d022201::7:172716829-172718830(-)
Zm00001d039659::3:10938485-10940486(+)
Zm00001d021584::7:157108475-157110476(-)
Zm00001d028622::1:41161689-41163690(-)
Zm00001d019900::7:73768993-73770994(+)
Zm00001d009774::8:80511028-80513029(-)
Zm00001d018444::5:220936408-220938409(+)
Zm00001d011953::8:164995748-164997749(-)
Zm00001d002339::2:10597559-10599560(-)
Zm00001d033602::1:268306736-268308737(+)
Zm00001d044226::3:222434276-222436277(-)
Zm00001d037871::6:140514626-140516627(-)
Zm00001d022180::7:171989065-171991066(+)
Zm00001d021336::7:149165845-149167846(+)
Zm00001d037446::6:125604815-125606816(+)
Zm00001d026532::10:147795158-147797159(+)
Zm00001d014519::5:51449116-51451117(-)
Zm00001d028782::1:46314618-46316619(+)
Zm00001d013855::5:22769289-22771290(-)
Zm00001d049419::4:29928399-29930400(-)
Zm00001d043442::3:200062028-200064029(-)
Zm00001d041953::3:145230054-145232055(+)
Zm00001d035014::6:1841768-1843769(-)
Zm00001d002816::2:23485674-23487675(-)
Zm00001d022347::7:175974004-175976005(-)
Zm00001d021196::7:145560942-145562943(+)
Zm00001d005200::2:163302109-163304110(+)
Zm00001d010200::8:103834416-103836417(-)
Zm00001d004755::2:136498743-136500744(-)
Zm00001d028807::1:46965396-46967397(-)
Zm00001d047955::9:146100438-146102439(-)
Zm00001d047285::9:125450630-125452631(+)
Zm00001d018038::5:212628807-212630808(+)
Zm00001d025803::10:130078650-130080651(+)
Zm00001d044515::3:230679056-230681057(+)
Zm00001d007679::2:237305895-237307896(-)
Zm00001d048181::9:151803686-151805687(+)
Zm00001d040344::3:39044335-39046336(+)
Zm00001d053900::4:243352144-243354145(-)
Zm00001d051242::4:150056737-150058738(+)
Zm00001d015839::5:124939854-124941855(-)
Zm00001d026214::10:141188437-141190438(-)
Zm00001d050238::4:75301168-75303169(-)
Zm00001d049656::4:38884785-38886786(+)
Zm00001d013678::5:17146468-17148469(+)
Zm00001d032025::1:209768124-209770125(-)
Zm00001d002141::2:6573739-6575740(-)
Zm00001d012598::8:177042366-177044367(-)
Zm00001d012800::5:121597-123598(-)
Zm00001d037603::6:131343663-131345664(+)
Zm00001d005983::2:194678658-194680659(-)
Zm00001d053580::4:235234655-235236656(-)
Zm00001d032600::1:231643830-231645831(-)
Zm00001d050357::4:83392327-83394328(-)
Zm00001d037929::6:142401179-142403180(-)
Zm00001d002027::2:4655151-4657152(+)
Zm00001d042725::3:178244815-178246816(+)
Zm00001d011732::8:160222780-160224781(-)
Zm00001d028579::1:39754958-39756959(-)
Zm00001d036702::6:98132747-98134748(+)
Zm00001d026706::10:150562129-150564130(-)
Zm00001d019314::7:27322130-27324131(-)
Zm00001d047166::9:120525020-120527021(-)
Zm00001d048204::9:152403240-152405241(+)
Zm00001d022591::7:180547655-180549656(+)
Zm00001d005355::2:170851129-170853130(+)
Zm00001d051861::4:172528608-172530609(+)
Zm00001d027595::1:8660345-8662346(+)
Zm00001d051427::4:158188250-158190251(+)
Zm00001d034505::1:294869667-294871668(+)
Zm00001d026687::10:149950651-149952652(-)
Zm00001d018295::5:218076367-218078368(+)
Zm00001d009597::8:72392433-72394434(+)
Zm00001d034606::1:297651837-297653838(+)
Zm00001d031177::1:181307065-181309066(-)
Zm00001d051856::4:172487910-172489911(-)
Zm00001d042212::3:156137506-156139507(-)
Zm00001d016737::5:174725607-174727608(+)
Zm00001d011355::8:147976240-147978241(-)
Zm00001d012809::5:634464-636465(+)
Zm00001d031309::1:185839363-185841364(+)
Zm00001d038006::6:144965397-144967398(-)
Zm00001d048362::9:155110975-155112976(+)
Zm00001d016084::5:143687317-143689318(+)
Zm00001d021453::7:152603583-152605584(+)
Zm00001d039263::3:766397-768398(-)
Zm00001d020989::7:139573698-139575699(+)
Zm00001d018887::7:8359615-8361616(-)
Zm00001d032268::1:219848704-219850705(+)
Zm00001d042130::3:152440607-152442608(-)
Zm00001d045844::9:43308175-43310176(+)
Zm00001d010490::8:117573550-117575551(+)
Zm00001d013631::5:15871376-15873377(-)
Zm00001d043843::3:211668830-211670831(-)
Zm00001d010709::8:125234770-125236771(+)
Zm00001d011258::8:144730763-144732764(+)
Zm00001d036161::6:75152776-75154777(-)
Zm00001d049017::4:12725153-12727154(+)
Zm00001d019219::7:22319819-22321820(-)
Zm00001d051017::4:137133472-137135473(+)
Zm00001d045237::9:16772646-16774647(-)
Zm00001d031701::1:198849067-198851068(-)
Zm00001d029256::1:63866043-63868044(+)
Zm00001d012145::8:168869411-168871412(+)
Zm00001d011828::8:162235569-162237570(-)
Zm00001d053423::4:230877704-230879705(-)
Zm00001d034404::1:292035625-292037626(+)
Zm00001d029426::1:70061790-70063791(+)
Zm00001d018596::7:288653-290654(+)
Zm00001d017354::5:193522170-193524171(-)
Zm00001d041559::3:127253696-127255697(+)
Zm00001d017216::5:189162726-189164727(-)
Zm00001d028655::1:41901193-41903194(-)
Zm00001d024418::10:70189411-70191412(-)
Zm00001d032789::1:238200691-238202692(-)
Zm00001d042302::3:159922057-159924058(+)
Zm00001d042433::3:167044204-167046205(+)
Zm00001d028902::1:50229697-50231698(-)
Zm00001d021087::7:142492768-142494769(-)
Zm00001d021188::7:145410274-145412275(+)
Zm00001d028204::1:26172272-26174273(+)
Zm00001d028987::1:53753581-53755582(-)
Zm00001d049577::4:35899791-35901792(-)
Zm00001d022433::7:177638720-177640721(+)
Zm00001d012993::5:2873374-2875375(+)
Zm00001d029415::1:69609116-69611117(-)
Zm00001d010181::8:103304122-103306123(+)
Zm00001d038519::6:159119411-159121412(-)
Zm00001d049815::4:45903616-45905617(-)
Zm00001d049858::4:48667089-48669090(-)
Zm00001d028921::1:51587641-51589642(+)
Zm00001d024827::10:89851835-89853836(-)
Zm00001d039718::3:12972061-12974062(+)
Zm00001d052271::4:185509956-185511957(+)
Zm00001d034826::1:303107149-303109150(-)
Zm00001d019697::7:51725596-51727597(+)
Zm00001d052339::4:187392940-187394941(+)
Zm00001d025491::10:120495806-120497807(+)
Zm00001d052188::4:182614600-182616601(-)
Zm00001d036524::6:91179552-91181553(+)
Zm00001d030222::1:114073242-114075243(-)
Zm00001d035207::6:9904566-9906567(-)
Zm00001d036285::6:81826447-81828448(-)
Zm00001d016378::5:160069436-160071437(+)
Zm00001d034446::1:293280575-293282576(+)
Zm00001d044724::9:337251-339252(-)
Zm00001d044469::3:229014560-229016561(-)
Zm00001d008759::8:19239359-19241360(+)
Zm00001d013078::5:4417698-4419699(+)
Zm00001d035124::6:6262474-6264475(+)
Zm00001d043312::3:196044661-196046662(+)
Zm00001d045199::9:15851283-15853284(+)
Zm00001d024644::10:81912451-81914452(-)
Zm00001d029483::1:72601427-72603428(+)
Zm00001d008874::8:23542041-23544042(+)
Zm00001d025687::10:126204649-126206650(+)
Zm00001d043439::3:199906896-199908897(+)
Zm00001d003288::2:38816769-38818770(-)
Zm00001d024610::10:80277684-80279685(+)
Zm00001d019890::7:73403722-73405723(-)
Zm00001d017914::5:210055267-210057268(-)
Zm00001d051052::4:138849948-138851949(-)
Zm00001d052763::4:199997077-199999078(-)
Zm00001d022231::7:173286506-173288507(-)
Zm00001d053881::4:242888755-242890756(-)
Zm00001d041280::3:110170707-110172708(-)
Zm00001d038513::6:159015418-159017419(+)
Zm00001d042221::3:156631185-156633186(-)
Zm00001d009509::8:68251045-68253046(+)
Zm00001d040381::3:40860327-40862328(+)
Zm00001d029044::1:55926110-55928111(+)
Zm00001d026387::10:144880477-144882478(+)
Zm00001d025461::10:119231747-119233748(-)
Zm00001d016935::5:180419650-180421651(+)
Zm00001d016351::5:158834170-158836171(-)
Zm00001d027919::1:17625535-17627536(-)
Zm00001d019968::7:81059868-81061869(-)
Zm00001d038325::6:154464518-154466519(-)
Zm00001d053665::4:238454887-238456888(-)
Zm00001d002659::2:18571740-18573741(-)
Zm00001d011300::8:146144587-146146588(-)
Zm00001d014138::5:33842200-33844201(-)
Zm00001d023795::10:21208953-21210954(-)
Zm00001d032485::1:228143205-228145206(-)
Zm00001d033289::1:257657006-257659007(-)
Zm00001d033099::1:250184944-250186945(-)
Zm00001d004576::2:118981886-118983887(-)
Zm00001d047349::9:127175633-127177634(+)
Zm00001d013238::5:6857756-6859757(-)
Zm00001d048566::9:158875984-158877985(+)
Zm00001d028687::1:43088351-43090352(-)
Zm00001d002244::2:8759586-8761587(-)
Zm00001d047488::9:132140036-132142037(-)
Zm00001d043516::3:202492283-202494284(+)
Zm00001d045528::9:25548918-25550919(-)
Zm00001d006497::2:209873464-209875465(-)
Zm00001d034858::1:303925548-303927549(+)
Zm00001d011979::8:165575838-165577839(-)
Zm00001d016581::5:168222186-168224187(+)
Zm00001d030370::1:126796018-126798019(+)
Zm00001d003896::2:65740572-65742573(-)
Zm00001d052689::4:197450514-197452515(+)
Zm00001d049984::4:56942379-56944380(-)
Zm00001d028801::1:46817854-46819855(+)
Zm00001d045629::9:29277683-29279684(+)
Zm00001d032763::1:237635542-237637543(-)
Zm00001d050023::4:60714479-60716480(-)
Zm00001d014500::5:50467965-50469966(-)
Zm00001d048741::4:4795006-4797007(+)
Zm00001d033248::1:256099434-256101435(+)
Zm00001d022217::7:172975742-172977743(+)
Zm00001d011283::8:145767551-145769552(+)
Zm00001d033563::1:267269243-267271244(+)
Zm00001d027326::1:2996661-2998662(-)
Zm00001d018545::5:222766116-222768117(-)
Zm00001d020361::7:109152446-109154447(+)
Zm00001d002444::2:12841093-12843094(-)
Zm00001d013721::5:18532645-18534646(-)
Zm00001d013863::5:23268199-23270200(-)
Zm00001d009941::8:91092942-91094943(-)
Zm00001d008856::8:22783160-22785161(-)
Zm00001d005707::2:184026673-184028674(-)
Zm00001d039608::3:8859578-8861579(-)
Zm00001d005338::2:170018081-170020082(-)
Zm00001d032875::1:241221597-241223598(-)
Zm00001d038929::6:167168067-167170068(-)
Zm00001d025453::10:119067681-119069682(-)
Zm00001d028096::1:22891197-22893198(-)
Zm00001d049637::4:38394085-38396086(+)
Zm00001d005348::2:170424442-170426443(+)
Zm00001d028453::1:35475734-35477735(-)
Zm00001d013890::5:23978494-23980495(+)
Zm00001d036084::6:71122069-71124070(+)
Zm00001d035023::6:2022260-2024261(+)
Zm00001d013962::5:26408568-26410569(+)
Zm00001d030916::1:167093458-167095459(-)
Zm00001d021681::7:159844671-159846672(+)
Zm00001d053857::4:242297981-242299982(-)
Zm00001d039046::6:169220100-169222101(+)
Zm00001d038440::6:157295822-157297823(+)
Zm00001d044692::3:235012777-235014778(-)
Zm00001d004200::2:91148137-91150138(+)
Zm00001d045180::9:15324230-15326231(-)
Zm00001d016238::5:151917708-151919709(+)
Zm00001d054032::4:245342371-245344372(+)
Zm00001d005778::2:187917888-187919889(+)
Zm00001d042520::3:170395005-170397006(-)
Zm00001d044255::3:223097774-223099775(+)
Zm00001d042807::3:180571525-180573526(-)
Zm00001d039613::3:9086349-9088350(-)
Zm00001d012017::8:166557681-166559682(-)
Zm00001d022042::7:168494406-168496407(-)
Zm00001d045272::9:17595345-17597346(+)
Zm00001d031678::1:198537989-198539990(-)
Zm00001d034125::1:284550891-284552892(-)
Zm00001d025286::10:112658518-112660519(+)
Zm00001d007835::2:240559074-240561075(+)
Zm00001d045938::9:47971267-47973268(-)
Zm00001d024675::10:83280089-83282090(+)
Zm00001d012206::8:170075474-170077475(+)
Zm00001d036092::6:71922901-71924902(+)
Zm00001d048404::9:155668561-155670562(+)
Zm00001d014378::5:43733357-43735358(-)
Zm00001d044222::3:222351931-222353932(+)
Zm00001d043391::3:198592891-198594892(-)
Zm00001d036416::6:87487092-87489093(-)
Zm00001d028232::1:27419636-27421637(-)
Zm00001d012755::8:179869071-179871072(+)
Zm00001d052450::4:190308061-190310062(-)
Zm00001d040429::3:43116740-43118741(-)
Zm00001d029173::1:60947334-60949335(+)
Zm00001d051588::4:163583707-163585708(+)
Zm00001d031668::1:198135482-198137483(-)
Zm00001d045448::9:22514650-22516651(+)
Zm00001d050967::4:134076760-134078761(-)
Zm00001d012745::8:179578575-179580576(+)
Zm00001d019337::7:28495097-28497098(+)
Zm00001d010026::8:95745677-95747678(-)
Zm00001d008743::8:18839261-18841262(+)
Zm00001d028143::1:23999329-24001330(+)
Zm00001d012196::8:169918469-169920470(+)
Zm00001d052983::4:207296879-207298880(-)
Zm00001d024938::10:95847052-95849053(+)
Zm00001d027527::1:7459037-7461038(-)
Zm00001d017555::5:199468575-199470576(+)
Zm00001d038376::6:155901415-155903416(+)
Zm00001d031454::1:190653220-190655221(-)
Zm00001d001798::2:1080126-1082127(+)
Zm00001d036626::6:95462969-95464970(-)
Zm00001d003675::2:53668147-53670148(-)
Zm00001d015127::5:76606796-76608797(-)
Zm00001d013906::5:24362015-24364016(+)
Zm00001d043191::3:191129420-191131421(+)
Zm00001d052314::4:186828425-186830426(-)
Zm00001d023760::10:19074494-19076495(+)
Zm00001d051008::4:136490977-136492978(-)
Zm00001d033781::1:273629141-273631142(-)
Zm00001d021445::7:152359291-152361292(-)
Zm00001d042870::3:182557349-182559350(+)
Zm00001d018634::7:1394596-1396597(-)
Zm00001d002033::2:4806073-4808074(+)
Zm00001d017165::5:187558310-187560311(+)
Zm00001d045825::9:41792288-41794289(+)
Zm00001d050242::4:75565638-75567639(+)
Zm00001d032350::1:223444282-223446283(-)
Zm00001d012623::8:177319611-177321612(+)
Zm00001d014773::5:62638383-62640384(+)
Zm00001d029978::1:97310123-97312124(+)
Zm00001d018126::5:214777969-214779970(+)
Zm00001d019387::7:31262485-31264486(+)
Zm00001d028333::1:31062340-31064341(-)
Zm00001d044407::3:227366180-227368181(+)
Zm00001d052270::4:185407043-185409044(-)
Zm00001d052820::4:202008935-202010936(-)
Zm00001d029973::1:97095736-97097737(+)
Zm00001d028486::1:36753019-36755020(+)
Zm00001d009488::8:67046425-67048426(-)
Zm00001d012153::8:169020157-169022158(-)
Zm00001d017120::5:185986452-185988453(-)
Zm00001d047838::9:142890233-142892234(-)
Zm00001d009236::8:45789939-45791940(-)
Zm00001d027359::1:3660750-3662751(-)
Zm00001d003275::2:38559817-38561818(+)
Zm00001d047988::9:147308603-147310604(+)
Zm00001d021788::7:162997642-162999643(+)
Zm00001d045379::9:20182676-20184677(-)
Zm00001d001846::2:1765579-1767580(+)
Zm00001d007806::2:240009391-240011392(-)
Zm00001d032741::1:237006499-237008500(+)
Zm00001d041109::3:97911387-97913388(-)
Zm00001d031898::1:205923712-205925713(+)
Zm00001d019039::7:13824634-13826635(+)
Zm00001d003683::2:54206317-54208318(-)
Zm00001d028910::1:50773678-50775679(+)
Zm00001d037875::6:140725374-140727375(-)
Zm00001d036790::6:100947892-100949893(-)
Zm00001d008735::8:18256525-18258526(-)
Zm00001d007912::2:242355161-242357162(+)
Zm00001d019856::7:70644920-70646921(-)
Zm00001d046583::9:97238010-97240011(-)
Zm00001d040153::3:29315127-29317128(+)
Zm00001d043552::3:203661114-203663115(+)
Zm00001d013217::5:6645234-6647235(+)
Zm00001d006321::2:204513460-204515461(+)
Zm00001d025801::10:130019144-130021145(-)
Zm00001d049054::4:14032117-14034118(+)
Zm00001d033976::1:279925305-279927306(-)
Zm00001d038189::6:150943434-150945435(-)
Zm00001d036985::6:108318595-108320596(-)
Zm00001d022603::7:180890009-180892010(+)
Zm00001d005952::2:193765377-193767378(-)
Zm00001d031041::1:174746745-174748746(+)
Zm00001d008345::8:5943990-5945991(-)
Zm00001d006064::2:197102191-197104192(+)
Zm00001d053354::4:227336441-227338442(-)
Zm00001d008342::8:5855713-5857714(+)
Zm00001d052811::4:201671288-201673289(+)
Zm00001d041480::3:122681071-122683072(-)
Zm00001d011983::8:165871384-165873385(+)
Zm00001d030117::1:107095691-107097692(-)
Zm00001d010625::8:122236498-122238499(+)
Zm00001d011382::8:149196069-149198070(-)
Zm00001d048135::9:150648337-150650338(+)
Zm00001d047439::9:130109368-130111369(-)
Zm00001d005473::2:175400656-175402657(-)
Zm00001d012052::8:167252217-167254218(-)
Zm00001d023314::10:2773580-2775581(+)
Zm00001d038832::6:165378506-165380507(-)
Zm00001d010822::8:128817667-128819668(+)
Zm00001d050928::4:132054126-132056127(+)
Zm00001d005980::2:194586416-194588417(+)
Zm00001d033549::1:266747353-266749354(+)
Zm00001d016410::5:161325396-161327397(-)
Zm00001d019449::7:34336420-34338421(+)
Zm00001d020664::7:127262446-127264447(+)
Zm00001d007715::2:238061020-238063021(+)
Zm00001d051512::4:161025642-161027643(+)
Zm00001d011992::8:166021024-166023025(-)
Zm00001d046456::9:90836235-90838236(-)
Zm00001d010504::8:118249235-118251236(+)
Zm00001d044188::3:221428062-221430063(+)
Zm00001d035007::6:1588710-1590711(-)
Zm00001d041457::3:121377372-121379373(+)
Zm00001d008846::8:22492817-22494818(+)
Zm00001d009399::8:62581363-62583364(-)
Zm00001d020950::7:137493097-137495098(-)
Zm00001d043434::3:199758200-199760201(-)
Zm00001d001901::2:2611881-2613882(-)
Zm00001d011506::8:152780870-152782871(+)
Zm00001d034063::1:282860137-282862138(-)
Zm00001d044481::3:229411315-229413316(-)
Zm00001d037582::6:130517606-130519607(+)
Zm00001d050330::4:81872201-81874202(+)
Zm00001d017544::5:199135209-199137210(+)
Zm00001d049469::4:31427405-31429406(+)
Zm00001d001978::2:3796662-3798663(+)
Zm00001d009638::8:73992605-73994606(-)
Zm00001d020182::7:98079996-98081997(+)
Zm00001d034432::1:292904433-292906434(-)
Zm00001d027743::1:12501275-12503276(+)
Zm00001d049771::4:44042907-44044908(-)
Zm00001d025412::10:117863358-117865359(+)
Zm00001d017091::5:185088819-185090820(-)
Zm00001d053987::4:244612253-244614254(-)
Zm00001d033472::1:263627224-263629225(-)
Zm00001d033682::1:270996465-270998466(-)
Zm00001d026587::10:148410689-148412690(-)
Zm00001d025178::10:107856770-107858771(-)
Zm00001d047347::9:127069097-127071098(+)
Zm00001d048505::9:157484523-157486524(+)
Zm00001d028352::1:31682216-31684217(+)
Zm00001d024408::10:69371519-69373520(-)
Zm00001d005264::2:166201412-166203413(+)
Zm00001d042706::3:177608078-177610079(+)
Zm00001d026607::10:148909279-148911280(-)
Zm00001d045989::9:52833036-52835037(-)
Zm00001d024274::10:61038274-61040275(-)
Zm00001d037606::6:131475804-131477805(-)
Zm00001d018661::7:2085889-2087890(+)
Zm00001d014995::5:71412257-71414258(-)
Zm00001d018032::5:212491535-212493536(-)
Zm00001d018352::5:219058675-219060676(+)
Zm00001d020363::7:109393694-109395695(-)
Zm00001d036428::6:88149899-88151900(+)
Zm00001d026517::10:147467797-147469798(+)
Zm00001d044139::3:220226730-220228731(-)
Zm00001d022169::7:171695081-171697082(+)
Zm00001d028064::1:21882320-21884321(+)
Zm00001d015115::5:76227330-76229331(-)
Zm00001d051544::4:162021246-162023247(-)
Zm00001d011384::8:149205834-149207835(-)
Zm00001d007578::2:235119766-235121767(-)
Zm00001d039563::3:8041261-8043262(+)
Zm00001d040331::3:38373579-38375580(+)
Zm00001d025786::10:129531262-129533263(+)
Zm00001d044203::3:221810686-221812687(-)
Zm00001d016926::5:180146478-180148479(+)
Zm00001d010207::8:104013345-104015346(-)
Zm00001d009848::8:84946340-84948341(+)
Zm00001d044934::9:7723606-7725607(+)
Zm00001d048529::9:157920063-157922064(-)
Zm00001d018718::7:3077024-3079025(-)
Zm00001d006499::2:210026567-210028568(+)
Zm00001d011180::8:142168498-142170499(-)
Zm00001d013301::5:8071538-8073539(-)
Zm00001d011981::8:165738237-165740238(+)
Zm00001d038525::6:159265341-159267342(+)
Zm00001d010842::8:129925980-129927981(-)
Zm00001d041064::3:94313958-94315959(+)
Zm00001d013590::5:14984949-14986950(-)
Zm00001d004571::2:118610627-118612628(+)
Zm00001d025981::10:135278304-135280305(+)
Zm00001d018657::7:2074300-2076301(-)
Zm00001d038732::6:163538057-163540058(-)
Zm00001d050284::4:78466636-78468637(+)
Zm00001d045740::9:36281943-36283944(+)
Zm00001d046020::9:55689728-55691729(-)
Zm00001d044922::9:7298204-7300205(-)
Zm00001d017214::5:189136027-189138028(-)
Zm00001d037247::6:117814122-117816123(+)
Zm00001d050208::4:73554873-73556874(-)
Zm00001d018911::7:8989058-8991059(-)
Zm00001d032732::1:236506972-236508973(+)
Zm00001d007388::2:230456999-230459000(+)
Zm00001d043625::3:205471344-205473345(-)
Zm00001d036494::6:90504720-90506721(+)
Zm00001d023762::10:19192586-19194587(-)
Zm00001d010425::8:114510380-114512381(-)
Zm00001d019041::7:13887999-13890000(-)
Zm00001d034010::1:281123819-281125820(+)
Zm00001d009652::8:74456484-74458485(+)
Zm00001d018338::5:218810860-218812861(+)
Zm00001d003663::2:53136482-53138483(+)
Zm00001d049487::4:32027086-32029087(-)
Zm00001d011111::8:139302007-139304008(+)
Zm00001d053738::4:240106548-240108549(+)
Zm00001d041964::3:145911887-145913888(+)
Zm00001d033800::1:274114678-274116679(-)
Zm00001d042582::3:172729277-172731278(+)
Zm00001d042042::3:148436385-148438386(-)
Zm00001d031957::1:207958326-207960327(-)
Zm00001d033913::1:278407926-278409927(-)
Zm00001d019664::7:48977169-48979170(-)
Zm00001d025236::10:110444866-110446867(-)
Zm00001d018765::7:4588046-4590047(-)
Zm00001d026238::10:141685360-141687361(-)
Zm00001d012971::5:2559095-2561096(+)
Zm00001d043648::3:205908332-205910333(+)
Zm00001d039239::3:377550-379551(+)
Zm00001d050608::4:103853657-103855658(-)
Zm00001d032328::1:222607774-222609775(-)
Zm00001d048253::9:153257453-153259454(-)
Zm00001d039873::3:17364496-17366497(-)
Zm00001d014512::5:51082645-51084646(+)
Zm00001d013094::5:4674960-4676961(+)
Zm00001d001844::2:1711864-1713865(+)
Zm00001d032321::1:222201859-222203860(-)
Zm00001d026195::10:140704123-140706124(-)
Zm00001d043805::3:210579003-210581004(+)
Zm00001d040829::3:68284548-68286549(+)
Zm00001d016458::5:163036613-163038614(+)
Zm00001d032186::1:216166859-216168860(+)
Zm00001d013111::5:4798702-4800703(-)
Zm00001d014656::5:57727509-57729510(-)
Zm00001d035008::6:1592957-1594958(-)
Zm00001d035909::6:59675807-59677808(-)
Zm00001d016358::5:159041102-159043103(-)
Zm00001d053283::4:223932079-223934080(+)
Zm00001d011199::8:142758589-142760590(-)
Zm00001d028181::1:25713584-25715585(+)
Zm00001d029848::1:89928572-89930573(+)
Zm00001d025619::10:124228506-124230507(-)
Zm00001d005350::2:170604677-170606678(+)
Zm00001d014256::5:38445500-38447501(-)
Zm00001d032480::1:228065811-228067812(-)
Zm00001d025063::10:102258175-102260176(-)
Zm00001d014830::5:64712921-64714922(+)
Zm00001d021363::7:149919581-149921582(-)
Zm00001d049746::4:42776466-42778467(+)
Zm00001d033328::1:259163737-259165738(+)
Zm00001d024815::10:89312974-89314975(-)
Zm00001d028369::1:32353276-32355277(+)
Zm00001d042639::3:174893107-174895108(-)
Zm00001d039091::6:169866793-169868794(-)
Zm00001d017985::5:211405363-211407364(-)
Zm00001d011139::8:140119054-140121055(+)
Zm00001d014655::5:57573666-57575667(-)
Zm00001d022222::7:173070060-173072061(+)
Zm00001d008502::8:10650466-10652467(+)
Zm00001d002251::2:8978480-8980481(+)
Zm00001d041835::3:139910450-139912451(+)
Zm00001d031736::1:200198988-200200989(-)
Zm00001d009727::8:78046673-78048674(+)
Zm00001d022356::7:176087593-176089594(+)
Zm00001d044394::3:227050250-227052251(+)
Zm00001d008871::8:23385319-23387320(+)
Zm00001d049199::4:20196762-20198763(-)
Zm00001d033537::1:266333476-266335477(+)
Zm00001d040142::3:29088619-29090620(+)
Zm00001d035139::6:6678177-6680178(-)
Zm00001d013653::5:16256768-16258769(+)
Zm00001d026465::10:146388791-146390792(+)
Zm00001d017768::5:206253574-206255575(-)
Zm00001d051571::4:163127244-163129245(+)
Zm00001d020152::7:96116386-96118387(+)
Zm00001d038741::6:163652197-163654198(-)
Zm00001d045847::9:43408675-43410676(-)
Zm00001d051057::4:139269921-139271922(-)
Zm00001d012992::5:2873192-2875193(-)
Zm00001d053564::4:234428669-234430670(-)
Zm00001d016770::5:175419467-175421468(-)
Zm00001d011534::8:153718307-153720308(-)
Zm00001d023367::10:4164488-4166489(-)
Zm00001d030774::1:159111113-159113114(+)
Zm00001d033982::1:280039906-280041907(-)
Zm00001d034883::1:304653138-304655139(+)
Zm00001d032905::1:242412636-242414637(-)
Zm00001d034368::1:291053948-291055949(+)
Zm00001d037189::6:115181675-115183676(+)
Zm00001d044338::3:225445817-225447818(+)
Zm00001d026187::10:140544780-140546781(-)
Zm00001d016972::5:181709328-181711329(-)
Zm00001d013528::5:13640946-13642947(-)
Zm00001d037613::6:131777359-131779360(-)
Zm00001d018415::5:220295624-220297625(+)
Zm00001d047983::9:147139454-147141455(-)
Zm00001d032181::1:216007935-216009936(+)
Zm00001d028385::1:32815167-32817168(+)
Zm00001d020827::7:134005909-134007910(-)
Zm00001d041982::3:146547728-146549729(-)
Zm00001d037993::6:144579497-144581498(+)
Zm00001d016818::5:177141838-177143839(-)
Zm00001d034919::1:305602127-305604128(-)
Zm00001d046450::9:90495055-90497056(-)
Zm00001d050664::4:113003491-113005492(-)
Zm00001d041607::3:129574113-129576114(-)
Zm00001d009954::8:92229572-92231573(-)
Zm00001d036679::6:97450188-97452189(-)
Zm00001d040933::3:80403819-80405820(+)
Zm00001d043850::3:211985842-211987843(-)
Zm00001d031651::1:197395053-197397054(-)
Zm00001d050970::4:134317861-134319862(-)
Zm00001d043942::3:214341945-214343946(+)
Zm00001d034609::1:297758248-297760249(+)
Zm00001d012728::8:179389579-179391580(+)
Zm00001d026361::10:144213875-144215876(+)
Zm00001d032198::1:216781700-216783701(-)
Zm00001d027957::1:18320634-18322635(-)
Zm00001d002155::2:6873283-6875284(+)
Zm00001d037877::6:140806356-140808357(-)
Zm00001d045534::9:25741867-25743868(+)
Zm00001d038100::6:147933425-147935426(+)
Zm00001d013019::5:3279912-3281913(+)
Zm00001d023222::10:712389-714390(-)
Zm00001d033318::1:258853103-258855104(+)
Zm00001d006459::2:208873759-208875760(-)
Zm00001d011606::8:155788035-155790036(+)
Zm00001d039350::3:2362476-2364477(-)
Zm00001d039409::3:3630003-3632004(-)
Zm00001d039047::6:169231572-169233573(+)
Zm00001d006071::2:197415996-197417997(+)
Zm00001d026511::10:147387112-147389113(-)
Zm00001d041378::3:114800546-114802547(-)
Zm00001d007581::2:235124189-235126190(-)
Zm00001d014787::5:63040233-63042234(-)
Zm00001d017460::5:196475367-196477368(+)
Zm00001d018542::5:222665925-222667926(+)
Zm00001d014078::5:31709220-31711221(+)
Zm00001d045607::9:28661748-28663749(+)
Zm00001d005485::2:175612552-175614553(-)
Zm00001d015148::5:76964142-76966143(-)
Zm00001d014972::5:70603165-70605166(+)
Zm00001d008762::8:19355690-19357691(+)
Zm00001d020224::7:100784107-100786108(-)
Zm00001d013054::5:3893706-3895707(+)
Zm00001d004976::2:151620820-151622821(-)
Zm00001d012548::8:176462814-176464815(+)
Zm00001d003525::2:46718620-46720621(-)
Zm00001d031674::1:198266326-198268327(+)
Zm00001d036242::6:79176406-79178407(+)
Zm00001d042365::3:163304837-163306838(+)
Zm00001d018888::7:8364281-8366282(-)
Zm00001d049399::4:29273919-29275920(+)
Zm00001d003199::2:35417182-35419183(-)
Zm00001d027429::1:5105317-5107318(+)
Zm00001d051441::4:158735597-158737598(-)
Zm00001d048698::4:3499322-3501323(+)
Zm00001d036635::6:95842589-95844590(+)
Zm00001d043981::3:215537093-215539094(-)
Zm00001d014925::5:68747019-68749020(+)
Zm00001d018290::5:218026105-218028106(-)
Zm00001d023741::10:18405844-18407845(-)
Zm00001d016063::5:142443371-142445372(-)
Zm00001d007202::2:224613946-224615947(+)
Zm00001d028898::1:50138848-50140849(+)
Zm00001d031571::1:194766197-194768198(-)
Zm00001d046740::9:103967847-103969848(+)
Zm00001d040294::3:36198804-36200805(-)
Zm00001d013780::5:19945586-19947587(+)
Zm00001d052468::4:190670286-190672287(-)
Zm00001d038021::6:145398482-145400483(-)
Zm00001d036609::6:94234300-94236301(+)
Zm00001d022360::7:176106092-176108093(+)
Zm00001d051686::4:166710379-166712380(+)
Zm00001d051752::4:168862148-168864149(+)
Zm00001d053197::4:219369178-219371179(+)
Zm00001d036108::6:72490375-72492376(-)
Zm00001d022469::7:178258859-178260860(-)
Zm00001d037873::6:140620943-140622944(-)
Zm00001d022301::7:174758033-174760034(+)
Zm00001d052951::4:206112997-206114998(-)
Zm00001d047245::9:123895102-123897103(+)
Zm00001d047498::9:132744296-132746297(-)
Zm00001d052157::4:181464785-181466786(+)
Zm00001d022016::7:168058204-168060205(-)
Zm00001d014082::5:31739653-31741654(+)
Zm00001d039372::3:2736394-2738395(+)
Zm00001d006347::2:205251993-205253994(+)
Zm00001d047697::9:139472559-139474560(+)
Zm00001d054047::4:245536719-245538720(-)
Zm00001d006573::2:211256400-211258401(+)
Zm00001d032708::1:235660336-235662337(-)
Zm00001d028971::1:53291246-53293247(+)
Zm00001d013249::5:7105640-7107641(+)
Zm00001d027276::1:1235726-1237727(-)
Zm00001d054107::4:246779656-246781657(+)
Zm00001d040218::3:32569867-32571868(-)
Zm00001d013056::5:3925135-3927136(+)
Zm00001d004428::2:111142274-111144275(-)
Zm00001d047534::9:134036845-134038846(-)
Zm00001d007455::2:232058493-232060494(+)
Zm00001d036006::6:65372940-65374941(+)
Zm00001d021947::7:166782036-166784037(-)
Zm00001d024466::10:72134647-72136648(-)
Zm00001d004680::2:129969539-129971540(+)
Zm00001d007839::2:240605189-240607190(+)
Zm00001d039547::3:7811065-7813066(+)
Zm00001d013023::5:3416316-3418317(+)
Zm00001d002830::2:24149687-24151688(-)
Zm00001d036632::6:95757708-95759709(-)
Zm00001d045926::9:47427963-47429964(+)
Zm00001d020357::7:108874242-108876243(+)
Zm00001d011224::8:143655471-143657472(-)
Zm00001d006406::2:206815398-206817399(+)
Zm00001d007255::2:225868390-225870391(+)
Zm00001d023877::10:26071310-26073311(+)
Zm00001d043977::3:215493078-215495079(-)
Zm00001d041758::3:136141615-136143616(-)
Zm00001d032704::1:235346430-235348431(-)
Zm00001d039246::3:481481-483482(-)
Zm00001d050726::4:118943656-118945657(-)
Zm00001d025034::10:100656646-100658647(-)
Zm00001d023721::10:16868863-16870864(-)
Zm00001d036796::6:101177415-101179416(+)
Zm00001d006410::2:206977756-206979757(-)
Zm00001d028104::1:23022372-23024373(-)
Zm00001d011121::8:139538891-139540892(+)
Zm00001d014594::5:54557655-54559656(-)
Zm00001d012027::8:166744474-166746475(+)
Zm00001d042154::3:153984129-153986130(+)
Zm00001d004841::2:143649972-143651973(+)
Zm00001d022560::7:180053677-180055678(+)
Zm00001d021018::7:140505058-140507059(+)
Zm00001d028568::1:39392497-39394498(+)
Zm00001d042168::3:154684138-154686139(+)
Zm00001d035370::6:23543297-23545298(-)
Zm00001d009653::8:74611087-74613088(+)
Zm00001d031611::1:196152974-196154975(-)
Zm00001d004172::2:89150088-89152089(+)
Zm00001d014763::5:62082787-62084788(-)
Zm00001d027618::1:9111446-9113447(+)
Zm00001d007920::2:242691326-242693327(+)
Zm00001d028563::1:39217334-39219335(+)
Zm00001d052487::4:191153422-191155423(+)
Zm00001d008763::8:19446907-19448908(+)
Zm00001d009326::8:56106195-56108196(+)
Zm00001d039355::3:2449856-2451857(+)
Zm00001d031694::1:198704829-198706830(+)
Zm00001d042091::3:150529055-150531056(+)
Zm00001d009872::8:86433581-86435582(+)
Zm00001d030984::1:172057974-172059975(-)
Zm00001d006108::2:198338447-198340448(+)
Zm00001d045529::9:25598869-25600870(+)
Zm00001d017242::5:190098890-190100891(-)
Zm00001d030342::1:123467303-123469304(-)
Zm00001d029632::1:80765872-80767873(-)
Zm00001d002190::2:7648143-7650144(+)
Zm00001d047781::9:141578349-141580350(-)
Zm00001d040768::3:64613778-64615779(+)
Zm00001d032526::1:229500134-229502135(+)
Zm00001d050201::4:73394572-73396573(+)
Zm00001d011379::8:149104173-149106174(-)
Zm00001d036148::6:74550075-74552076(-)
Zm00001d038351::6:155007648-155009649(+)
Zm00001d015754::5:116592513-116594514(+)
Zm00001d030034::1:101175795-101177796(+)
Zm00001d048834::4:6141753-6143754(-)
Zm00001d002189::2:7644958-7646959(+)
Zm00001d032226::1:217939938-217941939(-)
Zm00001d027556::1:8122246-8124247(-)
Zm00001d003917::2:67658604-67660605(+)
Zm00001d034880::1:304584857-304586858(+)
Zm00001d034223::1:287065868-287067869(-)
Zm00001d018005::5:211817413-211819414(-)
Zm00001d003432::2:44209194-44211195(-)
Zm00001d019907::7:74658567-74660568(-)
Zm00001d008951::8:26870644-26872645(+)
Zm00001d021522::7:155096788-155098789(-)
Zm00001d023429::10:5401076-5403077(+)
Zm00001d052964::4:206414798-206416799(-)
Zm00001d043997::3:216106247-216108248(+)
Zm00001d017568::5:199841859-199843860(-)
Zm00001d051741::4:168611937-168613938(-)
Zm00001d014046::5:30557589-30559590(+)
Zm00001d016326::5:157262687-157264688(-)
Zm00001d019473::7:35501428-35503429(+)
Zm00001d029329::1:66241184-66243185(+)
Zm00001d046581::9:96896244-96898245(-)
Zm00001d026088::10:138127926-138129927(+)
Zm00001d052462::4:190491331-190493332(+)
Zm00001d024511::10:74954356-74956357(+)
Zm00001d050382::4:84991775-84993776(+)
Zm00001d018624::7:1253240-1255241(-)
Zm00001d051946::4:174995724-174997725(-)
Zm00001d037586::6:130621298-130623299(-)
Zm00001d040462::3:44610009-44612010(-)
Zm00001d039090::6:169790753-169792754(-)
Zm00001d034019::1:281281798-281283799(+)
Zm00001d021890::7:165494214-165496215(+)
Zm00001d042040::3:148155893-148157894(-)
Zm00001d052865::4:202870273-202872274(+)
Zm00001d033494::1:264382879-264384880(+)
Zm00001d035898::6:58724747-58726748(+)
Zm00001d024662::10:82548704-82550705(+)
Zm00001d053290::4:224372927-224374928(+)
Zm00001d039272::3:896136-898137(+)
Zm00001d007818::2:240250929-240252930(-)
Zm00001d001933::2:3101131-3103132(-)
Zm00001d015280::5:82595975-82597976(-)
Zm00001d003611::2:50107517-50109518(+)
Zm00001d040851::3:71653684-71655685(+)
Zm00001d048256::9:153318052-153320053(-)
Zm00001d011427::8:150234439-150236440(+)
Zm00001d025100::10:104026248-104028249(-)
Zm00001d008411::8:8045521-8047522(+)
Zm00001d007951::2:243953366-243955367(-)
Zm00001d037362::6:122880564-122882565(-)
Zm00001d013626::5:15742616-15744617(-)
Zm00001d037315::6:120613692-120615693(+)
Zm00001d044672::3:234544396-234546397(+)
Zm00001d008439::8:8698242-8700243(-)
Zm00001d008224::8:1668909-1670910(-)
Zm00001d017373::5:193763710-193765711(+)
Zm00001d042058::3:149048291-149050292(+)
Zm00001d014037::5:30112604-30114605(-)
Zm00001d039884::3:17597524-17599525(+)
Zm00001d006676::2:214079296-214081297(+)
Zm00001d004588::2:120482778-120484779(+)
Zm00001d021633::7:158633096-158635097(+)
Zm00001d016365::5:159337513-159339514(-)
Zm00001d015301::5:83432920-83434921(+)
Zm00001d037291::6:119618703-119620704(-)
Zm00001d025419::10:118104418-118106419(+)
Zm00001d011877::8:163756148-163758149(+)
Zm00001d052721::4:198785690-198787691(+)
Zm00001d009749::8:79540245-79542246(+)
Zm00001d014575::5:54067449-54069450(-)
Zm00001d049507::4:32697703-32699704(-)
Zm00001d018098::5:214144195-214146196(+)
Zm00001d031747::1:200674070-200676071(+)
Zm00001d031328::1:186085057-186087058(-)
Zm00001d009690::8:76113307-76115308(+)
Zm00001d025639::10:124748407-124750408(+)
Zm00001d029104::1:58175444-58177445(+)
Zm00001d041375::3:114714823-114716824(-)
Zm00001d048102::9:150284092-150286093(-)
Zm00001d052101::4:179535212-179537213(+)
Zm00001d038853::6:165892862-165894863(+)
Zm00001d019553::7:42066790-42068791(-)
Zm00001d010030::8:96116339-96118340(+)
Zm00001d028671::1:42465415-42467416(-)
Zm00001d037959::6:143548650-143550651(-)
Zm00001d018604::7:626381-628382(+)
Zm00001d034462::1:293734954-293736955(+)
Zm00001d037485::6:126948569-126950570(+)
Zm00001d042267::3:158103159-158105160(-)
Zm00001d046864::9:108488825-108490826(+)
Zm00001d050916::4:130737520-130739521(-)
Zm00001d031569::1:194686472-194688473(+)
Zm00001d002649::2:18095238-18097239(-)
Zm00001d014909::5:67849431-67851432(+)
Zm00001d002857::2:24832712-24834713(+)
Zm00001d008916::8:25205266-25207267(-)
Zm00001d014969::5:70571393-70573394(+)
Zm00001d006899::2:218942831-218944832(+)
Zm00001d006760::2:216129801-216131802(-)
Zm00001d034698::1:300198468-300200469(-)
Zm00001d052803::4:201418810-201420811(-)
Zm00001d039431::3:4038413-4040414(+)
Zm00001d048074::9:149398154-149400155(-)
Zm00001d050253::4:76518005-76520006(+)
Zm00001d048346::9:154822870-154824871(-)
Zm00001d036233::6:78371972-78373973(+)
Zm00001d011130::8:139918803-139920804(+)
Zm00001d004936::2:149589129-149591130(-)
Zm00001d042910::3:183722636-183724637(-)
Zm00001d048445::9:156582520-156584521(-)
Zm00001d013329::5:8761347-8763348(+)
Zm00001d002929::2:26791080-26793081(-)
Zm00001d036966::6:107634621-107636622(-)
Zm00001d003600::2:49390792-49392793(+)
Zm00001d042128::3:152244171-152246172(-)
Zm00001d015714::5:110415843-110417844(+)
Zm00001d018761::7:4476600-4478601(-)
Zm00001d039127::6:170605311-170607312(+)
Zm00001d025221::10:109830925-109832926(-)
Zm00001d020765::7:131562724-131564725(+)
Zm00001d045590::9:27546187-27548188(-)
Zm00001d049636::4:38210805-38212806(-)
Zm00001d038686::6:162594380-162596381(+)
Zm00001d042089::3:150291114-150293115(+)
Zm00001d017469::5:196840872-196842873(+)
Zm00001d025175::10:107680128-107682129(-)
Zm00001d051840::4:171939330-171941331(+)
Zm00001d028752::1:45536383-45538384(+)
Zm00001d005182::2:162857597-162859598(-)
Zm00001d029118::1:58539500-58541501(-)
Zm00001d019865::7:71120463-71122464(+)
Zm00001d032836::1:239712095-239714096(+)
Zm00001d053589::4:235579290-235581291(+)
Zm00001d051615::4:164601664-164603665(-)
Zm00001d028425::1:34588413-34590414(+)
Zm00001d049230::4:21795187-21797188(-)
Zm00001d015635::5:102251747-102253748(-)
Zm00001d032090::1:212244822-212246823(-)
Zm00001d001848::2:1838605-1840606(-)
Zm00001d006702::2:214691350-214693351(-)
Zm00001d048136::9:150657219-150659220(+)
Zm00001d020188::7:98548894-98550895(-)
Zm00001d036328::6:84478605-84480606(-)
Zm00001d045171::9:15040871-15042872(-)
Zm00001d020975::7:138265958-138267959(-)
```
