## Supplementary material for "A comprehensive map of preferentially located motifs reveals distinct proximal *cis*-regulatory elements in plants": CTAGTCGC_containing_gene_set.txt

```
#Occurences of CTAGTCGC between -12 and 84 (positions relative to the transcription start site)
#62 sequences with CTAGTCGC in this interval
#0.24% of the sequences in promoter set with CTAGTCGC (set with 25847 sequences)
Zm00001d018252::5:217428843-217430844(+)
Zm00001d016696::5:172832714-172834715(+)
Zm00001d034701::1:300237622-300239623(+)
Zm00001d040734::3:60727311-60729312(+)
Zm00001d034575::1:296755370-296757371(-)
Zm00001d004763::2:137364314-137366315(+)
Zm00001d011355::8:147976240-147978241(-)
Zm00001d021716::7:161223984-161225985(-)
Zm00001d054093::4:246374625-246376626(-)
Zm00001d044833::9:4442056-4444057(+)
Zm00001d032843::1:239899754-239901755(+)
Zm00001d036353::6:85352881-85354882(-)
Zm00001d015968::5:134790892-134792893(+)
Zm00001d028424::1:34540992-34542993(+)
Zm00001d005808::2:189438482-189440483(+)
Zm00001d024940::10:96010598-96012599(+)
Zm00001d046194::9:71350164-71352165(-)
Zm00001d005866::2:191184676-191186677(-)
Zm00001d003428::2:44075841-44077842(+)
Zm00001d007080::2:221788215-221790216(-)
Zm00001d006503::2:210095067-210097068(+)
Zm00001d002532::2:14854774-14856775(+)
Zm00001d020808::7:133521164-133523165(-)
Zm00001d037225::6:116561420-116563421(-)
Zm00001d024220::10:57650763-57652764(-)
Zm00001d036968::6:107785719-107787720(-)
Zm00001d015239::5:80605388-80607389(-)
Zm00001d051448::4:159029587-159031588(+)
Zm00001d027827::1:14610606-14612607(+)
Zm00001d041650::3:131647319-131649320(-)
Zm00001d047351::9:127222052-127224053(+)
Zm00001d001802::2:1196284-1198285(-)
Zm00001d029189::1:61574294-61576295(-)
Zm00001d006675::2:214027974-214029975(+)
Zm00001d017120::5:185986452-185988453(-)
Zm00001d019495::7:37484233-37486234(+)
Zm00001d030544::1:142965042-142967043(-)
Zm00001d009705::8:76822113-76824114(+)
Zm00001d043776::3:209892944-209894945(-)
Zm00001d029657::1:81674274-81676275(+)
Zm00001d038622::6:161068712-161070713(-)
Zm00001d013890::5:23978494-23980495(+)
Zm00001d010946::8:134631758-134633759(+)
Zm00001d036494::6:90504720-90506721(+)
Zm00001d037091::6:111835047-111837048(-)
Zm00001d006198::2:201390905-201392906(+)
Zm00001d021278::7:147631275-147633276(+)
Zm00001d042433::3:167044204-167046205(+)
Zm00001d029834::1:89473273-89475274(-)
Zm00001d012492::8:175445658-175447659(-)
Zm00001d032847::1:239930389-239932390(+)
Zm00001d021521::7:155087886-155089887(+)
Zm00001d041957::3:145606792-145608793(-)
Zm00001d018939::7:9872932-9874933(+)
Zm00001d027749::1:12551608-12553609(-)
Zm00001d043301::3:195089194-195091195(-)
Zm00001d021187::7:145304713-145306714(+)
Zm00001d053982::4:244575872-244577873(-)
Zm00001d046186::9:70326649-70328650(-)
Zm00001d026634::10:149204100-149206101(-)
Zm00001d036970::6:107804888-107806889(+)
Zm00001d045323::9:18946368-18948369(-)
```
