## Supplementary material for "A comprehensive map of preferentially located motifs reveals distinct proximal *cis*-regulatory elements in plants": CTAGTGG_containing_gene_set.txt

```
#Occurences of CTAGTGG between -100 and -8 (positions relative to the transcription start site)
#327 sequences with CTAGTGG in this interval
#1.27% of the sequences in promoter set with CTAGTGG (set with 25847 sequences)
Zm00001d024278::10:61397693-61399694(-)
Zm00001d051510::4:160975548-160977549(-)
Zm00001d033995::1:280611629-280613630(-)
Zm00001d004023::2:76330602-76332603(-)
Zm00001d048153::9:151007680-151009681(-)
Zm00001d030032::1:101086218-101088219(+)
Zm00001d002964::2:28240797-28242798(-)
Zm00001d009931::8:90448925-90450926(+)
Zm00001d027454::1:5601626-5603627(+)
Zm00001d049905::4:51612646-51614647(-)
Zm00001d054055::4:245629681-245631682(+)
Zm00001d027784::1:13437298-13439299(+)
Zm00001d033175::1:252912704-252914705(+)
Zm00001d050868::4:127602336-127604337(-)
Zm00001d038916::6:166886783-166888784(+)
Zm00001d014033::5:29823509-29825510(-)
Zm00001d044260::3:223155001-223157002(+)
Zm00001d014075::5:31674478-31676479(-)
Zm00001d021242::7:146764686-146766687(-)
Zm00001d024274::10:61038274-61040275(-)
Zm00001d036050::6:68997380-68999381(+)
Zm00001d018197::5:216309988-216311989(+)
Zm00001d024910::10:94436593-94438594(-)
Zm00001d039311::3:1455784-1457785(-)
Zm00001d015485::5:93097230-93099231(-)
Zm00001d033004::1:246678738-246680739(-)
Zm00001d043998::3:216136767-216138768(+)
Zm00001d013659::5:16559793-16561794(-)
Zm00001d002082::2:5637778-5639779(-)
Zm00001d004977::2:151848826-151850827(+)
Zm00001d020615::7:125161150-125163151(+)
Zm00001d041072::3:95098002-95100003(+)
Zm00001d037978::6:144036932-144038933(+)
Zm00001d052248::4:184731039-184733040(-)
Zm00001d006677::2:214087842-214089843(-)
Zm00001d008602::8:14169716-14171717(-)
Zm00001d042591::3:173003227-173005228(-)
Zm00001d014126::5:33392232-33394233(+)
Zm00001d041269::3:109534614-109536615(+)
Zm00001d046511::9:93193009-93195010(+)
Zm00001d014134::5:33631429-33633430(+)
Zm00001d049211::4:20819035-20821036(-)
Zm00001d008765::8:19525889-19527890(+)
Zm00001d026482::10:146768570-146770571(-)
Zm00001d007301::2:227278407-227280408(+)
Zm00001d012836::5:968216-970217(+)
Zm00001d008211::8:1300167-1302168(-)
Zm00001d043474::3:201317459-201319460(-)
Zm00001d015420::5:89296401-89298402(+)
Zm00001d011138::8:140118263-140120264(-)
Zm00001d013722::5:18544468-18546469(-)
Zm00001d003363::2:41638552-41640553(+)
Zm00001d052765::4:200036857-200038858(+)
Zm00001d052830::4:202076604-202078605(+)
Zm00001d036353::6:85352881-85354882(-)
Zm00001d020163::7:96650874-96652875(-)
Zm00001d030764::1:158951514-158953515(+)
Zm00001d003048::2:30342561-30344562(-)
Zm00001d052856::4:202675378-202677379(+)
Zm00001d008933::8:25921383-25923384(+)
Zm00001d016837::5:177874903-177876904(+)
Zm00001d015234::5:80289141-80291142(-)
Zm00001d010679::8:124097735-124099736(+)
Zm00001d044175::3:221166976-221168977(+)
Zm00001d016461::5:163097349-163099350(+)
Zm00001d020281::7:104035636-104037637(-)
Zm00001d015944::5:133073852-133075853(-)
Zm00001d006947::2:219991403-219993404(-)
Zm00001d006206::2:201777721-201779722(-)
Zm00001d022150::7:171312059-171314060(-)
Zm00001d053928::4:243720007-243722008(-)
Zm00001d038535::6:159532050-159534051(+)
Zm00001d027517::1:7296399-7298400(+)
Zm00001d041300::3:110921760-110923761(+)
Zm00001d015500::5:94102683-94104684(+)
Zm00001d004465::2:113590540-113592541(-)
Zm00001d017755::5:205950674-205952675(-)
Zm00001d008797::8:20667541-20669542(-)
Zm00001d002155::2:6873283-6875284(+)
Zm00001d013452::5:11957903-11959904(+)
Zm00001d032534::1:229831668-229833669(-)
Zm00001d020533::7:121235654-121237655(+)
Zm00001d011501::8:152641567-152643568(-)
Zm00001d006923::2:219458699-219460700(-)
Zm00001d025309::10:113728172-113730173(+)
Zm00001d023747::10:18440248-18442249(+)
Zm00001d005558::2:178436017-178438018(-)
Zm00001d008360::8:6303116-6305117(-)
Zm00001d052719::4:198622417-198624418(+)
Zm00001d012566::8:176766796-176768797(+)
Zm00001d013519::5:13438956-13440957(+)
Zm00001d008333::8:5561483-5563484(+)
Zm00001d040238::3:33377457-33379458(+)
Zm00001d043692::3:207544057-207546058(+)
Zm00001d025252::10:111165582-111167583(-)
Zm00001d009017::8:30242789-30244790(-)
Zm00001d030523::1:141150417-141152418(+)
Zm00001d024597::10:79895470-79897471(+)
Zm00001d028195::1:25930019-25932020(-)
Zm00001d018952::7:10370372-10372373(+)
Zm00001d002029::2:4669562-4671563(-)
Zm00001d016555::5:167242146-167244147(-)
Zm00001d009984::8:93353453-93355454(+)
Zm00001d034828::1:303242817-303244818(-)
Zm00001d008405::8:7751138-7753139(-)
Zm00001d023990::10:34699589-34701590(-)
Zm00001d008716::8:17627882-17629883(-)
Zm00001d002318::2:10182346-10184347(+)
Zm00001d033665::1:269985384-269987385(+)
Zm00001d042506::3:170089236-170091237(+)
Zm00001d009242::8:46230625-46232626(-)
Zm00001d004936::2:149589129-149591130(-)
Zm00001d029709::1:83412848-83414849(-)
Zm00001d044468::3:228990656-228992657(-)
Zm00001d049167::4:18828450-18830451(-)
Zm00001d037853::6:139797215-139799216(+)
Zm00001d018431::5:220636502-220638503(-)
Zm00001d050217::4:74114075-74116076(+)
Zm00001d007032::2:220446263-220448264(-)
Zm00001d024382::10:68271787-68273788(-)
Zm00001d003606::2:49807713-49809714(+)
Zm00001d034222::1:287046765-287048766(-)
Zm00001d029429::1:70209979-70211980(+)
Zm00001d007289::2:226917414-226919415(+)
Zm00001d006838::2:217674110-217676111(-)
Zm00001d026637::10:149252503-149254504(-)
Zm00001d012746::8:179618669-179620670(+)
Zm00001d040834::3:68849347-68851348(+)
Zm00001d037847::6:139625152-139627153(+)
Zm00001d007332::2:228913328-228915329(+)
Zm00001d024178::10:53434312-53436313(-)
Zm00001d018831::7:6792985-6794986(+)
Zm00001d048841::4:6222110-6224111(+)
Zm00001d018399::5:219980690-219982691(+)
Zm00001d040577::3:50991632-50993633(+)
Zm00001d041734::3:135548873-135550874(-)
Zm00001d044865::9:5838914-5840915(+)
Zm00001d038578::6:160389503-160391504(+)
Zm00001d008632::8:15275751-15277752(+)
Zm00001d045675::9:32690187-32692188(-)
Zm00001d049496::4:32410718-32412719(-)
Zm00001d021821::7:163713167-163715168(+)
Zm00001d024394::10:68648934-68650935(+)
Zm00001d006869::2:218300886-218302887(-)
Zm00001d022194::7:172575202-172577203(+)
Zm00001d006885::2:218543206-218545207(-)
Zm00001d015474::5:92118694-92120695(-)
Zm00001d044246::3:222966357-222968358(+)
Zm00001d047605::9:136919887-136921888(+)
Zm00001d039890::3:18010953-18012954(-)
Zm00001d025871::10:132192357-132194358(+)
Zm00001d005174::2:162402444-162404445(-)
Zm00001d028801::1:46817854-46819855(+)
Zm00001d036620::6:95016380-95018381(+)
Zm00001d031619::1:196230932-196232933(+)
Zm00001d011644::8:157390616-157392617(-)
Zm00001d016291::5:155864705-155866706(-)
Zm00001d021976::7:167428649-167430650(-)
Zm00001d052959::4:206311018-206313019(-)
Zm00001d043785::3:210184700-210186701(-)
Zm00001d001797::2:1063374-1065375(+)
Zm00001d005650::2:181985810-181987811(+)
Zm00001d046667::9:101396697-101398698(+)
Zm00001d012803::5:267945-269946(-)
Zm00001d030703::1:154502524-154504525(+)
Zm00001d052980::4:207106063-207108064(+)
Zm00001d044180::3:221250420-221252421(-)
Zm00001d007038::2:220638878-220640879(+)
Zm00001d014896::5:67132891-67134892(-)
Zm00001d045424::9:21656810-21658811(+)
Zm00001d052901::4:204074624-204076625(-)
Zm00001d051685::4:166705336-166707337(+)
Zm00001d038218::6:151835243-151837244(+)
Zm00001d023279::10:2031413-2033414(+)
Zm00001d015244::5:80935137-80937138(+)
Zm00001d022185::7:172189924-172191925(-)
Zm00001d036010::6:65517981-65519982(+)
Zm00001d026297::10:143164638-143166639(-)
Zm00001d030357::1:125678067-125680068(-)
Zm00001d005744::2:185664254-185666255(-)
Zm00001d039634::3:9744155-9746156(+)
Zm00001d049598::4:36840291-36842292(-)
Zm00001d012992::5:2873192-2875193(-)
Zm00001d010923::8:133671132-133673133(+)
Zm00001d027699::1:11357325-11359326(+)
Zm00001d034027::1:281460478-281462479(-)
Zm00001d053082::4:212906986-212908987(+)
Zm00001d023497::10:7361288-7363289(-)
Zm00001d044330::3:225342815-225344816(+)
Zm00001d012709::8:179049386-179051387(+)
Zm00001d023379::10:4297708-4299709(-)
Zm00001d020101::7:92057464-92059465(-)
Zm00001d016863::5:178635458-178637459(-)
Zm00001d038970::6:167989723-167991724(+)
Zm00001d052674::4:196902870-196904871(+)
Zm00001d032253::1:219088496-219090497(+)
Zm00001d002040::2:4911947-4913948(-)
Zm00001d027300::1:2240937-2242938(-)
Zm00001d037235::6:117160623-117162624(+)
Zm00001d002662::2:18692023-18694024(+)
Zm00001d005024::2:154435772-154437773(-)
Zm00001d048448::9:156608107-156610108(+)
Zm00001d021971::7:167277229-167279230(-)
Zm00001d024459::10:71758541-71760542(+)
Zm00001d024839::10:90385321-90387322(-)
Zm00001d004137::2:85729722-85731723(+)
Zm00001d028571::1:39423303-39425304(-)
Zm00001d050934::4:132599859-132601860(-)
Zm00001d014903::5:67442346-67444347(-)
Zm00001d029992::1:97988214-97990215(+)
Zm00001d032961::1:244857294-244859295(+)
Zm00001d053640::4:238067765-238069766(-)
Zm00001d025570::10:122612448-122614449(-)
Zm00001d015683::5:107120251-107122252(-)
Zm00001d006753::2:215959204-215961205(-)
Zm00001d033132::1:251722993-251724994(-)
Zm00001d010880::8:131985031-131987032(+)
Zm00001d024386::10:68325458-68327459(-)
Zm00001d033799::1:274085265-274087266(-)
Zm00001d031494::1:191906728-191908729(+)
Zm00001d013635::5:15972693-15974694(-)
Zm00001d046800::9:106473165-106475166(-)
Zm00001d028918::1:51460756-51462757(+)
Zm00001d032562::1:230563160-230565161(-)
Zm00001d047811::9:142370593-142372594(-)
Zm00001d049500::4:32583446-32585447(+)
Zm00001d013473::5:12409821-12411822(-)
Zm00001d026451::10:146092286-146094287(+)
Zm00001d037315::6:120613692-120615693(+)
Zm00001d040727::3:60294228-60296229(-)
Zm00001d017416::5:195356336-195358337(-)
Zm00001d011900::8:164244267-164246268(-)
Zm00001d034814::1:302799586-302801587(-)
Zm00001d025062::10:102249553-102251554(-)
Zm00001d002446::2:12872822-12874823(+)
Zm00001d014632::5:56750586-56752587(+)
Zm00001d053977::4:244553998-244555999(-)
Zm00001d018369::5:219411921-219413922(+)
Zm00001d033203::1:253924342-253926343(-)
Zm00001d018010::5:211972549-211974550(+)
Zm00001d049939::4:54200405-54202406(-)
Zm00001d003680::2:53958958-53960959(+)
Zm00001d021249::7:146831534-146833535(+)
Zm00001d039975::3:21326953-21328954(-)
Zm00001d033136::1:251753156-251755157(+)
Zm00001d048556::9:158636080-158638081(+)
Zm00001d016571::5:167858279-167860280(-)
Zm00001d006924::2:219458699-219460700(-)
Zm00001d003100::2:32062442-32064443(+)
Zm00001d007943::2:243547806-243549807(-)
Zm00001d014078::5:31709220-31711221(+)
Zm00001d023946::10:30979756-30981757(-)
Zm00001d049032::4:13141762-13143763(-)
Zm00001d011394::8:149458911-149460912(+)
Zm00001d028958::1:52879275-52881276(-)
Zm00001d042653::3:175442592-175444593(-)
Zm00001d051755::4:168934746-168936747(+)
Zm00001d034010::1:281123819-281125820(+)
Zm00001d053112::4:214256939-214258940(+)
Zm00001d046638::9:100058886-100060887(+)
Zm00001d005257::2:166062709-166064710(-)
Zm00001d015175::5:78402493-78404494(-)
Zm00001d048386::9:155337896-155339897(-)
Zm00001d010145::8:101315097-101317098(+)
Zm00001d012171::8:169441501-169443502(+)
Zm00001d047701::9:139520316-139522317(+)
Zm00001d032188::1:216278793-216280794(+)
Zm00001d001780::2:716776-718777(-)
Zm00001d031620::1:196370941-196372942(+)
Zm00001d021648::7:159046014-159048015(+)
Zm00001d007060::2:221008578-221010579(+)
Zm00001d004467::2:113712726-113714727(-)
Zm00001d019595::7:45544582-45546583(+)
Zm00001d007897::2:241926495-241928496(+)
Zm00001d027329::1:3030492-3032493(+)
Zm00001d017420::5:195395433-195397434(-)
Zm00001d052918::4:204773270-204775271(-)
Zm00001d015622::5:101915008-101917009(-)
Zm00001d051316::4:153366115-153368116(-)
Zm00001d040274::3:35348910-35350911(+)
Zm00001d028199::1:26008584-26010585(-)
Zm00001d003267::2:38395276-38397277(+)
Zm00001d026607::10:148909279-148911280(-)
Zm00001d045306::9:18548423-18550424(-)
Zm00001d025106::10:104545017-104547018(-)
Zm00001d051048::4:138682475-138684476(-)
Zm00001d036682::6:97482012-97484013(-)
Zm00001d043506::3:202316300-202318301(+)
Zm00001d031411::1:189276583-189278584(+)
Zm00001d009506::8:67913725-67915726(+)
Zm00001d052298::4:186415351-186417352(-)
Zm00001d020806::7:133444299-133446300(-)
Zm00001d026532::10:147795158-147797159(+)
Zm00001d037156::6:114081065-114083066(-)
Zm00001d034600::1:297591731-297593732(+)
Zm00001d001849::2:1908746-1910747(+)
Zm00001d040686::3:58063244-58065245(-)
Zm00001d024321::10:64379075-64381076(-)
Zm00001d023210::10:219883-221884(-)
Zm00001d013469::5:12348927-12350928(+)
Zm00001d029141::1:60325518-60327519(-)
Zm00001d019147::7:19138714-19140715(+)
Zm00001d049880::4:50010836-50012837(-)
Zm00001d018501::5:221877894-221879895(-)
Zm00001d039764::3:14221935-14223936(-)
Zm00001d046004::9:53384449-53386450(+)
Zm00001d038208::6:151702041-151704042(+)
Zm00001d005419::2:173367074-173369075(-)
Zm00001d003051::2:30446449-30448450(+)
Zm00001d003213::2:36139920-36141921(-)
Zm00001d038465::6:157802668-157804669(+)
Zm00001d036922::6:106562389-106564390(+)
Zm00001d023682::10:15274662-15276663(+)
Zm00001d051860::4:172523930-172525931(+)
Zm00001d042697::3:177340898-177342899(-)
Zm00001d046519::9:93490483-93492484(-)
Zm00001d031253::1:183891561-183893562(-)
Zm00001d009965::8:92685678-92687679(-)
Zm00001d034544::1:295926000-295928001(-)
Zm00001d039032::6:168943756-168945757(+)
Zm00001d007765::2:239265958-239267959(+)
Zm00001d019105::7:16888389-16890390(-)
Zm00001d053739::4:240116438-240118439(+)
Zm00001d024209::10:56567177-56569178(+)
Zm00001d043688::3:207418561-207420562(-)
Zm00001d025435::10:118617915-118619916(+)
Zm00001d042058::3:149048291-149050292(+)
```
