## Supplementary material for "A comprehensive map of preferentially located motifs reveals distinct proximal *cis*-regulatory elements in plants": CTAGTTA_containing_gene_set.txt

```
#Occurences of CTAGTTA between -165 and -160 (positions relative to the transcription start site)
#89 sequences with CTAGTTA in this interval
#0.34% of the sequences in promoter set with CTAGTTA (set with 25847 sequences)
Zm00001d037862::6:140091833-140093834(+)
Zm00001d049101::4:16088896-16090897(-)
Zm00001d052830::4:202076604-202078605(+)
Zm00001d006072::2:197424306-197426307(-)
Zm00001d045695::9:33744527-33746528(+)
Zm00001d051510::4:160975548-160977549(-)
Zm00001d049548::4:34362297-34364298(+)
Zm00001d004930::2:149278097-149280098(-)
Zm00001d027320::1:2888951-2890952(-)
Zm00001d036682::6:97482012-97484013(-)
Zm00001d044865::9:5838914-5840915(+)
Zm00001d044180::3:221250420-221252421(-)
Zm00001d050934::4:132599859-132601860(-)
Zm00001d032534::1:229831668-229833669(-)
Zm00001d024459::10:71758541-71760542(+)
Zm00001d009242::8:46230625-46232626(-)
Zm00001d024278::10:61397693-61399694(-)
Zm00001d021609::7:158034748-158036749(+)
Zm00001d006869::2:218300886-218302887(-)
Zm00001d046865::9:108533784-108535785(+)
Zm00001d023497::10:7361288-7363289(-)
Zm00001d041510::3:125019375-125021376(+)
Zm00001d002257::2:9066299-9068300(+)
Zm00001d005024::2:154435772-154437773(-)
Zm00001d045424::9:21656810-21658811(+)
Zm00001d046638::9:100058886-100060887(+)
Zm00001d022150::7:171312059-171314060(-)
Zm00001d042675::3:176500620-176502621(+)
Zm00001d040577::3:50991632-50993633(+)
Zm00001d047605::9:136919887-136921888(+)
Zm00001d048512::9:157604341-157606342(-)
Zm00001d024722::10:85121659-85123660(+)
Zm00001d024310::10:63445620-63447621(+)
Zm00001d024662::10:82548704-82550705(+)
Zm00001d010145::8:101315097-101317098(+)
Zm00001d032073::1:211497087-211499088(-)
Zm00001d010120::8:100002920-100004921(-)
Zm00001d033203::1:253924342-253926343(-)
Zm00001d030764::1:158951514-158953515(+)
Zm00001d034222::1:287046765-287048766(-)
Zm00001d039890::3:18010953-18012954(-)
Zm00001d052148::4:181202102-181204103(-)
Zm00001d008765::8:19525889-19527890(+)
Zm00001d005896::2:192055230-192057231(+)
Zm00001d026482::10:146768570-146770571(-)
Zm00001d005744::2:185664254-185666255(-)
Zm00001d031411::1:189276583-189278584(+)
Zm00001d015683::5:107120251-107122252(-)
Zm00001d001909::2:2777724-2779725(+)
Zm00001d050217::4:74114075-74116076(+)
Zm00001d027932::1:17930068-17932069(-)
Zm00001d019105::7:16888389-16890390(-)
Zm00001d039000::6:168517823-168519824(-)
Zm00001d003044::2:30148421-30150422(-)
Zm00001d020806::7:133444299-133446300(-)
Zm00001d005419::2:173367074-173369075(-)
Zm00001d022145::7:171181412-171183413(-)
Zm00001d052980::4:207106063-207108064(+)
Zm00001d024910::10:94436593-94438594(-)
Zm00001d012931::5:2177939-2179940(-)
Zm00001d003100::2:32062442-32064443(+)
Zm00001d026637::10:149252503-149254504(-)
Zm00001d030703::1:154502524-154504525(+)
Zm00001d007289::2:226917414-226919415(+)
Zm00001d023747::10:18440248-18442249(+)
Zm00001d049651::4:38760862-38762863(+)
Zm00001d015500::5:94102683-94104684(+)
Zm00001d010923::8:133671132-133673133(+)
Zm00001d013694::5:17705982-17707983(+)
Zm00001d006951::2:220028870-220030871(-)
Zm00001d029191::1:61663253-61665254(-)
Zm00001d027784::1:13437298-13439299(+)
Zm00001d034544::1:295926000-295928001(-)
Zm00001d006137::2:199595075-199597076(+)
Zm00001d046511::9:93193009-93195010(+)
Zm00001d022187::7:172214086-172216087(+)
Zm00001d052674::4:196902870-196904871(+)
Zm00001d037853::6:139797215-139799216(+)
Zm00001d007332::2:228913328-228915329(+)
Zm00001d029709::1:83412848-83414849(-)
Zm00001d043688::3:207418561-207420562(-)
Zm00001d025309::10:113728172-113730173(+)
Zm00001d015622::5:101915008-101917009(-)
Zm00001d051755::4:168934746-168936747(+)
Zm00001d048386::9:155337896-155339897(-)
Zm00001d018952::7:10370372-10372373(+)
Zm00001d002454::2:13185622-13187623(+)
Zm00001d024209::10:56567177-56569178(+)
Zm00001d015244::5:80935137-80937138(+)
```
