## Supplementary material for "A comprehensive map of preferentially located motifs reveals distinct proximal *cis*-regulatory elements in plants": CTAT_containing_gene_set.txt

```
#Occurences of CTAT between -36 and -32 (positions relative to the transcription start site)
#1993 sequences with CTAT in this interval
#7.71% of the sequences in promoter set with CTAT (set with 25847 sequences)
Zm00001d017199::5:188679931-188681932(-)
Zm00001d030465::1:134570520-134572521(-)
Zm00001d010855::8:130578433-130580434(+)
Zm00001d051251::4:150627530-150629531(+)
Zm00001d007781::2:239480257-239482258(+)
Zm00001d037332::6:121762189-121764190(+)
Zm00001d038598::6:160692072-160694073(+)
Zm00001d020262::7:102850271-102852272(-)
Zm00001d007067::2:221310611-221312612(-)
Zm00001d002052::2:5020842-5022843(-)
Zm00001d004472::2:114011279-114013280(+)
Zm00001d052980::4:207106063-207108064(+)
Zm00001d054017::4:245205841-245207842(-)
Zm00001d002601::2:16462410-16464411(-)
Zm00001d019565::7:43072869-43074870(-)
Zm00001d047559::9:135497128-135499129(+)
Zm00001d030526::1:141704233-141706234(+)
Zm00001d007800::2:239870912-239872913(+)
Zm00001d052316::4:186978046-186980047(-)
Zm00001d031057::1:175079671-175081672(+)
Zm00001d004950::2:150215428-150217429(+)
Zm00001d053401::4:230193393-230195394(+)
Zm00001d009351::8:57978641-57980642(-)
Zm00001d039229::6:173892613-173894614(+)
Zm00001d022456::7:178097797-178099798(-)
Zm00001d018698::7:2707610-2709611(-)
Zm00001d019926::7:76714995-76716996(-)
Zm00001d019246::7:23703748-23705749(-)
Zm00001d050936::4:132622865-132624866(+)
Zm00001d042263::3:157974945-157976946(+)
Zm00001d011420::8:150001795-150003796(+)
Zm00001d042192::3:155539393-155541394(+)
Zm00001d031753::1:200739306-200741307(-)
Zm00001d005281::2:167624490-167626491(+)
Zm00001d004437::2:111720505-111722506(+)
Zm00001d013302::5:8063761-8065762(+)
Zm00001d003958::2:72210921-72212922(-)
Zm00001d013729::5:18766605-18768606(-)
Zm00001d052653::4:196006854-196008855(+)
Zm00001d010840::8:129743449-129745450(-)
Zm00001d028230::1:27312845-27314846(-)
Zm00001d017495::5:197541047-197543048(-)
Zm00001d047581::9:136330235-136332236(-)
Zm00001d003672::2:53483237-53485238(-)
Zm00001d005769::2:187452050-187454051(-)
Zm00001d031926::1:206984630-206986631(-)
Zm00001d019228::7:22847052-22849053(-)
Zm00001d039685::3:11842227-11844228(+)
Zm00001d049043::4:13727935-13729936(-)
Zm00001d003695::2:54869687-54871688(-)
Zm00001d022492::7:178727480-178729481(+)
Zm00001d006538::2:210695103-210697104(+)
Zm00001d004121::2:84105572-84107573(-)
Zm00001d025081::10:102857032-102859033(-)
Zm00001d026278::10:142735921-142737922(+)
Zm00001d021736::7:161772069-161774070(-)
Zm00001d032396::1:225299540-225301541(-)
Zm00001d009897::8:88347848-88349849(+)
Zm00001d004678::2:129859447-129861448(+)
Zm00001d018345::5:218948964-218950965(+)
Zm00001d018253::5:217437842-217439843(-)
Zm00001d047870::9:143869233-143871234(-)
Zm00001d003924::2:68554756-68556757(-)
Zm00001d010869::8:131444717-131446718(-)
Zm00001d032308::1:221566588-221568589(+)
Zm00001d018298::5:218095388-218097389(+)
Zm00001d024512::10:75074682-75076683(-)
Zm00001d047554::9:135222414-135224415(+)
Zm00001d006351::2:205396872-205398873(+)
Zm00001d022113::7:170585789-170587790(+)
Zm00001d007290::2:226922506-226924507(-)
Zm00001d005178::2:162535491-162537492(+)
Zm00001d028842::1:48429625-48431626(-)
Zm00001d038465::6:157802668-157804669(+)
Zm00001d003107::2:32460710-32462711(+)
Zm00001d041975::3:146342806-146344807(+)
Zm00001d009705::8:76822113-76824114(+)
Zm00001d011642::8:157270343-157272344(-)
Zm00001d024886::10:92759596-92761597(+)
Zm00001d039160::6:171429462-171431463(-)
Zm00001d020008::7:85224708-85226709(-)
Zm00001d047814::9:142499548-142501549(-)
Zm00001d011778::8:161412978-161414979(-)
Zm00001d005097::2:158068853-158070854(+)
Zm00001d043350::3:197412967-197414968(-)
Zm00001d049699::4:40550373-40552374(-)
Zm00001d039578::3:8253896-8255897(+)
Zm00001d046940::9:111958537-111960538(-)
Zm00001d040958::3:83069924-83071925(+)
Zm00001d053855::4:242280158-242282159(+)
Zm00001d045822::9:41425844-41427845(-)
Zm00001d033657::1:269833052-269835053(-)
Zm00001d050201::4:73394572-73396573(+)
Zm00001d017398::5:194870344-194872345(+)
Zm00001d018254::5:217440380-217442381(-)
Zm00001d045812::9:40939027-40941028(-)
Zm00001d007135::2:223107200-223109201(+)
Zm00001d012229::8:170464936-170466937(+)
Zm00001d031536::1:193622302-193624303(-)
Zm00001d021167::7:144660830-144662831(-)
Zm00001d037982::6:144257909-144259910(-)
Zm00001d052971::4:206734121-206736122(+)
Zm00001d032616::1:232178777-232180778(-)
Zm00001d046422::9:88940620-88942621(-)
Zm00001d017293::5:192001920-192003921(+)
Zm00001d008251::8:2926844-2928845(+)
Zm00001d049437::4:30243270-30245271(+)
Zm00001d011729::8:160067892-160069893(+)
Zm00001d028601::1:40427258-40429259(+)
Zm00001d026544::10:147966903-147968904(-)
Zm00001d033764::1:272996104-272998105(+)
Zm00001d053746::4:240329257-240331258(+)
Zm00001d045598::9:28058652-28060653(+)
Zm00001d034492::1:294589444-294591445(+)
Zm00001d047147::9:120086506-120088507(-)
Zm00001d012984::5:2826480-2828481(+)
Zm00001d038675::6:162373801-162375802(+)
Zm00001d006779::2:216466802-216468803(-)
Zm00001d031416::1:189438584-189440585(+)
Zm00001d025709::10:126928257-126930258(-)
Zm00001d046916::9:110418144-110420145(-)
Zm00001d023699::10:16079884-16081885(+)
Zm00001d005017::2:154100165-154102166(-)
Zm00001d047066::9:117130299-117132300(+)
Zm00001d053658::4:238279466-238281467(-)
Zm00001d051219::4:148980469-148982470(-)
Zm00001d045877::9:45288637-45290638(+)
Zm00001d052047::4:177543650-177545651(-)
Zm00001d039719::3:12980768-12982769(-)
Zm00001d017799::5:207114274-207116275(+)
Zm00001d035872::6:57911695-57913696(-)
Zm00001d015086::5:74955844-74957845(-)
Zm00001d047081::9:117751334-117753335(+)
Zm00001d007161::2:223600401-223602402(+)
Zm00001d042968::3:185333228-185335229(+)
Zm00001d047255::9:124476456-124478457(+)
Zm00001d024916::10:94906934-94908935(-)
Zm00001d014749::5:61287774-61289775(-)
Zm00001d025011::10:99638053-99640054(-)
Zm00001d033404::1:262055599-262057600(+)
Zm00001d037797::6:138053772-138055773(+)
Zm00001d046582::9:97157925-97159926(-)
Zm00001d030328::1:122697487-122699488(-)
Zm00001d006753::2:215959204-215961205(-)
Zm00001d019114::7:17482812-17484813(+)
Zm00001d022111::7:170582000-170584001(-)
Zm00001d003502::2:46161544-46163545(-)
Zm00001d051885::4:173512956-173514957(-)
Zm00001d005270::2:166561535-166563536(-)
Zm00001d052994::4:207994734-207996735(+)
Zm00001d010447::8:115540474-115542475(+)
Zm00001d038411::6:156635568-156637569(-)
Zm00001d043139::3:190019363-190021364(-)
Zm00001d049698::4:40540219-40542220(+)
Zm00001d016277::5:155416390-155418391(+)
Zm00001d020210::7:100351412-100353413(-)
Zm00001d046555::9:95834366-95836367(-)
Zm00001d012640::8:177651900-177653901(+)
Zm00001d029119::1:58588287-58590288(+)
Zm00001d044999::9:9675504-9677505(-)
Zm00001d041418::3:118359049-118361050(+)
Zm00001d030703::1:154502524-154504525(+)
Zm00001d004763::2:137364314-137366315(+)
Zm00001d038954::6:167623281-167625282(+)
Zm00001d050934::4:132599859-132601860(-)
Zm00001d041781::3:137908417-137910418(-)
Zm00001d048368::9:155193525-155195526(+)
Zm00001d046866::9:108594891-108596892(+)
Zm00001d018112::5:214569313-214571314(-)
Zm00001d023544::10:9599239-9601240(-)
Zm00001d021643::7:158946976-158948977(-)
Zm00001d050834::4:125422873-125424874(-)
Zm00001d042492::3:169432434-169434435(+)
Zm00001d046910::9:110075615-110077616(-)
Zm00001d034097::1:283963873-283965874(+)
Zm00001d009359::8:59317616-59319617(+)
Zm00001d043386::3:198370138-198372139(-)
Zm00001d053017::4:209246489-209248490(-)
Zm00001d006341::2:205064657-205066658(+)
Zm00001d031018::1:173679722-173681723(+)
Zm00001d037124::6:113252570-113254571(+)
Zm00001d020157::7:96210715-96212716(-)
Zm00001d020227::7:101009335-101011336(-)
Zm00001d004354::2:105832262-105834263(-)
Zm00001d004855::2:144889589-144891590(-)
Zm00001d031641::1:197110365-197112366(+)
Zm00001d051140::4:145568134-145570135(+)
Zm00001d044624::3:233507462-233509463(+)
Zm00001d021522::7:155096788-155098789(-)
Zm00001d013979::5:27068765-27070766(+)
Zm00001d005594::2:180119638-180121639(+)
Zm00001d042812::3:180957904-180959905(-)
Zm00001d048949::4:10536703-10538704(-)
Zm00001d022009::7:167898311-167900312(+)
Zm00001d031258::1:184112950-184114951(-)
Zm00001d013751::5:19235777-19237778(+)
Zm00001d028814::1:47415813-47417814(+)
Zm00001d047919::9:145366409-145368410(-)
Zm00001d022005::7:167828272-167830273(-)
Zm00001d017455::5:196315656-196317657(-)
Zm00001d015347::5:85615861-85617862(-)
Zm00001d044865::9:5838914-5840915(+)
Zm00001d037627::6:132316196-132318197(+)
Zm00001d003142::2:33457402-33459403(-)
Zm00001d007175::2:223831133-223833134(-)
Zm00001d029737::1:84614786-84616787(-)
Zm00001d053273::4:223580444-223582445(+)
Zm00001d039494::3:5814684-5816685(+)
Zm00001d035981::6:64342618-64344619(-)
Zm00001d005006::2:153443367-153445368(+)
Zm00001d014327::5:41087157-41089158(+)
Zm00001d004468::2:113827149-113829150(-)
Zm00001d044674::3:234621683-234623684(+)
Zm00001d007757::2:238994772-238996773(+)
Zm00001d034609::1:297758248-297760249(+)
Zm00001d023267::10:1686612-1688613(-)
Zm00001d028745::1:45170666-45172667(-)
Zm00001d048129::9:150527518-150529519(+)
Zm00001d047582::9:136349421-136351422(+)
Zm00001d035178::6:8035660-8037661(+)
Zm00001d039301::3:1323645-1325646(+)
Zm00001d012706::8:179028484-179030485(-)
Zm00001d046812::9:106813231-106815232(+)
Zm00001d027900::1:17145572-17147573(+)
Zm00001d043293::3:194805523-194807524(+)
Zm00001d022175::7:171733162-171735163(+)
Zm00001d049020::4:12827570-12829571(-)
Zm00001d028366::1:32273659-32275660(-)
Zm00001d027472::1:6161109-6163110(-)
Zm00001d039878::3:17377855-17379856(+)
Zm00001d017494::5:197530510-197532511(+)
Zm00001d014249::5:38003677-38005678(+)
Zm00001d005586::2:179796400-179798401(+)
Zm00001d044394::3:227050250-227052251(+)
Zm00001d047620::9:137231200-137233201(-)
Zm00001d022466::7:178211580-178213581(+)
Zm00001d031059::1:175161757-175163758(-)
Zm00001d015182::5:78508235-78510236(+)
Zm00001d048309::9:154304064-154306065(-)
Zm00001d011362::8:148479532-148481533(+)
Zm00001d042554::3:171647763-171649764(+)
Zm00001d021779::7:162882040-162884041(-)
Zm00001d008303::8:4670025-4672026(-)
Zm00001d030691::1:153355899-153357900(+)
Zm00001d048559::9:158676695-158678696(-)
Zm00001d024631::10:81311502-81313503(+)
Zm00001d019907::7:74658567-74660568(-)
Zm00001d016441::5:162427869-162429870(+)
Zm00001d051478::4:160007766-160009767(-)
Zm00001d048775::4:5327160-5329161(+)
Zm00001d002318::2:10182346-10184347(+)
Zm00001d040569::3:50560311-50562312(-)
Zm00001d049432::4:30126703-30128704(+)
Zm00001d028400::1:33595641-33597642(+)
Zm00001d033574::1:267435223-267437224(-)
Zm00001d035663::6:39873396-39875397(-)
Zm00001d014601::5:54850920-54852921(-)
Zm00001d047261::9:124759390-124761391(+)
Zm00001d032552::1:230243409-230245410(-)
Zm00001d037672::6:133578019-133580020(-)
Zm00001d043673::3:206938095-206940096(-)
Zm00001d005584::2:179531406-179533407(-)
Zm00001d006697::2:214537221-214539222(-)
Zm00001d018952::7:10370372-10372373(+)
Zm00001d036663::6:97053118-97055119(-)
Zm00001d044111::3:219557208-219559209(+)
Zm00001d011444::8:150550949-150552950(+)
Zm00001d044839::9:4690543-4692544(-)
Zm00001d017418::5:195382952-195384953(-)
Zm00001d051405::4:157333706-157335707(-)
Zm00001d012296::8:172055626-172057627(-)
Zm00001d018093::5:214079238-214081239(+)
Zm00001d038699::6:162816394-162818395(-)
Zm00001d005416::2:173246431-173248432(-)
Zm00001d007365::2:229752721-229754722(+)
Zm00001d012751::8:179753987-179755988(+)
Zm00001d016121::5:145588705-145590706(+)
Zm00001d043095::3:189144066-189146067(-)
Zm00001d039518::3:6552462-6554463(+)
Zm00001d046168::9:68798639-68800640(+)
Zm00001d010413::8:113641302-113643303(-)
Zm00001d035543::6:31736338-31738339(-)
Zm00001d031666::1:198116472-198118473(-)
Zm00001d017459::5:196470861-196472862(+)
Zm00001d031411::1:189276583-189278584(+)
Zm00001d012067::8:167564633-167566634(+)
Zm00001d008602::8:14169716-14171717(-)
Zm00001d017797::5:207005090-207007091(+)
Zm00001d032042::1:210343232-210345233(+)
Zm00001d018820::7:6430626-6432627(+)
Zm00001d043688::3:207418561-207420562(-)
Zm00001d023655::10:13754572-13756573(+)
Zm00001d010440::8:115239164-115241165(+)
Zm00001d011983::8:165871384-165873385(+)
Zm00001d052812::4:201676403-201678404(+)
Zm00001d010145::8:101315097-101317098(+)
Zm00001d016708::5:173402316-173404317(+)
Zm00001d018435::5:220829978-220831979(-)
Zm00001d004835::2:142240519-142242520(+)
Zm00001d052249::4:184732218-184734219(+)
Zm00001d037362::6:122880564-122882565(-)
Zm00001d006737::2:215602182-215604183(-)
Zm00001d016898::5:179627578-179629579(-)
Zm00001d008570::8:13284717-13286718(+)
Zm00001d011013::8:136854822-136856823(+)
Zm00001d027411::1:4721842-4723843(-)
Zm00001d040438::3:43448261-43450262(+)
Zm00001d032467::1:227646794-227648795(+)
Zm00001d048095::9:150054660-150056661(+)
Zm00001d038703::6:163000193-163002194(-)
Zm00001d047907::9:144888119-144890120(+)
Zm00001d048472::9:156922085-156924086(-)
Zm00001d026268::10:142397523-142399524(+)
Zm00001d016705::5:173177871-173179872(+)
Zm00001d048731::4:4463262-4465263(+)
Zm00001d053631::4:237408480-237410481(-)
Zm00001d047680::9:139138618-139140619(-)
Zm00001d050375::4:84715733-84717734(-)
Zm00001d009619::8:73562016-73564017(+)
Zm00001d002353::2:10745705-10747706(-)
Zm00001d007888::2:241790410-241792411(-)
Zm00001d039693::3:12048477-12050478(+)
Zm00001d025509::10:120876368-120878369(-)
Zm00001d025414::10:117931808-117933809(+)
Zm00001d018004::5:211776830-211778831(-)
Zm00001d040089::3:27067837-27069838(-)
Zm00001d010979::8:135745115-135747116(-)
Zm00001d028923::1:51719433-51721434(+)
Zm00001d006082::2:197605611-197607612(-)
Zm00001d044175::3:221166976-221168977(+)
Zm00001d041791::3:138255626-138257627(+)
Zm00001d048950::4:10552295-10554296(+)
Zm00001d003630::2:51046304-51048305(+)
Zm00001d051138::4:145540388-145542389(+)
Zm00001d010584::8:120905865-120907866(-)
Zm00001d014947::5:69451083-69453084(+)
Zm00001d042556::3:171676128-171678129(-)
Zm00001d002673::2:18905822-18907823(+)
Zm00001d052254::4:184818899-184820900(+)
Zm00001d020614::7:125135326-125137327(-)
Zm00001d032231::1:218060516-218062517(-)
Zm00001d022486::7:178579702-178581703(+)
Zm00001d045680::9:32982256-32984257(-)
Zm00001d035350::6:22773130-22775131(+)
Zm00001d012578::8:176854655-176856656(-)
Zm00001d043548::3:203550023-203552024(-)
Zm00001d036118::6:72943257-72945258(+)
Zm00001d049636::4:38210805-38212806(-)
Zm00001d040757::3:63808061-63810062(+)
Zm00001d032084::1:212111922-212113923(-)
Zm00001d002399::2:11966207-11968208(+)
Zm00001d046200::9:71543780-71545781(-)
Zm00001d018383::5:219687533-219689534(+)
Zm00001d010308::8:108951319-108953320(+)
Zm00001d019293::7:25973667-25975668(-)
Zm00001d020642::7:126110393-126112394(-)
Zm00001d036429::6:88161563-88163564(-)
Zm00001d043266::3:193807983-193809984(-)
Zm00001d011101::8:139027675-139029676(+)
Zm00001d033379::1:261075758-261077759(+)
Zm00001d047146::9:120061879-120063880(-)
Zm00001d009591::8:72046046-72048047(+)
Zm00001d030370::1:126796018-126798019(+)
Zm00001d004467::2:113712726-113714727(-)
Zm00001d009599::8:72401531-72403532(+)
Zm00001d034809::1:302540913-302542914(-)
Zm00001d028348::1:31550613-31552614(-)
Zm00001d036588::6:93870686-93872687(-)
Zm00001d015053::5:73222577-73224578(-)
Zm00001d030527::1:141836462-141838463(+)
Zm00001d048220::9:152671426-152673427(+)
Zm00001d018159::5:215720095-215722096(-)
Zm00001d018870::7:7862645-7864646(+)
Zm00001d024784::10:87975835-87977836(-)
Zm00001d025235::10:110431155-110433156(+)
Zm00001d028103::1:23012900-23014901(+)
Zm00001d020935::7:137129116-137131117(-)
Zm00001d049420::4:29945306-29947307(+)
Zm00001d032055::1:210912368-210914369(+)
Zm00001d042694::3:177264568-177266569(+)
Zm00001d007187::2:224119489-224121490(+)
Zm00001d008744::8:18860945-18862946(-)
Zm00001d013900::5:24276869-24278870(-)
Zm00001d020957::7:137712989-137714990(-)
Zm00001d010614::8:121857824-121859825(-)
Zm00001d020853::7:134782766-134784767(-)
Zm00001d007022::2:220344938-220346939(-)
Zm00001d014648::5:57180432-57182433(+)
Zm00001d003895::2:65733774-65735775(+)
Zm00001d020780::7:132446441-132448442(+)
Zm00001d046416::9:88219485-88221486(+)
Zm00001d048623::4:1531321-1533322(+)
Zm00001d002124::2:6271024-6273025(-)
Zm00001d036278::6:81481148-81483149(-)
Zm00001d040188::3:31146876-31148877(+)
Zm00001d047759::9:141089624-141091625(+)
Zm00001d017713::5:205041378-205043379(+)
Zm00001d052243::4:184462668-184464669(+)
Zm00001d021775::7:162847983-162849984(-)
Zm00001d049680::4:39886847-39888848(-)
Zm00001d034784::1:302255025-302257026(-)
Zm00001d032560::1:230531097-230533098(-)
Zm00001d045454::9:22859654-22861655(-)
Zm00001d007897::2:241926495-241928496(+)
Zm00001d025914::10:133727377-133729378(+)
Zm00001d011145::8:140406438-140408439(-)
Zm00001d021238::7:146668318-146670319(+)
Zm00001d001909::2:2777724-2779725(+)
Zm00001d046995::9:114406909-114408910(+)
Zm00001d022422::7:177334774-177336775(-)
Zm00001d047967::9:146609839-146611840(+)
Zm00001d042117::3:151570766-151572767(+)
Zm00001d024571::10:78698542-78700543(-)
Zm00001d012257::8:171215217-171217218(+)
Zm00001d019992::7:83424848-83426849(+)
Zm00001d023792::10:20843113-20845114(+)
Zm00001d023747::10:18440248-18442249(+)
Zm00001d044701::3:235254040-235256041(+)
Zm00001d038023::6:145531125-145533126(-)
Zm00001d030464::1:134519507-134521508(+)
Zm00001d037981::6:144128639-144130640(-)
Zm00001d011314::8:146488549-146490550(+)
Zm00001d016974::5:181719133-181721134(-)
Zm00001d048050::9:148901654-148903655(+)
Zm00001d011966::8:165290735-165292736(+)
Zm00001d032605::1:231867719-231869720(-)
Zm00001d003283::2:38744224-38746225(+)
Zm00001d017285::5:191697897-191699898(+)
Zm00001d047456::9:130783928-130785929(+)
Zm00001d013631::5:15871376-15873377(-)
Zm00001d043278::3:194241612-194243613(-)
Zm00001d008782::8:19839915-19841916(-)
Zm00001d014816::5:64425734-64427735(-)
Zm00001d013338::5:8889856-8891857(-)
Zm00001d051259::4:150959572-150961573(+)
Zm00001d004495::2:115166480-115168481(+)
Zm00001d040489::3:46472063-46474064(-)
Zm00001d029048::1:56092744-56094745(+)
Zm00001d033152::1:252200286-252202287(+)
Zm00001d013720::5:18474032-18476033(+)
Zm00001d015977::5:135999545-136001546(-)
Zm00001d027869::1:15960482-15962483(+)
Zm00001d018209::5:216612170-216614171(-)
Zm00001d019561::7:42694423-42696424(-)
Zm00001d011373::8:148917148-148919149(-)
Zm00001d029387::1:68550586-68552587(-)
Zm00001d008928::8:25788455-25790456(+)
Zm00001d006022::2:195423835-195425836(+)
Zm00001d041268::3:109254461-109256462(-)
Zm00001d051333::4:154919578-154921579(-)
Zm00001d013045::5:3681365-3683366(+)
Zm00001d049614::4:37641578-37643579(-)
Zm00001d051023::4:137426495-137428496(-)
Zm00001d011421::8:150033668-150035669(+)
Zm00001d013509::5:13026218-13028219(+)
Zm00001d017186::5:188277414-188279415(-)
Zm00001d002982::2:28867223-28869224(-)
Zm00001d051791::4:169877725-169879726(+)
Zm00001d013263::5:7388458-7390459(-)
Zm00001d007094::2:222132136-222134137(+)
Zm00001d030725::1:155958017-155960018(+)
Zm00001d030364::1:126596353-126598354(+)
Zm00001d002696::2:19455950-19457951(-)
Zm00001d025785::10:129519212-129521213(+)
Zm00001d044854::9:5280036-5282037(-)
Zm00001d023579::10:10647900-10649901(+)
Zm00001d049674::4:39643765-39645766(-)
Zm00001d007824::2:240329403-240331404(-)
Zm00001d018638::7:1412562-1414563(-)
Zm00001d037479::6:126614941-126616942(+)
Zm00001d007503::2:233403829-233405830(-)
Zm00001d043618::3:205360592-205362593(-)
Zm00001d039383::3:3075921-3077922(+)
Zm00001d037810::6:138543457-138545458(-)
Zm00001d044263::3:223317784-223319785(+)
Zm00001d009074::8:34605458-34607459(+)
Zm00001d046033::9:57289747-57291748(+)
Zm00001d042541::3:171420216-171422217(+)
Zm00001d052324::4:187123555-187125556(+)
Zm00001d052026::4:176837652-176839653(+)
Zm00001d027799::1:13757430-13759431(+)
Zm00001d029566::1:76612084-76614085(-)
Zm00001d002812::2:23396257-23398258(+)
Zm00001d015579::5:99074009-99076010(+)
Zm00001d012652::8:177981884-177983885(+)
Zm00001d029341::1:66636798-66638799(-)
Zm00001d042481::3:169067761-169069762(+)
Zm00001d026000::10:135740158-135742159(+)
Zm00001d045383::9:20245683-20247684(-)
Zm00001d013844::5:22384559-22386560(+)
Zm00001d032962::1:244893826-244895827(-)
Zm00001d033490::1:264081570-264083571(+)
Zm00001d009127::8:38442916-38444917(+)
Zm00001d002122::2:6149134-6151135(+)
Zm00001d038355::6:155170515-155172516(+)
Zm00001d016855::5:178396099-178398100(+)
Zm00001d033392::1:261634483-261636484(+)
Zm00001d033957::1:279602283-279604284(+)
Zm00001d021914::7:165810265-165812266(+)
Zm00001d022036::7:168372967-168374968(-)
Zm00001d008191::8:776714-778715(+)
Zm00001d005024::2:154435772-154437773(-)
Zm00001d015500::5:94102683-94104684(+)
Zm00001d021123::7:143284296-143286297(+)
Zm00001d033396::1:261793540-261795541(-)
Zm00001d020544::7:121752666-121754667(-)
Zm00001d034782::1:302187138-302189139(+)
Zm00001d039241::3:391758-393759(+)
Zm00001d037163::6:114525207-114527208(+)
Zm00001d051510::4:160975548-160977549(-)
Zm00001d027346::1:3377840-3379841(+)
Zm00001d028687::1:43088351-43090352(-)
Zm00001d020340::7:107531913-107533914(-)
Zm00001d046958::9:113039760-113041761(-)
Zm00001d017798::5:207064703-207066704(+)
Zm00001d033847::1:275683714-275685715(+)
Zm00001d027335::1:3176235-3178236(-)
Zm00001d048792::4:5631713-5633714(-)
Zm00001d047448::9:130418013-130420014(-)
Zm00001d044552::3:231545429-231547430(-)
Zm00001d018104::5:214356765-214358766(-)
Zm00001d008853::8:22590057-22592058(-)
Zm00001d031657::1:197699504-197701505(-)
Zm00001d015622::5:101915008-101917009(-)
Zm00001d051545::4:162062334-162064335(-)
Zm00001d041225::3:106395924-106397925(+)
Zm00001d053202::4:219689618-219691619(-)
Zm00001d053289::4:224320221-224322222(-)
Zm00001d017107::5:185556086-185558087(+)
Zm00001d030317::1:122083597-122085598(-)
Zm00001d035375::6:23620397-23622398(+)
Zm00001d049424::4:30009403-30011404(+)
Zm00001d021745::7:162091936-162093937(-)
Zm00001d006377::2:206097571-206099572(-)
Zm00001d001797::2:1063374-1065375(+)
Zm00001d027810::1:14249762-14251763(-)
Zm00001d034957::1:306781823-306783824(-)
Zm00001d005378::2:171591849-171593850(+)
Zm00001d024459::10:71758541-71760542(+)
Zm00001d038426::6:157083496-157085497(-)
Zm00001d041695::3:133727326-133729327(-)
Zm00001d010038::8:96489503-96491504(+)
Zm00001d005373::2:171275892-171277893(-)
Zm00001d029968::1:96902491-96904492(-)
Zm00001d028486::1:36753019-36755020(+)
Zm00001d032261::1:219331873-219333874(+)
Zm00001d023534::10:9076676-9078677(+)
Zm00001d029309::1:65572014-65574015(-)
Zm00001d037959::6:143548650-143550651(-)
Zm00001d015156::5:77352650-77354651(-)
Zm00001d021962::7:167203851-167205852(+)
Zm00001d049375::4:28147253-28149254(-)
Zm00001d013003::5:2978600-2980601(-)
Zm00001d029599::1:78537588-78539589(+)
Zm00001d040035::3:23937287-23939288(-)
Zm00001d022496::7:178784038-178786039(+)
Zm00001d048418::9:155935371-155937372(+)
Zm00001d011847::8:162650501-162652502(+)
Zm00001d014899::5:67325731-67327732(+)
Zm00001d052660::4:196206247-196208248(+)
Zm00001d019306::7:26933222-26935223(+)
Zm00001d050925::4:131907275-131909276(+)
Zm00001d024462::10:71951832-71953833(+)
Zm00001d026482::10:146768570-146770571(-)
Zm00001d040595::3:52235035-52237036(+)
Zm00001d022383::7:176509272-176511273(+)
Zm00001d038451::6:157442373-157444374(-)
Zm00001d023811::10:22870056-22872057(-)
Zm00001d042711::3:177901782-177903783(-)
Zm00001d011756::8:160817021-160819022(+)
Zm00001d029736::1:84586576-84588577(-)
Zm00001d033492::1:264207075-264209076(+)
Zm00001d010574::8:120711989-120713990(+)
Zm00001d032535::1:229849009-229851010(-)
Zm00001d011357::8:148199550-148201551(-)
Zm00001d041727::3:135396639-135398640(-)
Zm00001d005570::2:178767990-178769991(-)
Zm00001d040707::3:59442226-59444227(+)
Zm00001d023779::10:19910690-19912691(+)
Zm00001d004899::2:147712292-147714293(-)
Zm00001d032561::1:230531097-230533098(-)
Zm00001d048480::9:156997946-156999947(+)
Zm00001d030346::1:124047867-124049868(-)
Zm00001d028397::1:33439464-33441465(+)
Zm00001d031570::1:194696436-194698437(-)
Zm00001d043705::3:207916356-207918357(+)
Zm00001d017936::5:210383429-210385430(-)
Zm00001d012223::8:170386365-170388366(+)
Zm00001d021299::7:148221232-148223233(+)
Zm00001d045162::9:14778504-14780505(+)
Zm00001d037558::6:129535784-129537785(-)
Zm00001d048702::4:3576029-3578030(-)
Zm00001d039004::6:168634736-168636737(+)
Zm00001d047093::9:118313934-118315935(+)
Zm00001d030614::1:148691670-148693671(-)
Zm00001d040593::3:52123927-52125928(+)
Zm00001d027509::1:7070925-7072926(+)
Zm00001d013892::5:24017370-24019371(-)
Zm00001d048152::9:150997078-150999079(-)
Zm00001d013903::5:24298298-24300299(-)
Zm00001d030506::1:140050548-140052549(+)
Zm00001d049260::4:23479723-23481724(-)
Zm00001d016505::5:165227970-165229971(-)
Zm00001d051069::4:140511510-140513511(+)
Zm00001d039174::6:171787144-171789145(-)
Zm00001d009292::8:52708608-52710609(-)
Zm00001d043049::3:187418003-187420004(+)
Zm00001d032229::1:217998907-218000908(+)
Zm00001d027273::1:1196557-1198558(+)
Zm00001d014146::5:34118482-34120483(-)
Zm00001d012939::5:2237913-2239914(-)
Zm00001d029331::1:66250096-66252097(+)
Zm00001d042967::3:185333444-185335445(-)
Zm00001d040204::3:32001729-32003730(+)
Zm00001d027637::1:9643667-9645668(-)
Zm00001d043526::3:202751898-202753899(-)
Zm00001d038271::6:152903211-152905212(-)
Zm00001d023278::10:2026406-2028407(+)
Zm00001d016588::5:168635992-168637993(-)
Zm00001d038521::6:159138648-159140649(-)
Zm00001d018287::5:217950456-217952457(-)
Zm00001d038923::6:167104589-167106590(+)
Zm00001d020786::7:132646967-132648968(+)
Zm00001d032582::1:231209993-231211994(-)
Zm00001d049222::4:21350753-21352754(-)
Zm00001d025183::10:108279527-108281528(-)
Zm00001d046357::9:83800193-83802194(+)
Zm00001d013025::5:3428562-3430563(+)
Zm00001d041243::3:107815534-107817535(+)
Zm00001d014344::5:42063893-42065894(-)
Zm00001d015224::5:80043633-80045634(+)
Zm00001d019138::7:18721129-18723130(-)
Zm00001d039416::3:3824770-3826771(-)
Zm00001d003014::2:29437999-29440000(+)
Zm00001d013967::5:26620713-26622714(-)
Zm00001d034673::1:299504796-299506797(-)
Zm00001d042473::3:168826990-168828991(-)
Zm00001d048892::4:7223682-7225683(-)
Zm00001d053320::4:225976526-225978527(-)
Zm00001d039624::3:9365439-9367440(+)
Zm00001d023344::10:3854747-3856748(-)
Zm00001d022312::7:174948666-174950667(-)
Zm00001d003735::2:56917785-56919786(+)
Zm00001d029388::1:68567425-68569426(-)
Zm00001d037160::6:114311510-114313511(-)
Zm00001d049421::4:29955440-29957441(+)
Zm00001d020046::7:88549159-88551160(-)
Zm00001d050259::4:77085586-77087587(+)
Zm00001d038700::6:162853591-162855592(-)
Zm00001d018458::5:221163733-221165734(+)
Zm00001d022513::7:179171457-179173458(-)
Zm00001d019457::7:34633714-34635715(-)
Zm00001d018821::7:6438072-6440073(-)
Zm00001d051981::4:175845669-175847670(-)
Zm00001d048445::9:156582520-156584521(-)
Zm00001d026014::10:136037318-136039319(+)
Zm00001d008575::8:13349086-13351087(+)
Zm00001d053028::4:209947274-209949275(-)
Zm00001d034986::6:839420-841421(+)
Zm00001d023635::10:13075305-13077306(-)
Zm00001d011849::8:162781560-162783561(-)
Zm00001d003112::2:32660529-32662530(+)
Zm00001d022463::7:178166550-178168551(-)
Zm00001d028445::1:35204842-35206843(-)
Zm00001d018375::5:219489502-219491503(-)
Zm00001d040450::3:43935257-43937258(-)
Zm00001d019298::7:26613385-26615386(+)
Zm00001d039195::6:172326910-172328911(-)
Zm00001d016786::5:175962072-175964073(-)
Zm00001d004700::2:132136656-132138657(+)
Zm00001d038773::6:164188914-164190915(-)
Zm00001d039081::6:169697876-169699877(-)
Zm00001d053066::4:211858605-211860606(+)
Zm00001d016814::5:177041673-177043674(-)
Zm00001d034414::1:292296376-292298377(-)
Zm00001d017785::5:206728064-206730065(-)
Zm00001d047135::9:119576564-119578565(+)
Zm00001d042905::3:183566509-183568510(+)
Zm00001d029840::1:89586117-89588118(+)
Zm00001d049860::4:48973841-48975842(+)
Zm00001d050442::4:88605944-88607945(+)
Zm00001d015536::5:96271584-96273585(-)
Zm00001d028721::1:44341236-44343237(-)
Zm00001d028750::1:45289575-45291576(-)
Zm00001d010375::8:111875034-111877035(+)
Zm00001d037941::6:142910754-142912755(-)
Zm00001d005160::2:161883954-161885955(-)
Zm00001d036877::6:105440952-105442953(-)
Zm00001d005028::2:154630656-154632657(-)
Zm00001d048789::4:5573617-5575618(+)
Zm00001d028797::1:46671201-46673202(+)
Zm00001d003993::2:74152574-74154575(+)
Zm00001d029431::1:70221272-70223273(-)
Zm00001d033855::1:275954786-275956787(-)
Zm00001d008587::8:13679935-13681936(+)
Zm00001d051554::4:162653096-162655097(+)
Zm00001d045792::9:39401390-39403391(-)
Zm00001d004871::2:145660255-145662256(+)
Zm00001d023520::10:8640669-8642670(+)
Zm00001d003861::2:63435670-63437671(-)
Zm00001d012060::8:167469362-167471363(+)
Zm00001d043196::3:191231809-191233810(-)
Zm00001d030348::1:124404958-124406959(-)
Zm00001d050988::4:135623465-135625466(+)
Zm00001d009814::8:82755000-82757001(-)
Zm00001d029359::1:67313546-67315547(-)
Zm00001d041082::3:96075770-96077771(+)
Zm00001d011246::8:144413151-144415152(-)
Zm00001d001915::2:2813439-2815440(-)
Zm00001d035702::6:41782622-41784623(-)
Zm00001d029353::1:67116359-67118360(-)
Zm00001d051061::4:139811462-139813463(-)
Zm00001d044640::3:233815308-233817309(+)
Zm00001d006760::2:216129801-216131802(-)
Zm00001d002925::2:26724745-26726746(+)
Zm00001d033862::1:276521483-276523484(-)
Zm00001d024740::10:85786054-85788055(+)
Zm00001d052089::4:179112930-179114931(-)
Zm00001d024775::10:87328342-87330343(+)
Zm00001d023573::10:10562806-10564807(+)
Zm00001d016195::5:150135442-150137443(+)
Zm00001d029673::1:82099745-82101746(+)
Zm00001d045405::9:20787182-20789183(-)
Zm00001d034051::1:282580713-282582714(-)
Zm00001d017120::5:185986452-185988453(-)
Zm00001d007386::2:230448704-230450705(-)
Zm00001d022280::7:174356331-174358332(+)
Zm00001d016444::5:162579227-162581228(-)
Zm00001d053022::4:209734076-209736077(-)
Zm00001d005716::2:184489679-184491680(-)
Zm00001d009463::8:65725674-65727675(+)
Zm00001d030981::1:171563038-171565039(+)
Zm00001d051611::4:164543096-164545097(-)
Zm00001d039046::6:169220100-169222101(+)
Zm00001d048215::9:152593375-152595376(+)
Zm00001d022517::7:179272372-179274373(+)
Zm00001d006106::2:198197054-198199055(+)
Zm00001d032738::1:236905829-236907830(+)
Zm00001d025218::10:109659000-109661001(-)
Zm00001d004131::2:85410157-85412158(+)
Zm00001d013089::5:4533908-4535909(+)
Zm00001d002184::2:7536453-7538454(+)
Zm00001d028228::1:27293262-27295263(-)
Zm00001d042094::3:150551545-150553546(-)
Zm00001d020670::7:127457506-127459507(-)
Zm00001d037569::6:130010190-130012191(-)
Zm00001d044743::9:977884-979885(-)
Zm00001d051693::4:166939155-166941156(-)
Zm00001d043965::3:215167654-215169655(-)
Zm00001d015912::5:130785529-130787530(+)
Zm00001d045312::9:18796874-18798875(+)
Zm00001d039859::3:16953873-16955874(+)
Zm00001d007357::2:229612116-229614117(+)
Zm00001d013561::5:14350347-14352348(-)
Zm00001d004794::2:139751366-139753367(-)
Zm00001d007466::2:232329292-232331293(+)
Zm00001d002402::2:11992966-11994967(+)
Zm00001d044749::9:1149863-1151864(+)
Zm00001d039203::6:172439649-172441650(+)
Zm00001d046029::9:56388721-56390722(-)
Zm00001d030438::1:133026254-133028255(-)
Zm00001d023657::10:13783173-13785174(-)
Zm00001d030303::1:121007888-121009889(-)
Zm00001d020686::7:128316191-128318192(-)
Zm00001d026103::10:138504339-138506340(+)
Zm00001d035070::6:3734787-3736788(-)
Zm00001d014040::5:30342219-30344220(-)
Zm00001d005708::2:184113152-184115153(-)
Zm00001d049431::4:30114042-30116043(+)
Zm00001d012602::8:177062426-177064427(-)
Zm00001d020708::7:129522902-129524903(+)
Zm00001d001918::2:2922529-2924530(-)
Zm00001d007443::2:231894212-231896213(-)
Zm00001d047589::9:136493430-136495431(+)
Zm00001d018602::7:555980-557981(-)
Zm00001d043029::3:187039535-187041536(+)
Zm00001d020306::7:105041199-105043200(+)
Zm00001d031288::1:185177017-185179018(-)
Zm00001d038666::6:162224324-162226325(+)
Zm00001d032069::1:211228316-211230317(+)
Zm00001d021935::7:166374745-166376746(+)
Zm00001d052830::4:202076604-202078605(+)
Zm00001d053389::4:228946999-228949000(-)
Zm00001d017899::5:209742795-209744796(-)
Zm00001d012712::8:179088497-179090498(-)
Zm00001d029195::1:61775602-61777603(+)
Zm00001d011723::8:159990201-159992202(-)
Zm00001d035044::6:3021913-3023914(+)
Zm00001d045483::9:24104531-24106532(-)
Zm00001d031344::1:186837005-186839006(-)
Zm00001d037308::6:120274886-120276887(-)
Zm00001d020351::7:108486152-108488153(-)
Zm00001d032576::1:231123114-231125115(-)
Zm00001d051740::4:168604512-168606513(-)
Zm00001d033933::1:278900530-278902531(+)
Zm00001d032449::1:226874813-226876814(-)
Zm00001d012608::8:177137409-177139410(+)
Zm00001d015376::5:87050439-87052440(+)
Zm00001d036210::6:77191212-77193213(-)
Zm00001d047011::9:115073365-115075366(+)
Zm00001d026178::10:140377192-140379193(+)
Zm00001d004143::2:86097565-86099566(-)
Zm00001d031580::1:195293790-195295791(-)
Zm00001d029688::1:82830718-82832719(-)
Zm00001d004633::2:124215155-124217156(+)
Zm00001d051590::4:163895801-163897802(+)
Zm00001d038227::6:151999705-152001706(-)
Zm00001d048693::4:3406712-3408713(+)
Zm00001d030960::1:169227980-169229981(+)
Zm00001d020593::7:123992562-123994563(-)
Zm00001d024364::10:67005512-67007513(+)
Zm00001d032326::1:222591156-222593157(+)
Zm00001d010970::8:135472199-135474200(+)
Zm00001d023265::10:1612204-1614205(-)
Zm00001d026088::10:138127926-138129927(+)
Zm00001d009314::8:54502037-54504038(+)
Zm00001d022284::7:174455028-174457029(-)
Zm00001d013038::5:3587416-3589417(-)
Zm00001d007745::2:238612992-238614993(-)
Zm00001d017009::5:182662453-182664454(-)
Zm00001d001827::2:1538159-1540160(+)
Zm00001d004460::2:113308878-113310879(-)
Zm00001d009055::8:33489048-33491049(+)
Zm00001d010171::8:102863566-102865567(+)
Zm00001d021870::7:164997872-164999873(+)
Zm00001d043393::3:198636877-198638878(-)
Zm00001d052685::4:197409340-197411341(-)
Zm00001d007705::2:237878393-237880394(-)
Zm00001d017951::5:210776581-210778582(+)
Zm00001d013210::5:6605448-6607449(-)
Zm00001d028330::1:31049450-31051451(-)
Zm00001d031891::1:205428217-205430218(+)
Zm00001d045938::9:47971267-47973268(-)
Zm00001d039650::3:10538092-10540093(+)
Zm00001d011816::8:162010705-162012706(+)
Zm00001d035444::6:25698204-25700205(+)
Zm00001d019062::7:14879010-14881011(+)
Zm00001d017769::5:206294466-206296467(+)
Zm00001d009941::8:91092942-91094943(-)
Zm00001d038867::6:166101998-166103999(+)
Zm00001d004094::2:82436317-82438318(-)
Zm00001d043661::3:206195419-206197420(+)
Zm00001d053560::4:234186718-234188719(+)
Zm00001d029198::1:61906248-61908249(-)
Zm00001d022035::7:168351855-168353856(-)
Zm00001d025660::10:125340970-125342971(+)
Zm00001d026532::10:147795158-147797159(+)
Zm00001d028651::1:41802023-41804024(-)
Zm00001d027302::1:2288900-2290901(-)
Zm00001d038622::6:161068712-161070713(-)
Zm00001d033510::1:265092967-265094968(+)
Zm00001d033028::1:247757519-247759520(-)
Zm00001d035098::6:5186488-5188489(-)
Zm00001d031256::1:184085034-184087035(+)
Zm00001d038843::6:165653658-165655659(+)
Zm00001d050728::4:118952533-118954534(-)
Zm00001d024868::10:91402490-91404491(-)
Zm00001d013788::5:20196699-20198700(-)
Zm00001d041691::3:133500932-133502933(-)
Zm00001d043599::3:204833025-204835026(+)
Zm00001d030316::1:122017378-122019379(+)
Zm00001d004147::2:86357747-86359748(+)
Zm00001d025309::10:113728172-113730173(+)
Zm00001d025571::10:122636448-122638449(+)
Zm00001d046626::9:99597055-99599056(+)
Zm00001d024393::10:68594247-68596248(-)
Zm00001d035624::6:37477351-37479352(+)
Zm00001d024270::10:60597410-60599411(+)
Zm00001d052938::4:205503951-205505952(+)
Zm00001d025469::10:119874376-119876377(+)
Zm00001d048529::9:157920063-157922064(-)
Zm00001d004887::2:146641869-146643870(+)
Zm00001d012316::8:172335121-172337122(-)
Zm00001d042966::3:185202649-185204650(+)
Zm00001d046235::9:74049434-74051435(+)
Zm00001d050985::4:135269501-135271502(-)
Zm00001d047091::9:118282055-118284056(+)
Zm00001d014946::5:69419305-69421306(+)
Zm00001d048243::9:153103903-153105904(+)
Zm00001d032921::1:243103732-243105733(+)
Zm00001d006113::2:198796910-198798911(+)
Zm00001d038192::6:151107604-151109605(-)
Zm00001d004466::2:113660664-113662665(-)
Zm00001d015822::5:123921863-123923864(+)
Zm00001d048432::9:156177171-156179172(-)
Zm00001d033402::1:261931258-261933259(-)
Zm00001d028928::1:51816425-51818426(-)
Zm00001d029342::1:66635858-66637859(+)
Zm00001d019105::7:16888389-16890390(-)
Zm00001d012900::5:1766873-1768874(+)
Zm00001d042609::3:173457216-173459217(+)
Zm00001d051788::4:169864037-169866038(-)
Zm00001d020037::7:87652285-87654286(+)
Zm00001d028930::1:51841299-51843300(-)
Zm00001d034130::1:284696767-284698768(+)
Zm00001d036700::6:98077578-98079579(-)
Zm00001d022017::7:168162103-168164104(-)
Zm00001d004336::2:104250826-104252827(-)
Zm00001d052591::4:193981705-193983706(-)
Zm00001d025112::10:104932467-104934468(-)
Zm00001d048799::4:5693983-5695984(-)
Zm00001d039264::3:768337-770338(-)
Zm00001d034433::1:292903592-292905593(+)
Zm00001d019483::7:36382577-36384578(-)
Zm00001d053168::4:217740849-217742850(+)
Zm00001d021226::7:146555257-146557258(+)
Zm00001d022421::7:177325295-177327296(-)
Zm00001d028995::1:54035819-54037820(-)
Zm00001d049438::4:30249950-30251951(+)
Zm00001d019834::7:67745911-67747912(-)
Zm00001d050572::4:101436755-101438756(+)
Zm00001d043614::3:205239683-205241684(+)
Zm00001d026223::10:141452079-141454080(-)
Zm00001d024708::10:84429853-84431854(+)
Zm00001d026582::10:148374925-148376926(+)
Zm00001d050244::4:75666439-75668440(+)
Zm00001d049930::4:53734291-53736292(+)
Zm00001d026637::10:149252503-149254504(-)
Zm00001d029932::1:94939435-94941436(+)
Zm00001d025301::10:113317786-113319787(-)
Zm00001d034222::1:287046765-287048766(-)
Zm00001d001923::2:2985845-2987846(+)
Zm00001d029412::1:69427472-69429473(+)
Zm00001d032636::1:232678619-232680620(+)
Zm00001d008956::8:26971110-26973111(-)
Zm00001d020531::7:121207070-121209071(+)
Zm00001d048795::4:5648741-5650742(+)
Zm00001d044593::3:232905738-232907739(-)
Zm00001d034544::1:295926000-295928001(-)
Zm00001d052436::4:190072023-190074024(-)
Zm00001d036343::6:85010238-85012239(+)
Zm00001d003516::2:46382937-46384938(-)
Zm00001d005818::2:189669573-189671574(-)
Zm00001d052261::4:185177095-185179096(-)
Zm00001d011741::8:160443844-160445845(-)
Zm00001d044073::3:218362543-218364544(-)
Zm00001d040268::3:35130417-35132418(-)
Zm00001d036242::6:79176406-79178407(+)
Zm00001d037992::6:144485579-144487580(+)
Zm00001d032534::1:229831668-229833669(-)
Zm00001d035988::6:64830466-64832467(+)
Zm00001d002496::2:14016027-14018028(-)
Zm00001d028262::1:28391300-28393301(+)
Zm00001d030096::1:105527614-105529615(+)
Zm00001d050600::4:103242407-103244408(-)
Zm00001d040029::3:23586731-23588732(-)
Zm00001d029827::1:89016082-89018083(-)
Zm00001d036855::6:104129436-104131437(-)
Zm00001d039113::6:170248984-170250985(-)
Zm00001d003676::2:53786614-53788615(+)
Zm00001d018752::7:4250039-4252040(-)
Zm00001d008752::8:19005581-19007582(-)
Zm00001d052335::4:187346361-187348362(+)
Zm00001d003522::2:46612148-46614149(-)
Zm00001d046076::9:61760502-61762503(+)
Zm00001d028398::1:33449981-33451982(+)
Zm00001d008548::8:12671897-12673898(-)
Zm00001d017441::5:195908669-195910670(-)
Zm00001d050440::4:88243190-88245191(-)
Zm00001d051755::4:168934746-168936747(+)
Zm00001d033356::1:260112902-260114903(-)
Zm00001d008266::8:3529440-3531441(-)
Zm00001d048477::9:156987126-156989127(-)
Zm00001d012899::5:1763630-1765631(+)
Zm00001d049336::4:27047126-27049127(+)
Zm00001d034450::1:293324718-293326719(-)
Zm00001d019527::7:40267357-40269358(-)
Zm00001d021089::7:142529211-142531212(+)
Zm00001d019015::7:12860874-12862875(-)
Zm00001d009242::8:46230625-46232626(-)
Zm00001d012906::5:1834602-1836603(+)
Zm00001d039871::3:17293928-17295929(-)
Zm00001d018838::7:6932495-6934496(-)
Zm00001d039118::6:170355865-170357866(-)
Zm00001d002409::2:12117739-12119740(-)
Zm00001d009392::8:62053402-62055403(-)
Zm00001d046942::9:111971023-111973024(-)
Zm00001d037709::6:134655741-134657742(+)
Zm00001d052347::4:187776352-187778353(+)
Zm00001d029814::1:88195723-88197724(+)
Zm00001d024676::10:83289223-83291224(+)
Zm00001d048397::9:155587809-155589810(-)
Zm00001d012795::5:41934-43935(-)
Zm00001d027938::1:17998242-18000243(+)
Zm00001d021357::7:149770000-149772001(+)
Zm00001d019243::7:23658541-23660542(-)
Zm00001d006112::2:198702009-198704010(+)
Zm00001d003044::2:30148421-30150422(-)
Zm00001d004796::2:139871409-139873410(-)
Zm00001d028307::1:29960394-29962395(-)
Zm00001d029853::1:90314016-90316017(+)
Zm00001d039935::3:19867223-19869224(+)
Zm00001d015464::5:91778346-91780347(-)
Zm00001d047933::9:145667771-145669772(+)
Zm00001d043649::3:205979609-205981610(-)
Zm00001d047811::9:142370593-142372594(-)
Zm00001d022457::7:178108814-178110815(-)
Zm00001d035115::6:5909074-5911075(-)
Zm00001d003615::2:50419382-50421383(-)
Zm00001d021248::7:146828147-146830148(+)
Zm00001d044908::9:6928876-6930877(-)
Zm00001d034437::1:292987328-292989329(+)
Zm00001d053004::4:208651365-208653366(-)
Zm00001d053108::4:214199069-214201070(-)
Zm00001d039338::3:2051783-2053784(-)
Zm00001d021963::7:167207382-167209383(-)
Zm00001d037853::6:139797215-139799216(+)
Zm00001d049602::4:36984401-36986402(+)
Zm00001d016835::5:177814434-177816435(+)
Zm00001d047382::9:128259780-128261781(+)
Zm00001d006321::2:204513460-204515461(+)
Zm00001d048970::4:11120672-11122673(-)
Zm00001d047186::9:121313286-121315287(+)
Zm00001d053968::4:244424656-244426657(-)
Zm00001d003037::2:30054508-30056509(+)
Zm00001d009578::8:71546975-71548976(+)
Zm00001d034835::1:303404046-303406047(+)
Zm00001d028655::1:41901193-41903194(-)
Zm00001d005466::2:175164725-175166726(+)
Zm00001d005823::2:189796088-189798089(+)
Zm00001d026598::10:148709353-148711354(+)
Zm00001d043522::3:202707081-202709082(+)
Zm00001d039251::3:560802-562803(+)
Zm00001d043652::3:206060268-206062269(+)
Zm00001d012274::8:171716875-171718876(+)
Zm00001d043235::3:192720793-192722794(-)
Zm00001d025588::10:123301850-123303851(-)
Zm00001d011526::8:153522834-153524835(+)
Zm00001d016189::5:149397460-149399461(+)
Zm00001d046405::9:87584380-87586381(-)
Zm00001d051733::4:168460045-168462046(+)
Zm00001d008765::8:19525889-19527890(+)
Zm00001d049926::4:53430830-53432831(-)
Zm00001d022461::7:178145594-178147595(+)
Zm00001d034005::1:280994913-280996914(+)
Zm00001d012603::8:177065794-177067795(-)
Zm00001d003380::2:42237767-42239768(+)
Zm00001d045098::9:12437429-12439430(+)
Zm00001d040839::3:69847330-69849331(+)
Zm00001d038758::6:163955663-163957664(-)
Zm00001d019668::7:49150852-49152853(-)
Zm00001d033203::1:253924342-253926343(-)
Zm00001d022150::7:171312059-171314060(-)
Zm00001d023918::10:28211395-28213396(+)
Zm00001d031078::1:176199220-176201221(+)
Zm00001d010697::8:124865375-124867376(+)
Zm00001d031655::1:197544130-197546131(+)
Zm00001d016287::5:155679464-155681465(+)
Zm00001d021653::7:159157202-159159203(-)
Zm00001d038359::6:155350182-155352183(+)
Zm00001d042250::3:157438451-157440452(+)
Zm00001d045101::9:12494554-12496555(+)
Zm00001d038052::6:146475057-146477058(-)
Zm00001d007349::2:229333967-229335968(-)
Zm00001d024303::10:62901886-62903887(+)
Zm00001d028260::1:28171416-28173417(-)
Zm00001d044831::9:4431464-4433465(+)
Zm00001d011699::8:159165192-159167193(+)
Zm00001d011969::8:165321595-165323596(-)
Zm00001d019842::7:68562153-68564154(+)
Zm00001d013568::5:14451479-14453480(-)
Zm00001d020793::7:132927290-132929291(+)
Zm00001d036824::6:102773288-102775289(-)
Zm00001d051548::4:162159738-162161739(-)
Zm00001d038296::6:153615787-153617788(+)
Zm00001d035243::6:16651631-16653632(+)
Zm00001d037856::6:139896177-139898178(+)
Zm00001d036865::6:104839348-104841349(+)
Zm00001d026131::10:139319451-139321452(+)
Zm00001d050935::4:132602847-132604848(+)
Zm00001d040724::3:60061519-60063520(-)
Zm00001d038172::6:150498940-150500941(+)
Zm00001d020541::7:121683585-121685586(+)
Zm00001d035960::6:62645685-62647686(+)
Zm00001d003640::2:51338586-51340587(+)
Zm00001d015260::5:81786578-81788579(+)
Zm00001d010797::8:128116461-128118462(-)
Zm00001d023817::10:23344533-23346534(-)
Zm00001d043309::3:195749466-195751467(-)
Zm00001d039963::3:20815953-20817954(-)
Zm00001d041985::3:146597717-146599718(-)
Zm00001d012431::8:174365394-174367395(-)
Zm00001d013796::5:20391618-20393619(-)
Zm00001d044723::9:319516-321517(+)
Zm00001d047089::9:118066413-118068414(+)
Zm00001d020794::7:132945890-132947891(+)
Zm00001d043808::3:210743954-210745955(+)
Zm00001d001927::2:3062257-3064258(-)
Zm00001d015683::5:107120251-107122252(-)
Zm00001d010735::8:126343633-126345634(-)
Zm00001d049113::4:16449717-16451718(-)
Zm00001d043466::3:200945500-200947501(-)
Zm00001d020806::7:133444299-133446300(-)
Zm00001d034608::1:297747592-297749593(-)
Zm00001d030191::1:112127310-112129311(-)
Zm00001d045080::9:11824608-11826609(-)
Zm00001d044112::3:219570589-219572590(+)
Zm00001d028464::1:35717360-35719361(+)
Zm00001d001824::2:1525902-1527903(+)
Zm00001d037988::6:144428008-144430009(-)
Zm00001d013760::5:19611775-19613776(-)
Zm00001d017375::5:193825605-193827606(+)
Zm00001d011154::8:140937252-140939253(+)
Zm00001d029274::1:64512839-64514840(+)
Zm00001d048920::4:7985335-7987336(-)
Zm00001d051475::4:159944200-159946201(-)
Zm00001d019219::7:22319819-22321820(-)
Zm00001d044110::3:219544851-219546852(-)
Zm00001d035698::6:41676271-41678272(-)
Zm00001d042619::3:174090243-174092244(+)
Zm00001d020000::7:84054532-84056533(+)
Zm00001d034607::1:297670658-297672659(-)
Zm00001d015007::5:72028237-72030238(+)
Zm00001d012390::8:173404550-173406551(-)
Zm00001d037696::6:134352220-134354221(-)
Zm00001d010613::8:121845361-121847362(-)
Zm00001d049480::4:31741099-31743100(-)
Zm00001d011661::8:157814615-157816616(+)
Zm00001d025404::10:117394250-117396251(+)
Zm00001d029391::1:68664081-68666082(+)
Zm00001d033892::1:277639946-277641947(+)
Zm00001d045945::9:48526204-48528205(+)
Zm00001d024918::10:94911895-94913896(+)
Zm00001d039623::3:9348490-9350491(-)
Zm00001d022214::7:172942860-172944861(+)
Zm00001d018014::5:212116987-212118988(-)
Zm00001d038891::6:166506563-166508564(-)
Zm00001d002144::2:6654158-6656159(+)
Zm00001d051891::4:173817076-173819077(+)
Zm00001d007640::2:236786488-236788489(-)
Zm00001d005765::2:187204684-187206685(-)
Zm00001d045691::9:33514855-33516856(+)
Zm00001d033486::1:264040256-264042257(+)
Zm00001d022630::7:181796664-181798665(+)
Zm00001d017425::5:195723145-195725146(-)
Zm00001d031773::1:201398322-201400323(-)
Zm00001d037779::6:137395306-137397307(+)
Zm00001d033283::1:257399111-257401112(+)
Zm00001d034068::1:283073993-283075994(+)
Zm00001d048524::9:157771028-157773029(+)
Zm00001d046306::9:79737158-79739159(-)
Zm00001d007549::2:234536251-234538252(+)
Zm00001d013308::5:8190844-8192845(-)
Zm00001d025511::10:120881615-120883616(-)
Zm00001d050400::4:85965505-85967506(+)
Zm00001d026577::10:148264796-148266797(-)
Zm00001d036878::6:105490363-105492364(+)
Zm00001d008300::8:4574226-4576227(+)
Zm00001d004513::2:115916124-115918125(+)
Zm00001d050021::4:60286712-60288713(-)
Zm00001d028778::1:46191187-46193188(+)
Zm00001d015311::5:84031644-84033645(-)
Zm00001d015600::5:100369655-100371656(-)
Zm00001d002741::2:21194174-21196175(+)
Zm00001d010458::8:116147095-116149096(-)
Zm00001d053987::4:244612253-244614254(-)
Zm00001d024278::10:61397693-61399694(-)
Zm00001d044685::3:234866847-234868848(-)
Zm00001d038363::6:155600689-155602690(+)
Zm00001d016219::5:150964307-150966308(-)
Zm00001d010137::8:101130576-101132577(-)
Zm00001d024595::10:79812005-79814006(+)
Zm00001d008826::8:21795220-21797221(-)
Zm00001d030764::1:158951514-158953515(+)
Zm00001d052683::4:197236189-197238190(+)
Zm00001d037319::6:120827013-120829014(-)
Zm00001d019745::7:55361424-55363425(-)
Zm00001d002736::2:20729782-20731783(+)
Zm00001d034394::1:291814338-291816339(+)
Zm00001d034047::1:282312247-282314248(-)
Zm00001d034498::1:294683881-294685882(-)
Zm00001d039448::3:4609408-4611409(-)
Zm00001d024410::10:69482148-69484149(+)
Zm00001d014513::5:51112697-51114698(+)
Zm00001d041777::3:137264560-137266561(+)
Zm00001d002405::2:12047408-12049409(-)
Zm00001d048035::9:148451381-148453382(+)
Zm00001d005480::2:175583416-175585417(-)
Zm00001d006869::2:218300886-218302887(-)
Zm00001d051092::4:141767927-141769928(-)
Zm00001d017383::5:193949811-193951812(+)
Zm00001d032866::1:240594704-240596705(+)
Zm00001d022524::7:179330731-179332732(+)
Zm00001d041550::3:126865407-126867408(-)
Zm00001d040446::3:43706960-43708961(-)
Zm00001d002564::2:15536701-15538702(+)
Zm00001d050185::4:71476506-71478507(+)
Zm00001d002503::2:14167542-14169543(-)
Zm00001d047386::9:128430901-128432902(+)
Zm00001d041099::3:97293082-97295083(-)
Zm00001d007952::2:243980541-243982542(+)
Zm00001d040497::3:46815667-46817668(-)
Zm00001d005629::2:181230925-181232926(+)
Zm00001d053564::4:234428669-234430670(-)
Zm00001d018010::5:211972549-211974550(+)
Zm00001d035087::6:4637910-4639911(+)
Zm00001d038460::6:157681680-157683681(-)
Zm00001d044327::3:225307914-225309915(-)
Zm00001d011063::8:137939818-137941819(-)
Zm00001d048656::4:2788736-2790737(-)
Zm00001d042107::3:150852151-150854152(+)
Zm00001d029418::1:69734323-69736324(-)
Zm00001d029776::1:86462387-86464388(-)
Zm00001d027896::1:16979727-16981728(-)
Zm00001d011092::8:138774796-138776797(+)
Zm00001d031697::1:198777172-198779173(-)
Zm00001d018873::7:7920463-7922464(-)
Zm00001d031510::1:192358160-192360161(-)
Zm00001d045390::9:20403623-20405624(-)
Zm00001d028317::1:30516318-30518319(+)
Zm00001d018229::5:217042369-217044370(+)
Zm00001d037443::6:125483293-125485294(+)
Zm00001d040717::3:59834877-59836878(+)
Zm00001d018031::5:212482185-212484186(+)
Zm00001d011396::8:149472466-149474467(+)
Zm00001d040311::3:37412254-37414255(-)
Zm00001d017896::5:209717028-209719029(-)
Zm00001d029466::1:72002568-72004569(+)
Zm00001d029783::1:86732586-86734587(+)
Zm00001d048386::9:155337896-155339897(-)
Zm00001d007189::2:224131881-224133882(+)
Zm00001d043484::3:201630024-201632025(-)
Zm00001d047015::9:115396214-115398215(+)
Zm00001d012561::8:176656806-176658807(-)
Zm00001d017772::5:206348262-206350263(+)
Zm00001d016935::5:180419650-180421651(+)
Zm00001d029356::1:67230813-67232814(-)
Zm00001d029357::1:67297886-67299887(-)
Zm00001d021075::7:142284999-142287000(+)
Zm00001d019060::7:14493199-14495200(+)
Zm00001d039976::3:21379103-21381104(-)
Zm00001d012532::8:176202319-176204320(+)
Zm00001d020383::7:110505908-110507909(+)
Zm00001d035200::6:9611021-9613022(-)
Zm00001d043654::3:206103553-206105554(-)
Zm00001d040051::3:24877159-24879160(-)
Zm00001d049184::4:19656385-19658386(+)
Zm00001d004599::2:121345084-121347085(-)
Zm00001d001900::2:2561459-2563460(+)
Zm00001d051442::4:158810354-158812355(-)
Zm00001d035628::6:37503805-37505806(+)
Zm00001d031647::1:197311290-197313291(-)
Zm00001d012445::8:174624660-174626661(+)
Zm00001d034405::1:292045250-292047251(-)
Zm00001d049433::4:30147030-30149031(+)
Zm00001d024101::10:44984076-44986077(-)
Zm00001d002735::2:20726729-20728730(-)
Zm00001d022350::7:175993483-175995484(+)
Zm00001d013258::5:7191648-7193649(+)
Zm00001d026231::10:141560361-141562362(+)
Zm00001d042443::3:167616182-167618183(-)
Zm00001d032708::1:235660336-235662337(-)
Zm00001d033128::1:251574358-251576359(+)
Zm00001d007347::2:229288061-229290062(-)
Zm00001d034738::1:300994722-300996723(-)
Zm00001d029480::1:72566063-72568064(-)
Zm00001d029886::1:92223592-92225593(-)
Zm00001d046706::9:103021475-103023476(+)
Zm00001d046808::9:106631444-106633445(-)
Zm00001d015314::5:84280539-84282540(-)
Zm00001d016439::5:162353269-162355270(+)
Zm00001d014308::5:40497236-40499237(-)
Zm00001d029151::1:60741842-60743843(+)
Zm00001d049938::4:54068052-54070053(+)
Zm00001d053093::4:213330352-213332353(-)
Zm00001d035337::6:22135533-22137534(-)
Zm00001d042906::3:183576526-183578527(+)
Zm00001d013919::5:24818763-24820764(-)
Zm00001d024959::10:96881181-96883182(-)
Zm00001d038288::6:153439485-153441486(-)
Zm00001d047985::9:147191977-147193978(+)
Zm00001d030199::1:112976407-112978408(+)
Zm00001d026257::10:142154132-142156133(-)
Zm00001d041216::3:105945407-105947408(+)
Zm00001d030736::1:156848185-156850186(-)
Zm00001d043395::3:198679291-198681292(-)
Zm00001d032271::1:219872458-219874459(+)
Zm00001d053652::4:238236506-238238507(+)
Zm00001d014083::5:31747053-31749054(-)
Zm00001d042867::3:182500263-182502264(+)
Zm00001d042258::3:157657383-157659384(+)
Zm00001d013943::5:25540337-25542338(-)
Zm00001d022192::7:172472427-172474428(+)
Zm00001d038672::6:162347897-162349898(+)
Zm00001d021570::7:156415981-156417982(-)
Zm00001d017152::5:187131908-187133909(+)
Zm00001d053211::4:220337702-220339703(+)
Zm00001d009745::8:79158144-79160145(+)
Zm00001d051670::4:166182543-166184544(-)
Zm00001d043905::3:213456534-213458535(+)
Zm00001d012613::8:177225922-177227923(+)
Zm00001d021706::7:160892039-160894040(+)
Zm00001d033656::1:269800237-269802238(+)
Zm00001d053007::4:208799433-208801434(-)
Zm00001d024593::10:79588921-79590922(-)
Zm00001d017643::5:202959728-202961729(-)
Zm00001d005419::2:173367074-173369075(-)
Zm00001d046764::9:104800252-104802253(+)
Zm00001d046535::9:94502233-94504234(+)
Zm00001d030843::1:162768971-162770972(-)
Zm00001d041882::3:142229395-142231396(+)
Zm00001d026170::10:140282737-140284738(-)
Zm00001d032148::1:214489580-214491581(+)
Zm00001d049865::4:49253661-49255662(+)
Zm00001d044001::3:216154455-216156456(-)
Zm00001d053312::4:225551798-225553799(+)
Zm00001d044180::3:221250420-221252421(-)
Zm00001d039044::6:169165537-169167538(+)
Zm00001d007953::2:243983505-243985506(+)
Zm00001d019881::7:72857796-72859797(+)
Zm00001d052153::4:181415222-181417223(+)
Zm00001d029540::1:75402840-75404841(+)
Zm00001d008421::8:8274968-8276969(+)
Zm00001d017144::5:186775303-186777304(-)
Zm00001d007516::2:233643960-233645961(+)
Zm00001d003248::2:37828224-37830225(-)
Zm00001d016044::5:141285952-141287953(-)
Zm00001d009994::8:93781683-93783684(-)
Zm00001d035317::6:21023542-21025543(+)
Zm00001d028120::1:23433997-23435998(-)
Zm00001d042691::3:177201910-177203911(-)
Zm00001d011352::8:147818473-147820474(+)
Zm00001d011511::8:152920924-152922925(+)
Zm00001d050455::4:89655349-89657350(-)
Zm00001d025564::10:122406226-122408227(-)
Zm00001d027379::1:3987230-3989231(-)
Zm00001d004405::2:110107645-110109646(-)
Zm00001d024910::10:94436593-94438594(-)
Zm00001d006199::2:201504140-201506141(+)
Zm00001d047605::9:136919887-136921888(+)
Zm00001d010247::8:105889049-105891050(-)
Zm00001d041751::3:135905839-135907840(+)
Zm00001d010908::8:133038370-133040371(-)
Zm00001d010069::8:98184887-98186888(+)
Zm00001d018237::5:217165847-217167848(-)
Zm00001d054044::4:245522180-245524181(+)
Zm00001d017204::5:188796130-188798131(+)
Zm00001d013705::5:18156600-18158601(+)
Zm00001d028118::1:23363187-23365188(-)
Zm00001d035201::6:9613938-9615939(-)
Zm00001d033850::1:275838309-275840310(+)
Zm00001d040399::3:41315675-41317676(-)
Zm00001d042367::3:163392113-163394114(-)
Zm00001d004586::2:120063174-120065175(+)
Zm00001d011213::8:143166731-143168732(-)
Zm00001d032688::1:234476721-234478722(-)
Zm00001d019980::7:81722483-81724484(-)
Zm00001d051382::4:156502023-156504024(+)
Zm00001d024745::10:85908623-85910624(-)
Zm00001d015377::5:87066285-87068286(+)
Zm00001d024560::10:78251848-78253849(-)
Zm00001d043249::3:193236031-193238032(-)
Zm00001d015292::5:82973738-82975739(-)
Zm00001d053757::4:240542865-240544866(+)
Zm00001d033180::1:253160990-253162991(+)
Zm00001d014659::5:57821225-57823226(-)
Zm00001d009320::8:55170824-55172825(+)
Zm00001d019681::7:50681068-50683069(+)
Zm00001d049256::4:23086940-23088941(-)
Zm00001d020443::7:114655794-114657795(+)
Zm00001d033983::1:280121613-280123614(-)
Zm00001d039713::3:12822521-12824522(+)
Zm00001d020500::7:119409500-119411501(+)
Zm00001d053732::4:240029995-240031996(-)
Zm00001d020495::7:118964083-118966084(-)
Zm00001d011012::8:136697847-136699848(-)
Zm00001d053041::4:210316441-210318442(+)
Zm00001d018362::5:219178152-219180153(-)
Zm00001d037175::6:114806201-114808202(-)
Zm00001d032450::1:226916941-226918942(+)
Zm00001d032608::1:231933762-231935763(-)
Zm00001d044432::3:227772642-227774643(-)
Zm00001d033545::1:266573256-266575257(-)
Zm00001d027996::1:19701822-19703823(-)
Zm00001d033446::1:262973966-262975967(+)
Zm00001d009480::8:66823307-66825308(+)
Zm00001d023309::10:2643885-2645886(-)
Zm00001d017908::5:209977613-209979614(-)
Zm00001d010360::8:111037546-111039547(+)
Zm00001d021948::7:166827049-166829050(+)
Zm00001d050643::4:109042403-109044404(+)
Zm00001d008305::8:4711918-4713919(+)
Zm00001d002980::2:28750921-28752922(-)
Zm00001d046591::9:97605311-97607312(-)
Zm00001d028129::1:23624300-23626301(+)
Zm00001d019083::7:15677651-15679652(-)
Zm00001d053099::4:213557576-213559577(+)
Zm00001d049204::4:20549437-20551438(+)
Zm00001d028011::1:20292557-20294558(-)
Zm00001d025719::10:127375409-127377410(-)
Zm00001d041833::3:139766540-139768541(+)
Zm00001d017866::5:209131004-209133005(+)
Zm00001d026297::10:143164638-143166639(-)
Zm00001d002860::2:24854382-24856383(-)
Zm00001d024620::10:80554203-80556204(-)
Zm00001d049873::4:49845679-49847680(-)
Zm00001d027619::1:9118206-9120207(+)
Zm00001d042278::3:158629561-158631562(+)
Zm00001d027754::1:12670673-12672674(+)
Zm00001d037694::6:134240990-134242991(+)
Zm00001d022561::7:180064509-180066510(+)
Zm00001d049965::4:56191431-56193432(+)
Zm00001d042578::3:172484629-172486630(-)
Zm00001d004486::2:114662091-114664092(+)
Zm00001d032730::1:236465949-236467950(+)
Zm00001d007332::2:228913328-228915329(+)
Zm00001d010923::8:133671132-133673133(+)
Zm00001d015100::5:75364875-75366876(+)
Zm00001d024583::10:79173978-79175979(+)
Zm00001d024178::10:53434312-53436313(-)
Zm00001d009138::8:38825300-38827301(+)
Zm00001d041204::3:105359231-105361232(-)
Zm00001d015032::5:72793987-72795988(-)
Zm00001d019936::7:77662896-77664897(+)
Zm00001d049008::4:12387140-12389141(-)
Zm00001d014729::5:60858640-60860641(+)
Zm00001d024209::10:56567177-56569178(+)
Zm00001d024268::10:60224678-60226679(+)
Zm00001d038553::6:159775213-159777214(-)
Zm00001d040577::3:50991632-50993633(+)
Zm00001d021934::7:166182393-166184394(+)
Zm00001d029449::1:71315554-71317555(+)
Zm00001d014970::5:70577119-70579120(-)
Zm00001d023664::10:14447033-14449034(+)
Zm00001d052579::4:193429915-193431916(+)
Zm00001d007039::2:220649317-220651318(+)
Zm00001d046249::9:76628802-76630803(-)
Zm00001d035363::6:23247643-23249644(+)
Zm00001d051231::4:149356024-149358025(-)
Zm00001d029039::1:55704461-55706462(-)
Zm00001d038740::6:163597205-163599206(-)
Zm00001d004640::2:124659378-124661379(+)
Zm00001d001983::2:3950107-3952108(-)
Zm00001d021649::7:159060764-159062765(+)
Zm00001d022144::7:171131980-171133981(-)
Zm00001d049608::4:37427288-37429289(-)
Zm00001d002791::2:22793046-22795047(-)
Zm00001d017509::5:197962481-197964482(-)
Zm00001d045302::9:18530700-18532701(-)
Zm00001d020639::7:125929312-125931313(-)
Zm00001d028405::1:33745406-33747407(-)
Zm00001d032950::1:244488384-244490385(+)
Zm00001d018197::5:216309988-216311989(+)
Zm00001d007444::2:231909236-231911237(+)
Zm00001d043317::3:196240486-196242487(+)
Zm00001d017869::5:209155403-209157404(+)
Zm00001d010899::8:132494889-132496890(+)
Zm00001d005692::2:183563862-183565863(-)
Zm00001d026306::10:143282972-143284973(-)
Zm00001d034059::1:282746330-282748331(+)
Zm00001d037410::6:124807469-124809470(-)
Zm00001d042976::3:185594715-185596716(-)
Zm00001d024958::10:96868583-96870584(-)
Zm00001d021842::7:164333204-164335205(+)
Zm00001d018408::5:220201897-220203898(+)
Zm00001d049427::4:30055411-30057412(+)
Zm00001d014602::5:54873805-54875806(-)
Zm00001d052248::4:184731039-184733040(-)
Zm00001d030755::1:158278015-158280016(-)
Zm00001d011243::8:144384782-144386783(+)
Zm00001d042983::3:185811114-185813115(+)
Zm00001d038532::6:159377529-159379530(-)
Zm00001d047347::9:127069097-127071098(+)
Zm00001d052809::4:201666169-201668170(-)
Zm00001d037174::6:114787016-114789017(-)
Zm00001d048814::4:5911043-5913044(+)
Zm00001d005744::2:185664254-185666255(-)
Zm00001d028199::1:26008584-26010585(-)
Zm00001d006838::2:217674110-217676111(-)
Zm00001d046204::9:71750859-71752860(-)
Zm00001d028010::1:20268412-20270413(-)
Zm00001d039169::6:171664174-171666175(-)
Zm00001d044456::3:228449769-228451770(-)
Zm00001d039316::3:1543799-1545800(-)
Zm00001d024119::10:46969892-46971893(+)
Zm00001d034601::1:297600445-297602446(+)
Zm00001d016997::5:182318681-182320682(+)
Zm00001d048000::9:147664292-147666293(+)
Zm00001d038649::6:161714554-161716555(+)
Zm00001d029041::1:55784935-55786936(-)
Zm00001d038731::6:163501017-163503018(-)
Zm00001d051586::4:163480479-163482480(+)
Zm00001d030944::1:168497053-168499054(-)
Zm00001d043563::3:203959700-203961701(-)
Zm00001d020395::7:111176518-111178519(+)
Zm00001d029373::1:67967518-67969519(+)
Zm00001d009147::8:39588344-39590345(-)
Zm00001d015905::5:130029845-130031846(-)
Zm00001d043483::3:201602382-201604383(+)
Zm00001d010494::8:117946380-117948381(-)
Zm00001d002614::2:16776671-16778672(-)
Zm00001d043411::3:199020783-199022784(-)
Zm00001d027784::1:13437298-13439299(+)
Zm00001d052996::4:208002405-208004406(-)
Zm00001d007886::2:241702691-241704692(-)
Zm00001d011742::8:160458762-160460763(-)
Zm00001d021864::7:164882790-164884791(-)
Zm00001d018195::5:216250572-216252573(-)
Zm00001d029579::1:77558340-77560341(+)
Zm00001d050178::4:71004084-71006085(+)
Zm00001d034606::1:297651837-297653838(+)
Zm00001d048217::9:152620309-152622310(+)
Zm00001d019035::7:13729123-13731124(-)
Zm00001d039683::3:11831009-11833010(-)
Zm00001d003707::2:55660741-55662742(-)
Zm00001d003100::2:32062442-32064443(+)
Zm00001d038486::6:158505771-158507772(-)
Zm00001d033795::1:273945951-273947952(-)
Zm00001d005874::2:191438138-191440139(-)
Zm00001d016198::5:150305223-150307224(-)
Zm00001d053156::4:216944552-216946553(-)
Zm00001d025930::10:133976139-133978140(+)
Zm00001d030094::1:105180210-105182211(+)
Zm00001d002403::2:12027454-12029455(-)
Zm00001d028599::1:40286567-40288568(-)
Zm00001d014572::5:53963686-53965687(-)
Zm00001d028815::1:47438547-47440548(+)
Zm00001d009404::8:63103294-63105295(+)
Zm00001d052002::4:176258164-176260165(-)
Zm00001d008933::8:25921383-25923384(+)
Zm00001d002242::2:8693477-8695478(-)
Zm00001d024819::10:89563753-89565754(+)
Zm00001d048178::9:151712822-151714823(-)
Zm00001d044132::3:220051423-220053424(-)
Zm00001d001882::2:2329283-2331284(-)
Zm00001d038397::6:156318536-156320537(-)
Zm00001d017033::5:183227684-183229685(+)
Zm00001d004697::2:131928377-131930378(+)
Zm00001d027680::1:11015364-11017365(-)
Zm00001d013521::5:13521614-13523615(-)
Zm00001d005776::2:187828982-187830983(+)
Zm00001d013758::5:19596121-19598122(+)
Zm00001d036477::6:89559749-89561750(+)
Zm00001d027678::1:10985432-10987433(+)
Zm00001d013186::5:6106385-6108386(-)
Zm00001d033079::1:249838225-249840226(-)
Zm00001d012847::5:1076274-1078275(+)
Zm00001d038027::6:145588464-145590465(-)
Zm00001d022637::7:181978008-181980009(-)
Zm00001d002999::2:29173792-29175793(+)
Zm00001d052974::4:206844454-206846455(+)
Zm00001d037055::6:110710228-110712229(-)
Zm00001d018219::5:216821799-216823800(+)
Zm00001d040270::3:35207286-35209287(-)
Zm00001d043590::3:204496237-204498238(+)
Zm00001d045112::9:13122181-13124182(-)
Zm00001d008294::8:4373011-4375012(+)
Zm00001d035899::6:58738070-58740071(-)
Zm00001d031453::1:190557813-190559814(-)
Zm00001d012839::5:990117-992118(-)
Zm00001d041914::3:143320099-143322100(-)
Zm00001d037542::6:128781517-128783518(-)
Zm00001d013862::5:23178968-23180969(+)
Zm00001d009057::8:33663493-33665494(+)
Zm00001d046679::9:102102282-102104283(+)
Zm00001d039879::3:17383968-17385969(-)
Zm00001d029604::1:78768580-78770581(+)
Zm00001d015063::5:73846931-73848932(-)
Zm00001d020400::7:111432011-111434012(-)
Zm00001d050521::4:96351820-96353821(-)
Zm00001d050645::4:109284589-109286590(+)
Zm00001d017843::5:208581898-208583899(-)
Zm00001d043906::3:213462296-213464297(+)
Zm00001d044788::9:2470428-2472429(-)
Zm00001d018987::7:12163190-12165191(+)
Zm00001d017111::5:185771536-185773537(-)
Zm00001d047461::9:130891962-130893963(+)
Zm00001d003835::2:61462611-61464612(+)
Zm00001d043600::3:204847789-204849790(-)
Zm00001d011813::8:161931365-161933366(-)
Zm00001d031723::1:199500926-199502927(+)
Zm00001d023617::10:12277611-12279612(-)
Zm00001d003930::2:69687776-69689777(-)
Zm00001d045861::9:44258017-44260018(+)
Zm00001d014617::5:55871940-55873941(-)
Zm00001d033728::1:272360410-272362411(-)
Zm00001d035723::6:43291714-43293715(+)
Zm00001d043556::3:203747751-203749752(+)
Zm00001d031727::1:199714257-199716258(+)
Zm00001d049419::4:29928399-29930400(-)
Zm00001d038998::6:168504515-168506516(+)
Zm00001d030314::1:121821335-121823336(-)
Zm00001d027475::1:6161109-6163110(-)
Zm00001d027384::1:4113512-4115513(+)
Zm00001d005672::2:182913121-182915122(-)
Zm00001d017547::5:199271995-199273996(-)
Zm00001d013253::5:7149325-7151326(-)
Zm00001d002167::2:7082139-7084140(+)
Zm00001d040173::3:30591508-30593509(+)
Zm00001d026115::10:138793308-138795309(-)
Zm00001d037985::6:144392482-144394483(-)
Zm00001d028399::1:33546070-33548071(-)
Zm00001d020538::7:121469884-121471885(+)
Zm00001d033669::1:270218761-270220762(+)
Zm00001d041168::3:101763698-101765699(+)
Zm00001d009708::8:77016835-77018836(-)
Zm00001d025753::10:128401531-128403532(-)
Zm00001d045145::9:14226608-14228609(-)
Zm00001d052788::4:200895196-200897197(+)
Zm00001d054065::4:245796004-245798005(-)
Zm00001d014055::5:30843832-30845833(+)
Zm00001d043062::3:187856582-187858583(+)
Zm00001d039890::3:18010953-18012954(-)
Zm00001d013629::5:15855038-15857039(+)
Zm00001d005528::2:177299561-177301562(+)
Zm00001d014606::5:55055428-55057429(+)
Zm00001d037228::6:116842838-116844839(-)
Zm00001d028816::1:47444412-47446413(+)
Zm00001d028339::1:31218416-31220417(-)
Zm00001d032618::1:232257645-232259646(-)
Zm00001d034007::1:281041598-281043599(-)
Zm00001d012993::5:2873374-2875375(+)
Zm00001d037617::6:131902456-131904457(-)
Zm00001d023593::10:11238206-11240207(-)
Zm00001d048770::4:5255524-5257525(+)
Zm00001d009631::8:73932010-73934011(-)
Zm00001d008552::8:12746299-12748300(+)
Zm00001d006517::2:210346249-210348250(+)
Zm00001d021614::7:158106101-158108102(+)
Zm00001d010290::8:107777118-107779119(-)
Zm00001d039952::3:20514647-20516648(-)
Zm00001d017066::5:184307162-184309163(-)
Zm00001d050489::4:92845369-92847370(+)
Zm00001d026016::10:136070532-136072533(+)
Zm00001d053094::4:213450458-213452459(-)
Zm00001d035277::6:18992070-18994071(-)
Zm00001d051315::4:153335297-153337298(+)
Zm00001d035270::6:18833883-18835884(+)
Zm00001d028088::1:22598067-22600068(+)
Zm00001d022226::7:173092295-173094296(-)
Zm00001d052386::4:188891079-188893080(-)
Zm00001d052800::4:201390314-201392315(+)
Zm00001d010707::8:125231014-125233015(+)
Zm00001d021648::7:159046014-159048015(+)
Zm00001d044117::3:219798020-219800021(-)
Zm00001d024751::10:86090078-86092079(-)
Zm00001d025754::10:128450028-128452029(+)
Zm00001d048833::4:6133367-6135368(+)
Zm00001d022289::7:174560246-174562247(-)
Zm00001d021651::7:159106207-159108208(+)
Zm00001d010521::8:119043951-119045952(+)
Zm00001d017920::5:210108558-210110559(+)
Zm00001d027976::1:19021515-19023516(+)
Zm00001d017032::5:183208899-183210900(+)
Zm00001d020861::7:134916936-134918937(-)
Zm00001d049428::4:30060646-30062647(+)
Zm00001d028744::1:45105594-45107595(+)
Zm00001d029478::1:72426729-72428730(-)
Zm00001d023392::10:4510590-4512591(-)
Zm00001d043453::3:200465645-200467646(-)
Zm00001d052315::4:186971762-186973763(-)
Zm00001d014933::5:68957964-68959965(+)
Zm00001d044983::9:9314734-9316735(+)
Zm00001d027914::1:17381253-17383254(-)
Zm00001d035336::6:21909874-21911875(+)
Zm00001d049252::4:22935100-22937101(-)
Zm00001d040027::3:23377733-23379734(-)
Zm00001d051633::4:165251345-165253346(+)
Zm00001d010172::8:102871236-102873237(-)
Zm00001d004014::2:75785579-75787580(-)
Zm00001d025873::10:132236990-132238991(+)
Zm00001d041776::3:137253911-137255912(-)
Zm00001d032298::1:220969834-220971835(+)
Zm00001d020003::7:84900961-84902962(+)
Zm00001d019027::7:13224363-13226364(+)
Zm00001d051048::4:138682475-138684476(-)
Zm00001d008633::8:15285117-15287118(-)
Zm00001d043067::3:188231506-188233507(+)
Zm00001d048422::9:155991774-155993775(-)
Zm00001d016007::5:139008478-139010479(+)
Zm00001d020730::7:130432132-130434133(+)
Zm00001d010889::8:132314086-132316087(-)
Zm00001d016163::5:147966631-147968632(+)
Zm00001d045817::9:41021989-41023990(-)
Zm00001d011123::8:139677121-139679122(-)
Zm00001d051727::4:168189556-168191557(-)
Zm00001d040835::3:68990251-68992252(+)
Zm00001d007193::2:224428858-224430859(+)
Zm00001d051420::4:157873161-157875162(-)
Zm00001d004138::2:85737185-85739186(-)
Zm00001d052158::4:181472725-181474726(+)
Zm00001d043104::3:189311749-189313750(+)
Zm00001d028931::1:51976338-51978339(+)
Zm00001d028481::1:36472923-36474924(+)
Zm00001d039477::3:5332976-5334977(-)
Zm00001d019320::7:27704872-27706873(+)
Zm00001d049289::4:24581402-24583403(+)
Zm00001d036933::6:106775767-106777768(+)
Zm00001d052201::4:183185807-183187808(-)
Zm00001d027748::1:12542534-12544535(-)
Zm00001d049867::4:49646170-49648171(+)
Zm00001d052076::4:178755424-178757425(-)
Zm00001d025874::10:132242199-132244200(+)
Zm00001d030542::1:142570655-142572656(-)
Zm00001d048436::9:156320555-156322556(-)
Zm00001d048741::4:4795006-4797007(+)
Zm00001d045582::9:27264746-27266747(+)
Zm00001d013375::5:9994347-9996348(-)
Zm00001d013159::5:5562693-5564694(-)
Zm00001d031702::1:198866477-198868478(-)
Zm00001d046187::9:70337668-70339669(-)
Zm00001d006102::2:198171698-198173699(-)
Zm00001d037659::6:133278368-133280369(-)
Zm00001d024478::10:73140907-73142908(-)
Zm00001d021820::7:163679678-163681679(-)
Zm00001d040257::3:34255404-34257405(+)
Zm00001d032578::1:231147670-231149671(+)
Zm00001d049217::4:21135791-21137792(+)
Zm00001d019376::7:30723056-30725057(+)
Zm00001d030223::1:114093269-114095270(+)
Zm00001d025820::10:130663157-130665158(+)
Zm00001d022193::7:172488693-172490694(-)
Zm00001d048448::9:156608107-156610108(+)
Zm00001d030373::1:127227316-127229317(-)
Zm00001d011130::8:139918803-139920804(+)
Zm00001d020069::7:90085976-90087977(-)
Zm00001d004356::2:105959525-105961526(+)
Zm00001d006509::2:210194353-210196354(+)
Zm00001d042143::3:153384367-153386368(+)
Zm00001d050121::4:67404828-67406829(-)
Zm00001d032934::1:243889551-243891552(+)
Zm00001d035246::6:16836870-16838871(+)
Zm00001d041710::3:134443487-134445488(+)
Zm00001d047483::9:131739973-131741974(+)
Zm00001d012681::8:178530502-178532503(-)
Zm00001d027718::1:12071816-12073817(+)
Zm00001d015914::5:130945870-130947871(+)
Zm00001d046474::9:91601218-91603219(-)
Zm00001d039487::3:5623595-5625596(+)
Zm00001d004315::2:102692875-102694876(-)
Zm00001d041142::3:100231229-100233230(+)
Zm00001d022076::7:169604628-169606629(-)
Zm00001d046263::9:77263788-77265789(-)
Zm00001d030548::1:143162034-143164035(+)
Zm00001d048804::4:5795258-5797259(+)
Zm00001d012168::8:169395839-169397840(-)
Zm00001d018037::5:212578740-212580741(+)
Zm00001d018837::7:6923826-6925827(+)
Zm00001d023769::10:19504352-19506353(+)
Zm00001d013156::5:5549524-5551525(+)
Zm00001d044088::3:218710524-218712525(-)
Zm00001d048787::4:5543524-5545525(-)
Zm00001d044364::3:226145344-226147345(+)
Zm00001d027691::1:11206187-11208188(+)
Zm00001d046511::9:93193009-93195010(+)
Zm00001d041662::3:132539972-132541973(-)
Zm00001d027315::1:2813249-2815250(-)
Zm00001d009832::8:84206308-84208309(+)
Zm00001d006587::2:211694232-211696233(-)
Zm00001d023592::10:11122175-11124176(+)
Zm00001d046638::9:100058886-100060887(+)
Zm00001d024788::10:88377429-88379430(-)
Zm00001d018211::5:216632201-216634202(+)
Zm00001d047495::9:132529432-132531433(+)
Zm00001d006688::2:214470963-214472964(+)
Zm00001d027749::1:12551608-12553609(-)
Zm00001d024891::10:93142569-93144570(-)
Zm00001d033160::1:252548716-252550717(-)
Zm00001d024996::10:98383797-98385798(+)
Zm00001d039064::6:169463243-169465244(+)
Zm00001d012699::8:178818218-178820219(+)
Zm00001d021351::7:149697212-149699213(-)
Zm00001d027710::1:11714388-11716389(+)
Zm00001d053107::4:214132326-214134327(-)
Zm00001d028162::1:24778324-24780325(-)
Zm00001d021529::7:155185660-155187661(-)
Zm00001d030670::1:152152566-152154567(-)
Zm00001d034778::1:302097411-302099412(-)
Zm00001d002644::2:17988490-17990491(+)
Zm00001d045424::9:21656810-21658811(+)
Zm00001d050800::4:123698649-123700650(+)
Zm00001d021938::7:166552477-166554478(-)
Zm00001d007240::2:225518089-225520090(+)
Zm00001d018441::5:220907298-220909299(-)
Zm00001d014704::5:59971918-59973919(-)
Zm00001d034057::1:282649277-282651278(+)
Zm00001d026595::10:148674075-148676076(-)
Zm00001d003186::2:35032149-35034150(-)
Zm00001d021396::7:150909023-150911024(+)
Zm00001d043601::3:204890086-204892087(-)
Zm00001d030166::1:110007425-110009426(-)
Zm00001d052288::4:186084801-186086802(+)
Zm00001d031943::1:207688676-207690677(+)
Zm00001d018258::5:217526408-217528409(+)
Zm00001d042540::3:171276203-171278204(+)
Zm00001d038126::6:148787709-148789710(-)
Zm00001d053543::4:233529486-233531487(-)
Zm00001d031994::1:208986391-208988392(-)
Zm00001d038783::6:164326313-164328314(+)
Zm00001d008407::8:7955054-7957055(+)
Zm00001d037861::6:140077184-140079185(+)
Zm00001d052595::4:194258361-194260362(-)
Zm00001d012119::8:168441498-168443499(+)
Zm00001d048090::9:149910846-149912847(-)
Zm00001d007289::2:226917414-226919415(+)
Zm00001d040026::3:23370701-23372702(-)
Zm00001d050218::4:74238649-74240650(+)
Zm00001d013914::5:24675736-24677737(+)
Zm00001d047201::9:121695945-121697946(+)
Zm00001d022458::7:178125370-178127371(-)
Zm00001d037550::6:129100372-129102373(+)
Zm00001d029074::1:57249314-57251315(+)
Zm00001d047470::9:131185159-131187160(-)
Zm00001d002275::2:9301216-9303217(+)
Zm00001d024286::10:61734677-61736678(-)
Zm00001d032311::1:221830051-221832052(+)
Zm00001d009729::8:78102587-78104588(-)
Zm00001d023673::10:14793656-14795657(+)
Zm00001d011486::8:152029510-152031511(+)
Zm00001d048474::9:156959097-156961098(+)
Zm00001d008952::8:26879169-26881170(-)
Zm00001d042834::3:181539591-181541592(+)
Zm00001d036682::6:97482012-97484013(-)
Zm00001d008824::8:21741786-21743787(-)
Zm00001d050577::4:101828003-101830004(-)
Zm00001d017493::5:197520264-197522265(+)
Zm00001d041272::3:109596237-109598238(-)
Zm00001d041287::3:110463501-110465502(+)
Zm00001d043105::3:189315429-189317430(+)
Zm00001d016185::5:148957469-148959470(-)
Zm00001d049982::4:56872080-56874081(-)
Zm00001d025080::10:102828500-102830501(-)
Zm00001d050217::4:74114075-74116076(+)
Zm00001d021247::7:146824625-146826626(-)
Zm00001d026491::10:147050383-147052384(+)
Zm00001d026046::10:136881774-136883775(+)
Zm00001d012662::8:178246578-178248579(-)
Zm00001d047252::9:124156178-124158179(+)
Zm00001d037212::6:116058463-116060464(+)
Zm00001d016002::5:138879244-138881245(+)
Zm00001d031349::1:187057437-187059438(+)
Zm00001d052674::4:196902870-196904871(+)
Zm00001d040612::3:53861809-53863810(+)
Zm00001d045358::9:19516256-19518257(+)
Zm00001d041610::3:129612256-129614257(-)
Zm00001d039662::3:11020897-11022898(+)
Zm00001d022648::7:182365571-182367572(+)
Zm00001d039533::3:7449582-7451583(-)
Zm00001d028008::1:20136447-20138448(-)
Zm00001d040652::3:56438292-56440293(-)
Zm00001d041653::3:131867255-131869256(+)
Zm00001d030162::1:109711318-109713319(+)
Zm00001d002479::2:13605337-13607338(-)
Zm00001d044024::3:217063265-217065266(-)
Zm00001d052034::4:177027019-177029020(+)
Zm00001d048904::4:7505277-7507278(+)
Zm00001d038561::6:159874843-159876844(+)
Zm00001d003756::2:57733239-57735240(-)
Zm00001d029913::1:93845717-93847718(+)
Zm00001d053196::4:219323203-219325204(+)
Zm00001d003264::2:38334918-38336919(-)
Zm00001d041838::3:139957086-139959087(-)
Zm00001d015887::5:129133117-129135118(+)
Zm00001d053442::4:231584286-231586287(-)
Zm00001d005779::2:188004206-188006207(+)
Zm00001d036036::6:67785033-67787034(-)
Zm00001d005355::2:170851129-170853130(+)
Zm00001d011393::8:149454712-149456713(-)
Zm00001d019375::7:30723491-30725492(-)
Zm00001d006778::2:216447851-216449852(-)
Zm00001d021644::7:158952286-158954287(-)
Zm00001d004579::2:119279214-119281215(+)
Zm00001d009196::8:42143435-42145436(+)
Zm00001d033292::1:257771868-257773869(-)
Zm00001d003760::2:57804795-57806796(-)
Zm00001d023984::10:34277018-34279019(+)
Zm00001d023497::10:7361288-7363289(-)
Zm00001d028862::1:48854952-48856953(-)
Zm00001d035906::6:59297790-59299791(-)
Zm00001d029907::1:93605925-93607926(+)
Zm00001d037596::6:130911820-130913821(-)
Zm00001d021000::7:139920504-139922505(-)
Zm00001d014368::5:43192808-43194809(-)
Zm00001d039158::6:171287176-171289177(-)
Zm00001d047460::9:130889979-130891980(-)
Zm00001d046194::9:71350164-71352165(-)
Zm00001d006387::2:206362748-206364749(+)
Zm00001d038535::6:159532050-159534051(+)
Zm00001d008757::8:19084440-19086441(-)
Zm00001d011988::8:166001495-166003496(-)
Zm00001d018531::5:222544434-222546435(-)
Zm00001d006595::2:211788466-211790467(+)
Zm00001d004358::2:106087043-106089044(-)
Zm00001d035249::6:17172904-17174905(+)
Zm00001d016301::5:156276272-156278273(-)
Zm00001d010632::8:122512376-122514377(+)
Zm00001d050649::4:110784594-110786595(+)
Zm00001d011253::8:144628202-144630203(-)
Zm00001d020609::7:124924403-124926404(+)
Zm00001d050200::4:73312607-73314608(+)
Zm00001d003190::2:35064561-35066562(+)
Zm00001d049640::4:38546252-38548253(+)
Zm00001d021268::7:147335995-147337996(-)
Zm00001d013252::5:7142591-7144592(-)
Zm00001d045400::9:20678902-20680903(-)
Zm00001d030958::1:169036020-169038021(+)
Zm00001d052209::4:183316595-183318596(-)
Zm00001d049157::4:18295765-18297766(-)
Zm00001d009132::8:38689609-38691610(-)
Zm00001d029010::1:54751675-54753676(+)
Zm00001d014148::5:34126660-34128661(+)
Zm00001d048416::9:155898510-155900511(+)
Zm00001d034002::1:280779383-280781384(-)
Zm00001d046445::9:90226934-90228935(-)
Zm00001d029424::1:69910267-69912268(-)
Zm00001d028714::1:44015755-44017756(-)
Zm00001d049423::4:29988348-29990349(+)
Zm00001d015589::5:100021566-100023567(+)
Zm00001d003405::2:43287510-43289511(-)
Zm00001d049436::4:30234759-30236760(+)
Zm00001d016025::5:140151093-140153094(-)
Zm00001d052537::4:192554487-192556488(-)
Zm00001d035596::6:35982472-35984473(-)
Zm00001d021866::7:164891641-164893642(+)
Zm00001d037724::6:135238617-135240618(+)
Zm00001d034646::1:298725149-298727150(+)
Zm00001d022453::7:178049251-178051252(+)
Zm00001d033407::1:262152214-262154215(-)
Zm00001d053955::4:244177585-244179586(+)
Zm00001d039994::3:22281389-22283390(-)
Zm00001d035835::6:54257727-54259728(-)
Zm00001d034745::1:301133791-301135792(-)
Zm00001d011514::8:152944799-152946800(-)
Zm00001d009144::8:39286490-39288491(-)
Zm00001d007700::2:237646268-237648269(+)
Zm00001d032076::1:211710626-211712627(-)
Zm00001d004624::2:122502062-122504063(+)
Zm00001d026163::10:140146318-140148319(-)
Zm00001d039695::3:12280865-12282866(-)
Zm00001d010141::8:101168616-101170617(+)
Zm00001d033310::1:258524375-258526376(-)
Zm00001d047671::9:138751208-138753209(+)
Zm00001d031939::1:207516994-207518995(-)
Zm00001d032444::1:226779205-226781206(-)
Zm00001d054096::4:246452062-246454063(-)
Zm00001d029899::1:93195285-93197286(-)
Zm00001d009362::8:59516838-59518839(-)
Zm00001d035667::6:40086376-40088377(-)
Zm00001d049303::4:25436982-25438983(-)
Zm00001d038554::6:159782204-159784205(+)
Zm00001d027281::1:1611185-1613186(-)
Zm00001d017516::5:198492473-198494474(-)
Zm00001d039549::3:7830689-7832690(-)
Zm00001d034023::1:281356464-281358465(-)
Zm00001d034429::1:292811788-292813789(+)
Zm00001d040481::3:46134459-46136460(-)
Zm00001d022104::7:170389409-170391410(-)
Zm00001d049525::4:33184909-33186910(+)
Zm00001d046802::9:106487272-106489273(-)
Zm00001d009112::8:37144375-37146376(-)
Zm00001d008815::8:21380013-21382014(+)
Zm00001d042961::3:184968732-184970733(-)
Zm00001d042901::3:183400928-183402929(-)
Zm00001d035562::6:33366225-33368226(+)
Zm00001d002451::2:12957011-12959012(+)
Zm00001d053665::4:238454887-238456888(-)
Zm00001d006548::2:210776387-210778388(+)
Zm00001d016493::5:164630810-164632811(-)
Zm00001d049543::4:34069089-34071090(+)
Zm00001d053234::4:221212967-221214968(-)
Zm00001d044154::3:220593738-220595739(-)
Zm00001d022283::7:174420002-174422003(+)
Zm00001d050640::4:108470970-108472971(+)
Zm00001d052103::4:179677068-179679069(+)
Zm00001d039119::6:170394836-170396837(-)
Zm00001d005157::2:161593317-161595318(-)
Zm00001d006626::2:212801860-212803861(-)
Zm00001d028854::1:48597084-48599085(-)
Zm00001d046184::9:70229584-70231585(+)
Zm00001d012870::5:1407662-1409663(+)
Zm00001d017275::5:191470999-191473000(-)
Zm00001d041173::3:102051104-102053105(+)
Zm00001d039758::3:14108659-14110660(+)
Zm00001d018981::7:11771724-11773725(+)
Zm00001d016846::5:178249404-178251405(-)
Zm00001d007227::2:225210379-225212380(-)
Zm00001d053423::4:230877704-230879705(-)
Zm00001d017552::5:199377564-199379565(+)
Zm00001d002678::2:19081539-19083540(-)
Zm00001d016106::5:144951956-144953957(-)
Zm00001d026554::10:148040544-148042545(+)
Zm00001d038387::6:156103462-156105463(-)
Zm00001d010218::8:104573157-104575158(-)
Zm00001d016601::5:169538342-169540343(-)
Zm00001d048709::4:3831829-3833830(+)
Zm00001d049666::4:39267329-39269330(+)
Zm00001d018334::5:218623284-218625285(-)
Zm00001d006857::2:217991979-217993980(-)
Zm00001d044303::3:224641370-224643371(-)
Zm00001d029709::1:83412848-83414849(-)
Zm00001d015244::5:80935137-80937138(+)
Zm00001d049430::4:30110344-30112345(+)
Zm00001d034382::1:291403340-291405341(-)
```
