## Supplementary material for "A comprehensive map of preferentially located motifs reveals distinct proximal *cis*-regulatory elements in plants": CTATA_containing_gene_set.txt

```
#Occurences of CTATA between -37 and -31 (positions relative to the transcription start site)
#1452 sequences with CTATA in this interval
#5.62% of the sequences in promoter set with CTATA (set with 25847 sequences)
Zm00001d049608::4:37427288-37429289(-)
Zm00001d019560::7:42573246-42575247(-)
Zm00001d029839::1:89561048-89563049(+)
Zm00001d019992::7:83424848-83426849(+)
Zm00001d003676::2:53786614-53788615(+)
Zm00001d052034::4:177027019-177029020(+)
Zm00001d020185::7:98451241-98453242(-)
Zm00001d028651::1:41802023-41804024(-)
Zm00001d038703::6:163000193-163002194(-)
Zm00001d044327::3:225307914-225309915(-)
Zm00001d018014::5:212116987-212118988(-)
Zm00001d049427::4:30055411-30057412(+)
Zm00001d009994::8:93781683-93783684(-)
Zm00001d037332::6:121762189-121764190(+)
Zm00001d034835::1:303404046-303406047(+)
Zm00001d050026::4:60976991-60978992(-)
Zm00001d029356::1:67230813-67232814(-)
Zm00001d012652::8:177981884-177983885(+)
Zm00001d035044::6:3021913-3023914(+)
Zm00001d039695::3:12280865-12282866(-)
Zm00001d053968::4:244424656-244426657(-)
Zm00001d029604::1:78768580-78770581(+)
Zm00001d022630::7:181796664-181798665(+)
Zm00001d043649::3:205979609-205981610(-)
Zm00001d017866::5:209131004-209133005(+)
Zm00001d051791::4:169877725-169879726(+)
Zm00001d030086::1:104417481-104419482(-)
Zm00001d010119::8:99979784-99981785(+)
Zm00001d050649::4:110784594-110786595(+)
Zm00001d052288::4:186084801-186086802(+)
Zm00001d052386::4:188891079-188893080(-)
Zm00001d031702::1:198866477-198868478(-)
Zm00001d045321::9:18927230-18929231(-)
Zm00001d024178::10:53434312-53436313(-)
Zm00001d010105::8:99266978-99268979(+)
Zm00001d039169::6:171664174-171666175(-)
Zm00001d021779::7:162882040-162884041(-)
Zm00001d052044::4:177334756-177336757(+)
Zm00001d052254::4:184818899-184820900(+)
Zm00001d047261::9:124759390-124761391(+)
Zm00001d010038::8:96489503-96491504(+)
Zm00001d008782::8:19839915-19841916(-)
Zm00001d037709::6:134655741-134657742(+)
Zm00001d029048::1:56092744-56094745(+)
Zm00001d038867::6:166101998-166103999(+)
Zm00001d031059::1:175161757-175163758(-)
Zm00001d030305::1:121210310-121212311(+)
Zm00001d029814::1:88195723-88197724(+)
Zm00001d026223::10:141452079-141454080(-)
Zm00001d045817::9:41021989-41023990(-)
Zm00001d052788::4:200895196-200897197(+)
Zm00001d044788::9:2470428-2472429(-)
Zm00001d002714::2:20016024-20018025(+)
Zm00001d048152::9:150997078-150999079(-)
Zm00001d037547::6:128951005-128953006(+)
Zm00001d021649::7:159060764-159062765(+)
Zm00001d019681::7:50681068-50683069(+)
Zm00001d010797::8:128116461-128118462(-)
Zm00001d047091::9:118282055-118284056(+)
Zm00001d026257::10:142154132-142156133(-)
Zm00001d039952::3:20514647-20516648(-)
Zm00001d024620::10:80554203-80556204(-)
Zm00001d034160::1:285333677-285335678(+)
Zm00001d048741::4:4795006-4797007(+)
Zm00001d014601::5:54850920-54852921(-)
Zm00001d047554::9:135222414-135224415(+)
Zm00001d003248::2:37828224-37830225(-)
Zm00001d052653::4:196006854-196008855(+)
Zm00001d039301::3:1323645-1325646(+)
Zm00001d032990::1:245865744-245867745(-)
Zm00001d020639::7:125929312-125931313(-)
Zm00001d047620::9:137231200-137233201(-)
Zm00001d053007::4:208799433-208801434(-)
Zm00001d020340::7:107531913-107533914(-)
Zm00001d023769::10:19504352-19506353(+)
Zm00001d032552::1:230243409-230245410(-)
Zm00001d042540::3:171276203-171278204(+)
Zm00001d023918::10:28211395-28213396(+)
Zm00001d036237::6:78460039-78462040(+)
Zm00001d019376::7:30723056-30725057(+)
Zm00001d016002::5:138879244-138881245(+)
Zm00001d052938::4:205503951-205505952(+)
Zm00001d014749::5:61287774-61289775(-)
Zm00001d030736::1:156848185-156850186(-)
Zm00001d029783::1:86732586-86734587(+)
Zm00001d006936::2:219724077-219726078(+)
Zm00001d015347::5:85615861-85617862(-)
Zm00001d046866::9:108594891-108596892(+)
Zm00001d017936::5:210383429-210385430(-)
Zm00001d027411::1:4721842-4723843(-)
Zm00001d023673::10:14793656-14795657(+)
Zm00001d031655::1:197544130-197546131(+)
Zm00001d012032::8:166817882-166819883(+)
Zm00001d038288::6:153439485-153441486(-)
Zm00001d042263::3:157974945-157976946(+)
Zm00001d031416::1:189438584-189440585(+)
Zm00001d012699::8:178818218-178820219(+)
Zm00001d030314::1:121821335-121823336(-)
Zm00001d012119::8:168441498-168443499(+)
Zm00001d015311::5:84031644-84033645(-)
Zm00001d022385::7:176529005-176531006(-)
Zm00001d010413::8:113641302-113643303(-)
Zm00001d006838::2:217674110-217676111(-)
Zm00001d021736::7:161772069-161774070(-)
Zm00001d034057::1:282649277-282651278(+)
Zm00001d026156::10:139979358-139981359(+)
Zm00001d017932::5:210272258-210274259(+)
Zm00001d019060::7:14493199-14495200(+)
Zm00001d039113::6:170248984-170250985(-)
Zm00001d007175::2:223831133-223833134(-)
Zm00001d015600::5:100369655-100371656(-)
Zm00001d010574::8:120711989-120713990(+)
Zm00001d012865::5:1347807-1349808(+)
Zm00001d047495::9:132529432-132531433(+)
Zm00001d048368::9:155193525-155195526(+)
Zm00001d011741::8:160443844-160445845(-)
Zm00001d036036::6:67785033-67787034(-)
Zm00001d002451::2:12957011-12959012(+)
Zm00001d038998::6:168504515-168506516(+)
Zm00001d040089::3:27067837-27069838(-)
Zm00001d039064::6:169463243-169465244(+)
Zm00001d010236::8:105524280-105526281(-)
Zm00001d002925::2:26724745-26726746(+)
Zm00001d051611::4:164543096-164545097(-)
Zm00001d014368::5:43192808-43194809(-)
Zm00001d023984::10:34277018-34279019(+)
Zm00001d019243::7:23658541-23660542(-)
Zm00001d010440::8:115239164-115241165(+)
Zm00001d003139::2:33433708-33435709(-)
Zm00001d028778::1:46191187-46193188(+)
Zm00001d037228::6:116842838-116844839(-)
Zm00001d040173::3:30591508-30593509(+)
Zm00001d013758::5:19596121-19598122(+)
Zm00001d042107::3:150852151-150854152(+)
Zm00001d051219::4:148980469-148982470(-)
Zm00001d034784::1:302255025-302257026(-)
Zm00001d053757::4:240542865-240544866(+)
Zm00001d019668::7:49150852-49152853(-)
Zm00001d051548::4:162159738-162161739(-)
Zm00001d024886::10:92759596-92761597(+)
Zm00001d045145::9:14226608-14228609(-)
Zm00001d034002::1:280779383-280781384(-)
Zm00001d049419::4:29928399-29930400(-)
Zm00001d046187::9:70337668-70339669(-)
Zm00001d046626::9:99597055-99599056(+)
Zm00001d026178::10:140377192-140379193(+)
Zm00001d024462::10:71951832-71953833(+)
Zm00001d027748::1:12542534-12544535(-)
Zm00001d029341::1:66636798-66638799(-)
Zm00001d010171::8:102863566-102865567(+)
Zm00001d046665::9:101211942-101213943(+)
Zm00001d018209::5:216612170-216614171(-)
Zm00001d031447::1:190291448-190293449(-)
Zm00001d051820::4:170835483-170837484(-)
Zm00001d037163::6:114525207-114527208(+)
Zm00001d041777::3:137264560-137266561(+)
Zm00001d039241::3:391758-393759(+)
Zm00001d012969::5:2481070-2483071(-)
Zm00001d013509::5:13026218-13028219(+)
Zm00001d032467::1:227646794-227648795(+)
Zm00001d032298::1:220969834-220971835(+)
Zm00001d012532::8:176202319-176204320(+)
Zm00001d025753::10:128401531-128403532(-)
Zm00001d011849::8:162781560-162783561(-)
Zm00001d017563::5:199682271-199684272(+)
Zm00001d046194::9:71350164-71352165(-)
Zm00001d022280::7:174356331-174358332(+)
Zm00001d047146::9:120061879-120063880(-)
Zm00001d012613::8:177225922-177227923(+)
Zm00001d046263::9:77263788-77265789(-)
Zm00001d027749::1:12551608-12553609(-)
Zm00001d029010::1:54751675-54753676(+)
Zm00001d029412::1:69427472-69429473(+)
Zm00001d040029::3:23586731-23588732(-)
Zm00001d037779::6:137395306-137397307(+)
Zm00001d006360::2:205699400-205701401(-)
Zm00001d024119::10:46969892-46971893(+)
Zm00001d011195::8:142643674-142645675(+)
Zm00001d050643::4:109042403-109044404(+)
Zm00001d008757::8:19084440-19086441(-)
Zm00001d030191::1:112127310-112129311(-)
Zm00001d038296::6:153615787-153617788(+)
Zm00001d020528::7:120944273-120946274(-)
Zm00001d034609::1:297758248-297760249(+)
Zm00001d030944::1:168497053-168499054(-)
Zm00001d021299::7:148221232-148223233(+)
Zm00001d048559::9:158676695-158678696(-)
Zm00001d013844::5:22384559-22386560(+)
Zm00001d006737::2:215602182-215604183(-)
Zm00001d002435::2:12595386-12597387(+)
Zm00001d035628::6:37503805-37505806(+)
Zm00001d038535::6:159532050-159534051(+)
Zm00001d020495::7:118964083-118966084(-)
Zm00001d038521::6:159138648-159140649(-)
Zm00001d018484::5:221673303-221675304(-)
Zm00001d053108::4:214199069-214201070(-)
Zm00001d042541::3:171420216-171422217(+)
Zm00001d042804::3:180447431-180449432(+)
Zm00001d028744::1:45105594-45107595(+)
Zm00001d041781::3:137908417-137910418(-)
Zm00001d042905::3:183566509-183568510(+)
Zm00001d042094::3:150551545-150553546(-)
Zm00001d034606::1:297651837-297653838(+)
Zm00001d043618::3:205360592-205362593(-)
Zm00001d008952::8:26879169-26881170(-)
Zm00001d022222::7:173070060-173072061(+)
Zm00001d011856::8:163069336-163071337(-)
Zm00001d030678::1:152668868-152670869(-)
Zm00001d018698::7:2707610-2709611(-)
Zm00001d015376::5:87050439-87052440(+)
Zm00001d011966::8:165290735-165292736(+)
Zm00001d020510::7:119791765-119793766(+)
Zm00001d033983::1:280121613-280123614(-)
Zm00001d029449::1:71315554-71317555(+)
Zm00001d022421::7:177325295-177327296(-)
Zm00001d015887::5:129133117-129135118(+)
Zm00001d021643::7:158946976-158948977(-)
Zm00001d032582::1:231209993-231211994(-)
Zm00001d004315::2:102692875-102694876(-)
Zm00001d016121::5:145588705-145590706(+)
Zm00001d016044::5:141285952-141287953(-)
Zm00001d049217::4:21135791-21137792(+)
Zm00001d038359::6:155350182-155352183(+)
Zm00001d022608::7:181006987-181008988(-)
Zm00001d037797::6:138053772-138055773(+)
Zm00001d010494::8:117946380-117948381(-)
Zm00001d010137::8:101130576-101132577(-)
Zm00001d035363::6:23247643-23249644(+)
Zm00001d053196::4:219323203-219325204(+)
Zm00001d011357::8:148199550-148201551(-)
Zm00001d051251::4:150627530-150629531(+)
Zm00001d021541::7:155402685-155404686(+)
Zm00001d044117::3:219798020-219800021(-)
Zm00001d024410::10:69482148-69484149(+)
Zm00001d046916::9:110418144-110420145(-)
Zm00001d025709::10:126928257-126930258(-)
Zm00001d035960::6:62645685-62647686(+)
Zm00001d021226::7:146555257-146557258(+)
Zm00001d002678::2:19081539-19083540(-)
Zm00001d040108::3:27849430-27851431(+)
Zm00001d012751::8:179753987-179755988(+)
Zm00001d024560::10:78251848-78253849(-)
Zm00001d039487::3:5623595-5625596(+)
Zm00001d023779::10:19910690-19912691(+)
Zm00001d009112::8:37144375-37146376(-)
Zm00001d022463::7:178166550-178168551(-)
Zm00001d029913::1:93845717-93847718(+)
Zm00001d017547::5:199271995-199273996(-)
Zm00001d052591::4:193981705-193983706(-)
Zm00001d035624::6:37477351-37479352(+)
Zm00001d001983::2:3950107-3952108(-)
Zm00001d037941::6:142910754-142912755(-)
Zm00001d046422::9:88940620-88942621(-)
Zm00001d018647::7:1618385-1620386(+)
Zm00001d037124::6:113252570-113254571(+)
Zm00001d026278::10:142735921-142737922(+)
Zm00001d017144::5:186775303-186777304(-)
Zm00001d010697::8:124865375-124867376(+)
Zm00001d037319::6:120827013-120829014(-)
Zm00001d047386::9:128430901-128432902(+)
Zm00001d042901::3:183400928-183402929(-)
Zm00001d038982::6:168206523-168208524(-)
Zm00001d031345::1:186943717-186945718(+)
Zm00001d013210::5:6605448-6607449(-)
Zm00001d037856::6:139896177-139898178(+)
Zm00001d010218::8:104573157-104575158(-)
Zm00001d010584::8:120905865-120907866(-)
Zm00001d034394::1:291814338-291816339(+)
Zm00001d028399::1:33546070-33548071(-)
Zm00001d023593::10:11238206-11240207(-)
Zm00001d006102::2:198171698-198173699(-)
Zm00001d032866::1:240594704-240596705(+)
Zm00001d019565::7:43072869-43074870(-)
Zm00001d045877::9:45288637-45290638(+)
Zm00001d016106::5:144951956-144953957(-)
Zm00001d018408::5:220201897-220203898(+)
Zm00001d049430::4:30110344-30112345(+)
Zm00001d014055::5:30843832-30845833(+)
Zm00001d009057::8:33663493-33665494(+)
Zm00001d009578::8:71546975-71548976(+)
Zm00001d039871::3:17293928-17295929(-)
Zm00001d041550::3:126865407-126867408(-)
Zm00001d050834::4:125422873-125424874(-)
Zm00001d022383::7:176509272-176511273(+)
Zm00001d026000::10:135740158-135742159(+)
Zm00001d022144::7:171131980-171133981(-)
Zm00001d006639::2:213113324-213115325(+)
Zm00001d043661::3:206195419-206197420(+)
Zm00001d006106::2:198197054-198199055(+)
Zm00001d017797::5:207005090-207007091(+)
Zm00001d043019::3:186608114-186610115(-)
Zm00001d004506::2:115650286-115652287(-)
Zm00001d032084::1:212111922-212113923(-)
Zm00001d053672::4:238620951-238622952(-)
Zm00001d048949::4:10536703-10538704(-)
Zm00001d051554::4:162653096-162655097(+)
Zm00001d054065::4:245796004-245798005(-)
Zm00001d048477::9:156987126-156989127(-)
Zm00001d036477::6:89559749-89561750(+)
Zm00001d010094::8:99104236-99106237(+)
Zm00001d050021::4:60286712-60288713(-)
Zm00001d034944::1:306355590-306357591(+)
Zm00001d025754::10:128450028-128452029(+)
Zm00001d030346::1:124047867-124049868(-)
Zm00001d036343::6:85010238-85012239(+)
Zm00001d025141::10:106320737-106322738(-)
Zm00001d030506::1:140050548-140052549(+)
Zm00001d014947::5:69451083-69453084(+)
Zm00001d015464::5:91778346-91780347(-)
Zm00001d010141::8:101168616-101170617(+)
Zm00001d049933::4:53890669-53892670(-)
Zm00001d022192::7:172472427-172474428(+)
Zm00001d042443::3:167616182-167618183(-)
Zm00001d017714::5:205054708-205056709(+)
Zm00001d038617::6:160996437-160998438(-)
Zm00001d026231::10:141560361-141562362(+)
Zm00001d012900::5:1766873-1768874(+)
Zm00001d029119::1:58588287-58590288(+)
Zm00001d037000::6:108692408-108694409(+)
Zm00001d001827::2:1538159-1540160(+)
Zm00001d002999::2:29173792-29175793(+)
Zm00001d047135::9:119576564-119578565(+)
Zm00001d053091::4:213275870-213277871(-)
Zm00001d009767::8:80258562-80260563(+)
Zm00001d046995::9:114406909-114408910(+)
Zm00001d050600::4:103242407-103244408(-)
Zm00001d003640::2:51338586-51340587(+)
Zm00001d038397::6:156318536-156320537(-)
Zm00001d033402::1:261931258-261933259(-)
Zm00001d041985::3:146597717-146599718(-)
Zm00001d025338::10:114699868-114701869(-)
Zm00001d002982::2:28867223-28869224(-)
Zm00001d045598::9:28058652-28060653(+)
Zm00001d010840::8:129743449-129745450(-)
Zm00001d042867::3:182500263-182502264(+)
Zm00001d038052::6:146475057-146477058(-)
Zm00001d005818::2:189669573-189671574(-)
Zm00001d030527::1:141836462-141838463(+)
Zm00001d022422::7:177334774-177336775(-)
Zm00001d015100::5:75364875-75366876(+)
Zm00001d029899::1:93195285-93197286(-)
Zm00001d043393::3:198636877-198638878(-)
Zm00001d028739::1:44834974-44836975(+)
Zm00001d028348::1:31550613-31552614(-)
Zm00001d004094::2:82436317-82438318(-)
Zm00001d049640::4:38546252-38548253(+)
Zm00001d033152::1:252200286-252202287(+)
Zm00001d019219::7:22319819-22321820(-)
Zm00001d002959::2:28098644-28100645(+)
Zm00001d002741::2:21194174-21196175(+)
Zm00001d010755::8:126968027-126970028(+)
Zm00001d049965::4:56191431-56193432(+)
Zm00001d016189::5:149397460-149399461(+)
Zm00001d005383::2:171798097-171800098(+)
Zm00001d007781::2:239480257-239482258(+)
Zm00001d030508::1:140234049-140236050(+)
Zm00001d017293::5:192001920-192003921(+)
Zm00001d002479::2:13605337-13607338(-)
Zm00001d046778::9:105589526-105591527(+)
Zm00001d051140::4:145568134-145570135(+)
Zm00001d038374::6:155770038-155772039(+)
Zm00001d007800::2:239870912-239872913(+)
Zm00001d051693::4:166939155-166941156(-)
Zm00001d004633::2:124215155-124217156(+)
Zm00001d034059::1:282746330-282748331(+)
Zm00001d028330::1:31049450-31051451(-)
Zm00001d008548::8:12671897-12673898(-)
Zm00001d013252::5:7142591-7144592(-)
Zm00001d009314::8:54502037-54504038(+)
Zm00001d006113::2:198796910-198798911(+)
Zm00001d052324::4:187123555-187125556(+)
Zm00001d042961::3:184968732-184970733(-)
Zm00001d028797::1:46671201-46673202(+)
Zm00001d020306::7:105041199-105043200(+)
Zm00001d038672::6:162347897-162349898(+)
Zm00001d047296::9:125816593-125818594(+)
Zm00001d022456::7:178097797-178099798(-)
Zm00001d047456::9:130783928-130785929(+)
Zm00001d037086::6:111752079-111754080(+)
Zm00001d009359::8:59317616-59319617(+)
Zm00001d036242::6:79176406-79178407(+)
Zm00001d024217::10:57143809-57145810(+)
Zm00001d012578::8:176854655-176856656(-)
Zm00001d043249::3:193236031-193238032(-)
Zm00001d009241::8:46218969-46220970(-)
Zm00001d040717::3:59834877-59836878(+)
Zm00001d017493::5:197520264-197522265(+)
Zm00001d024676::10:83289223-83291224(+)
Zm00001d017799::5:207114274-207116275(+)
Zm00001d011816::8:162010705-162012706(+)
Zm00001d046942::9:111971023-111973024(-)
Zm00001d029151::1:60741842-60743843(+)
Zm00001d022492::7:178727480-178729481(+)
Zm00001d017375::5:193825605-193827606(+)
Zm00001d047662::9:138453743-138455744(-)
Zm00001d017516::5:198492473-198494474(-)
Zm00001d035562::6:33366225-33368226(+)
Zm00001d049423::4:29988348-29990349(+)
Zm00001d043651::3:206033470-206035471(-)
Zm00001d028332::1:31060252-31062253(-)
Zm00001d019035::7:13729123-13731124(-)
Zm00001d006351::2:205396872-205398873(+)
Zm00001d020793::7:132927290-132929291(+)
Zm00001d049113::4:16449717-16451718(-)
Zm00001d052335::4:187346361-187348362(+)
Zm00001d048656::4:2788736-2790737(-)
Zm00001d017383::5:193949811-193951812(+)
Zm00001d050200::4:73312607-73314608(+)
Zm00001d048702::4:3576029-3578030(-)
Zm00001d007953::2:243983505-243985506(+)
Zm00001d052316::4:186978046-186980047(-)
Zm00001d049433::4:30147030-30149031(+)
Zm00001d028842::1:48429625-48431626(-)
Zm00001d014946::5:69419305-69421306(+)
Zm00001d020686::7:128316191-128318192(-)
Zm00001d039683::3:11831009-11833010(-)
Zm00001d017425::5:195723145-195725146(-)
Zm00001d032605::1:231867719-231869720(-)
Zm00001d022517::7:179272372-179274373(+)
Zm00001d005586::2:179796400-179798401(+)
Zm00001d043483::3:201602382-201604383(+)
Zm00001d048215::9:152593375-152595376(+)
Zm00001d038554::6:159782204-159784205(+)
Zm00001d001900::2:2561459-2563460(+)
Zm00001d017065::5:184298432-184300433(-)
Zm00001d004437::2:111720505-111722506(+)
Zm00001d027996::1:19701822-19703823(-)
Zm00001d043062::3:187856582-187858583(+)
Zm00001d027539::1:7845236-7847237(-)
Zm00001d045454::9:22859654-22861655(-)
Zm00001d016286::5:155697287-155699288(-)
Zm00001d043905::3:213456534-213458535(+)
Zm00001d029853::1:90314016-90316017(+)
Zm00001d018253::5:217437842-217439843(-)
Zm00001d010385::8:112505266-112507267(+)
Zm00001d015618::5:101497508-101499509(-)
Zm00001d038465::6:157802668-157804669(+)
Zm00001d048480::9:156997946-156999947(+)
Zm00001d049508::4:32708423-32710424(+)
Zm00001d018159::5:215720095-215722096(-)
Zm00001d029388::1:68567425-68569426(-)
Zm00001d003142::2:33457402-33459403(-)
Zm00001d016185::5:148957469-148959470(-)
Zm00001d011393::8:149454712-149456713(-)
Zm00001d044132::3:220051423-220053424(-)
Zm00001d052047::4:177543650-177545651(-)
Zm00001d013914::5:24675736-24677737(+)
Zm00001d003760::2:57804795-57806796(-)
Zm00001d021075::7:142284999-142287000(+)
Zm00001d019926::7:76714995-76716996(-)
Zm00001d016997::5:182318681-182320682(+)
Zm00001d040035::3:23937287-23939288(-)
Zm00001d039685::3:11842227-11844228(+)
Zm00001d001909::2:2777724-2779725(+)
Zm00001d040724::3:60061519-60063520(-)
Zm00001d014729::5:60858640-60860641(+)
Zm00001d018699::7:2729159-2731160(-)
Zm00001d052002::4:176258164-176260165(-)
Zm00001d041727::3:135396639-135398640(-)
Zm00001d053099::4:213557576-213559577(+)
Zm00001d052684::4:197341158-197343159(+)
Zm00001d042976::3:185594715-185596716(-)
Zm00001d037694::6:134240990-134242991(+)
Zm00001d025914::10:133727377-133729378(+)
Zm00001d035201::6:9613938-9615939(-)
Zm00001d008633::8:15285117-15287118(-)
Zm00001d006779::2:216466802-216468803(-)
Zm00001d009619::8:73562016-73564017(+)
Zm00001d029968::1:96902491-96904492(-)
Zm00001d023635::10:13075305-13077306(-)
Zm00001d037410::6:124807469-124809470(-)
Zm00001d002052::2:5020842-5022843(-)
Zm00001d052537::4:192554487-192556488(-)
Zm00001d038758::6:163955663-163957664(-)
Zm00001d002791::2:22793046-22795047(-)
Zm00001d015032::5:72793987-72795988(-)
Zm00001d011778::8:161412978-161414979(-)
Zm00001d048418::9:155935371-155937372(+)
Zm00001d018334::5:218623284-218625285(-)
Zm00001d049431::4:30114042-30116043(+)
Zm00001d031536::1:193622302-193624303(-)
Zm00001d043705::3:207916356-207918357(+)
Zm00001d007161::2:223600401-223602402(+)
Zm00001d028325::1:30799396-30801397(-)
Zm00001d029561::1:76223801-76225802(-)
Zm00001d049698::4:40540219-40542220(+)
Zm00001d045112::9:13122181-13124182(-)
Zm00001d046679::9:102102282-102104283(+)
Zm00001d044112::3:219570589-219572590(+)
Zm00001d028085::1:22421387-22423388(+)
Zm00001d041653::3:131867255-131869256(+)
Zm00001d028103::1:23012900-23014901(+)
Zm00001d046029::9:56388721-56390722(-)
Zm00001d003405::2:43287510-43289511(-)
Zm00001d048448::9:156608107-156610108(+)
Zm00001d030328::1:122697487-122699488(-)
Zm00001d043599::3:204833025-204835026(+)
Zm00001d032081::1:211945679-211947680(-)
Zm00001d009147::8:39588344-39590345(-)
Zm00001d037985::6:144392482-144394483(-)
Zm00001d013919::5:24818763-24820764(-)
Zm00001d049375::4:28147253-28149254(-)
Zm00001d042834::3:181539591-181541592(+)
Zm00001d046416::9:88219485-88221486(+)
Zm00001d002713::2:20011696-20013697(+)
Zm00001d034058::1:282685632-282687633(+)
Zm00001d041511::3:125032808-125034809(-)
Zm00001d003190::2:35064561-35066562(+)
Zm00001d017009::5:182662453-182664454(-)
Zm00001d025873::10:132236990-132238991(+)
Zm00001d044038::3:217466848-217468849(-)
Zm00001d030914::1:166924196-166926197(-)
Zm00001d024996::10:98383797-98385798(+)
Zm00001d038172::6:150498940-150500941(+)
Zm00001d018220::5:216863115-216865116(-)
Zm00001d005776::2:187828982-187830983(+)
Zm00001d028854::1:48597084-48599085(-)
Zm00001d036210::6:77191212-77193213(-)
Zm00001d012839::5:990117-992118(-)
Zm00001d050655::4:112406004-112408005(-)
Zm00001d020008::7:85224708-85226709(-)
Zm00001d028714::1:44015755-44017756(-)
Zm00001d026297::10:143164638-143166639(-)
Zm00001d003707::2:55660741-55662742(-)
Zm00001d032055::1:210912368-210914369(+)
Zm00001d048432::9:156177171-156179172(-)
Zm00001d018821::7:6438072-6440073(-)
Zm00001d016089::5:144123580-144125581(+)
Zm00001d016505::5:165227970-165229971(-)
Zm00001d018383::5:219687533-219689534(+)
Zm00001d050988::4:135623465-135625466(+)
Zm00001d035698::6:41676271-41678272(-)
Zm00001d032560::1:230531097-230533098(-)
Zm00001d015260::5:81786578-81788579(+)
Zm00001d034778::1:302097411-302099412(-)
Zm00001d012993::5:2873374-2875375(+)
Zm00001d050572::4:101436755-101438756(+)
Zm00001d017544::5:199135209-199137210(+)
Zm00001d045302::9:18530700-18532701(-)
Zm00001d009138::8:38825300-38827301(+)
Zm00001d005158::2:161668312-161670313(-)
Zm00001d044364::3:226145344-226147345(+)
Zm00001d020210::7:100351412-100353413(-)
Zm00001d004796::2:139871409-139873410(-)
Zm00001d018037::5:212578740-212580741(+)
Zm00001d018531::5:222544434-222546435(-)
Zm00001d030199::1:112976407-112978408(+)
Zm00001d026269::10:142407448-142409449(-)
Zm00001d037988::6:144428008-144430009(-)
Zm00001d021706::7:160892039-160894040(+)
Zm00001d043105::3:189315429-189317430(+)
Zm00001d007067::2:221310611-221312612(-)
Zm00001d015977::5:135999545-136001546(-)
Zm00001d026554::10:148040544-148042545(+)
Zm00001d051420::4:157873161-157875162(-)
Zm00001d019320::7:27704872-27706873(+)
Zm00001d013751::5:19235777-19237778(+)
Zm00001d037443::6:125483293-125485294(+)
Zm00001d047186::9:121313286-121315287(+)
Zm00001d040399::3:41315675-41317676(-)
Zm00001d038700::6:162853591-162855592(-)
Zm00001d038598::6:160692072-160694073(+)
Zm00001d010899::8:132494889-132496890(+)
Zm00001d045812::9:40939027-40941028(-)
Zm00001d027541::1:7882858-7884859(-)
Zm00001d041776::3:137253911-137255912(-)
Zm00001d007135::2:223107200-223109201(+)
Zm00001d024000::10:35678792-35680793(-)
Zm00001d010614::8:121857824-121859825(-)
Zm00001d041063::3:94049995-94051996(-)
Zm00001d021396::7:150909023-150911024(+)
Zm00001d049420::4:29945306-29947307(+)
Zm00001d043196::3:191231809-191233810(-)
Zm00001d038622::6:161068712-161070713(-)
Zm00001d004894::2:147268260-147270261(+)
Zm00001d038221::6:151941442-151943443(+)
Zm00001d039693::3:12048477-12050478(+)
Zm00001d010908::8:133038370-133040371(-)
Zm00001d044615::3:233459939-233461940(-)
Zm00001d013943::5:25540337-25542338(-)
Zm00001d029906::1:93518568-93520569(+)
Zm00001d053401::4:230193393-230195394(+)
Zm00001d042609::3:173457216-173459217(+)
Zm00001d049674::4:39643765-39645766(-)
Zm00001d030348::1:124404958-124406959(-)
Zm00001d037160::6:114311510-114313511(-)
Zm00001d018211::5:216632201-216634202(+)
Zm00001d017204::5:188796130-188798131(+)
Zm00001d007757::2:238994772-238996773(+)
Zm00001d028088::1:22598067-22600068(+)
Zm00001d006688::2:214470963-214472964(+)
Zm00001d015822::5:123921863-123923864(+)
Zm00001d042192::3:155539393-155541394(+)
Zm00001d022036::7:168372967-168374968(-)
Zm00001d033283::1:257399111-257401112(+)
Zm00001d046184::9:70229584-70231585(+)
Zm00001d043029::3:187039535-187041536(+)
Zm00001d037861::6:140077184-140079185(+)
Zm00001d033855::1:275954786-275956787(-)
Zm00001d001797::2:1063374-1065375(+)
Zm00001d006937::2:219873017-219875018(-)
Zm00001d033490::1:264081570-264083571(+)
Zm00001d027938::1:17998242-18000243(+)
Zm00001d045661::9:32055268-32057269(+)
Zm00001d020500::7:119409500-119411501(+)
Zm00001d016855::5:178396099-178398100(+)
Zm00001d043235::3:192720793-192722794(-)
Zm00001d023677::10:15028680-15030681(+)
Zm00001d016441::5:162427869-162429870(+)
Zm00001d021089::7:142529211-142531212(+)
Zm00001d030843::1:162768971-162770972(-)
Zm00001d020963::7:138055876-138057877(+)
Zm00001d007386::2:230448704-230450705(-)
Zm00001d011012::8:136697847-136699848(-)
Zm00001d009814::8:82755000-82757001(-)
Zm00001d002980::2:28750921-28752922(-)
Zm00001d039160::6:171429462-171431463(-)
Zm00001d008300::8:4574226-4576227(+)
Zm00001d007349::2:229333967-229335968(-)
Zm00001d035070::6:3734787-3736788(-)
Zm00001d039448::3:4609408-4611409(-)
Zm00001d044640::3:233815308-233817309(+)
Zm00001d020383::7:110505908-110507909(+)
Zm00001d036865::6:104839348-104841349(+)
Zm00001d032535::1:229849009-229851010(-)
Zm00001d038843::6:165653658-165655659(+)
Zm00001d018254::5:217440380-217442381(-)
Zm00001d028317::1:30516318-30518319(+)
Zm00001d049204::4:20549437-20551438(+)
Zm00001d043600::3:204847789-204849790(-)
Zm00001d019138::7:18721129-18723130(-)
Zm00001d016814::5:177041673-177043674(-)
Zm00001d022193::7:172488693-172490694(-)
Zm00001d044111::3:219557208-219559209(+)
Zm00001d023223::10:825393-827394(-)
Zm00001d027315::1:2813249-2815250(-)
Zm00001d047814::9:142499548-142501549(-)
Zm00001d022104::7:170389409-170391410(-)
Zm00001d013720::5:18474032-18476033(+)
Zm00001d021596::7:157697786-157699787(-)
Zm00001d029932::1:94939435-94941436(+)
Zm00001d011514::8:152944799-152946800(-)
Zm00001d039119::6:170394836-170396837(-)
Zm00001d013302::5:8063761-8065762(+)
Zm00001d039994::3:22281389-22283390(-)
Zm00001d024916::10:94906934-94908935(-)
Zm00001d026131::10:139319451-139321452(+)
Zm00001d014899::5:67325731-67327732(+)
Zm00001d046474::9:91601218-91603219(-)
Zm00001d022009::7:167898311-167900312(+)
Zm00001d002403::2:12027454-12029455(-)
Zm00001d014121::5:33105518-33107519(-)
Zm00001d015292::5:82973738-82975739(-)
Zm00001d013263::5:7388458-7390459(-)
Zm00001d023811::10:22870056-22872057(-)
Zm00001d037479::6:126614941-126616942(+)
Zm00001d006778::2:216447851-216449852(-)
Zm00001d011123::8:139677121-139679122(-)
Zm00001d026491::10:147050383-147052384(+)
Zm00001d037550::6:129100372-129102373(+)
Zm00001d043673::3:206938095-206940096(-)
Zm00001d020432::7:113908569-113910570(-)
Zm00001d012036::8:166916105-166918106(+)
Zm00001d018870::7:7862645-7864646(+)
Zm00001d038923::6:167104589-167106590(+)
Zm00001d044073::3:218362543-218364544(-)
Zm00001d049428::4:30060646-30062647(+)
Zm00001d002860::2:24854382-24856383(-)
Zm00001d047919::9:145366409-145368410(-)
Zm00001d036855::6:104129436-104131437(-)
Zm00001d012925::5:2063524-2065525(+)
Zm00001d016287::5:155679464-155681465(+)
Zm00001d047483::9:131739973-131741974(+)
Zm00001d030317::1:122083597-122085598(-)
Zm00001d022513::7:179171457-179173458(-)
Zm00001d012603::8:177065794-177067795(-)
Zm00001d012229::8:170464936-170466937(+)
Zm00001d044763::9:1780324-1782325(-)
Zm00001d021168::7:144744402-144746403(-)
Zm00001d046535::9:94502233-94504234(+)
Zm00001d050178::4:71004084-71006085(+)
Zm00001d049421::4:29955440-29957441(+)
Zm00001d024393::10:68594247-68596248(-)
Zm00001d004899::2:147712292-147714293(-)
Zm00001d022284::7:174455028-174457029(-)
Zm00001d036700::6:98077578-98079579(-)
Zm00001d045774::9:38443090-38445091(-)
Zm00001d018791::7:5298301-5300302(+)
Zm00001d039174::6:171787144-171789145(-)
Zm00001d023792::10:20843113-20845114(+)
Zm00001d037992::6:144485579-144487580(+)
Zm00001d042691::3:177201910-177203911(-)
Zm00001d039727::3:13020127-13022128(-)
Zm00001d041914::3:143320099-143322100(-)
Zm00001d040481::3:46134459-46136460(-)
Zm00001d012296::8:172055626-172057627(-)
Zm00001d015086::5:74955844-74957845(-)
Zm00001d029366::1:67603492-67605493(+)
Zm00001d048217::9:152620309-152622310(+)
Zm00001d004467::2:113712726-113714727(-)
Zm00001d009292::8:52708608-52710609(-)
Zm00001d049525::4:33184909-33186910(+)
Zm00001d013796::5:20391618-20393619(-)
Zm00001d028260::1:28171416-28173417(-)
Zm00001d024571::10:78698542-78700543(-)
Zm00001d030958::1:169036020-169038021(+)
Zm00001d029353::1:67116359-67118360(-)
Zm00001d004887::2:146641869-146643870(+)
Zm00001d049186::4:19701284-19703285(+)
Zm00001d017713::5:205041378-205043379(+)
Zm00001d044983::9:9314734-9316735(+)
Zm00001d041082::3:96075770-96077771(+)
Zm00001d049256::4:23086940-23088941(-)
Zm00001d032271::1:219872458-219874459(+)
Zm00001d046445::9:90226934-90228935(-)
Zm00001d023664::10:14447033-14449034(+)
Zm00001d030755::1:158278015-158280016(-)
Zm00001d013979::5:27068765-27070766(+)
Zm00001d018010::5:211972549-211974550(+)
Zm00001d004354::2:105832262-105834263(-)
Zm00001d029907::1:93605925-93607926(+)
Zm00001d031510::1:192358160-192360161(-)
Zm00001d013003::5:2978600-2980601(-)
Zm00001d013179::5:5990397-5992398(-)
Zm00001d026014::10:136037318-136039319(+)
Zm00001d029776::1:86462387-86464388(-)
Zm00001d004486::2:114662091-114664092(+)
Zm00001d007189::2:224131881-224133882(+)
Zm00001d011396::8:149472466-149474467(+)
Zm00001d002673::2:18905822-18907823(+)
Zm00001d008570::8:13284717-13286718(+)
Zm00001d011101::8:139027675-139029676(+)
Zm00001d035270::6:18833883-18835884(+)
Zm00001d043730::3:208598684-208600685(-)
Zm00001d043217::3:192240135-192242136(+)
Zm00001d032616::1:232178777-232180778(-)
Zm00001d047015::9:115396214-115398215(+)
Zm00001d033850::1:275838309-275840310(+)
Zm00001d052137::4:180617702-180619703(+)
Zm00001d030303::1:121007888-121009889(-)
Zm00001d017033::5:183227684-183229685(+)
Zm00001d014146::5:34118482-34120483(-)
Zm00001d042619::3:174090243-174092244(+)
Zm00001d011723::8:159990201-159992202(-)
Zm00001d029102::1:58057467-58059468(-)
Zm00001d032950::1:244488384-244490385(+)
Zm00001d038666::6:162224324-162226325(+)
Zm00001d005570::2:178767990-178769991(-)
Zm00001d041791::3:138255626-138257627(+)
Zm00001d048317::9:154457709-154459710(+)
Zm00001d029359::1:67313546-67315547(-)
Zm00001d013862::5:23178968-23180969(+)
Zm00001d042473::3:168826990-168828991(-)
Zm00001d032231::1:218060516-218062517(-)
Zm00001d013707::5:18197262-18199263(-)
Zm00001d017032::5:183208899-183210900(+)
Zm00001d022113::7:170585789-170587790(+)
Zm00001d017951::5:210776581-210778582(+)
Zm00001d012060::8:167469362-167471363(+)
Zm00001d035087::6:4637910-4639911(+)
Zm00001d039713::3:12822521-12824522(+)
Zm00001d017762::5:206136567-206138568(+)
Zm00001d025874::10:132242199-132244200(+)
Zm00001d032688::1:234476721-234478722(-)
Zm00001d003735::2:56917785-56919786(+)
Zm00001d047089::9:118066413-118068414(+)
Zm00001d014435::5:46706802-46708803(+)
Zm00001d010450::8:115696998-115698999(-)
Zm00001d044723::9:319516-321517(+)
Zm00001d046591::9:97605311-97607312(-)
Zm00001d018638::7:1412562-1414563(-)
Zm00001d004472::2:114011279-114013280(+)
Zm00001d006753::2:215959204-215961205(-)
Zm00001d027537::1:7716105-7718106(-)
Zm00001d047933::9:145667771-145669772(+)
Zm00001d052261::4:185177095-185179096(-)
Zm00001d048095::9:150054660-150056661(+)
Zm00001d013186::5:6106385-6108386(-)
Zm00001d039314::3:1479948-1481949(-)
Zm00001d021248::7:146828147-146830148(+)
Zm00001d031939::1:207516994-207518995(-)
Zm00001d032670::1:233734577-233736578(+)
Zm00001d049222::4:21350753-21352754(-)
Zm00001d025218::10:109659000-109661001(-)
Zm00001d047559::9:135497128-135499129(+)
Zm00001d049860::4:48973841-48975842(+)
Zm00001d023843::10:24290268-24292269(-)
Zm00001d047201::9:121695945-121697946(+)
Zm00001d053017::4:209246489-209248490(-)
Zm00001d026582::10:148374925-148376926(+)
Zm00001d023573::10:10562806-10564807(+)
Zm00001d007285::2:226811982-226813983(+)
Zm00001d028398::1:33449981-33451982(+)
Zm00001d008975::8:27996015-27998016(-)
Zm00001d020780::7:132446441-132448442(+)
Zm00001d034673::1:299504796-299506797(-)
Zm00001d053094::4:213450458-213452459(-)
Zm00001d005765::2:187204684-187206685(-)
Zm00001d043049::3:187418003-187420004(+)
Zm00001d017107::5:185556086-185558087(+)
Zm00001d031349::1:187057437-187059438(+)
Zm00001d002143::2:6635376-6637377(+)
Zm00001d002630::2:17335899-17337900(+)
Zm00001d039046::6:169220100-169222101(+)
Zm00001d022010::7:167934827-167936828(-)
Zm00001d047985::9:147191977-147193978(+)
Zm00001d027976::1:19021515-19023516(+)
Zm00001d002564::2:15536701-15538702(+)
Zm00001d022270::7:174024557-174026558(-)
Zm00001d021357::7:149770000-149772001(+)
Zm00001d033446::1:262973966-262975967(+)
Zm00001d052616::4:194835361-194837362(+)
Zm00001d049436::4:30234759-30236760(+)
Zm00001d037704::6:134494496-134496497(-)
Zm00001d009591::8:72046046-72048047(+)
Zm00001d010632::8:122512376-122514377(+)
Zm00001d005823::2:189796088-189798089(+)
Zm00001d046234::9:73803158-73805159(-)
Zm00001d011253::8:144628202-144630203(-)
Zm00001d011642::8:157270343-157272344(-)
Zm00001d005160::2:161883954-161885955(-)
Zm00001d051478::4:160007766-160009767(-)
Zm00001d009132::8:38689609-38691610(-)
Zm00001d049336::4:27047126-27049127(+)
Zm00001d041049::3:92905762-92907763(+)
Zm00001d004513::2:115916124-115918125(+)
Zm00001d037627::6:132316196-132318197(+)
Zm00001d017286::5:191704304-191706305(+)
Zm00001d002409::2:12117739-12119740(-)
Zm00001d032618::1:232257645-232259646(-)
Zm00001d047066::9:117130299-117132300(+)
Zm00001d005028::2:154630656-154632657(-)
Zm00001d017353::5:193511132-193513133(-)
Zm00001d022466::7:178211580-178213581(+)
Zm00001d020069::7:90085976-90087977(-)
Zm00001d007745::2:238612992-238614993(-)
Zm00001d012899::5:1763630-1765631(+)
Zm00001d038355::6:155170515-155172516(+)
Zm00001d027637::1:9643667-9645668(-)
Zm00001d038532::6:159377529-159379530(-)
Zm00001d046254::9:76889502-76891503(+)
Zm00001d006548::2:210776387-210778388(+)
Zm00001d018258::5:217526408-217528409(+)
Zm00001d048416::9:155898510-155900511(+)
Zm00001d003264::2:38334918-38336919(-)
Zm00001d045845::9:43388573-43390574(-)
Zm00001d005629::2:181230925-181232926(+)
Zm00001d013629::5:15855038-15857039(+)
Zm00001d052885::4:203407099-203409100(-)
Zm00001d050201::4:73394572-73396573(+)
Zm00001d034607::1:297670658-297672659(-)
Zm00001d005692::2:183563862-183565863(-)
Zm00001d018837::7:6923826-6925827(+)
Zm00001d019246::7:23703748-23705749(-)
Zm00001d029195::1:61775602-61777603(+)
Zm00001d007886::2:241702691-241704692(-)
Zm00001d003349::2:41031412-41033413(-)
Zm00001d050259::4:77085586-77087587(+)
Zm00001d011699::8:159165192-159167193(+)
Zm00001d052683::4:197236189-197238190(+)
Zm00001d051315::4:153335297-153337298(+)
Zm00001d041418::3:118359049-118361050(+)
Zm00001d007714::2:238011581-238013582(+)
Zm00001d045162::9:14778504-14780505(+)
Zm00001d036506::6:90876765-90878766(+)
Zm00001d037596::6:130911820-130913821(-)
Zm00001d047907::9:144888119-144890120(+)
Zm00001d026286::10:142862173-142864174(+)
Zm00001d028655::1:41901193-41903194(-)
Zm00001d035246::6:16836870-16838871(+)
Zm00001d045744::9:36377279-36379280(+)
Zm00001d023579::10:10647900-10649901(+)
Zm00001d022035::7:168351855-168353856(-)
Zm00001d003044::2:30148421-30150422(-)
Zm00001d013338::5:8889856-8891857(-)
Zm00001d035266::6:18672236-18674237(+)
Zm00001d008752::8:19005581-19007582(-)
Zm00001d051733::4:168460045-168462046(+)
Zm00001d015063::5:73846931-73848932(-)
Zm00001d049437::4:30243270-30245271(+)
Zm00001d017643::5:202959728-202961729(-)
Zm00001d029577::1:77397143-77399144(+)
Zm00001d033407::1:262152214-262154215(-)
Zm00001d022217::7:172975742-172977743(+)
Zm00001d043244::3:193002685-193004686(-)
Zm00001d018458::5:221163733-221165734(+)
Zm00001d029038::1:55698012-55700013(-)
Zm00001d034382::1:291403340-291405341(-)
Zm00001d004697::2:131928377-131930378(+)
Zm00001d052347::4:187776352-187778353(+)
Zm00001d029886::1:92223592-92225593(-)
Zm00001d029478::1:72426729-72428730(-)
Zm00001d024286::10:61734677-61736678(-)
Zm00001d040450::3:43935257-43937258(-)
Zm00001d041204::3:105359231-105361232(-)
Zm00001d024270::10:60597410-60599411(+)
Zm00001d043453::3:200465645-200467646(-)
Zm00001d046357::9:83800193-83802194(+)
Zm00001d030373::1:127227316-127229317(-)
Zm00001d011847::8:162650501-162652502(+)
Zm00001d005016::2:153919144-153921145(+)
Zm00001d026163::10:140146318-140148319(-)
Zm00001d034809::1:302540913-302542914(-)
Zm00001d043386::3:198370138-198372139(-)
Zm00001d043590::3:204496237-204498238(+)
Zm00001d029827::1:89016082-89018083(-)
Zm00001d049438::4:30249950-30251951(+)
Zm00001d024868::10:91402490-91404491(-)
Zm00001d043012::3:186449499-186451500(-)
Zm00001d022111::7:170582000-170584001(-)
Zm00001d053442::4:231584286-231586287(-)
Zm00001d008294::8:4373011-4375012(+)
Zm00001d048833::4:6133367-6135368(+)
Zm00001d053543::4:233529486-233531487(-)
Zm00001d018842::7:6973469-6975470(-)
Zm00001d027680::1:11015364-11017365(-)
Zm00001d002318::2:10182346-10184347(+)
Zm00001d022637::7:181978008-181980009(-)
Zm00001d020794::7:132945890-132947891(+)
Zm00001d029418::1:69734323-69736324(-)
Zm00001d053658::4:238279466-238281467(-)
Zm00001d045582::9:27264746-27266747(+)
Zm00001d048950::4:10552295-10554296(+)
Zm00001d051981::4:175845669-175847670(-)
Zm00001d036278::6:81481148-81483149(-)
Zm00001d035178::6:8035660-8037661(+)
Zm00001d030691::1:153355899-153357900(+)
Zm00001d030316::1:122017378-122019379(+)
Zm00001d014617::5:55871940-55873941(-)
Zm00001d051633::4:165251345-165253346(+)
Zm00001d043614::3:205239683-205241684(+)
Zm00001d052996::4:208002405-208004406(-)
Zm00001d013568::5:14451479-14453480(-)
Zm00001d021123::7:143284296-143286297(+)
Zm00001d040188::3:31146876-31148877(+)
Zm00001d003157::2:33984282-33986283(-)
Zm00001d029462::1:71849069-71851070(-)
Zm00001d039118::6:170355865-170357866(-)
Zm00001d024708::10:84429853-84431854(+)
Zm00001d018195::5:216250572-216252573(-)
Zm00001d044749::9:1149863-1151864(+)
Zm00001d002399::2:11966207-11968208(+)
Zm00001d013526::5:13614174-13616175(-)
Zm00001d015224::5:80043633-80045634(+)
Zm00001d005528::2:177299561-177301562(+)
Zm00001d007290::2:226922506-226924507(-)
Zm00001d001927::2:3062257-3064258(-)
Zm00001d025469::10:119874376-119876377(+)
Zm00001d038740::6:163597205-163599206(-)
Zm00001d017441::5:195908669-195910670(-)
Zm00001d048382::9:155282324-155284325(+)
Zm00001d030091::1:105040736-105042737(-)
Zm00001d033079::1:249838225-249840226(-)
Zm00001d037569::6:130010190-130012191(-)
Zm00001d016219::5:150964307-150966308(-)
Zm00001d025404::10:117394250-117396251(+)
Zm00001d018004::5:211776830-211778831(-)
Zm00001d014606::5:55055428-55057429(+)
Zm00001d027900::1:17145572-17147573(+)
Zm00001d043411::3:199020783-199022784(-)
Zm00001d005097::2:158068853-158070854(+)
Zm00001d049873::4:49845679-49847680(-)
Zm00001d017111::5:185771536-185773537(-)
Zm00001d049926::4:53430830-53432831(-)
Zm00001d021775::7:162847983-162849984(-)
Zm00001d006538::2:210695103-210697104(+)
Zm00001d032042::1:210343232-210345233(+)
Zm00001d053038::4:210202673-210204674(+)
Zm00001d047878::9:144094161-144096162(-)
Zm00001d017186::5:188277414-188279415(-)
Zm00001d049289::4:24581402-24583403(+)
Zm00001d008956::8:26971110-26973111(-)
Zm00001d010499::8:118124963-118126964(+)
Zm00001d053284::4:224050862-224052863(-)
Zm00001d009144::8:39286490-39288491(-)
Zm00001d035543::6:31736338-31738339(-)
Zm00001d012168::8:169395839-169397840(-)
Zm00001d019293::7:25973667-25975668(-)
Zm00001d052201::4:183185807-183187808(-)
Zm00001d051475::4:159944200-159946201(-)
Zm00001d004405::2:110107645-110109646(-)
Zm00001d010855::8:130578433-130580434(+)
Zm00001d036970::6:107804888-107806889(+)
Zm00001d027732::1:12371490-12373491(-)
Zm00001d008305::8:4711918-4713919(+)
Zm00001d032326::1:222591156-222593157(+)
Zm00001d028745::1:45170666-45172667(-)
Zm00001d022524::7:179330731-179332732(+)
Zm00001d006509::2:210194353-210196354(+)
Zm00001d002601::2:16462410-16464411(-)
Zm00001d016954::5:181070454-181072455(-)
Zm00001d017869::5:209155403-209157404(+)
Zm00001d038192::6:151107604-151109605(-)
Zm00001d039316::3:1543799-1545800(-)
Zm00001d032396::1:225299540-225301541(-)
Zm00001d010287::8:107617446-107619447(+)
Zm00001d018602::7:555980-557981(-)
Zm00001d026618::10:149048402-149050403(-)
Zm00001d011373::8:148917148-148919149(-)
Zm00001d011813::8:161931365-161933366(-)
Zm00001d012067::8:167564633-167566634(+)
Zm00001d031926::1:206984630-206986631(-)
Zm00001d047093::9:118313934-118315935(+)
Zm00001d047252::9:124156178-124158179(+)
Zm00001d037212::6:116058463-116060464(+)
Zm00001d019907::7:74658567-74660568(-)
Zm00001d025511::10:120881615-120883616(-)
Zm00001d014817::5:64427552-64429553(-)
Zm00001d049614::4:37641578-37643579(-)
Zm00001d047470::9:131185159-131187160(-)
Zm00001d014308::5:40497236-40499237(-)
Zm00001d034130::1:284696767-284698768(+)
Zm00001d028445::1:35204842-35206843(-)
Zm00001d014249::5:38003677-38005678(+)
Zm00001d049930::4:53734291-53736292(+)
Zm00001d024958::10:96868583-96870584(-)
Zm00001d028862::1:48854952-48856953(-)
Zm00001d026115::10:138793308-138795309(-)
Zm00001d017418::5:195382952-195384953(-)
Zm00001d007444::2:231909236-231911237(+)
Zm00001d009599::8:72401531-72403532(+)
Zm00001d027273::1:1196557-1198558(+)
Zm00001d029373::1:67967518-67969519(+)
Zm00001d030981::1:171563038-171565039(+)
Zm00001d005472::2:175348235-175350236(+)
Zm00001d029599::1:78537588-78539589(+)
Zm00001d018441::5:220907298-220909299(-)
Zm00001d023617::10:12277611-12279612(-)
Zm00001d032728::1:236343584-236345585(-)
Zm00001d039624::3:9365439-9367440(+)
Zm00001d005378::2:171591849-171593850(+)
Zm00001d030725::1:155958017-155960018(+)
Zm00001d045101::9:12494554-12496555(+)
Zm00001d050985::4:135269501-135271502(-)
Zm00001d026103::10:138504339-138506340(+)
Zm00001d003695::2:54869687-54871688(-)
Zm00001d051932::4:174798676-174800677(+)
Zm00001d025121::10:105222692-105224693(+)
Zm00001d021167::7:144660830-144662831(-)
Zm00001d028601::1:40427258-40429259(+)
Zm00001d017552::5:199377564-199379565(+)
Zm00001d026016::10:136070532-136072533(+)
Zm00001d021948::7:166827049-166829050(+)
Zm00001d046033::9:57289747-57291748(+)
Zm00001d048709::4:3831829-3833830(+)
Zm00001d029275::1:64546287-64548288(+)
Zm00001d017455::5:196315656-196317657(-)
Zm00001d004337::2:104456187-104458188(+)
Zm00001d051333::4:154919578-154921579(-)
Zm00001d051891::4:173817076-173819077(+)
Zm00001d049424::4:30009403-30011404(+)
Zm00001d028118::1:23363187-23365188(-)
Zm00001d027678::1:10985432-10987433(+)
Zm00001d018229::5:217042369-217044370(+)
Zm00001d052944::4:205747778-205749779(-)
Zm00001d001882::2:2329283-2331284(-)
Zm00001d008933::8:25921383-25923384(+)
Zm00001d033574::1:267435223-267437224(-)
Zm00001d003615::2:50419382-50421383(-)
Zm00001d037542::6:128781517-128783518(-)
Zm00001d048611::4:1283983-1285984(-)
Zm00001d028486::1:36753019-36755020(+)
Zm00001d045680::9:32982256-32984257(-)
Zm00001d048775::4:5327160-5329161(+)
Zm00001d035981::6:64342618-64344619(-)
Zm00001d027718::1:12071816-12073817(+)
Zm00001d019895::7:73555947-73557948(+)
Zm00001d031727::1:199714257-199716258(+)
Zm00001d033795::1:273945951-273947952(-)
Zm00001d009480::8:66823307-66825308(+)
Zm00001d044831::9:4431464-4433465(+)
Zm00001d032450::1:226916941-226918942(+)
Zm00001d038023::6:145531125-145533126(-)
Zm00001d046808::9:106631444-106633445(-)
Zm00001d035336::6:21909874-21911875(+)
Zm00001d008266::8:3529440-3531441(-)
Zm00001d038675::6:162373801-162375802(+)
Zm00001d053156::4:216944552-216946553(-)
Zm00001d006377::2:206097571-206099572(-)
Zm00001d046582::9:97157925-97159926(-)
Zm00001d004143::2:86097565-86099566(-)
Zm00001d038910::6:166849456-166851457(-)
Zm00001d026268::10:142397523-142399524(+)
Zm00001d030960::1:169227980-169229981(+)
Zm00001d033656::1:269800237-269802238(+)
Zm00001d036878::6:105490363-105492364(+)
Zm00001d052405::4:189194307-189196308(-)
Zm00001d034608::1:297747592-297749593(-)
Zm00001d035596::6:35982472-35984473(-)
Zm00001d007824::2:240329403-240331404(-)
Zm00001d017899::5:209742795-209744796(-)
Zm00001d053004::4:208651365-208653366(-)
Zm00001d012838::5:978942-980943(+)
Zm00001d028230::1:27312845-27314846(-)
Zm00001d032636::1:232678619-232680620(+)
Zm00001d010630::8:122405254-122407255(-)
Zm00001d030542::1:142570655-142572656(-)
Zm00001d040593::3:52123927-52125928(+)
Zm00001d003993::2:74152574-74154575(+)
Zm00001d020541::7:121683585-121685586(+)
Zm00001d040311::3:37412254-37414255(-)
Zm00001d020670::7:127457506-127459507(-)
Zm00001d044263::3:223317784-223319785(+)
Zm00001d021938::7:166552477-166554478(-)
Zm00001d003516::2:46382937-46384938(-)
Zm00001d032561::1:230531097-230533098(-)
Zm00001d050244::4:75666439-75668440(+)
Zm00001d030364::1:126596353-126598354(+)
Zm00001d051727::4:168189556-168191557(-)
Zm00001d053560::4:234186718-234188719(+)
Zm00001d042143::3:153384367-153386368(+)
Zm00001d013045::5:3681365-3683366(+)
Zm00001d017199::5:188679931-188681932(-)
Zm00001d021280::7:147730334-147732335(+)
Zm00001d018435::5:220829978-220831979(-)
Zm00001d022017::7:168162103-168164104(-)
Zm00001d050594::4:103195624-103197625(-)
Zm00001d051885::4:173512956-173514957(-)
Zm00001d017285::5:191697897-191699898(+)
Zm00001d011145::8:140406438-140408439(-)
Zm00001d014040::5:30342219-30344220(-)
Zm00001d045405::9:20787182-20789183(-)
Zm00001d016588::5:168635992-168637993(-)
Zm00001d007365::2:229752721-229754722(+)
Zm00001d021934::7:166182393-166184394(+)
Zm00001d039416::3:3824770-3826771(-)
Zm00001d043266::3:193807983-193809984(-)
Zm00001d020861::7:134916936-134918937(-)
Zm00001d016277::5:155416390-155418391(+)
Zm00001d011246::8:144413151-144415152(-)
Zm00001d029274::1:64512839-64514840(+)
Zm00001d051259::4:150959572-150961573(+)
Zm00001d002812::2:23396257-23398258(+)
Zm00001d021522::7:155096788-155098789(-)
Zm00001d020395::7:111176518-111178519(+)
Zm00001d009351::8:57978641-57980642(-)
Zm00001d013561::5:14350347-14352348(-)
Zm00001d036877::6:105440952-105442953(-)
Zm00001d006760::2:216129801-216131802(-)
Zm00001d029387::1:68550586-68552587(-)
Zm00001d052971::4:206734121-206736122(+)
Zm00001d049432::4:30126703-30128704(+)
Zm00001d023544::10:9599239-9601240(-)
Zm00001d037982::6:144257909-144259910(-)
Zm00001d053987::4:244612253-244614254(-)
Zm00001d016708::5:173402316-173404317(+)
Zm00001d016898::5:179627578-179629579(-)
Zm00001d042556::3:171676128-171678129(-)
Zm00001d024595::10:79812005-79814006(+)
Zm00001d003712::2:55893318-55895319(+)
Zm00001d020157::7:96210715-96212716(-)
Zm00001d019027::7:13224363-13226364(+)
Zm00001d033310::1:258524375-258526376(-)
Zm00001d034414::1:292296376-292298377(-)
Zm00001d016935::5:180419650-180421651(+)
Zm00001d047671::9:138751208-138753209(+)
Zm00001d002167::2:7082139-7084140(+)
Zm00001d053211::4:220337702-220339703(+)
Zm00001d023294::10:2264028-2266029(-)
Zm00001d011496::8:152421267-152423268(-)
Zm00001d040270::3:35207286-35209287(-)
Zm00001d053234::4:221212967-221214968(-)
Zm00001d020544::7:121752666-121754667(-)
Zm00001d024809::10:88853640-88855641(-)
Zm00001d022486::7:178579702-178581703(+)
Zm00001d049680::4:39886847-39888848(-)
Zm00001d039859::3:16953873-16955874(+)
Zm00001d002402::2:11992966-11994967(+)
Zm00001d014933::5:68957964-68959965(+)
Zm00001d013089::5:4533908-4535909(+)
Zm00001d012712::8:179088497-179090498(-)
Zm00001d035899::6:58738070-58740071(-)
Zm00001d032760::1:237514249-237516250(-)
Zm00001d022458::7:178125370-178127371(-)
Zm00001d044743::9:977884-979885(-)
Zm00001d021914::7:165810265-165812266(+)
Zm00001d022461::7:178145594-178147595(+)
Zm00001d044593::3:232905738-232907739(-)
Zm00001d010521::8:119043951-119045952(+)
Zm00001d052994::4:207994734-207996735(+)
Zm00001d019936::7:77662896-77664897(+)
Zm00001d033180::1:253160990-253162991(+)
Zm00001d029997::1:98380616-98382617(+)
Zm00001d050440::4:88243190-88245191(-)
Zm00001d014344::5:42063893-42065894(-)
Zm00001d049252::4:22935100-22937101(-)
Zm00001d004678::2:129859447-129861448(+)
Zm00001d028501::1:37242357-37244358(+)
Zm00001d029744::1:85066568-85068569(+)
Zm00001d020351::7:108486152-108488153(-)
Zm00001d004794::2:139751366-139753367(-)
Zm00001d052595::4:194258361-194260362(-)
Zm00001d010889::8:132314086-132316087(-)
Zm00001d023267::10:1686612-1688613(-)
Zm00001d041067::3:94630876-94632877(+)
Zm00001d043067::3:188231506-188233507(+)
Zm00001d005281::2:167624490-167626491(+)
Zm00001d031934::1:207282973-207284974(-)
Zm00001d029540::1:75402840-75404841(+)
Zm00001d008406::8:7835420-7837421(-)
Zm00001d031647::1:197311290-197313291(-)
Zm00001d049008::4:12387140-12389141(-)
Zm00001d002736::2:20729782-20731783(+)
Zm00001d042117::3:151570766-151572767(+)
Zm00001d008928::8:25788455-25790456(+)
Zm00001d050577::4:101828003-101830004(-)
Zm00001d038411::6:156635568-156637569(-)
Zm00001d041662::3:132539972-132541973(-)
Zm00001d003186::2:35032149-35034150(-)
Zm00001d002405::2:12047408-12049409(-)
Zm00001d017363::5:193674559-193676560(-)
Zm00001d017908::5:209977613-209979614(-)
Zm00001d037174::6:114787016-114789017(-)
Zm00001d048623::4:1531321-1533322(+)
Zm00001d004700::2:132136656-132138657(+)
Zm00001d024891::10:93142569-93144570(-)
Zm00001d050455::4:89655349-89657350(-)
Zm00001d024303::10:62901886-62903887(+)
Zm00001d028184::1:25732521-25734522(+)
Zm00001d043350::3:197412967-197414968(-)
Zm00001d037659::6:133278368-133280369(-)
Zm00001d031344::1:186837005-186839006(-)
Zm00001d015217::5:79952820-79954821(+)
Zm00001d052636::4:195471462-195473463(-)
Zm00001d006595::2:211788466-211790467(+)
Zm00001d028481::1:36472923-36474924(+)
Zm00001d019062::7:14879010-14881011(+)
Zm00001d035444::6:25698204-25700205(+)
Zm00001d050375::4:84715733-84717734(-)
Zm00001d039623::3:9348490-9350491(-)
Zm00001d028400::1:33595641-33597642(+)
Zm00001d027346::1:3377840-3379841(+)
Zm00001d038049::6:146405454-146407455(-)
Zm00001d049303::4:25436982-25438983(-)
Zm00001d016439::5:162353269-162355270(+)
Zm00001d045383::9:20245683-20247684(-)
Zm00001d003502::2:46161544-46163545(-)
Zm00001d002614::2:16776671-16778672(-)
Zm00001d014315::5:40640613-40642614(+)
Zm00001d052910::4:204476479-204478480(+)
Zm00001d048904::4:7505277-7507278(+)
Zm00001d017495::5:197541047-197543048(-)
Zm00001d002275::2:9301216-9303217(+)
Zm00001d019375::7:30723491-30725492(-)
Zm00001d047382::9:128259780-128261781(+)
Zm00001d042812::3:180957904-180959905(-)
Zm00001d040027::3:23377733-23379734(-)
Zm00001d050185::4:71476506-71478507(+)
Zm00001d013159::5:5562693-5564694(-)
Zm00001d025719::10:127375409-127377410(-)
Zm00001d032708::1:235660336-235662337(-)
Zm00001d032069::1:211228316-211230317(+)
Zm00001d040051::3:24877159-24879160(-)
Zm00001d025235::10:110431155-110433156(+)
Zm00001d032148::1:214489580-214491581(+)
Zm00001d022453::7:178049251-178051252(+)
Zm00001d007640::2:236786488-236788489(-)
Zm00001d004138::2:85737185-85739186(-)
Zm00001d001915::2:2813439-2815440(-)
Zm00001d024740::10:85786054-85788055(+)
Zm00001d033128::1:251574358-251576359(+)
Zm00001d020607::7:124670329-124672330(+)
Zm00001d010102::8:99200840-99202841(-)
Zm00001d033862::1:276521483-276523484(-)
Zm00001d028011::1:20292557-20294558(-)
Zm00001d041225::3:106395924-106397925(+)
Zm00001d019306::7:26933222-26935223(+)
Zm00001d053746::4:240329257-240331258(+)
Zm00001d024959::10:96881181-96883182(-)
Zm00001d029688::1:82830718-82832719(-)
Zm00001d007466::2:232329292-232331293(+)
Zm00001d036533::6:91322581-91324582(+)
Zm00001d048770::4:5255524-5257525(+)
Zm00001d020037::7:87652285-87654286(+)
Zm00001d021599::7:157780727-157782728(+)
Zm00001d011661::8:157814615-157816616(+)
Zm00001d008909::8:24854579-24856580(-)
Zm00001d052243::4:184462668-184464669(+)
Zm00001d028599::1:40286567-40288568(-)
Zm00001d013214::5:6630488-6632489(+)
Zm00001d013038::5:3587416-3589417(-)
Zm00001d023392::10:4510590-4512591(-)
Zm00001d046235::9:74049434-74051435(+)
Zm00001d039935::3:19867223-19869224(+)
Zm00001d023309::10:2643885-2645886(-)
Zm00001d030468::1:134965094-134967095(-)
Zm00001d026577::10:148264796-148266797(-)
Zm00001d049666::4:39267329-39269330(+)
Zm00001d007347::2:229288061-229290062(-)
Zm00001d001995::2:4118797-4120798(+)
Zm00001d007187::2:224119489-224121490(+)
Zm00001d015053::5:73222577-73224578(-)
Zm00001d044908::9:6928876-6930877(-)
Zm00001d044050::3:217849185-217851186(+)
Zm00001d042367::3:163392113-163394114(-)
Zm00001d040446::3:43706960-43708961(-)
Zm00001d017095::5:185263350-185265351(-)
Zm00001d007357::2:229612116-229614117(+)
Zm00001d031773::1:201398322-201400323(-)
Zm00001d044854::9:5280036-5282037(-)
Zm00001d010375::8:111875034-111877035(+)
Zm00001d053168::4:217740849-217742850(+)
Zm00001d022496::7:178784038-178786039(+)
Zm00001d044839::9:4690543-4692544(-)
Zm00001d001779::2:708100-710101(-)
Zm00001d004950::2:150215428-150217429(+)
Zm00001d004855::2:144889589-144891590(-)
Zm00001d049157::4:18295765-18297766(-)
Zm00001d028721::1:44341236-44343237(-)
Zm00001d022283::7:174420002-174422003(+)
Zm00001d043139::3:190019363-190021364(-)
Zm00001d016025::5:140151093-140153094(-)
Zm00001d001918::2:2922529-2924530(-)
Zm00001d034782::1:302187138-302189139(+)
Zm00001d048397::9:155587809-155589810(-)
Zm00001d032578::1:231147670-231149671(+)
Zm00001d042906::3:183576526-183578527(+)
Zm00001d023699::10:16079884-16081885(+)
Zm00001d027810::1:14249762-14251763(-)
Zm00001d029331::1:66250096-66252097(+)
Zm00001d047147::9:120086506-120088507(-)
Zm00001d039650::3:10538092-10540093(+)
Zm00001d039338::3:2051783-2053784(-)
Zm00001d006082::2:197605611-197607612(-)
Zm00001d012274::8:171716875-171718876(+)
Zm00001d018197::5:216309988-216311989(+)
Zm00001d050977::4:134812966-134814967(-)
Zm00001d008587::8:13679935-13681936(+)
Zm00001d003196::2:35310417-35312418(-)
Zm00001d038451::6:157442373-157444374(-)
Zm00001d014602::5:54873805-54875806(-)
Zm00001d021653::7:159157202-159159203(-)
Zm00001d039158::6:171287176-171289177(-)
Zm00001d021935::7:166374745-166376746(+)
Zm00001d017261::5:190810111-190812112(+)
Zm00001d039963::3:20815953-20817954(-)
Zm00001d016705::5:173177871-173179872(+)
Zm00001d025564::10:122406226-122408227(-)
Zm00001d022561::7:180064509-180066510(+)
Zm00001d016301::5:156276272-156278273(-)
Zm00001d019228::7:22847052-22849053(-)
Zm00001d009836::8:84257632-84259633(-)
Zm00001d005355::2:170851129-170853130(+)
Zm00001d031666::1:198116472-198118473(-)
Zm00001d017920::5:210108558-210110559(+)
Zm00001d051405::4:157333706-157335707(-)
Zm00001d010016::8:95240884-95242885(+)
Zm00001d008602::8:14169716-14171717(-)
Zm00001d040075::3:25849089-25851090(+)
Zm00001d009702::8:76428375-76430376(-)
Zm00001d025011::10:99638053-99640054(-)
Zm00001d012939::5:2237913-2239914(-)
Zm00001d009705::8:76822113-76824114(+)
Zm00001d020957::7:137712989-137714990(-)
Zm00001d024478::10:73140907-73142908(-)
Zm00001d045390::9:20403623-20405624(-)
Zm00001d049020::4:12827570-12829571(-)
Zm00001d019561::7:42694423-42696424(-)
Zm00001d036497::6:90602850-90604851(+)
Zm00001d028199::1:26008584-26010585(-)
Zm00001d032608::1:231933762-231935763(-)
Zm00001d001923::2:2985845-2987846(+)
Zm00001d028307::1:29960394-29962395(-)
Zm00001d047589::9:136493430-136495431(+)
Zm00001d012602::8:177062426-177064427(-)
Zm00001d010360::8:111037546-111039547(+)
Zm00001d048178::9:151712822-151714823(-)
Zm00001d007503::2:233403829-233405830(-)
Zm00001d028151::1:24298122-24300123(-)
Zm00001d032261::1:219331873-219333874(+)
Zm00001d028129::1:23624300-23626301(+)
Zm00001d025930::10:133976139-133978140(+)
Zm00001d028339::1:31218416-31220417(-)
Zm00001d028750::1:45289575-45291576(-)
Zm00001d052209::4:183316595-183318596(-)
Zm00001d039662::3:11020897-11022898(+)
Zm00001d041173::3:102051104-102053105(+)
Zm00001d045098::9:12437429-12439430(+)
Zm00001d014970::5:70577119-70579120(-)
Zm00001d035872::6:57911695-57913696(-)
Zm00001d031682::1:198597506-198599507(+)
Zm00001d021820::7:163679678-163681679(-)
Zm00001d021351::7:149697212-149699213(-)
Zm00001d014761::5:61863994-61865995(-)
Zm00001d021268::7:147335995-147337996(-)
Zm00001d041268::3:109254461-109256462(-)
Zm00001d016950::5:180965587-180967588(+)
Zm00001d053107::4:214132326-214134327(-)
Zm00001d009127::8:38442916-38444917(+)
Zm00001d031078::1:176199220-176201221(+)
Zm00001d040839::3:69847330-69849331(+)
Zm00001d024788::10:88377429-88379430(-)
Zm00001d048920::4:7985335-7987336(-)
Zm00001d011729::8:160067892-160069893(+)
Zm00001d029737::1:84614786-84616787(-)
Zm00001d041691::3:133500932-133502933(-)
Zm00001d002353::2:10745705-10747706(-)
Zm00001d028995::1:54035819-54037820(-)
Zm00001d039533::3:7449582-7451583(-)
Zm00001d049602::4:36984401-36986402(+)
Zm00001d041751::3:135905839-135907840(+)
Zm00001d053665::4:238454887-238456888(-)
Zm00001d022289::7:174560246-174562247(-)
Zm00001d042554::3:171647763-171649764(+)
Zm00001d045938::9:47971267-47973268(-)
Zm00001d012390::8:173404550-173406551(-)
Zm00001d037724::6:135238617-135240618(+)
Zm00001d017152::5:187131908-187133909(+)
Zm00001d022457::7:178108814-178110815(-)
Zm00001d036588::6:93870686-93872687(-)
Zm00001d004495::2:115166480-115168481(+)
Zm00001d046958::9:113039760-113041761(-)
Zm00001d045080::9:11824608-11826609(-)
Zm00001d030548::1:143162034-143164035(+)
Zm00001d028930::1:51841299-51843300(-)
Zm00001d053389::4:228946999-228949000(-)
Zm00001d018838::7:6932495-6934496(-)
Zm00001d017494::5:197530510-197532511(+)
Zm00001d012640::8:177651900-177653901(+)
Zm00001d033494::1:264382879-264384880(+)
Zm00001d034437::1:292987328-292989329(+)
Zm00001d003283::2:38744224-38746225(+)
Zm00001d043484::3:201630024-201632025(-)
Zm00001d038357::6:155273632-155275633(+)
Zm00001d002898::2:26128648-26130649(-)
Zm00001d050935::4:132602847-132604848(+)
Zm00001d029736::1:84586576-84588577(-)
Zm00001d035243::6:16651631-16653632(+)
Zm00001d021842::7:164333204-164335205(+)
Zm00001d022616::7:181175754-181177755(+)
Zm00001d053202::4:219689618-219691619(-)
Zm00001d011130::8:139918803-139920804(+)
Zm00001d028923::1:51719433-51721434(+)
Zm00001d005006::2:153443367-153445368(+)
Zm00001d037359::6:122794789-122796790(-)
Zm00001d031697::1:198777172-198779173(-)
Zm00001d038891::6:166506563-166508564(-)
Zm00001d013760::5:19611775-19613776(-)
Zm00001d003522::2:46612148-46614149(-)
Zm00001d006499::2:210026567-210028568(+)
Zm00001d014085::5:31921480-31923481(+)
Zm00001d029391::1:68664081-68666082(+)
Zm00001d002778::2:22327701-22329702(-)
Zm00001d048050::9:148901654-148903655(+)
Zm00001d028986::1:53582823-53584824(-)
Zm00001d044999::9:9675504-9677505(-)
Zm00001d034601::1:297600445-297602446(+)
Zm00001d008303::8:4670025-4672026(-)
Zm00001d013631::5:15871376-15873377(-)
Zm00001d004624::2:122502062-122504063(+)
Zm00001d006697::2:214537221-214539222(-)
Zm00001d039878::3:17377855-17379856(+)
```
