## Supplementary material for "A comprehensive map of preferentially located motifs reveals distinct proximal *cis*-regulatory elements in plants": CTATAA_containing_gene_set.txt

```
#Occurences of CTATAA between -37 and -30 (positions relative to the transcription start site)
#696 sequences with CTATAA in this interval
#2.69% of the sequences in promoter set with CTATAA (set with 25847 sequences)
Zm00001d052335::4:187346361-187348362(+)
Zm00001d031078::1:176199220-176201221(+)
Zm00001d031934::1:207282973-207284974(-)
Zm00001d018209::5:216612170-216614171(-)
Zm00001d002980::2:28750921-28752922(-)
Zm00001d010855::8:130578433-130580434(+)
Zm00001d047559::9:135497128-135499129(+)
Zm00001d036278::6:81481148-81483149(-)
Zm00001d030960::1:169227980-169229981(+)
Zm00001d011642::8:157270343-157272344(-)
Zm00001d035444::6:25698204-25700205(+)
Zm00001d033402::1:261931258-261933259(-)
Zm00001d039448::3:4609408-4611409(-)
Zm00001d025141::10:106320737-106322738(-)
Zm00001d006778::2:216447851-216449852(-)
Zm00001d052209::4:183316595-183318596(-)
Zm00001d038740::6:163597205-163599206(-)
Zm00001d036700::6:98077578-98079579(-)
Zm00001d043029::3:187039535-187041536(+)
Zm00001d035266::6:18672236-18674237(+)
Zm00001d032326::1:222591156-222593157(+)
Zm00001d047093::9:118313934-118315935(+)
Zm00001d013509::5:13026218-13028219(+)
Zm00001d021775::7:162847983-162849984(-)
Zm00001d006753::2:215959204-215961205(-)
Zm00001d028118::1:23363187-23365188(-)
Zm00001d028199::1:26008584-26010585(-)
Zm00001d024410::10:69482148-69484149(+)
Zm00001d007347::2:229288061-229290062(-)
Zm00001d009599::8:72401531-72403532(+)
Zm00001d010236::8:105524280-105526281(-)
Zm00001d043105::3:189315429-189317430(+)
Zm00001d001949::2:3421677-3423678(-)
Zm00001d020861::7:134916936-134918937(-)
Zm00001d040311::3:37412254-37414255(-)
Zm00001d052910::4:204476479-204478480(+)
Zm00001d048709::4:3831829-3833830(+)
Zm00001d026014::10:136037318-136039319(+)
Zm00001d034057::1:282649277-282651278(+)
Zm00001d021948::7:166827049-166829050(+)
Zm00001d041082::3:96075770-96077771(+)
Zm00001d012613::8:177225922-177227923(+)
Zm00001d041418::3:118359049-118361050(+)
Zm00001d009057::8:33663493-33665494(+)
Zm00001d029391::1:68664081-68666082(+)
Zm00001d019375::7:30723491-30725492(-)
Zm00001d001779::2:708100-710101(-)
Zm00001d045812::9:40939027-40941028(-)
Zm00001d016505::5:165227970-165229971(-)
Zm00001d011393::8:149454712-149456713(-)
Zm00001d017286::5:191704304-191706305(+)
Zm00001d052002::4:176258164-176260165(-)
Zm00001d053108::4:214199069-214201070(-)
Zm00001d006538::2:210695103-210697104(+)
Zm00001d013120::5:5099829-5101830(+)
Zm00001d025338::10:114699868-114701869(-)
Zm00001d038891::6:166506563-166508564(-)
Zm00001d049614::4:37641578-37643579(-)
Zm00001d032670::1:233734577-233736578(+)
Zm00001d016301::5:156276272-156278273(-)
Zm00001d025059::10:102053301-102055302(+)
Zm00001d020510::7:119791765-119793766(+)
Zm00001d036506::6:90876765-90878766(+)
Zm00001d011813::8:161931365-161933366(-)
Zm00001d030199::1:112976407-112978408(+)
Zm00001d053658::4:238279466-238281467(-)
Zm00001d004405::2:110107645-110109646(-)
Zm00001d009292::8:52708608-52710609(-)
Zm00001d032298::1:220969834-220971835(+)
Zm00001d003283::2:38744224-38746225(+)
Zm00001d017111::5:185771536-185773537(-)
Zm00001d017990::5:211548552-211550553(+)
Zm00001d005570::2:178767990-178769991(-)
Zm00001d016286::5:155697287-155699288(-)
Zm00001d028750::1:45289575-45291576(-)
Zm00001d019681::7:50681068-50683069(+)
Zm00001d026223::10:141452079-141454080(-)
Zm00001d010119::8:99979784-99981785(+)
Zm00001d006499::2:210026567-210028568(+)
Zm00001d017494::5:197530510-197532511(+)
Zm00001d010193::8:103474207-103476208(-)
Zm00001d016997::5:182318681-182320682(+)
Zm00001d028348::1:31550613-31552614(-)
Zm00001d048656::4:2788736-2790737(-)
Zm00001d017152::5:187131908-187133909(+)
Zm00001d008587::8:13679935-13681936(+)
Zm00001d030303::1:121007888-121009889(-)
Zm00001d024595::10:79812005-79814006(+)
Zm00001d011253::8:144628202-144630203(-)
Zm00001d046263::9:77263788-77265789(-)
Zm00001d010413::8:113641302-113643303(-)
Zm00001d018791::7:5298301-5300302(+)
Zm00001d012036::8:166916105-166918106(+)
Zm00001d005780::2:188118033-188120034(+)
Zm00001d039416::3:3824770-3826771(-)
Zm00001d051478::4:160007766-160009767(-)
Zm00001d023267::10:1686612-1688613(-)
Zm00001d018159::5:215720095-215722096(-)
Zm00001d037332::6:121762189-121764190(+)
Zm00001d053091::4:213275870-213277871(-)
Zm00001d029540::1:75402840-75404841(+)
Zm00001d031059::1:175161757-175163758(-)
Zm00001d052288::4:186084801-186086802(+)
Zm00001d019243::7:23658541-23660542(-)
Zm00001d040382::3:40870992-40872993(+)
Zm00001d014315::5:40640613-40642614(+)
Zm00001d001983::2:3950107-3952108(-)
Zm00001d030086::1:104417481-104419482(-)
Zm00001d010889::8:132314086-132316087(-)
Zm00001d044117::3:219798020-219800021(-)
Zm00001d003405::2:43287510-43289511(-)
Zm00001d019560::7:42573246-42575247(-)
Zm00001d029886::1:92223592-92225593(-)
Zm00001d032582::1:231209993-231211994(-)
Zm00001d017186::5:188277414-188279415(-)
Zm00001d019034::7:13649320-13651321(-)
Zm00001d050185::4:71476506-71478507(+)
Zm00001d044364::3:226145344-226147345(+)
Zm00001d038617::6:160996437-160998438(-)
Zm00001d022492::7:178727480-178729481(+)
Zm00001d023984::10:34277018-34279019(+)
Zm00001d046808::9:106631444-106633445(-)
Zm00001d020670::7:127457506-127459507(-)
Zm00001d018837::7:6923826-6925827(+)
Zm00001d007466::2:232329292-232331293(+)
Zm00001d029331::1:66250096-66252097(+)
Zm00001d001995::2:4118797-4120798(+)
Zm00001d031536::1:193622302-193624303(-)
Zm00001d043590::3:204496237-204498238(+)
Zm00001d042473::3:168826990-168828991(-)
Zm00001d010574::8:120711989-120713990(+)
Zm00001d024788::10:88377429-88379430(-)
Zm00001d010614::8:121857824-121859825(-)
Zm00001d011496::8:152421267-152423268(-)
Zm00001d018408::5:220201897-220203898(+)
Zm00001d028103::1:23012900-23014901(+)
Zm00001d032990::1:245865744-245867745(-)
Zm00001d003186::2:35032149-35034150(-)
Zm00001d038288::6:153439485-153441486(-)
Zm00001d052788::4:200895196-200897197(+)
Zm00001d043673::3:206938095-206940096(-)
Zm00001d037479::6:126614941-126616942(+)
Zm00001d013796::5:20391618-20393619(-)
Zm00001d017762::5:206136567-206138568(+)
Zm00001d044050::3:217849185-217851186(+)
Zm00001d029814::1:88195723-88197724(+)
Zm00001d025404::10:117394250-117396251(+)
Zm00001d024740::10:85786054-85788055(+)
Zm00001d013707::5:18197262-18199263(-)
Zm00001d042143::3:153384367-153386368(+)
Zm00001d005097::2:158068853-158070854(+)
Zm00001d040446::3:43706960-43708961(-)
Zm00001d050244::4:75666439-75668440(+)
Zm00001d017495::5:197541047-197543048(-)
Zm00001d004486::2:114662091-114664092(+)
Zm00001d002451::2:12957011-12959012(+)
Zm00001d033850::1:275838309-275840310(+)
Zm00001d028325::1:30799396-30801397(-)
Zm00001d048623::4:1531321-1533322(+)
Zm00001d022630::7:181796664-181798665(+)
Zm00001d009127::8:38442916-38444917(+)
Zm00001d029195::1:61775602-61777603(+)
Zm00001d053017::4:209246489-209248490(-)
Zm00001d046535::9:94502233-94504234(+)
Zm00001d017363::5:193674559-193676560(-)
Zm00001d046916::9:110418144-110420145(-)
Zm00001d021842::7:164333204-164335205(+)
Zm00001d017493::5:197520264-197522265(+)
Zm00001d023635::10:13075305-13077306(-)
Zm00001d052254::4:184818899-184820900(+)
Zm00001d021123::7:143284296-143286297(+)
Zm00001d027678::1:10985432-10987433(+)
Zm00001d028481::1:36472923-36474924(+)
Zm00001d051891::4:173817076-173819077(+)
Zm00001d049640::4:38546252-38548253(+)
Zm00001d045162::9:14778504-14780505(+)
Zm00001d029599::1:78537588-78539589(+)
Zm00001d039113::6:170248984-170250985(-)
Zm00001d010670::8:123785451-123787452(+)
Zm00001d022456::7:178097797-178099798(-)
Zm00001d051885::4:173512956-173514957(-)
Zm00001d013914::5:24675736-24677737(+)
Zm00001d030542::1:142570655-142572656(-)
Zm00001d046187::9:70337668-70339669(-)
Zm00001d034809::1:302540913-302542914(-)
Zm00001d037550::6:129100372-129102373(+)
Zm00001d011246::8:144413151-144415152(-)
Zm00001d030958::1:169036020-169038021(+)
Zm00001d049873::4:49845679-49847680(-)
Zm00001d002564::2:15536701-15538702(+)
Zm00001d047201::9:121695945-121697946(+)
Zm00001d002405::2:12047408-12049409(-)
Zm00001d002959::2:28098644-28100645(+)
Zm00001d041550::3:126865407-126867408(-)
Zm00001d002318::2:10182346-10184347(+)
Zm00001d042804::3:180447431-180449432(+)
Zm00001d047907::9:144888119-144890120(+)
Zm00001d019449::7:34336420-34338421(+)
Zm00001d020008::7:85224708-85226709(-)
Zm00001d018913::7:9138940-9140941(+)
Zm00001d036588::6:93870686-93872687(-)
Zm00001d051727::4:168189556-168191557(-)
Zm00001d009359::8:59317616-59319617(+)
Zm00001d029776::1:86462387-86464388(-)
Zm00001d007349::2:229333967-229335968(-)
Zm00001d037228::6:116842838-116844839(-)
Zm00001d049666::4:39267329-39269330(+)
Zm00001d010218::8:104573157-104575158(-)
Zm00001d019565::7:43072869-43074870(-)
Zm00001d023392::10:4510590-4512591(-)
Zm00001d005765::2:187204684-187206685(-)
Zm00001d028862::1:48854952-48856953(-)
Zm00001d021541::7:155402685-155404686(+)
Zm00001d041173::3:102051104-102053105(+)
Zm00001d039241::3:391758-393759(+)
Zm00001d040481::3:46134459-46136460(-)
Zm00001d037124::6:113252570-113254571(+)
Zm00001d022524::7:179330731-179332732(+)
Zm00001d021075::7:142284999-142287000(+)
Zm00001d016814::5:177041673-177043674(-)
Zm00001d020528::7:120944273-120946274(-)
Zm00001d044327::3:225307914-225309915(-)
Zm00001d048050::9:148901654-148903655(+)
Zm00001d026582::10:148374925-148376926(+)
Zm00001d037704::6:134494496-134496497(-)
Zm00001d013631::5:15871376-15873377(-)
Zm00001d034058::1:282685632-282687633(+)
Zm00001d018220::5:216863115-216865116(-)
Zm00001d029462::1:71849069-71851070(-)
Zm00001d047091::9:118282055-118284056(+)
Zm00001d049113::4:16449717-16451718(-)
Zm00001d029048::1:56092744-56094745(+)
Zm00001d032616::1:232178777-232180778(-)
Zm00001d049008::4:12387140-12389141(-)
Zm00001d006102::2:198171698-198173699(-)
Zm00001d020351::7:108486152-108488153(-)
Zm00001d046254::9:76889502-76891503(+)
Zm00001d038023::6:145531125-145533126(-)
Zm00001d021226::7:146555257-146557258(+)
Zm00001d012640::8:177651900-177653901(+)
Zm00001d029561::1:76223801-76225802(-)
Zm00001d048432::9:156177171-156179172(-)
Zm00001d010494::8:117946380-117948381(-)
Zm00001d037163::6:114525207-114527208(+)
Zm00001d013919::5:24818763-24820764(-)
Zm00001d035899::6:58738070-58740071(-)
Zm00001d020157::7:96210715-96212716(-)
Zm00001d038910::6:166849456-166851457(-)
Zm00001d042619::3:174090243-174092244(+)
Zm00001d021280::7:147730334-147732335(+)
Zm00001d048165::9:151239380-151241381(+)
Zm00001d042721::3:178185099-178187100(+)
Zm00001d038532::6:159377529-159379530(-)
Zm00001d053757::4:240542865-240544866(+)
Zm00001d040399::3:41315675-41317676(-)
Zm00001d020495::7:118964083-118966084(-)
Zm00001d045877::9:45288637-45290638(+)
Zm00001d013943::5:25540337-25542338(-)
Zm00001d028778::1:46191187-46193188(+)
Zm00001d044983::9:9314734-9316735(+)
Zm00001d050594::4:103195624-103197625(-)
Zm00001d017144::5:186775303-186777304(-)
Zm00001d051259::4:150959572-150961573(+)
Zm00001d018458::5:221163733-221165734(+)
Zm00001d020780::7:132446441-132448442(+)
Zm00001d022009::7:167898311-167900312(+)
Zm00001d047470::9:131185159-131187160(-)
Zm00001d026278::10:142735921-142737922(+)
Zm00001d007953::2:243983505-243985506(+)
Zm00001d003695::2:54869687-54871688(-)
Zm00001d003157::2:33984282-33986283(-)
Zm00001d048904::4:7505277-7507278(+)
Zm00001d002630::2:17335899-17337900(+)
Zm00001d023664::10:14447033-14449034(+)
Zm00001d052243::4:184462668-184464669(+)
Zm00001d021061::7:141852983-141854984(-)
Zm00001d013252::5:7142591-7144592(-)
Zm00001d015217::5:79952820-79954821(+)
Zm00001d021643::7:158946976-158948977(-)
Zm00001d035562::6:33366225-33368226(+)
Zm00001d048611::4:1283983-1285984(-)
Zm00001d003762::2:57855060-57857061(-)
Zm00001d025564::10:122406226-122408227(-)
Zm00001d010630::8:122405254-122407255(-)
Zm00001d042556::3:171676128-171678129(-)
Zm00001d045938::9:47971267-47973268(-)
Zm00001d028085::1:22421387-22423388(+)
Zm00001d052653::4:196006854-196008855(+)
Zm00001d047089::9:118066413-118068414(+)
Zm00001d052405::4:189194307-189196308(-)
Zm00001d050643::4:109042403-109044404(+)
Zm00001d032148::1:214489580-214491581(+)
Zm00001d018258::5:217526408-217528409(+)
Zm00001d024958::10:96868583-96870584(-)
Zm00001d030725::1:155958017-155960018(+)
Zm00001d023843::10:24290268-24292269(-)
Zm00001d014617::5:55871940-55873941(-)
Zm00001d049680::4:39886847-39888848(-)
Zm00001d046866::9:108594891-108596892(+)
Zm00001d034414::1:292296376-292298377(-)
Zm00001d002614::2:16776671-16778672(-)
Zm00001d004094::2:82436317-82438318(-)
Zm00001d032552::1:230243409-230245410(-)
Zm00001d012296::8:172055626-172057627(-)
Zm00001d042367::3:163392113-163394114(-)
Zm00001d017899::5:209742795-209744796(-)
Zm00001d033795::1:273945951-273947952(-)
Zm00001d049525::4:33184909-33186910(+)
Zm00001d039169::6:171664174-171666175(-)
Zm00001d052137::4:180617702-180619703(+)
Zm00001d026156::10:139979358-139981359(+)
Zm00001d034059::1:282746330-282748331(+)
Zm00001d047178::9:121076668-121078669(+)
Zm00001d030981::1:171563038-171565039(+)
Zm00001d044132::3:220051423-220053424(-)
Zm00001d042443::3:167616182-167618183(-)
Zm00001d039935::3:19867223-19869224(+)
Zm00001d049508::4:32708423-32710424(+)
Zm00001d019926::7:76714995-76716996(-)
Zm00001d052642::4:195650966-195652967(-)
Zm00001d039994::3:22281389-22283390(-)
Zm00001d005776::2:187828982-187830983(+)
Zm00001d022616::7:181175754-181177755(+)
Zm00001d032271::1:219872458-219874459(+)
Zm00001d017033::5:183227684-183229685(+)
Zm00001d029899::1:93195285-93197286(-)
Zm00001d017869::5:209155403-209157404(+)
Zm00001d017951::5:210776581-210778582(+)
Zm00001d029373::1:67967518-67969519(+)
Zm00001d005006::2:153443367-153445368(+)
Zm00001d039624::3:9365439-9367440(+)
Zm00001d029853::1:90314016-90316017(+)
Zm00001d029449::1:71315554-71317555(+)
Zm00001d039693::3:12048477-12050478(+)
Zm00001d011966::8:165290735-165292736(+)
Zm00001d007781::2:239480257-239482258(+)
Zm00001d027680::1:11015364-11017365(-)
Zm00001d005355::2:170851129-170853130(+)
Zm00001d039064::6:169463243-169465244(+)
Zm00001d008548::8:12671897-12673898(-)
Zm00001d017797::5:207005090-207007091(+)
Zm00001d048152::9:150997078-150999079(-)
Zm00001d049602::4:36984401-36986402(+)
Zm00001d032081::1:211945679-211947680(-)
Zm00001d031702::1:198866477-198868478(-)
Zm00001d050310::4:80436641-80438642(-)
Zm00001d039878::3:17377855-17379856(+)
Zm00001d011101::8:139027675-139029676(+)
Zm00001d047456::9:130783928-130785929(+)
Zm00001d024571::10:78698542-78700543(-)
Zm00001d024868::10:91402490-91404491(-)
Zm00001d012602::8:177062426-177064427(-)
Zm00001d052261::4:185177095-185179096(-)
Zm00001d004855::2:144889589-144891590(-)
Zm00001d002435::2:12595386-12597387(+)
Zm00001d041776::3:137253911-137255912(-)
Zm00001d024676::10:83289223-83291224(+)
Zm00001d023779::10:19910690-19912691(+)
Zm00001d006509::2:210194353-210196354(+)
Zm00001d006377::2:206097571-206099572(-)
Zm00001d047386::9:128430901-128432902(+)
Zm00001d029604::1:78768580-78770581(+)
Zm00001d037982::6:144257909-144259910(-)
Zm00001d007285::2:226811982-226813983(+)
Zm00001d041268::3:109254461-109256462(-)
Zm00001d017866::5:209131004-209133005(+)
Zm00001d014344::5:42063893-42065894(-)
Zm00001d050600::4:103242407-103244408(-)
Zm00001d017353::5:193511132-193513133(-)
Zm00001d035246::6:16836870-16838871(+)
Zm00001d030508::1:140234049-140236050(+)
Zm00001d049336::4:27047126-27049127(+)
Zm00001d005528::2:177299561-177301562(+)
Zm00001d045661::9:32055268-32057269(+)
Zm00001d009994::8:93781683-93783684(-)
Zm00001d051791::4:169877725-169879726(+)
Zm00001d046626::9:99597055-99599056(+)
Zm00001d046474::9:91601218-91603219(-)
Zm00001d008956::8:26971110-26973111(-)
Zm00001d016089::5:144123580-144125581(+)
Zm00001d042540::3:171276203-171278204(+)
Zm00001d017936::5:210383429-210385430(-)
Zm00001d039533::3:7449582-7451583(-)
Zm00001d018699::7:2729159-2731160(-)
Zm00001d028986::1:53582823-53584824(-)
Zm00001d030328::1:122697487-122699488(-)
Zm00001d012939::5:2237913-2239914(-)
Zm00001d020544::7:121752666-121754667(-)
Zm00001d008406::8:7835420-7837421(-)
Zm00001d007800::2:239870912-239872913(+)
Zm00001d020340::7:107531913-107533914(-)
Zm00001d043661::3:206195419-206197420(+)
Zm00001d017643::5:202959728-202961729(-)
Zm00001d030314::1:121821335-121823336(-)
Zm00001d031926::1:206984630-206986631(-)
Zm00001d017383::5:193949811-193951812(+)
Zm00001d033711::1:271958118-271960119(-)
Zm00001d027748::1:12542534-12544535(-)
Zm00001d009814::8:82755000-82757001(-)
Zm00001d016708::5:173402316-173404317(+)
Zm00001d016002::5:138879244-138881245(+)
Zm00001d039685::3:11842227-11844228(+)
Zm00001d038666::6:162224324-162226325(+)
Zm00001d009314::8:54502037-54504038(+)
Zm00001d017441::5:195908669-195910670(-)
Zm00001d024891::10:93142569-93144570(-)
Zm00001d047135::9:119576564-119578565(+)
Zm00001d039630::3:9557742-9559743(+)
Zm00001d035596::6:35982472-35984473(-)
Zm00001d014729::5:60858640-60860641(+)
Zm00001d017799::5:207114274-207116275(+)
Zm00001d038521::6:159138648-159140649(-)
Zm00001d001918::2:2922529-2924530(-)
Zm00001d046582::9:97157925-97159926(-)
Zm00001d031416::1:189438584-189440585(+)
Zm00001d011130::8:139918803-139920804(+)
Zm00001d045101::9:12494554-12496555(+)
Zm00001d049965::4:56191431-56193432(+)
Zm00001d044839::9:4690543-4692544(-)
Zm00001d007161::2:223600401-223602402(+)
Zm00001d032728::1:236343584-236345585(-)
Zm00001d049698::4:40540219-40542220(+)
Zm00001d015376::5:87050439-87052440(+)
Zm00001d047015::9:115396214-115398215(+)
Zm00001d005692::2:183563862-183565863(-)
Zm00001d022270::7:174024557-174026558(-)
Zm00001d010840::8:129743449-129745450(-)
Zm00001d006779::2:216466802-216468803(-)
Zm00001d045680::9:32982256-32984257(-)
Zm00001d045321::9:18927230-18929231(-)
Zm00001d043600::3:204847789-204849790(-)
Zm00001d030548::1:143162034-143164035(+)
Zm00001d010755::8:126968027-126970028(+)
Zm00001d020541::7:121683585-121685586(+)
Zm00001d012969::5:2481070-2483071(-)
Zm00001d037779::6:137395306-137397307(+)
Zm00001d050375::4:84715733-84717734(-)
Zm00001d054065::4:245796004-245798005(-)
Zm00001d038397::6:156318536-156320537(-)
Zm00001d014121::5:33105518-33107519(-)
Zm00001d045112::9:13122181-13124182(-)
Zm00001d030346::1:124047867-124049868(-)
Zm00001d053202::4:219689618-219691619(-)
Zm00001d039046::6:169220100-169222101(+)
Zm00001d020794::7:132945890-132947891(+)
Zm00001d037334::6:121923730-121925731(-)
Zm00001d050440::4:88243190-88245191(-)
Zm00001d019035::7:13729123-13731124(-)
Zm00001d053099::4:213557576-213559577(+)
Zm00001d033855::1:275954786-275956787(-)
Zm00001d034944::1:306355590-306357591(+)
Zm00001d002678::2:19081539-19083540(-)
Zm00001d029394::1:68804479-68806480(+)
Zm00001d005823::2:189796088-189798089(+)
Zm00001d018821::7:6438072-6440073(-)
Zm00001d037542::6:128781517-128783518(-)
Zm00001d019246::7:23703748-23705749(-)
Zm00001d018842::7:6973469-6975470(-)
Zm00001d047146::9:120061879-120063880(-)
Zm00001d051251::4:150627530-150629531(+)
Zm00001d023718::10:16723772-16725773(+)
Zm00001d032535::1:229849009-229851010(-)
Zm00001d037659::6:133278368-133280369(-)
Zm00001d003139::2:33433708-33435709(-)
Zm00001d048477::9:156987126-156989127(-)
Zm00001d010287::8:107617446-107619447(+)
Zm00001d021653::7:159157202-159159203(-)
Zm00001d029356::1:67230813-67232814(-)
Zm00001d035201::6:9613938-9615939(-)
Zm00001d021779::7:162882040-162884041(-)
Zm00001d017920::5:210108558-210110559(+)
Zm00001d036877::6:105440952-105442953(-)
Zm00001d019936::7:77662896-77664897(+)
Zm00001d037988::6:144428008-144430009(-)
Zm00001d025930::10:133976139-133978140(+)
Zm00001d044908::9:6928876-6930877(-)
Zm00001d039118::6:170355865-170357866(-)
Zm00001d004315::2:102692875-102694876(-)
Zm00001d014970::5:70577119-70579120(-)
Zm00001d039158::6:171287176-171289177(-)
Zm00001d022421::7:177325295-177327296(-)
Zm00001d018046::5:212797085-212799086(+)
Zm00001d026131::10:139319451-139321452(+)
Zm00001d026577::10:148264796-148266797(-)
Zm00001d030527::1:141836462-141838463(+)
Zm00001d024286::10:61734677-61736678(-)
Zm00001d017032::5:183208899-183210900(+)
Zm00001d012993::5:2873374-2875375(+)
Zm00001d050655::4:112406004-112408005(-)
Zm00001d044763::9:1780324-1782325(-)
Zm00001d014880::5:66849936-66851937(-)
Zm00001d001900::2:2561459-2563460(+)
Zm00001d002812::2:23396257-23398258(+)
Zm00001d046778::9:105589526-105591527(+)
Zm00001d045975::9:51169748-51171749(-)
Zm00001d042812::3:180957904-180959905(-)
Zm00001d007357::2:229612116-229614117(+)
Zm00001d039683::3:11831009-11833010(-)
Zm00001d029359::1:67313546-67315547(-)
Zm00001d052386::4:188891079-188893080(-)
Zm00001d002860::2:24854382-24856383(-)
Zm00001d015053::5:73222577-73224578(-)
Zm00001d024959::10:96881181-96883182(-)
Zm00001d002052::2:5020842-5022843(-)
Zm00001d014749::5:61287774-61289775(-)
Zm00001d013089::5:4533908-4535909(+)
Zm00001d001927::2:3062257-3064258(-)
Zm00001d005016::2:153919144-153921145(+)
Zm00001d014947::5:69451083-69453084(+)
Zm00001d037547::6:128951005-128953006(+)
Zm00001d004506::2:115650286-115652287(-)
Zm00001d028317::1:30516318-30518319(+)
Zm00001d030364::1:126596353-126598354(+)
Zm00001d020639::7:125929312-125931313(-)
Zm00001d047147::9:120086506-120088507(-)
Zm00001d020395::7:111176518-111178519(+)
Zm00001d032950::1:244488384-244490385(+)
Zm00001d018698::7:2707610-2709611(-)
Zm00001d034368::1:291053948-291055949(+)
Zm00001d037410::6:124807469-124809470(-)
Zm00001d022017::7:168162103-168164104(-)
Zm00001d015292::5:82973738-82975739(-)
Zm00001d047289::9:125635693-125637694(+)
Zm00001d003712::2:55893318-55895319(+)
Zm00001d013844::5:22384559-22386560(+)
Zm00001d031345::1:186943717-186945718(+)
Zm00001d042554::3:171647763-171649764(+)
Zm00001d004437::2:111720505-111722506(+)
Zm00001d003707::2:55660741-55662742(-)
Zm00001d031655::1:197544130-197546131(+)
Zm00001d024809::10:88853640-88855641(-)
Zm00001d008933::8:25921383-25923384(+)
Zm00001d002409::2:12117739-12119740(-)
Zm00001d014606::5:55055428-55057429(+)
Zm00001d007503::2:233403829-233405830(-)
Zm00001d021299::7:148221232-148223233(+)
Zm00001d033283::1:257399111-257401112(+)
Zm00001d018010::5:211972549-211974550(+)
Zm00001d015086::5:74955844-74957845(-)
Zm00001d029102::1:58057467-58059468(-)
Zm00001d016441::5:162427869-162429870(+)
Zm00001d052201::4:183185807-183187808(-)
Zm00001d038598::6:160692072-160694073(+)
Zm00001d034606::1:297651837-297653838(+)
Zm00001d040108::3:27849430-27851431(+)
Zm00001d039316::3:1543799-1545800(-)
Zm00001d028129::1:23624300-23626301(+)
Zm00001d040839::3:69847330-69849331(+)
Zm00001d028445::1:35204842-35206843(-)
Zm00001d008928::8:25788455-25790456(+)
Zm00001d034394::1:291814338-291816339(+)
Zm00001d051633::4:165251345-165253346(+)
Zm00001d042107::3:150852151-150854152(+)
Zm00001d008266::8:3529440-3531441(-)
Zm00001d016439::5:162353269-162355270(+)
Zm00001d039174::6:171787144-171789145(-)
Zm00001d043705::3:207916356-207918357(+)
Zm00001d031773::1:201398322-201400323(-)
Zm00001d015822::5:123921863-123923864(+)
Zm00001d032084::1:212111922-212113923(-)
Zm00001d010632::8:122512376-122514377(+)
Zm00001d029913::1:93845717-93847718(+)
Zm00001d037160::6:114311510-114313511(-)
Zm00001d028260::1:28171416-28173417(-)
Zm00001d002479::2:13605337-13607338(-)
Zm00001d030373::1:127227316-127229317(-)
Zm00001d007187::2:224119489-224121490(+)
Zm00001d042117::3:151570766-151572767(+)
Zm00001d017932::5:210272258-210274259(+)
Zm00001d009480::8:66823307-66825308(+)
Zm00001d053211::4:220337702-220339703(+)
Zm00001d023294::10:2264028-2266029(-)
Zm00001d002673::2:18905822-18907823(+)
Zm00001d029418::1:69734323-69736324(-)
Zm00001d020686::7:128316191-128318192(-)
Zm00001d029274::1:64512839-64514840(+)
Zm00001d050021::4:60286712-60288713(-)
Zm00001d018037::5:212578740-212580741(+)
Zm00001d022283::7:174420002-174422003(+)
Zm00001d039952::3:20514647-20516648(-)
Zm00001d010016::8:95240884-95242885(+)
Zm00001d049256::4:23086940-23088941(-)
Zm00001d038554::6:159782204-159784205(+)
Zm00001d050649::4:110784594-110786595(+)
Zm00001d029906::1:93518568-93520569(+)
Zm00001d015887::5:129133117-129135118(+)
Zm00001d006106::2:198197054-198199055(+)
Zm00001d030678::1:152668868-152670869(-)
Zm00001d029827::1:89016082-89018083(-)
Zm00001d049157::4:18295765-18297766(-)
Zm00001d015032::5:72793987-72795988(-)
Zm00001d046234::9:73803158-73805159(-)
Zm00001d025914::10:133727377-133729378(+)
Zm00001d017375::5:193825605-193827606(+)
Zm00001d032231::1:218060516-218062517(-)
Zm00001d041225::3:106395924-106397925(+)
Zm00001d026163::10:140146318-140148319(-)
Zm00001d005818::2:189669573-189671574(-)
Zm00001d013159::5:5562693-5564694(-)
Zm00001d050985::4:135269501-135271502(-)
Zm00001d038923::6:167104589-167106590(+)
Zm00001d051554::4:162653096-162655097(+)
Zm00001d045454::9:22859654-22861655(-)
Zm00001d029907::1:93605925-93607926(+)
Zm00001d028399::1:33546070-33548071(-)
Zm00001d003516::2:46382937-46384938(-)
Zm00001d020210::7:100351412-100353413(-)
Zm00001d038843::6:165653658-165655659(+)
Zm00001d041777::3:137264560-137266561(+)
Zm00001d029353::1:67116359-67118360(-)
Zm00001d005028::2:154630656-154632657(-)
Zm00001d010655::8:123099360-123101361(-)
Zm00001d020607::7:124670329-124672330(+)
Zm00001d004401::2:109325503-109327504(+)
Zm00001d051611::4:164543096-164545097(-)
Zm00001d031635::1:196946642-196948643(-)
Zm00001d008300::8:4574226-4576227(+)
Zm00001d018873::7:7920463-7922464(-)
Zm00001d027537::1:7716105-7718106(-)
Zm00001d046184::9:70229584-70231585(+)
Zm00001d029744::1:85066568-85068569(+)
Zm00001d034609::1:297758248-297760249(+)
Zm00001d042961::3:184968732-184970733(-)
Zm00001d045845::9:43388573-43390574(-)
Zm00001d021820::7:163679678-163681679(-)
Zm00001d027541::1:7882858-7884859(-)
Zm00001d033079::1:249838225-249840226(-)
Zm00001d034608::1:297747592-297749593(-)
Zm00001d036970::6:107804888-107806889(+)
Zm00001d038622::6:161068712-161070713(-)
Zm00001d020306::7:105041199-105043200(+)
Zm00001d007175::2:223831133-223833134(-)
Zm00001d026297::10:143164638-143166639(-)
Zm00001d027718::1:12071816-12073817(+)
Zm00001d026000::10:135740158-135742159(+)
Zm00001d001915::2:2813439-2815440(-)
Zm00001d015224::5:80043633-80045634(+)
Zm00001d022280::7:174356331-174358332(+)
Zm00001d039859::3:16953873-16955874(+)
Zm00001d031346::1:187012324-187014325(+)
Zm00001d047261::9:124759390-124761391(+)
Zm00001d019668::7:49150852-49152853(-)
Zm00001d023573::10:10562806-10564807(+)
Zm00001d052537::4:192554487-192556488(-)
Zm00001d039695::3:12280865-12282866(-)
Zm00001d010102::8:99200840-99202841(-)
Zm00001d032760::1:237514249-237516250(-)
Zm00001d025754::10:128450028-128452029(+)
Zm00001d017285::5:191697897-191699898(+)
Zm00001d050572::4:101436755-101438756(+)
Zm00001d049926::4:53430830-53432831(-)
Zm00001d005629::2:181230925-181232926(+)
Zm00001d024178::10:53434312-53436313(-)
Zm00001d010105::8:99266978-99268979(+)
Zm00001d026554::10:148040544-148042545(+)
Zm00001d037086::6:111752079-111754080(+)
Zm00001d027900::1:17145572-17147573(+)
Zm00001d013210::5:6605448-6607449(-)
Zm00001d042541::3:171420216-171422217(+)
Zm00001d010094::8:99104236-99106237(+)
Zm00001d010697::8:124865375-124867376(+)
Zm00001d029341::1:66636798-66638799(-)
Zm00001d050259::4:77085586-77087587(+)
Zm00001d015260::5:81786578-81788579(+)
Zm00001d046591::9:97605311-97607312(-)
Zm00001d027810::1:14249762-14251763(-)
Zm00001d053987::4:244612253-244614254(-)
Zm00001d005472::2:175348235-175350236(+)
Zm00001d016855::5:178396099-178398100(+)
Zm00001d037985::6:144392482-144394483(-)
Zm00001d017908::5:209977613-209979614(-)
Zm00001d013568::5:14451479-14453480(-)
Zm00001d029932::1:94939435-94941436(+)
Zm00001d052591::4:193981705-193983706(-)
Zm00001d042609::3:173457216-173459217(+)
Zm00001d028408::1:33787549-33789550(+)
Zm00001d006760::2:216129801-216131802(-)
Zm00001d029038::1:55698012-55700013(-)
Zm00001d041791::3:138255626-138257627(+)
Zm00001d012532::8:176202319-176204320(+)
Zm00001d027273::1:1196557-1198558(+)
Zm00001d004630::2:123640053-123642054(+)
Zm00001d034673::1:299504796-299506797(-)
Zm00001d029275::1:64546287-64548288(+)
Zm00001d049860::4:48973841-48975842(+)
Zm00001d021649::7:159060764-159062765(+)
Zm00001d018211::5:216632201-216634202(+)
Zm00001d042263::3:157974945-157976946(+)
Zm00001d043249::3:193236031-193238032(-)
Zm00001d017066::5:184307162-184309163(-)
Zm00001d041511::3:125032808-125034809(-)
Zm00001d034130::1:284696767-284698768(+)
Zm00001d024000::10:35678792-35680793(-)
Zm00001d018334::5:218623284-218625285(-)
Zm00001d031727::1:199714257-199716258(+)
Zm00001d053094::4:213450458-213452459(-)
```
