## Supplementary material for "A comprehensive map of preferentially located motifs reveals distinct proximal *cis*-regulatory elements in plants": CTATAAAA_containing_gene_set.txt

```
#Occurences of CTATAAAA between -38 and -31 (positions relative to the transcription start site)
#177 sequences with CTATAAAA in this interval
#0.68% of the sequences in promoter set with CTATAAAA (set with 25847 sequences)
Zm00001d032231::1:218060516-218062517(-)
Zm00001d039169::6:171664174-171666175(-)
Zm00001d008406::8:7835420-7837421(-)
Zm00001d029038::1:55698012-55700013(-)
Zm00001d017286::5:191704304-191706305(+)
Zm00001d049008::4:12387140-12389141(-)
Zm00001d050375::4:84715733-84717734(-)
Zm00001d003695::2:54869687-54871688(-)
Zm00001d043600::3:204847789-204849790(-)
Zm00001d051259::4:150959572-150961573(+)
Zm00001d026014::10:136037318-136039319(+)
Zm00001d037086::6:111752079-111754080(+)
Zm00001d039046::6:169220100-169222101(+)
Zm00001d013210::5:6605448-6607449(-)
Zm00001d039685::3:11842227-11844228(+)
Zm00001d020306::7:105041199-105043200(+)
Zm00001d051791::4:169877725-169879726(+)
Zm00001d026278::10:142735921-142737922(+)
Zm00001d010632::8:122512376-122514377(+)
Zm00001d020510::7:119791765-119793766(+)
Zm00001d017285::5:191697897-191699898(+)
Zm00001d024571::10:78698542-78700543(-)
Zm00001d040399::3:41315675-41317676(-)
Zm00001d019035::7:13729123-13731124(-)
Zm00001d004855::2:144889589-144891590(-)
Zm00001d010218::8:104573157-104575158(-)
Zm00001d036877::6:105440952-105442953(-)
Zm00001d041550::3:126865407-126867408(-)
Zm00001d029462::1:71849069-71851070(-)
Zm00001d046535::9:94502233-94504234(+)
Zm00001d050259::4:77085586-77087587(+)
Zm00001d026223::10:141452079-141454080(-)
Zm00001d035201::6:9613938-9615939(-)
Zm00001d031078::1:176199220-176201221(+)
Zm00001d007187::2:224119489-224121490(+)
Zm00001d029853::1:90314016-90316017(+)
Zm00001d015224::5:80043633-80045634(+)
Zm00001d001918::2:2922529-2924530(-)
Zm00001d032728::1:236343584-236345585(-)
Zm00001d022492::7:178727480-178729481(+)
Zm00001d007347::2:229288061-229290062(-)
Zm00001d005770::2:187677597-187679598(-)
Zm00001d027678::1:10985432-10987433(+)
Zm00001d042804::3:180447431-180449432(+)
Zm00001d022421::7:177325295-177327296(-)
Zm00001d039448::3:4609408-4611409(-)
Zm00001d028118::1:23363187-23365188(-)
Zm00001d031773::1:201398322-201400323(-)
Zm00001d016441::5:162427869-162429870(+)
Zm00001d045661::9:32055268-32057269(+)
Zm00001d053091::4:213275870-213277871(-)
Zm00001d017353::5:193511132-193513133(-)
Zm00001d045680::9:32982256-32984257(-)
Zm00001d016708::5:173402316-173404317(+)
Zm00001d030314::1:121821335-121823336(-)
Zm00001d005016::2:153919144-153921145(+)
Zm00001d039316::3:1543799-1545800(-)
Zm00001d002451::2:12957011-12959012(+)
Zm00001d051251::4:150627530-150629531(+)
Zm00001d019243::7:23658541-23660542(-)
Zm00001d030725::1:155958017-155960018(+)
Zm00001d032582::1:231209993-231211994(-)
Zm00001d046263::9:77263788-77265789(-)
Zm00001d021779::7:162882040-162884041(-)
Zm00001d020861::7:134916936-134918937(-)
Zm00001d029814::1:88195723-88197724(+)
Zm00001d017866::5:209131004-209133005(+)
Zm00001d011614::8:155949382-155951383(+)
Zm00001d034608::1:297747592-297749593(-)
Zm00001d038554::6:159782204-159784205(+)
Zm00001d032760::1:237514249-237516250(-)
Zm00001d036278::6:81481148-81483149(-)
Zm00001d033795::1:273945951-273947952(-)
Zm00001d049508::4:32708423-32710424(+)
Zm00001d009359::8:59317616-59319617(+)
Zm00001d017186::5:188277414-188279415(-)
Zm00001d008266::8:3529440-3531441(-)
Zm00001d035266::6:18672236-18674237(+)
Zm00001d008928::8:25788455-25790456(+)
Zm00001d049336::4:27047126-27049127(+)
Zm00001d044050::3:217849185-217851186(+)
Zm00001d046866::9:108594891-108596892(+)
Zm00001d041791::3:138255626-138257627(+)
Zm00001d048611::4:1283983-1285984(-)
Zm00001d013089::5:4533908-4535909(+)
Zm00001d020607::7:124670329-124672330(+)
Zm00001d023635::10:13075305-13077306(-)
Zm00001d037547::6:128951005-128953006(+)
Zm00001d026582::10:148374925-148376926(+)
Zm00001d030373::1:127227316-127229317(-)
Zm00001d050244::4:75666439-75668440(+)
Zm00001d024178::10:53434312-53436313(-)
Zm00001d026554::10:148040544-148042545(+)
Zm00001d016814::5:177041673-177043674(-)
Zm00001d037779::6:137395306-137397307(+)
Zm00001d027900::1:17145572-17147573(+)
Zm00001d018010::5:211972549-211974550(+)
Zm00001d013914::5:24675736-24677737(+)
Zm00001d034609::1:297758248-297760249(+)
Zm00001d012939::5:2237913-2239914(-)
Zm00001d049157::4:18295765-18297766(-)
Zm00001d044364::3:226145344-226147345(+)
Zm00001d037988::6:144428008-144430009(-)
Zm00001d041082::3:96075770-96077771(+)
Zm00001d028778::1:46191187-46193188(+)
Zm00001d011393::8:149454712-149456713(-)
Zm00001d023664::10:14447033-14449034(+)
Zm00001d013707::5:18197262-18199263(-)
Zm00001d007285::2:226811982-226813983(+)
Zm00001d034944::1:306355590-306357591(+)
Zm00001d010840::8:129743449-129745450(-)
Zm00001d002479::2:13605337-13607338(-)
Zm00001d024595::10:79812005-79814006(+)
Zm00001d010494::8:117946380-117948381(-)
Zm00001d034058::1:282685632-282687633(+)
Zm00001d024868::10:91402490-91404491(-)
Zm00001d047096::9:118499150-118501151(+)
Zm00001d052405::4:189194307-189196308(-)
Zm00001d034414::1:292296376-292298377(-)
Zm00001d051478::4:160007766-160009767(-)
Zm00001d034057::1:282649277-282651278(+)
Zm00001d017869::5:209155403-209157404(+)
Zm00001d037985::6:144392482-144394483(-)
Zm00001d021820::7:163679678-163681679(-)
Zm00001d002318::2:10182346-10184347(+)
Zm00001d040108::3:27849430-27851431(+)
Zm00001d017936::5:210383429-210385430(-)
Zm00001d026297::10:143164638-143166639(-)
Zm00001d034130::1:284696767-284698768(+)
Zm00001d010855::8:130578433-130580434(+)
Zm00001d005028::2:154630656-154632657(-)
Zm00001d008933::8:25921383-25923384(+)
Zm00001d032081::1:211945679-211947680(-)
Zm00001d048623::4:1531321-1533322(+)
Zm00001d018699::7:2729159-2731160(-)
Zm00001d041418::3:118359049-118361050(+)
Zm00001d025564::10:122406226-122408227(-)
Zm00001d028750::1:45289575-45291576(-)
Zm00001d017951::5:210776581-210778582(+)
Zm00001d007781::2:239480257-239482258(+)
Zm00001d017152::5:187131908-187133909(+)
Zm00001d041268::3:109254461-109256462(-)
Zm00001d013159::5:5562693-5564694(-)
Zm00001d019926::7:76714995-76716996(-)
Zm00001d015217::5:79952820-79954821(+)
Zm00001d005818::2:189669573-189671574(-)
Zm00001d013631::5:15871376-15873377(-)
Zm00001d018842::7:6973469-6975470(-)
Zm00001d013509::5:13026218-13028219(+)
Zm00001d051885::4:173512956-173514957(-)
Zm00001d030508::1:140234049-140236050(+)
Zm00001d002673::2:18905822-18907823(+)
Zm00001d042443::3:167616182-167618183(-)
Zm00001d030086::1:104417481-104419482(-)
Zm00001d021541::7:155402685-155404686(+)
Zm00001d046591::9:97605311-97607312(-)
Zm00001d018791::7:5298301-5300302(+)
Zm00001d006499::2:210026567-210028568(+)
Zm00001d029932::1:94939435-94941436(+)
Zm00001d038288::6:153439485-153441486(-)
Zm00001d052386::4:188891079-188893080(-)
Zm00001d033855::1:275954786-275956787(-)
Zm00001d038598::6:160692072-160694073(+)
Zm00001d014617::5:55871940-55873941(-)
Zm00001d036506::6:90876765-90878766(+)
Zm00001d047456::9:130783928-130785929(+)
Zm00001d002678::2:19081539-19083540(-)
Zm00001d002564::2:15536701-15538702(+)
Zm00001d029331::1:66250096-66252097(+)
Zm00001d031934::1:207282973-207284974(-)
Zm00001d017383::5:193949811-193951812(+)
Zm00001d039533::3:7449582-7451583(-)
Zm00001d030199::1:112976407-112978408(+)
Zm00001d010236::8:105524280-105526281(-)
Zm00001d012532::8:176202319-176204320(+)
Zm00001d031702::1:198866477-198868478(-)
Zm00001d023294::10:2264028-2266029(-)
```
