## Supplementary material for "A comprehensive map of preferentially located motifs reveals distinct proximal *cis*-regulatory elements in plants": CTATAAAG_containing_gene_set.txt

```
#Occurences of CTATAAAG between -41 and -30 (positions relative to the transcription start site)
#68 sequences with CTATAAAG in this interval
#0.26% of the sequences in promoter set with CTATAAAG (set with 25847 sequences)
Zm00001d044940::9:7833791-7835792(-)
Zm00001d052653::4:196006854-196008855(+)
Zm00001d015376::5:87050439-87052440(+)
Zm00001d044132::3:220051423-220053424(-)
Zm00001d053017::4:209246489-209248490(-)
Zm00001d054065::4:245796004-245798005(-)
Zm00001d009480::8:66823307-66825308(+)
Zm00001d005823::2:189796088-189798089(+)
Zm00001d019246::7:23703748-23705749(-)
Zm00001d021123::7:143284296-143286297(+)
Zm00001d016997::5:182318681-182320682(+)
Zm00001d004401::2:109325503-109327504(+)
Zm00001d030328::1:122697487-122699488(-)
Zm00001d002405::2:12047408-12049409(-)
Zm00001d042117::3:151570766-151572767(+)
Zm00001d025141::10:106320737-106322738(-)
Zm00001d039994::3:22281389-22283390(-)
Zm00001d031655::1:197544130-197546131(+)
Zm00001d049860::4:48973841-48975842(+)
Zm00001d010630::8:122405254-122407255(-)
Zm00001d042812::3:180957904-180959905(-)
Zm00001d049113::4:16449717-16451718(-)
Zm00001d030542::1:142570655-142572656(-)
Zm00001d043029::3:187039535-187041536(+)
Zm00001d018821::7:6438072-6440073(-)
Zm00001d010614::8:121857824-121859825(-)
Zm00001d040382::3:40870992-40872993(+)
Zm00001d045975::9:51169748-51171749(-)
Zm00001d012993::5:2873374-2875375(+)
Zm00001d027718::1:12071816-12073817(+)
Zm00001d044983::9:9314734-9316735(+)
Zm00001d049640::4:38546252-38548253(+)
Zm00001d004094::2:82436317-82438318(-)
Zm00001d049602::4:36984401-36986402(+)
Zm00001d051704::4:167224841-167226842(+)
Zm00001d053108::4:214199069-214201070(-)
Zm00001d027273::1:1196557-1198558(+)
Zm00001d034606::1:297651837-297653838(+)
Zm00001d010413::8:113641302-113643303(-)
Zm00001d020670::7:127457506-127459507(-)
Zm00001d049680::4:39886847-39888848(-)
Zm00001d031635::1:196946642-196948643(-)
Zm00001d050310::4:80436641-80438642(-)
Zm00001d045112::9:13122181-13124182(-)
Zm00001d038521::6:159138648-159140649(-)
Zm00001d038891::6:166506563-166508564(-)
Zm00001d024676::10:83289223-83291224(+)
Zm00001d020340::7:107531913-107533914(-)
Zm00001d018913::7:9138940-9140941(+)
Zm00001d052254::4:184818899-184820900(+)
Zm00001d002812::2:23396257-23398258(+)
Zm00001d038617::6:160996437-160998438(-)
Zm00001d033283::1:257399111-257401112(+)
Zm00001d003157::2:33984282-33986283(-)
Zm00001d029418::1:69734323-69736324(-)
Zm00001d038532::6:159377529-159379530(-)
Zm00001d006512::2:210283462-210285463(+)
Zm00001d046808::9:106631444-106633445(-)
Zm00001d029744::1:85066568-85068569(+)
Zm00001d034673::1:299504796-299506797(-)
Zm00001d037160::6:114311510-114313511(-)
Zm00001d015032::5:72793987-72795988(-)
Zm00001d030678::1:152668868-152670869(-)
Zm00001d021061::7:141852983-141854984(-)
Zm00001d002630::2:17335899-17337900(+)
Zm00001d026252::10:142051394-142053395(+)
Zm00001d037479::6:126614941-126616942(+)
Zm00001d033850::1:275838309-275840310(+)
```
