## Supplementary material for "A comprehensive map of preferentially located motifs reveals distinct proximal *cis*-regulatory elements in plants": CTATAAAT_containing_gene_set.txt

```
#Occurences of CTATAAAT between -39 and -31 (positions relative to the transcription start site)
#280 sequences with CTATAAAT in this interval
#1.08% of the sequences in promoter set with CTATAAAT (set with 25847 sequences)
Zm00001d010697::8:124865375-124867376(+)
Zm00001d039241::3:391758-393759(+)
Zm00001d014315::5:40640613-40642614(+)
Zm00001d051554::4:162653096-162655097(+)
Zm00001d018837::7:6923826-6925827(+)
Zm00001d051891::4:173817076-173819077(+)
Zm00001d011130::8:139918803-139920804(+)
Zm00001d029449::1:71315554-71317555(+)
Zm00001d039416::3:3824770-3826771(-)
Zm00001d010105::8:99266978-99268979(+)
Zm00001d020544::7:121752666-121754667(-)
Zm00001d037542::6:128781517-128783518(-)
Zm00001d029274::1:64512839-64514840(+)
Zm00001d037659::6:133278368-133280369(-)
Zm00001d017899::5:209742795-209744796(-)
Zm00001d005097::2:158068853-158070854(+)
Zm00001d029353::1:67116359-67118360(-)
Zm00001d008300::8:4574226-4576227(+)
Zm00001d014970::5:70577119-70579120(-)
Zm00001d029599::1:78537588-78539589(+)
Zm00001d019560::7:42573246-42575247(-)
Zm00001d021329::7:149023377-149025378(+)
Zm00001d037982::6:144257909-144259910(-)
Zm00001d025338::10:114699868-114701869(-)
Zm00001d039118::6:170355865-170357866(-)
Zm00001d016855::5:178396099-178398100(+)
Zm00001d020686::7:128316191-128318192(-)
Zm00001d021280::7:147730334-147732335(+)
Zm00001d013919::5:24818763-24820764(-)
Zm00001d048723::4:4217628-4219629(+)
Zm00001d016505::5:165227970-165229971(-)
Zm00001d027748::1:12542534-12544535(-)
Zm00001d021653::7:159157202-159159203(-)
Zm00001d026000::10:135740158-135742159(+)
Zm00001d049256::4:23086940-23088941(-)
Zm00001d015053::5:73222577-73224578(-)
Zm00001d032535::1:229849009-229851010(-)
Zm00001d009814::8:82755000-82757001(-)
Zm00001d020351::7:108486152-108488153(-)
Zm00001d004486::2:114662091-114664092(+)
Zm00001d033079::1:249838225-249840226(-)
Zm00001d015292::5:82973738-82975739(-)
Zm00001d040481::3:46134459-46136460(-)
Zm00001d020157::7:96210715-96212716(-)
Zm00001d045454::9:22859654-22861655(-)
Zm00001d029359::1:67313546-67315547(-)
Zm00001d039952::3:20514647-20516648(-)
Zm00001d035444::6:25698204-25700205(+)
Zm00001d014344::5:42063893-42065894(-)
Zm00001d042609::3:173457216-173459217(+)
Zm00001d024000::10:35678792-35680793(-)
Zm00001d024959::10:96881181-96883182(-)
Zm00001d052537::4:192554487-192556488(-)
Zm00001d010119::8:99979784-99981785(+)
Zm00001d044327::3:225307914-225309915(-)
Zm00001d050572::4:101436755-101438756(+)
Zm00001d043231::3:192592197-192594198(-)
Zm00001d018458::5:221163733-221165734(+)
Zm00001d023779::10:19910690-19912691(+)
Zm00001d021075::7:142284999-142287000(+)
Zm00001d031345::1:186943717-186945718(+)
Zm00001d041777::3:137264560-137266561(+)
Zm00001d010889::8:132314086-132316087(-)
Zm00001d029907::1:93605925-93607926(+)
Zm00001d018258::5:217526408-217528409(+)
Zm00001d048050::9:148901654-148903655(+)
Zm00001d039859::3:16953873-16955874(+)
Zm00001d008587::8:13679935-13681936(+)
Zm00001d019565::7:43072869-43074870(-)
Zm00001d012702::8:178933507-178935508(+)
Zm00001d052209::4:183316595-183318596(-)
Zm00001d018159::5:215720095-215722096(-)
Zm00001d031536::1:193622302-193624303(-)
Zm00001d009057::8:33663493-33665494(+)
Zm00001d029906::1:93518568-93520569(+)
Zm00001d034394::1:291814338-291816339(+)
Zm00001d014947::5:69451083-69453084(+)
Zm00001d005570::2:178767990-178769991(-)
Zm00001d036020::6:66586305-66588306(+)
Zm00001d042540::3:171276203-171278204(+)
Zm00001d022524::7:179330731-179332732(+)
Zm00001d045877::9:45288637-45290638(+)
Zm00001d029195::1:61775602-61777603(+)
Zm00001d028085::1:22421387-22423388(+)
Zm00001d018220::5:216863115-216865116(-)
Zm00001d006753::2:215959204-215961205(-)
Zm00001d015686::5:107586345-107588346(+)
Zm00001d003283::2:38744224-38746225(+)
Zm00001d005776::2:187828982-187830983(+)
Zm00001d048904::4:7505277-7507278(+)
Zm00001d014729::5:60858640-60860641(+)
Zm00001d035246::6:16836870-16838871(+)
Zm00001d031727::1:199714257-199716258(+)
Zm00001d002860::2:24854382-24856383(-)
Zm00001d053757::4:240542865-240544866(+)
Zm00001d041776::3:137253911-137255912(-)
Zm00001d022283::7:174420002-174422003(+)
Zm00001d001900::2:2561459-2563460(+)
Zm00001d014606::5:55055428-55057429(+)
Zm00001d037704::6:134494496-134496497(-)
Zm00001d005528::2:177299561-177301562(+)
Zm00001d025930::10:133976139-133978140(+)
Zm00001d026480::10:146719593-146721594(+)
Zm00001d018698::7:2707610-2709611(-)
Zm00001d017495::5:197541047-197543048(-)
Zm00001d039878::3:17377855-17379856(+)
Zm00001d039113::6:170248984-170250985(-)
Zm00001d002052::2:5020842-5022843(-)
Zm00001d017033::5:183227684-183229685(+)
Zm00001d017799::5:207114274-207116275(+)
Zm00001d022017::7:168162103-168164104(-)
Zm00001d050021::4:60286712-60288713(-)
Zm00001d046626::9:99597055-99599056(+)
Zm00001d029776::1:86462387-86464388(-)
Zm00001d039174::6:171787144-171789145(-)
Zm00001d037228::6:116842838-116844839(-)
Zm00001d011246::8:144413151-144415152(-)
Zm00001d018209::5:216612170-216614171(-)
Zm00001d002409::2:12117739-12119740(-)
Zm00001d017762::5:206136567-206138568(+)
Zm00001d039935::3:19867223-19869224(+)
Zm00001d013844::5:22384559-22386560(+)
Zm00001d045845::9:43388573-43390574(-)
Zm00001d053202::4:219689618-219691619(-)
Zm00001d052261::4:185177095-185179096(-)
Zm00001d052137::4:180617702-180619703(+)
Zm00001d018211::5:216632201-216634202(+)
Zm00001d052788::4:200895196-200897197(+)
Zm00001d028829::1:47879244-47881245(+)
Zm00001d046234::9:73803158-73805159(-)
Zm00001d053094::4:213450458-213452459(-)
Zm00001d046474::9:91601218-91603219(-)
Zm00001d042619::3:174090243-174092244(+)
Zm00001d013796::5:20391618-20393619(-)
Zm00001d010574::8:120711989-120713990(+)
Zm00001d017494::5:197530510-197532511(+)
Zm00001d048152::9:150997078-150999079(-)
Zm00001d011642::8:157270343-157272344(-)
Zm00001d017375::5:193825605-193827606(+)
Zm00001d047470::9:131185159-131187160(-)
Zm00001d028481::1:36472923-36474924(+)
Zm00001d043661::3:206195419-206197420(+)
Zm00001d037410::6:124807469-124809470(-)
Zm00001d004405::2:110107645-110109646(-)
Zm00001d043590::3:204496237-204498238(+)
Zm00001d047201::9:121695945-121697946(+)
Zm00001d021775::7:162847983-162849984(-)
Zm00001d047089::9:118066413-118068414(+)
Zm00001d028260::1:28171416-28173417(-)
Zm00001d022456::7:178097797-178099798(-)
Zm00001d030346::1:124047867-124049868(-)
Zm00001d024740::10:85786054-85788055(+)
Zm00001d047261::9:124759390-124761391(+)
Zm00001d017643::5:202959728-202961729(-)
Zm00001d047907::9:144888119-144890120(+)
Zm00001d013252::5:7142591-7144592(-)
Zm00001d007953::2:243983505-243985506(+)
Zm00001d049614::4:37641578-37643579(-)
Zm00001d032148::1:214489580-214491581(+)
Zm00001d032950::1:244488384-244490385(+)
Zm00001d003405::2:43287510-43289511(-)
Zm00001d027537::1:7716105-7718106(-)
Zm00001d050985::4:135269501-135271502(-)
Zm00001d006538::2:210695103-210697104(+)
Zm00001d029102::1:58057467-58059468(-)
Zm00001d029899::1:93195285-93197286(-)
Zm00001d011813::8:161931365-161933366(-)
Zm00001d041225::3:106395924-106397925(+)
Zm00001d030364::1:126596353-126598354(+)
Zm00001d032670::1:233734577-233736578(+)
Zm00001d026131::10:139319451-139321452(+)
Zm00001d042554::3:171647763-171649764(+)
Zm00001d050185::4:71476506-71478507(+)
Zm00001d020210::7:100351412-100353413(-)
Zm00001d007800::2:239870912-239872913(+)
Zm00001d044839::9:4690543-4692544(-)
Zm00001d039695::3:12280865-12282866(-)
Zm00001d022280::7:174356331-174358332(+)
Zm00001d001779::2:708100-710101(-)
Zm00001d029356::1:67230813-67232814(-)
Zm00001d020008::7:85224708-85226709(-)
Zm00001d007349::2:229333967-229335968(-)
Zm00001d021226::7:146555257-146557258(+)
Zm00001d032271::1:219872458-219874459(+)
Zm00001d031926::1:206984630-206986631(-)
Zm00001d009599::8:72401531-72403532(+)
Zm00001d049525::4:33184909-33186910(+)
Zm00001d008956::8:26971110-26973111(-)
Zm00001d043734::3:208685074-208687075(+)
Zm00001d036462::6:89293881-89295882(+)
Zm00001d021948::7:166827049-166829050(+)
Zm00001d052591::4:193981705-193983706(-)
Zm00001d010102::8:99200840-99202841(-)
Zm00001d021695::7:160395178-160397179(+)
Zm00001d038923::6:167104589-167106590(+)
Zm00001d009127::8:38442916-38444917(+)
Zm00001d030958::1:169036020-169038021(+)
Zm00001d028103::1:23012900-23014901(+)
Zm00001d045101::9:12494554-12496555(+)
Zm00001d050594::4:103195624-103197625(-)
Zm00001d043249::3:193236031-193238032(-)
Zm00001d045162::9:14778504-14780505(+)
Zm00001d017797::5:207005090-207007091(+)
Zm00001d022270::7:174024557-174026558(-)
Zm00001d044763::9:1780324-1782325(-)
Zm00001d029604::1:78768580-78770581(+)
Zm00001d023984::10:34277018-34279019(+)
Zm00001d026163::10:140146318-140148319(-)
Zm00001d029373::1:67967518-67969519(+)
Zm00001d005472::2:175348235-175350236(+)
Zm00001d046184::9:70229584-70231585(+)
Zm00001d014749::5:61287774-61289775(-)
Zm00001d047015::9:115396214-115398215(+)
Zm00001d017032::5:183208899-183210900(+)
Zm00001d044908::9:6928876-6930877(-)
Zm00001d048477::9:156987126-156989127(-)
Zm00001d028445::1:35204842-35206843(-)
Zm00001d034059::1:282746330-282748331(+)
Zm00001d013943::5:25540337-25542338(-)
Zm00001d048774::4:5282536-5284537(+)
Zm00001d029794::1:87313478-87315479(+)
Zm00001d018037::5:212578740-212580741(+)
Zm00001d020794::7:132945890-132947891(+)
Zm00001d032616::1:232178777-232180778(-)
Zm00001d041173::3:102051104-102053105(+)
Zm00001d003403::2:43279989-43281990(+)
Zm00001d029913::1:93845717-93847718(+)
Zm00001d029341::1:66636798-66638799(-)
Zm00001d005692::2:183563862-183565863(-)
Zm00001d025404::10:117394250-117396251(+)
Zm00001d006106::2:198197054-198199055(+)
Zm00001d042541::3:171420216-171422217(+)
Zm00001d050600::4:103242407-103244408(-)
Zm00001d010755::8:126968027-126970028(+)
Zm00001d053987::4:244612253-244614254(-)
Zm00001d014121::5:33105518-33107519(-)
Zm00001d035562::6:33366225-33368226(+)
Zm00001d007161::2:223600401-223602402(+)
Zm00001d007466::2:232329292-232331293(+)
Zm00001d028129::1:23624300-23626301(+)
Zm00001d029540::1:75402840-75404841(+)
Zm00001d053658::4:238279466-238281467(-)
Zm00001d042556::3:171676128-171678129(-)
Zm00001d052201::4:183185807-183187808(-)
Zm00001d003707::2:55660741-55662742(-)
Zm00001d020395::7:111176518-111178519(+)
Zm00001d004506::2:115650286-115652287(-)
Zm00001d039158::6:171287176-171289177(-)
Zm00001d004437::2:111720505-111722506(+)
Zm00001d029548::1:75711139-75713140(-)
Zm00001d042107::3:150852151-150854152(+)
Zm00001d024891::10:93142569-93144570(-)
Zm00001d026577::10:148264796-148266797(-)
Zm00001d052335::4:187346361-187348362(+)
Zm00001d046187::9:70337668-70339669(-)
Zm00001d001915::2:2813439-2815440(-)
Zm00001d024809::10:88853640-88855641(-)
Zm00001d032298::1:220969834-220971835(+)
Zm00001d053099::4:213557576-213559577(+)
Zm00001d027810::1:14249762-14251763(-)
Zm00001d013568::5:14451479-14453480(-)
Zm00001d038740::6:163597205-163599206(-)
Zm00001d052243::4:184462668-184464669(+)
Zm00001d007357::2:229612116-229614117(+)
Zm00001d047093::9:118313934-118315935(+)
Zm00001d042143::3:153384367-153386368(+)
Zm00001d049926::4:53430830-53432831(-)
Zm00001d033402::1:261931258-261933259(-)
Zm00001d028199::1:26008584-26010585(-)
Zm00001d029275::1:64546287-64548288(+)
Zm00001d035899::6:58738070-58740071(-)
Zm00001d017144::5:186775303-186777304(-)
Zm00001d045321::9:18927230-18929231(-)
Zm00001d019936::7:77662896-77664897(+)
Zm00001d016301::5:156276272-156278273(-)
Zm00001d010287::8:107617446-107619447(+)
Zm00001d050649::4:110784594-110786595(+)
Zm00001d024958::10:96868583-96870584(-)
Zm00001d010094::8:99104236-99106237(+)
Zm00001d038397::6:156318536-156320537(-)
```
