## Supplementary material for "A comprehensive map of preferentially located motifs reveals distinct proximal *cis*-regulatory elements in plants": CTATAAGT_containing_gene_set.txt

```
#Occurences of CTATAAGT between -43 and -31 (positions relative to the transcription start site)
#44 sequences with CTATAAGT in this interval
#0.17% of the sequences in promoter set with CTATAAGT (set with 25847 sequences)
Zm00001d030548::1:143162034-143164035(+)
Zm00001d038843::6:165653658-165655659(+)
Zm00001d024286::10:61734677-61736678(-)
Zm00001d024410::10:69482148-69484149(+)
Zm00001d041511::3:125032808-125034809(-)
Zm00001d047559::9:135497128-135499129(+)
Zm00001d029886::1:92223592-92225593(-)
Zm00001d029827::1:89016082-89018083(-)
Zm00001d032084::1:212111922-212113923(-)
Zm00001d017493::5:197520264-197522265(+)
Zm00001d003712::2:55893318-55895319(+)
Zm00001d007175::2:223831133-223833134(-)
Zm00001d002614::2:16776671-16778672(-)
Zm00001d011101::8:139027675-139029676(+)
Zm00001d004315::2:102692875-102694876(-)
Zm00001d047147::9:120086506-120088507(-)
Zm00001d005629::2:181230925-181232926(+)
Zm00001d028399::1:33546070-33548071(-)
Zm00001d023392::10:4510590-4512591(-)
Zm00001d049873::4:49845679-49847680(-)
Zm00001d047135::9:119576564-119578565(+)
Zm00001d027541::1:7882858-7884859(-)
Zm00001d046254::9:76889502-76891503(+)
Zm00001d047146::9:120061879-120063880(-)
Zm00001d027680::1:11015364-11017365(-)
Zm00001d032326::1:222591156-222593157(+)
Zm00001d009292::8:52708608-52710609(-)
Zm00001d047091::9:118282055-118284056(+)
Zm00001d006760::2:216129801-216131802(-)
Zm00001d008548::8:12671897-12673898(-)
Zm00001d032163::1:215125207-215127208(-)
Zm00001d044117::3:219798020-219800021(-)
Zm00001d003186::2:35032149-35034150(-)
Zm00001d025754::10:128450028-128452029(+)
Zm00001d028986::1:53582823-53584824(-)
Zm00001d029391::1:68664081-68666082(+)
Zm00001d030303::1:121007888-121009889(-)
Zm00001d028806::1:46953826-46955827(+)
Zm00001d001927::2:3062257-3064258(-)
Zm00001d052910::4:204476479-204478480(+)
Zm00001d022630::7:181796664-181798665(+)
Zm00001d049666::4:39267329-39269330(+)
Zm00001d050482::4:91988265-91990266(+)
Zm00001d012296::8:172055626-172057627(-)
```
