## Supplementary material for "A comprehensive map of preferentially located motifs reveals distinct proximal *cis*-regulatory elements in plants": CTATAC_containing_gene_set.txt

```
#Occurences of CTATAC between -853 and -849 (positions relative to the transcription start site)
#95 sequences with CTATAC in this interval
#0.37% of the sequences in promoter set with CTATAC (set with 25847 sequences)
Zm00001d038650::6:161718509-161720510(+)
Zm00001d007600::2:235983275-235985276(+)
Zm00001d024459::10:71758541-71760542(+)
Zm00001d042975::3:185585513-185587514(+)
Zm00001d031411::1:189276583-189278584(+)
Zm00001d022636::7:181972154-181974155(+)
Zm00001d007332::2:228913328-228915329(+)
Zm00001d035053::6:3270220-3272221(+)
Zm00001d035578::6:34511731-34513732(-)
Zm00001d029709::1:83412848-83414849(-)
Zm00001d009178::8:41100610-41102611(-)
Zm00001d004722::2:133864001-133866002(-)
Zm00001d029645::1:80943385-80945386(+)
Zm00001d012933::5:2193474-2195475(+)
Zm00001d027768::1:13165416-13167417(+)
Zm00001d017258::5:190744965-190746966(+)
Zm00001d002117::2:6107969-6109970(-)
Zm00001d028496::1:37174967-37176968(-)
Zm00001d051140::4:145568134-145570135(+)
Zm00001d003190::2:35064561-35066562(+)
Zm00001d041714::3:134683949-134685950(+)
Zm00001d039887::3:17702160-17704161(-)
Zm00001d026482::10:146768570-146770571(-)
Zm00001d033203::1:253924342-253926343(-)
Zm00001d033132::1:251722993-251724994(-)
Zm00001d050865::4:127527197-127529198(-)
Zm00001d040577::3:50991632-50993633(+)
Zm00001d044031::3:217265804-217267805(+)
Zm00001d010145::8:101315097-101317098(+)
Zm00001d036682::6:97482012-97484013(-)
Zm00001d032534::1:229831668-229833669(-)
Zm00001d043223::3:192364341-192366342(-)
Zm00001d015622::5:101915008-101917009(-)
Zm00001d024278::10:61397693-61399694(-)
Zm00001d023634::10:12906191-12908192(-)
Zm00001d036340::6:84775205-84777206(+)
Zm00001d015683::5:107120251-107122252(-)
Zm00001d030348::1:124404958-124406959(-)
Zm00001d039890::3:18010953-18012954(-)
Zm00001d051479::4:160032323-160034324(+)
Zm00001d038689::6:162610219-162612220(-)
Zm00001d043688::3:207418561-207420562(-)
Zm00001d052587::4:193769967-193771968(+)
Zm00001d048386::9:155337896-155339897(-)
Zm00001d046638::9:100058886-100060887(+)
Zm00001d005744::2:185664254-185666255(-)
Zm00001d022496::7:178784038-178786039(+)
Zm00001d023497::10:7361288-7363289(-)
Zm00001d052452::4:190321610-190323611(-)
Zm00001d034105::1:284098918-284100919(+)
Zm00001d048468::9:156847014-156849015(-)
Zm00001d027784::1:13437298-13439299(+)
Zm00001d024830::10:90116494-90118495(+)
Zm00001d007289::2:226917414-226919415(+)
Zm00001d030764::1:158951514-158953515(+)
Zm00001d045424::9:21656810-21658811(+)
Zm00001d053694::4:239186199-239188200(-)
Zm00001d046511::9:93193009-93195010(+)
Zm00001d026637::10:149252503-149254504(-)
Zm00001d028189::1:25773593-25775594(-)
Zm00001d020485::7:118512871-118514872(-)
Zm00001d024209::10:56567177-56569178(+)
Zm00001d032501::1:228552654-228554655(-)
Zm00001d018411::5:220245865-220247866(+)
Zm00001d036085::6:71127675-71129676(-)
Zm00001d048105::9:150292483-150294484(-)
Zm00001d048174::9:151405168-151407169(-)
Zm00001d035061::6:3459008-3461009(+)
Zm00001d043425::3:199384957-199386958(+)
Zm00001d033454::1:263066416-263068417(+)
Zm00001d004790::2:139439435-139441436(+)
Zm00001d030703::1:154502524-154504525(+)
Zm00001d053273::4:223580444-223582445(+)
Zm00001d023747::10:18440248-18442249(+)
Zm00001d034544::1:295926000-295928001(-)
Zm00001d044180::3:221250420-221252421(-)
Zm00001d018952::7:10370372-10372373(+)
Zm00001d025765::10:128936305-128938306(-)
Zm00001d009242::8:46230625-46232626(-)
Zm00001d023211::10:271312-273313(-)
Zm00001d043083::3:188691573-188693574(-)
Zm00001d051814::4:170341439-170343440(+)
Zm00001d051755::4:168934746-168936747(+)
Zm00001d003929::2:69609467-69611468(-)
Zm00001d006869::2:218300886-218302887(-)
Zm00001d032076::1:211710626-211712627(-)
Zm00001d038529::6:159349187-159351188(+)
Zm00001d020806::7:133444299-133446300(-)
Zm00001d013999::5:28085415-28087416(+)
Zm00001d015955::5:133996787-133998788(+)
Zm00001d014036::5:29994192-29996193(-)
Zm00001d041561::3:127264027-127266028(+)
Zm00001d004740::2:135153930-135155931(-)
Zm00001d032178::1:215895404-215897405(+)
Zm00001d031706::1:199021908-199023909(+)
```
