## Supplementary material for "A comprehensive map of preferentially located motifs reveals distinct proximal *cis*-regulatory elements in plants": CTATAT_containing_gene_set.txt

```
#Occurences of CTATAT between -37 and -31 (positions relative to the transcription start site)
#637 sequences with CTATAT in this interval
#2.46% of the sequences in promoter set with CTATAT (set with 25847 sequences)
Zm00001d043651::3:206033470-206035471(-)
Zm00001d047933::9:145667771-145669772(+)
Zm00001d029968::1:96902491-96904492(-)
Zm00001d027315::1:2813249-2815250(-)
Zm00001d013045::5:3681365-3683366(+)
Zm00001d012229::8:170464936-170466937(+)
Zm00001d053038::4:210202673-210204674(+)
Zm00001d012060::8:167469362-167471363(+)
Zm00001d007290::2:226922506-226924507(-)
Zm00001d002601::2:16462410-16464411(-)
Zm00001d013214::5:6630488-6632489(+)
Zm00001d041662::3:132539972-132541973(-)
Zm00001d020037::7:87652285-87654286(+)
Zm00001d036865::6:104839348-104841349(+)
Zm00001d053004::4:208651365-208653366(-)
Zm00001d011729::8:160067892-160069893(+)
Zm00001d046416::9:88219485-88221486(+)
Zm00001d002925::2:26724745-26726746(+)
Zm00001d011723::8:159990201-159992202(-)
Zm00001d052996::4:208002405-208004406(-)
Zm00001d043614::3:205239683-205241684(+)
Zm00001d042834::3:181539591-181541592(+)
Zm00001d015063::5:73846931-73848932(-)
Zm00001d053968::4:244424656-244426657(-)
Zm00001d006937::2:219873017-219875018(-)
Zm00001d042906::3:183576526-183578527(+)
Zm00001d019062::7:14879010-14881011(+)
Zm00001d045383::9:20245683-20247684(-)
Zm00001d009132::8:38689609-38691610(-)
Zm00001d026268::10:142397523-142399524(+)
Zm00001d024478::10:73140907-73142908(-)
Zm00001d041063::3:94049995-94051996(-)
Zm00001d018195::5:216250572-216252573(-)
Zm00001d008782::8:19839915-19841916(-)
Zm00001d033574::1:267435223-267437224(-)
Zm00001d043411::3:199020783-199022784(-)
Zm00001d024462::10:71951832-71953833(+)
Zm00001d037694::6:134240990-134242991(+)
Zm00001d038172::6:150498940-150500941(+)
Zm00001d029577::1:77397143-77399144(+)
Zm00001d046665::9:101211942-101213943(+)
Zm00001d036343::6:85010238-85012239(+)
Zm00001d049020::4:12827570-12829571(-)
Zm00001d050201::4:73394572-73396573(+)
Zm00001d044788::9:2470428-2472429(-)
Zm00001d043196::3:191231809-191233810(-)
Zm00001d032866::1:240594704-240596705(+)
Zm00001d040188::3:31146876-31148877(+)
Zm00001d002714::2:20016024-20018025(+)
Zm00001d044073::3:218362543-218364544(-)
Zm00001d039650::3:10538092-10540093(+)
Zm00001d004700::2:132136656-132138657(+)
Zm00001d007135::2:223107200-223109201(+)
Zm00001d025709::10:126928257-126930258(-)
Zm00001d006351::2:205396872-205398873(+)
Zm00001d052971::4:206734121-206736122(+)
Zm00001d029151::1:60741842-60743843(+)
Zm00001d018602::7:555980-557981(-)
Zm00001d041781::3:137908417-137910418(-)
Zm00001d038758::6:163955663-163957664(-)
Zm00001d038465::6:157802668-157804669(+)
Zm00001d047066::9:117130299-117132300(+)
Zm00001d003190::2:35064561-35066562(+)
Zm00001d028011::1:20292557-20294558(-)
Zm00001d003760::2:57804795-57806796(-)
Zm00001d013263::5:7388458-7390459(-)
Zm00001d031697::1:198777172-198779173(-)
Zm00001d027996::1:19701822-19703823(-)
Zm00001d053156::4:216944552-216946553(-)
Zm00001d028995::1:54035819-54037820(-)
Zm00001d045774::9:38443090-38445091(-)
Zm00001d035044::6:3021913-3023914(+)
Zm00001d004138::2:85737185-85739186(-)
Zm00001d013758::5:19596121-19598122(+)
Zm00001d023918::10:28211395-28213396(+)
Zm00001d029412::1:69427472-69429473(+)
Zm00001d041653::3:131867255-131869256(+)
Zm00001d025011::10:99638053-99640054(-)
Zm00001d049674::4:39643765-39645766(-)
Zm00001d015977::5:135999545-136001546(-)
Zm00001d052044::4:177334756-177336757(+)
Zm00001d016898::5:179627578-179629579(-)
Zm00001d046445::9:90226934-90228935(-)
Zm00001d028151::1:24298122-24300123(-)
Zm00001d037319::6:120827013-120829014(-)
Zm00001d009112::8:37144375-37146376(-)
Zm00001d016287::5:155679464-155681465(+)
Zm00001d023677::10:15028680-15030681(+)
Zm00001d037797::6:138053772-138055773(+)
Zm00001d029839::1:89561048-89563049(+)
Zm00001d005378::2:171591849-171593850(+)
Zm00001d043599::3:204833025-204835026(+)
Zm00001d022104::7:170389409-170391410(-)
Zm00001d028339::1:31218416-31220417(-)
Zm00001d022461::7:178145594-178147595(+)
Zm00001d044831::9:4431464-4433465(+)
Zm00001d044038::3:217466848-217468849(-)
Zm00001d010171::8:102863566-102865567(+)
Zm00001d032261::1:219331873-219333874(+)
Zm00001d030317::1:122083597-122085598(-)
Zm00001d003676::2:53786614-53788615(+)
Zm00001d050577::4:101828003-101830004(-)
Zm00001d048920::4:7985335-7987336(-)
Zm00001d045744::9:36377279-36379280(+)
Zm00001d032450::1:226916941-226918942(+)
Zm00001d026231::10:141560361-141562362(+)
Zm00001d016935::5:180419650-180421651(+)
Zm00001d023792::10:20843113-20845114(+)
Zm00001d047671::9:138751208-138753209(+)
Zm00001d039160::6:171429462-171431463(-)
Zm00001d045080::9:11824608-11826609(-)
Zm00001d032042::1:210343232-210345233(+)
Zm00001d028501::1:37242357-37244358(+)
Zm00001d004472::2:114011279-114013280(+)
Zm00001d020432::7:113908569-113910570(-)
Zm00001d001909::2:2777724-2779725(+)
Zm00001d031939::1:207516994-207518995(-)
Zm00001d037709::6:134655741-134657742(+)
Zm00001d038700::6:162853591-162855592(-)
Zm00001d029366::1:67603492-67605493(+)
Zm00001d019306::7:26933222-26935223(+)
Zm00001d034778::1:302097411-302099412(-)
Zm00001d033310::1:258524375-258526376(-)
Zm00001d052684::4:197341158-197343159(+)
Zm00001d027938::1:17998242-18000243(+)
Zm00001d043386::3:198370138-198372139(-)
Zm00001d052938::4:205503951-205505952(+)
Zm00001d048416::9:155898510-155900511(+)
Zm00001d042691::3:177201910-177203911(-)
Zm00001d024916::10:94906934-94908935(-)
Zm00001d047554::9:135222414-135224415(+)
Zm00001d053401::4:230193393-230195394(+)
Zm00001d034782::1:302187138-302189139(+)
Zm00001d050455::4:89655349-89657350(-)
Zm00001d039119::6:170394836-170396837(-)
Zm00001d003615::2:50419382-50421383(-)
Zm00001d028744::1:45105594-45107595(+)
Zm00001d048418::9:155935371-155937372(+)
Zm00001d024217::10:57143809-57145810(+)
Zm00001d041727::3:135396639-135398640(-)
Zm00001d028599::1:40286567-40288568(-)
Zm00001d033152::1:252200286-252202287(+)
Zm00001d016185::5:148957469-148959470(-)
Zm00001d017065::5:184298432-184300433(-)
Zm00001d053746::4:240329257-240331258(+)
Zm00001d021357::7:149770000-149772001(+)
Zm00001d022284::7:174455028-174457029(-)
Zm00001d012578::8:176854655-176856656(-)
Zm00001d053168::4:217740849-217742850(+)
Zm00001d006360::2:205699400-205701401(-)
Zm00001d039662::3:11020897-11022898(+)
Zm00001d052885::4:203407099-203409100(-)
Zm00001d040593::3:52123927-52125928(+)
Zm00001d011778::8:161412978-161414979(-)
Zm00001d051333::4:154919578-154921579(-)
Zm00001d052616::4:194835361-194837362(+)
Zm00001d037724::6:135238617-135240618(+)
Zm00001d049430::4:30110344-30112345(+)
Zm00001d045145::9:14226608-14228609(-)
Zm00001d047296::9:125816593-125818594(+)
Zm00001d028486::1:36753019-36755020(+)
Zm00001d048770::4:5255524-5257525(+)
Zm00001d018638::7:1412562-1414563(-)
Zm00001d029119::1:58588287-58590288(+)
Zm00001d020185::7:98451241-98453242(-)
Zm00001d028400::1:33595641-33597642(+)
Zm00001d021706::7:160892039-160894040(+)
Zm00001d033180::1:253160990-253162991(+)
Zm00001d038221::6:151941442-151943443(+)
Zm00001d040089::3:27067837-27069838(-)
Zm00001d031647::1:197311290-197313291(-)
Zm00001d004887::2:146641869-146643870(+)
Zm00001d007365::2:229752721-229754722(+)
Zm00001d035363::6:23247643-23249644(+)
Zm00001d004697::2:131928377-131930378(+)
Zm00001d046995::9:114406909-114408910(+)
Zm00001d012900::5:1766873-1768874(+)
Zm00001d039871::3:17293928-17295929(-)
Zm00001d019320::7:27704872-27706873(+)
Zm00001d033656::1:269800237-269802238(+)
Zm00001d038535::6:159532050-159534051(+)
Zm00001d022192::7:172472427-172474428(+)
Zm00001d047662::9:138453743-138455744(-)
Zm00001d012712::8:179088497-179090498(-)
Zm00001d040027::3:23377733-23379734(-)
Zm00001d004467::2:113712726-113714727(-)
Zm00001d052636::4:195471462-195473463(-)
Zm00001d039713::3:12822521-12824522(+)
Zm00001d009351::8:57978641-57980642(-)
Zm00001d048368::9:155193525-155195526(+)
Zm00001d030914::1:166924196-166926197(-)
Zm00001d019138::7:18721129-18723130(-)
Zm00001d018435::5:220829978-220831979(-)
Zm00001d007824::2:240329403-240331404(-)
Zm00001d014055::5:30843832-30845833(+)
Zm00001d051548::4:162159738-162161739(-)
Zm00001d049419::4:29928399-29930400(-)
Zm00001d029783::1:86732586-86734587(+)
Zm00001d022457::7:178108814-178110815(-)
Zm00001d030316::1:122017378-122019379(+)
Zm00001d022217::7:172975742-172977743(+)
Zm00001d009702::8:76428375-76430376(-)
Zm00001d045098::9:12437429-12439430(+)
Zm00001d019060::7:14493199-14495200(+)
Zm00001d041204::3:105359231-105361232(-)
Zm00001d047252::9:124156178-124158179(+)
Zm00001d048741::4:4795006-4797007(+)
Zm00001d022111::7:170582000-170584001(-)
Zm00001d044749::9:1149863-1151864(+)
Zm00001d013179::5:5990397-5992398(-)
Zm00001d034601::1:297600445-297602446(+)
Zm00001d009619::8:73562016-73564017(+)
Zm00001d026178::10:140377192-140379193(+)
Zm00001d049421::4:29955440-29957441(+)
Zm00001d006697::2:214537221-214539222(-)
Zm00001d006082::2:197605611-197607612(-)
Zm00001d006936::2:219724077-219726078(+)
Zm00001d049427::4:30055411-30057412(+)
Zm00001d040029::3:23586731-23588732(-)
Zm00001d024996::10:98383797-98385798(+)
Zm00001d035087::6:4637910-4639911(+)
Zm00001d049608::4:37427288-37429289(-)
Zm00001d027976::1:19021515-19023516(+)
Zm00001d033128::1:251574358-251576359(+)
Zm00001d012603::8:177065794-177067795(-)
Zm00001d039314::3:1479948-1481949(-)
Zm00001d041985::3:146597717-146599718(-)
Zm00001d053543::4:233529486-233531487(-)
Zm00001d030755::1:158278015-158280016(-)
Zm00001d004796::2:139871409-139873410(-)
Zm00001d043905::3:213456534-213458535(+)
Zm00001d022608::7:181006987-181008988(-)
Zm00001d049252::4:22935100-22937101(-)
Zm00001d046029::9:56388721-56390722(-)
Zm00001d028332::1:31060252-31062253(-)
Zm00001d027539::1:7845236-7847237(-)
Zm00001d031349::1:187057437-187059438(+)
Zm00001d024119::10:46969892-46971893(+)
Zm00001d048702::4:3576029-3578030(-)
Zm00001d014817::5:64427552-64429553(-)
Zm00001d010360::8:111037546-111039547(+)
Zm00001d002898::2:26128648-26130649(-)
Zm00001d034607::1:297670658-297672659(-)
Zm00001d038672::6:162347897-162349898(+)
Zm00001d047814::9:142499548-142501549(-)
Zm00001d035178::6:8035660-8037661(+)
Zm00001d040270::3:35207286-35209287(-)
Zm00001d013526::5:13614174-13616175(-)
Zm00001d035243::6:16651631-16653632(+)
Zm00001d021934::7:166182393-166184394(+)
Zm00001d028721::1:44341236-44343237(-)
Zm00001d028714::1:44015755-44017756(-)
Zm00001d020793::7:132927290-132929291(+)
Zm00001d010137::8:101130576-101132577(-)
Zm00001d002713::2:20011696-20013697(+)
Zm00001d022144::7:171131980-171133981(-)
Zm00001d017455::5:196315656-196317657(-)
Zm00001d051820::4:170835483-170837484(-)
Zm00001d029387::1:68550586-68552587(-)
Zm00001d053007::4:208799433-208801434(-)
Zm00001d029010::1:54751675-54753676(+)
Zm00001d004513::2:115916124-115918125(+)
Zm00001d049431::4:30114042-30116043(+)
Zm00001d029737::1:84614786-84616787(-)
Zm00001d044111::3:219557208-219559209(+)
Zm00001d043618::3:205360592-205362593(-)
Zm00001d017547::5:199271995-199273996(-)
Zm00001d038192::6:151107604-151109605(-)
Zm00001d019895::7:73555947-73557948(+)
Zm00001d022463::7:178166550-178168551(-)
Zm00001d034835::1:303404046-303406047(+)
Zm00001d052034::4:177027019-177029020(+)
Zm00001d006548::2:210776387-210778388(+)
Zm00001d030691::1:153355899-153357900(+)
Zm00001d013302::5:8063761-8065762(+)
Zm00001d009138::8:38825300-38827301(+)
Zm00001d018838::7:6932495-6934496(-)
Zm00001d037569::6:130010190-130012191(-)
Zm00001d022513::7:179171457-179173458(-)
Zm00001d011195::8:142643674-142645675(+)
Zm00001d031447::1:190291448-190293449(-)
Zm00001d049420::4:29945306-29947307(+)
Zm00001d035981::6:64342618-64344619(-)
Zm00001d010797::8:128116461-128118462(-)
Zm00001d035270::6:18833883-18835884(+)
Zm00001d017713::5:205041378-205043379(+)
Zm00001d010450::8:115696998-115698999(-)
Zm00001d050200::4:73312607-73314608(+)
Zm00001d040450::3:43935257-43937258(-)
Zm00001d033407::1:262152214-262154215(-)
Zm00001d002736::2:20729782-20731783(+)
Zm00001d041751::3:135905839-135907840(+)
Zm00001d011849::8:162781560-162783561(-)
Zm00001d029388::1:68567425-68569426(-)
Zm00001d017516::5:198492473-198494474(-)
Zm00001d043350::3:197412967-197414968(-)
Zm00001d021248::7:146828147-146830148(+)
Zm00001d048950::4:10552295-10554296(+)
Zm00001d022289::7:174560246-174562247(-)
Zm00001d051981::4:175845669-175847670(-)
Zm00001d040724::3:60061519-60063520(-)
Zm00001d049438::4:30249950-30251951(+)
Zm00001d023699::10:16079884-16081885(+)
Zm00001d010499::8:118124963-118126964(+)
Zm00001d007444::2:231909236-231911237(+)
Zm00001d039623::3:9348490-9350491(-)
Zm00001d022637::7:181978008-181980009(-)
Zm00001d052324::4:187123555-187125556(+)
Zm00001d044640::3:233815308-233817309(+)
Zm00001d022010::7:167934827-167936828(-)
Zm00001d018647::7:1618385-1620386(+)
Zm00001d032578::1:231147670-231149671(+)
Zm00001d010899::8:132494889-132496890(+)
Zm00001d018253::5:217437842-217439843(-)
Zm00001d023617::10:12277611-12279612(-)
Zm00001d022466::7:178211580-178213581(+)
Zm00001d032467::1:227646794-227648795(+)
Zm00001d045582::9:27264746-27266747(+)
Zm00001d003349::2:41031412-41033413(-)
Zm00001d052683::4:197236189-197238190(+)
Zm00001d021522::7:155096788-155098789(-)
Zm00001d036237::6:78460039-78462040(+)
Zm00001d004794::2:139751366-139753367(-)
Zm00001d047382::9:128259780-128261781(+)
Zm00001d013862::5:23178968-23180969(+)
Zm00001d033983::1:280121613-280123614(-)
Zm00001d026269::10:142407448-142409449(-)
Zm00001d028651::1:41802023-41804024(-)
Zm00001d002982::2:28867223-28869224(-)
Zm00001d013561::5:14350347-14352348(-)
Zm00001d017544::5:199135209-199137210(+)
Zm00001d010038::8:96489503-96491504(+)
Zm00001d012751::8:179753987-179755988(+)
Zm00001d047186::9:121313286-121315287(+)
Zm00001d007714::2:238011581-238013582(+)
Zm00001d042094::3:150551545-150553546(-)
Zm00001d049222::4:21350753-21352754(-)
Zm00001d002741::2:21194174-21196175(+)
Zm00001d015347::5:85615861-85617862(-)
Zm00001d027637::1:9643667-9645668(-)
Zm00001d017293::5:192001920-192003921(+)
Zm00001d012899::5:1763630-1765631(+)
Zm00001d019027::7:13224363-13226364(+)
Zm00001d017095::5:185263350-185265351(-)
Zm00001d006639::2:213113324-213115325(+)
Zm00001d043730::3:208598684-208600685(-)
Zm00001d009241::8:46218969-46220970(-)
Zm00001d028230::1:27312845-27314846(-)
Zm00001d043235::3:192720793-192722794(-)
Zm00001d004337::2:104456187-104458188(+)
Zm00001d048317::9:154457709-154459710(+)
Zm00001d004624::2:122502062-122504063(+)
Zm00001d019561::7:42694423-42696424(-)
Zm00001d031344::1:186837005-186839006(-)
Zm00001d046235::9:74049434-74051435(+)
Zm00001d021089::7:142529211-142531212(+)
Zm00001d037941::6:142910754-142912755(-)
Zm00001d053665::4:238454887-238456888(-)
Zm00001d049375::4:28147253-28149254(-)
Zm00001d021168::7:144744402-144746403(-)
Zm00001d011741::8:160443844-160445845(-)
Zm00001d009591::8:72046046-72048047(+)
Zm00001d032605::1:231867719-231869720(-)
Zm00001d014368::5:43192808-43194809(-)
Zm00001d030191::1:112127310-112129311(-)
Zm00001d012274::8:171716875-171718876(+)
Zm00001d012925::5:2063524-2065525(+)
Zm00001d025873::10:132236990-132238991(+)
Zm00001d038357::6:155273632-155275633(+)
Zm00001d038049::6:146405454-146407455(-)
Zm00001d021736::7:161772069-161774070(-)
Zm00001d025719::10:127375409-127377410(-)
Zm00001d011661::8:157814615-157816616(+)
Zm00001d028797::1:46671201-46673202(+)
Zm00001d004894::2:147268260-147270261(+)
Zm00001d032618::1:232257645-232259646(-)
Zm00001d026103::10:138504339-138506340(+)
Zm00001d042901::3:183400928-183402929(-)
Zm00001d028184::1:25732521-25734522(+)
Zm00001d045817::9:41021989-41023990(-)
Zm00001d017009::5:182662453-182664454(-)
Zm00001d021351::7:149697212-149699213(-)
Zm00001d028854::1:48597084-48599085(-)
Zm00001d014146::5:34118482-34120483(-)
Zm00001d015618::5:101497508-101499509(-)
Zm00001d043484::3:201630024-201632025(-)
Zm00001d016044::5:141285952-141287953(-)
Zm00001d035624::6:37477351-37479352(+)
Zm00001d049432::4:30126703-30128704(+)
Zm00001d039301::3:1323645-1325646(+)
Zm00001d021938::7:166552477-166554478(-)
Zm00001d049423::4:29988348-29990349(+)
Zm00001d020069::7:90085976-90087977(-)
Zm00001d027411::1:4721842-4723843(-)
Zm00001d007386::2:230448704-230450705(-)
Zm00001d013629::5:15855038-15857039(+)
Zm00001d025121::10:105222692-105224693(+)
Zm00001d048949::4:10536703-10538704(-)
Zm00001d005383::2:171798097-171800098(+)
Zm00001d051219::4:148980469-148982470(-)
Zm00001d036855::6:104129436-104131437(-)
Zm00001d045598::9:28058652-28060653(+)
Zm00001d053442::4:231584286-231586287(-)
Zm00001d039963::3:20815953-20817954(-)
Zm00001d051693::4:166939155-166941156(-)
Zm00001d030843::1:162768971-162770972(-)
Zm00001d037596::6:130911820-130913821(-)
Zm00001d044723::9:319516-321517(+)
Zm00001d031666::1:198116472-198118473(-)
Zm00001d017418::5:195382952-195384953(-)
Zm00001d014602::5:54873805-54875806(-)
Zm00001d022453::7:178049251-178051252(+)
Zm00001d010375::8:111875034-111877035(+)
Zm00001d014761::5:61863994-61865995(-)
Zm00001d021914::7:165810265-165812266(+)
Zm00001d029688::1:82830718-82832719(-)
Zm00001d011123::8:139677121-139679122(-)
Zm00001d040051::3:24877159-24879160(-)
Zm00001d053234::4:221212967-221214968(-)
Zm00001d019992::7:83424848-83426849(+)
Zm00001d044112::3:219570589-219572590(+)
Zm00001d024393::10:68594247-68596248(-)
Zm00001d020383::7:110505908-110507909(+)
Zm00001d037627::6:132316196-132318197(+)
Zm00001d015600::5:100369655-100371656(-)
Zm00001d038998::6:168504515-168506516(+)
Zm00001d021167::7:144660830-144662831(-)
Zm00001d035070::6:3734787-3736788(-)
Zm00001d025753::10:128401531-128403532(-)
Zm00001d022458::7:178125370-178127371(-)
Zm00001d003248::2:37828224-37830225(-)
Zm00001d004633::2:124215155-124217156(+)
Zm00001d022113::7:170585789-170587790(+)
Zm00001d022496::7:178784038-178786039(+)
Zm00001d048215::9:152593375-152595376(+)
Zm00001d038411::6:156635568-156637569(-)
Zm00001d030506::1:140050548-140052549(+)
Zm00001d050977::4:134812966-134814967(-)
Zm00001d013979::5:27068765-27070766(+)
Zm00001d011373::8:148917148-148919149(-)
Zm00001d011847::8:162650501-162652502(+)
Zm00001d036242::6:79176406-79178407(+)
Zm00001d016954::5:181070454-181072455(-)
Zm00001d023673::10:14793656-14795657(+)
Zm00001d023593::10:11238206-11240207(-)
Zm00001d019293::7:25973667-25975668(-)
Zm00001d053672::4:238620951-238622952(-)
Zm00001d013751::5:19235777-19237778(+)
Zm00001d025469::10:119874376-119876377(+)
Zm00001d022222::7:173070060-173072061(+)
Zm00001d024620::10:80554203-80556204(-)
Zm00001d004950::2:150215428-150217429(+)
Zm00001d051475::4:159944200-159946201(-)
Zm00001d030091::1:105040736-105042737(-)
Zm00001d043019::3:186608114-186610115(-)
Zm00001d009767::8:80258562-80260563(+)
Zm00001d039487::3:5623595-5625596(+)
Zm00001d018229::5:217042369-217044370(+)
Zm00001d003522::2:46612148-46614149(-)
Zm00001d008570::8:13284717-13286718(+)
Zm00001d018441::5:220907298-220909299(-)
Zm00001d051733::4:168460045-168462046(+)
Zm00001d017425::5:195723145-195725146(-)
Zm00001d028930::1:51841299-51843300(-)
Zm00001d046194::9:71350164-71352165(-)
Zm00001d005158::2:161668312-161670313(-)
Zm00001d016189::5:149397460-149399461(+)
Zm00001d004354::2:105832262-105834263(-)
Zm00001d018383::5:219687533-219689534(+)
Zm00001d003640::2:51338586-51340587(+)
Zm00001d008952::8:26879169-26881170(-)
Zm00001d047620::9:137231200-137233201(-)
Zm00001d003993::2:74152574-74154575(+)
Zm00001d019228::7:22847052-22849053(-)
Zm00001d023223::10:825393-827394(-)
Zm00001d028842::1:48429625-48431626(-)
Zm00001d002399::2:11966207-11968208(+)
Zm00001d024270::10:60597410-60599411(+)
Zm00001d013720::5:18474032-18476033(+)
Zm00001d038451::6:157442373-157444374(-)
Zm00001d043049::3:187418003-187420004(+)
Zm00001d008757::8:19084440-19086441(-)
Zm00001d046679::9:102102282-102104283(+)
Zm00001d042867::3:182500263-182502264(+)
Zm00001d050178::4:71004084-71006085(+)
Zm00001d046942::9:111971023-111973024(-)
Zm00001d023579::10:10647900-10649901(+)
Zm00001d023811::10:22870056-22872057(-)
Zm00001d022035::7:168351855-168353856(-)
Zm00001d028307::1:29960394-29962395(-)
Zm00001d050834::4:125422873-125424874(-)
Zm00001d022036::7:168372967-168374968(-)
Zm00001d028655::1:41901193-41903194(-)
Zm00001d002402::2:11992966-11994967(+)
Zm00001d048397::9:155587809-155589810(-)
Zm00001d010521::8:119043951-119045952(+)
Zm00001d032688::1:234476721-234478722(-)
Zm00001d036477::6:89559749-89561750(+)
Zm00001d027749::1:12551608-12553609(-)
Zm00001d036497::6:90602850-90604851(+)
Zm00001d049437::4:30243270-30245271(+)
Zm00001d014933::5:68957964-68959965(+)
Zm00001d033494::1:264382879-264384880(+)
Zm00001d011856::8:163069336-163071337(-)
Zm00001d035628::6:37503805-37505806(+)
Zm00001d028739::1:44834974-44836975(+)
Zm00001d016121::5:145588705-145590706(+)
Zm00001d033490::1:264081570-264083571(+)
Zm00001d032636::1:232678619-232680620(+)
Zm00001d035960::6:62645685-62647686(+)
Zm00001d032069::1:211228316-211230317(+)
Zm00001d017199::5:188679931-188681932(-)
Zm00001d030348::1:124404958-124406959(-)
Zm00001d037861::6:140077184-140079185(+)
Zm00001d051932::4:174798676-174800677(+)
Zm00001d017563::5:199682271-199684272(+)
Zm00001d025218::10:109659000-109661001(-)
Zm00001d036210::6:77191212-77193213(-)
Zm00001d016705::5:173177871-173179872(+)
Zm00001d022193::7:172488693-172490694(-)
Zm00001d052047::4:177543650-177545651(-)
Zm00001d008305::8:4711918-4713919(+)
Zm00001d035872::6:57911695-57913696(-)
Zm00001d021596::7:157697786-157699787(-)
Zm00001d033862::1:276521483-276523484(-)
Zm00001d048178::9:151712822-151714823(-)
Zm00001d003142::2:33457402-33459403(-)
Zm00001d034382::1:291403340-291405341(-)
Zm00001d037359::6:122794789-122796790(-)
Zm00001d022385::7:176529005-176531006(-)
Zm00001d046958::9:113039760-113041761(-)
Zm00001d020500::7:119409500-119411501(+)
Zm00001d022561::7:180064509-180066510(+)
Zm00001d039338::3:2051783-2053784(-)
Zm00001d038703::6:163000193-163002194(-)
Zm00001d049933::4:53890669-53892670(-)
Zm00001d015100::5:75364875-75366876(+)
Zm00001d049186::4:19701284-19703285(+)
Zm00001d020963::7:138055876-138057877(+)
Zm00001d051140::4:145568134-145570135(+)
Zm00001d009705::8:76822113-76824114(+)
Zm00001d017107::5:185556086-185558087(+)
Zm00001d038374::6:155770038-155772039(+)
Zm00001d017204::5:188796130-188798131(+)
Zm00001d002353::2:10745705-10747706(-)
Zm00001d049303::4:25436982-25438983(-)
Zm00001d025511::10:120881615-120883616(-)
Zm00001d018254::5:217440380-217442381(-)
Zm00001d017714::5:205054708-205056709(+)
Zm00001d025874::10:132242199-132244200(+)
Zm00001d032560::1:230531097-230533098(-)
Zm00001d035543::6:31736338-31738339(-)
Zm00001d011357::8:148199550-148201551(-)
Zm00001d051315::4:153335297-153337298(+)
Zm00001d002167::2:7082139-7084140(+)
Zm00001d049436::4:30234759-30236760(+)
Zm00001d012119::8:168441498-168443499(+)
Zm00001d014308::5:40497236-40499237(-)
Zm00001d043393::3:198636877-198638878(-)
Zm00001d037000::6:108692408-108694409(+)
Zm00001d047495::9:132529432-132531433(+)
Zm00001d031510::1:192358160-192360161(-)
Zm00001d045302::9:18530700-18532701(-)
Zm00001d049930::4:53734291-53736292(+)
Zm00001d010584::8:120905865-120907866(-)
Zm00001d043244::3:193002685-193004686(-)
Zm00001d040075::3:25849089-25851090(+)
Zm00001d049217::4:21135791-21137792(+)
Zm00001d043266::3:193807983-193809984(-)
Zm00001d014899::5:67325731-67327732(+)
Zm00001d008633::8:15285117-15287118(-)
Zm00001d049433::4:30147030-30149031(+)
Zm00001d049204::4:20549437-20551438(+)
Zm00001d008303::8:4670025-4672026(-)
Zm00001d038052::6:146475057-146477058(-)
Zm00001d049428::4:30060646-30062647(+)
Zm00001d042905::3:183566509-183568510(+)
Zm00001d002999::2:29173792-29175793(+)
Zm00001d037212::6:116058463-116060464(+)
Zm00001d036036::6:67785033-67787034(-)
Zm00001d026286::10:142862173-142864174(+)
Zm00001d030305::1:121210310-121212311(+)
Zm00001d050935::4:132602847-132604848(+)
Zm00001d033446::1:262973966-262975967(+)
Zm00001d052316::4:186978046-186980047(-)
Zm00001d028398::1:33449981-33451982(+)
Zm00001d003044::2:30148421-30150422(-)
Zm00001d043453::3:200465645-200467646(-)
Zm00001d028601::1:40427258-40429259(+)
Zm00001d022517::7:179272372-179274373(+)
Zm00001d016219::5:150964307-150966308(-)
Zm00001d003264::2:38334918-38336919(-)
Zm00001d038359::6:155350182-155352183(+)
Zm00001d011145::8:140406438-140408439(-)
Zm00001d044854::9:5280036-5282037(-)
Zm00001d007757::2:238994772-238996773(+)
Zm00001d013038::5:3587416-3589417(-)
Zm00001d014249::5:38003677-38005678(+)
Zm00001d052595::4:194258361-194260362(-)
Zm00001d028088::1:22598067-22600068(+)
Zm00001d046033::9:57289747-57291748(+)
Zm00001d051420::4:157873161-157875162(-)
Zm00001d024303::10:62901886-62903887(+)
Zm00001d037856::6:139896177-139898178(+)
Zm00001d016588::5:168635992-168637993(-)
Zm00001d032608::1:231933762-231935763(-)
Zm00001d012032::8:166817882-166819883(+)
Zm00001d007745::2:238612992-238614993(-)
Zm00001d040035::3:23937287-23939288(-)
Zm00001d011396::8:149472466-149474467(+)
Zm00001d010440::8:115239164-115241165(+)
Zm00001d024886::10:92759596-92761597(+)
Zm00001d006688::2:214470963-214472964(+)
Zm00001d048775::4:5327160-5329161(+)
Zm00001d040173::3:30591508-30593509(+)
Zm00001d043062::3:187856582-187858583(+)
Zm00001d021935::7:166374745-166376746(+)
Zm00001d048095::9:150054660-150056661(+)
Zm00001d006838::2:217674110-217676111(-)
Zm00001d002143::2:6635376-6637377(+)
Zm00001d013003::5:2978600-2980601(-)
Zm00001d025235::10:110431155-110433156(+)
Zm00001d050988::4:135623465-135625466(+)
Zm00001d019376::7:30723056-30725057(+)
Zm00001d041067::3:94630876-94632877(+)
Zm00001d010385::8:112505266-112507267(+)
Zm00001d011816::8:162010705-162012706(+)
Zm00001d030468::1:134965094-134967095(-)
Zm00001d034002::1:280779383-280781384(-)
Zm00001d014601::5:54850920-54852921(-)
Zm00001d023309::10:2643885-2645886(-)
Zm00001d009144::8:39286490-39288491(-)
Zm00001d032561::1:230531097-230533098(-)
Zm00001d046422::9:88940620-88942621(-)
Zm00001d009836::8:84257632-84259633(-)
Zm00001d049424::4:30009403-30011404(+)
Zm00001d015311::5:84031644-84033645(-)
```
