## Supplementary material for "A comprehensive map of preferentially located motifs reveals distinct proximal *cis*-regulatory elements in plants": CTATATAA_containing_gene_set.txt

```
#Occurences of CTATATAA between -40 and -30 (positions relative to the transcription start site)
#250 sequences with CTATATAA in this interval
#0.97% of the sequences in promoter set with CTATATAA (set with 25847 sequences)
Zm00001d043599::3:204833025-204835026(+)
Zm00001d037000::6:108692408-108694409(+)
Zm00001d006082::2:197605611-197607612(-)
Zm00001d009702::8:76428375-76430376(-)
Zm00001d017714::5:205054708-205056709(+)
Zm00001d011729::8:160067892-160069893(+)
Zm00001d039871::3:17293928-17295929(-)
Zm00001d032719::1:235995596-235997597(+)
Zm00001d028651::1:41802023-41804024(-)
Zm00001d034002::1:280779383-280781384(-)
Zm00001d049438::4:30249950-30251951(+)
Zm00001d041067::3:94630876-94632877(+)
Zm00001d041204::3:105359231-105361232(-)
Zm00001d051693::4:166939155-166941156(-)
Zm00001d004700::2:132136656-132138657(+)
Zm00001d045302::9:18530700-18532701(-)
Zm00001d041653::3:131867255-131869256(+)
Zm00001d053863::4:242525652-242527653(-)
Zm00001d036036::6:67785033-67787034(-)
Zm00001d039382::3:2984848-2986849(+)
Zm00001d023811::10:22870056-22872057(-)
Zm00001d043049::3:187418003-187420004(+)
Zm00001d028339::1:31218416-31220417(-)
Zm00001d005566::2:178664512-178666513(-)
Zm00001d048950::4:10552295-10554296(+)
Zm00001d043393::3:198636877-198638878(-)
Zm00001d032560::1:230531097-230533098(-)
Zm00001d023677::10:15028680-15030681(+)
Zm00001d016588::5:168635992-168637993(-)
Zm00001d028930::1:51841299-51843300(-)
Zm00001d002143::2:6635376-6637377(+)
Zm00001d048178::9:151712822-151714823(-)
Zm00001d049431::4:30114042-30116043(+)
Zm00001d006360::2:205699400-205701401(-)
Zm00001d032618::1:232257645-232259646(-)
Zm00001d010765::8:127352294-127354295(+)
Zm00001d017065::5:184298432-184300433(-)
Zm00001d047620::9:137231200-137233201(-)
Zm00001d037724::6:135238617-135240618(+)
Zm00001d037627::6:132316196-132318197(+)
Zm00001d049436::4:30234759-30236760(+)
Zm00001d015311::5:84031644-84033645(-)
Zm00001d040239::3:33383088-33385089(-)
Zm00001d028307::1:29960394-29962395(-)
Zm00001d050200::4:73312607-73314608(+)
Zm00001d049437::4:30243270-30245271(+)
Zm00001d042328::3:161429315-161431316(+)
Zm00001d043905::3:213456534-213458535(+)
Zm00001d035628::6:37503805-37505806(+)
Zm00001d006936::2:219724077-219726078(+)
Zm00001d018383::5:219687533-219689534(+)
Zm00001d049423::4:29988348-29990349(+)
Zm00001d007365::2:229752721-229754722(+)
Zm00001d026231::10:141560361-141562362(+)
Zm00001d024886::10:92759596-92761597(+)
Zm00001d032578::1:231147670-231149671(+)
Zm00001d024119::10:46969892-46971893(+)
Zm00001d043453::3:200465645-200467646(-)
Zm00001d049219::4:21200832-21202833(-)
Zm00001d029151::1:60741842-60743843(+)
Zm00001d049433::4:30147030-30149031(+)
Zm00001d022517::7:179272372-179274373(+)
Zm00001d020594::7:124084632-124086633(+)
Zm00001d019060::7:14493199-14495200(+)
Zm00001d019561::7:42694423-42696424(-)
Zm00001d035044::6:3021913-3023914(+)
Zm00001d003190::2:35064561-35066562(+)
Zm00001d022036::7:168372967-168374968(-)
Zm00001d004513::2:115916124-115918125(+)
Zm00001d026268::10:142397523-142399524(+)
Zm00001d016935::5:180419650-180421651(+)
Zm00001d012900::5:1766873-1768874(+)
Zm00001d051932::4:174798676-174800677(+)
Zm00001d042723::3:178229842-178231843(+)
Zm00001d023579::10:10647900-10649901(+)
Zm00001d038411::6:156635568-156637569(-)
Zm00001d030506::1:140050548-140052549(+)
Zm00001d026286::10:142862173-142864174(+)
Zm00001d027938::1:17998242-18000243(+)
Zm00001d049020::4:12827570-12829571(-)
Zm00001d043386::3:198370138-198372139(-)
Zm00001d008570::8:13284717-13286718(+)
Zm00001d020793::7:132927290-132929291(+)
Zm00001d038052::6:146475057-146477058(-)
Zm00001d048095::9:150054660-150056661(+)
Zm00001d041727::3:135396639-135398640(-)
Zm00001d022035::7:168351855-168353856(-)
Zm00001d048949::4:10536703-10538704(-)
Zm00001d028995::1:54035819-54037820(-)
Zm00001d025874::10:132242199-132244200(+)
Zm00001d051140::4:145568134-145570135(+)
Zm00001d028151::1:24298122-24300123(-)
Zm00001d049424::4:30009403-30011404(+)
Zm00001d003059::2:30715695-30717696(-)
Zm00001d007745::2:238612992-238614993(-)
Zm00001d047186::9:121313286-121315287(+)
Zm00001d029388::1:68567425-68569426(-)
Zm00001d042867::3:182500263-182502264(+)
Zm00001d020500::7:119409500-119411501(+)
Zm00001d031697::1:198777172-198779173(-)
Zm00001d039160::6:171429462-171431463(-)
Zm00001d018195::5:216250572-216252573(-)
Zm00001d032069::1:211228316-211230317(+)
Zm00001d049933::4:53890669-53892670(-)
Zm00001d011123::8:139677121-139679122(-)
Zm00001d049217::4:21135791-21137792(+)
Zm00001d002829::2:24059016-24061017(+)
Zm00001d041568::3:127513624-127515625(-)
Zm00001d010375::8:111875034-111877035(+)
Zm00001d022458::7:178125370-178127371(-)
Zm00001d035087::6:4637910-4639911(+)
Zm00001d021736::7:161772069-161774070(-)
Zm00001d028230::1:27312845-27314846(-)
Zm00001d022113::7:170585789-170587790(+)
Zm00001d025469::10:119874376-119876377(+)
Zm00001d039963::3:20815953-20817954(-)
Zm00001d018621::7:1241387-1243388(+)
Zm00001d012274::8:171716875-171718876(+)
Zm00001d048368::9:155193525-155195526(+)
Zm00001d017293::5:192001920-192003921(+)
Zm00001d011723::8:159990201-159992202(-)
Zm00001d049375::4:28147253-28149254(-)
Zm00001d038695::6:162655115-162657116(+)
Zm00001d049428::4:30060646-30062647(+)
Zm00001d052885::4:203407099-203409100(-)
Zm00001d030317::1:122083597-122085598(-)
Zm00001d034835::1:303404046-303406047(+)
Zm00001d039662::3:11020897-11022898(+)
Zm00001d013751::5:19235777-19237778(+)
Zm00001d047296::9:125816593-125818594(+)
Zm00001d017544::5:199135209-199137210(+)
Zm00001d030348::1:124404958-124406959(-)
Zm00001d049430::4:30110344-30112345(+)
Zm00001d030305::1:121210310-121212311(+)
Zm00001d049252::4:22935100-22937101(-)
Zm00001d049427::4:30055411-30057412(+)
Zm00001d028599::1:40286567-40288568(-)
Zm00001d012231::8:170531365-170533366(+)
Zm00001d029577::1:77397143-77399144(+)
Zm00001d007444::2:231909236-231911237(+)
Zm00001d045968::9:50711028-50713029(+)
Zm00001d021357::7:149770000-149772001(+)
Zm00001d023529::10:8781717-8783718(-)
Zm00001d032561::1:230531097-230533098(-)
Zm00001d033180::1:253160990-253162991(+)
Zm00001d009591::8:72046046-72048047(+)
Zm00001d030316::1:122017378-122019379(+)
Zm00001d052044::4:177334756-177336757(+)
Zm00001d047554::9:135222414-135224415(+)
Zm00001d022453::7:178049251-178051252(+)
Zm00001d051333::4:154919578-154921579(-)
Zm00001d028011::1:20292557-20294558(-)
Zm00001d026269::10:142407448-142409449(-)
Zm00001d051548::4:162159738-162161739(-)
Zm00001d049420::4:29945306-29947307(+)
Zm00001d045080::9:11824608-11826609(-)
Zm00001d017713::5:205041378-205043379(+)
Zm00001d013758::5:19596121-19598122(+)
Zm00001d028400::1:33595641-33597642(+)
Zm00001d002167::2:7082139-7084140(+)
Zm00001d039650::3:10538092-10540093(+)
Zm00001d011373::8:148917148-148919149(-)
Zm00001d011741::8:160443844-160445845(-)
Zm00001d049608::4:37427288-37429289(-)
Zm00001d016128::5:145730552-145732553(+)
Zm00001d020037::7:87652285-87654286(+)
Zm00001d025511::10:120881615-120883616(-)
Zm00001d013263::5:7388458-7390459(-)
Zm00001d002601::2:16462410-16464411(-)
Zm00001d023673::10:14793656-14795657(+)
Zm00001d048770::4:5255524-5257525(+)
Zm00001d027315::1:2813249-2815250(-)
Zm00001d049421::4:29955440-29957441(+)
Zm00001d040450::3:43935257-43937258(-)
Zm00001d025753::10:128401531-128403532(-)
Zm00001d046445::9:90226934-90228935(-)
Zm00001d004467::2:113712726-113714727(-)
Zm00001d053095::4:213514513-213516514(+)
Zm00001d018254::5:217440380-217442381(-)
Zm00001d032261::1:219331873-219333874(+)
Zm00001d048215::9:152593375-152595376(+)
Zm00001d020185::7:98451241-98453242(-)
Zm00001d038374::6:155770038-155772039(+)
Zm00001d040660::3:56947811-56949812(-)
Zm00001d048920::4:7985335-7987336(-)
Zm00001d039041::6:169127163-169129164(+)
Zm00001d021168::7:144744402-144746403(-)
Zm00001d037861::6:140077184-140079185(+)
Zm00001d034607::1:297670658-297672659(-)
Zm00001d029387::1:68550586-68552587(-)
Zm00001d011661::8:157814615-157816616(+)
Zm00001d032450::1:226916941-226918942(+)
Zm00001d036234::6:78450408-78452409(-)
Zm00001d047814::9:142499548-142501549(-)
Zm00001d043244::3:193002685-193004686(-)
Zm00001d025873::10:132236990-132238991(+)
Zm00001d025719::10:127375409-127377410(-)
Zm00001d048416::9:155898510-155900511(+)
Zm00001d022461::7:178145594-178147595(+)
Zm00001d017292::5:192001917-192003918(+)
Zm00001d033128::1:251574358-251576359(+)
Zm00001d043062::3:187856582-187858583(+)
Zm00001d009351::8:57978641-57980642(-)
Zm00001d022637::7:181978008-181980009(-)
Zm00001d017547::5:199271995-199273996(-)
Zm00001d028601::1:40427258-40429259(+)
Zm00001d036242::6:79176406-79178407(+)
Zm00001d007714::2:238011581-238013582(+)
Zm00001d046487::9:92059759-92061760(+)
Zm00001d016185::5:148957469-148959470(-)
Zm00001d020383::7:110505908-110507909(+)
Zm00001d014601::5:54850920-54852921(-)
Zm00001d014602::5:54873805-54875806(-)
Zm00001d038819::6:165198819-165200820(-)
Zm00001d039301::3:1323645-1325646(+)
Zm00001d049432::4:30126703-30128704(+)
Zm00001d021167::7:144660830-144662831(-)
Zm00001d019138::7:18721129-18723130(-)
Zm00001d047933::9:145667771-145669772(+)
Zm00001d038465::6:157802668-157804669(+)
Zm00001d029737::1:84614786-84616787(-)
Zm00001d038192::6:151107604-151109605(-)
Zm00001d051796::4:169924718-169926719(+)
Zm00001d035624::6:37477351-37479352(+)
Zm00001d008245::8:2488995-2490996(+)
Zm00001d028088::1:22598067-22600068(+)
Zm00001d051420::4:157873161-157875162(-)
Zm00001d014608::5:55118883-55120884(+)
Zm00001d024393::10:68594247-68596248(-)
Zm00001d016490::5:164549188-164551189(+)
Zm00001d043614::3:205239683-205241684(+)
Zm00001d047662::9:138453743-138455744(-)
Zm00001d027539::1:7845236-7847237(-)
Zm00001d044112::3:219570589-219572590(+)
Zm00001d044854::9:5280036-5282037(-)
Zm00001d033718::1:272132497-272134498(-)
Zm00001d043235::3:192720793-192722794(-)
Zm00001d053746::4:240329257-240331258(+)
Zm00001d035178::6:8035660-8037661(+)
Zm00001d031647::1:197311290-197313291(-)
Zm00001d003760::2:57804795-57806796(-)
Zm00001d028714::1:44015755-44017756(-)
Zm00001d006548::2:210776387-210778388(+)
Zm00001d052971::4:206734121-206736122(+)
Zm00001d036237::6:78460039-78462040(+)
Zm00001d034564::1:296462395-296464396(-)
Zm00001d038049::6:146405454-146407455(-)
Zm00001d044111::3:219557208-219559209(+)
Zm00001d006937::2:219873017-219875018(-)
Zm00001d012603::8:177065794-177067795(-)
```
