## Supplementary material for "A comprehensive map of preferentially located motifs reveals distinct proximal *cis*-regulatory elements in plants": CTATATAG_containing_gene_set.txt

```
#Occurences of CTATATAG between -48 and -33 (positions relative to the transcription start site)
#34 sequences with CTATATAG in this interval
#0.13% of the sequences in promoter set with CTATATAG (set with 25847 sequences)
Zm00001d014455::5:48032855-48034856(-)
Zm00001d052324::4:187123555-187125556(+)
Zm00001d007824::2:240329403-240331404(-)
Zm00001d042598::3:173089113-173091114(+)
Zm00001d004354::2:105832262-105834263(-)
Zm00001d033494::1:264382879-264384880(+)
Zm00001d011396::8:149472466-149474467(+)
Zm00001d037569::6:130010190-130012191(-)
Zm00001d015618::5:101497508-101499509(-)
Zm00001d007135::2:223107200-223109201(+)
Zm00001d044749::9:1149863-1151864(+)
Zm00001d031349::1:187057437-187059438(+)
Zm00001d033574::1:267435223-267437224(-)
Zm00001d013045::5:3681365-3683366(+)
Zm00001d021522::7:155096788-155098789(-)
Zm00001d022192::7:172472427-172474428(+)
Zm00001d032688::1:234476721-234478722(-)
Zm00001d033407::1:262152214-262154215(-)
Zm00001d048317::9:154457709-154459710(+)
Zm00001d036477::6:89559749-89561750(+)
Zm00001d043730::3:208598684-208600685(-)
Zm00001d046995::9:114406909-114408910(+)
Zm00001d034782::1:302187138-302189139(+)
Zm00001d038451::6:157442373-157444374(-)
Zm00001d011470::8:151372141-151374142(-)
Zm00001d017418::5:195382952-195384953(-)
Zm00001d040027::3:23377733-23379734(-)
Zm00001d016219::5:150964307-150966308(-)
Zm00001d042901::3:183400928-183402929(-)
Zm00001d023617::10:12277611-12279612(-)
Zm00001d037941::6:142910754-142912755(-)
Zm00001d022222::7:173070060-173072061(+)
Zm00001d022217::7:172975742-172977743(+)
Zm00001d033983::1:280121613-280123614(-)
```
