## Supplementary material for "A comprehensive map of preferentially located motifs reveals distinct proximal *cis*-regulatory elements in plants": CTATATAT_containing_gene_set.txt

```
#Occurences of CTATATAT between -39 and -31 (positions relative to the transcription start site)
#252 sequences with CTATATAT in this interval
#0.97% of the sequences in promoter set with CTATATAT (set with 25847 sequences)
Zm00001d017199::5:188679931-188681932(-)
Zm00001d043350::3:197412967-197414968(-)
Zm00001d016287::5:155679464-155681465(+)
Zm00001d037569::6:130010190-130012191(-)
Zm00001d015600::5:100369655-100371656(-)
Zm00001d014368::5:43192808-43194809(-)
Zm00001d037709::6:134655741-134657742(+)
Zm00001d011847::8:162650501-162652502(+)
Zm00001d002898::2:26128648-26130649(-)
Zm00001d031666::1:198116472-198118473(-)
Zm00001d017204::5:188796130-188798131(+)
Zm00001d040270::3:35207286-35209287(-)
Zm00001d014817::5:64427552-64429553(-)
Zm00001d010360::8:111037546-111039547(+)
Zm00001d017563::5:199682271-199684272(+)
Zm00001d039338::3:2051783-2053784(-)
Zm00001d024217::10:57143809-57145810(+)
Zm00001d053168::4:217740849-217742850(+)
Zm00001d003676::2:53786614-53788615(+)
Zm00001d005383::2:171798097-171800098(+)
Zm00001d021647::7:159033433-159035434(+)
Zm00001d035243::6:16651631-16653632(+)
Zm00001d040029::3:23586731-23588732(-)
Zm00001d046958::9:113039760-113041761(-)
Zm00001d024996::10:98383797-98385798(+)
Zm00001d029688::1:82830718-82832719(-)
Zm00001d029839::1:89561048-89563049(+)
Zm00001d053004::4:208651365-208653366(-)
Zm00001d022463::7:178166550-178168551(-)
Zm00001d053156::4:216944552-216946553(-)
Zm00001d022385::7:176529005-176531006(-)
Zm00001d040089::3:27067837-27069838(-)
Zm00001d033446::1:262973966-262975967(+)
Zm00001d047495::9:132529432-132531433(+)
Zm00001d037319::6:120827013-120829014(-)
Zm00001d018253::5:217437842-217439843(-)
Zm00001d043618::3:205360592-205362593(-)
Zm00001d046667::9:101396697-101398698(+)
Zm00001d045598::9:28058652-28060653(+)
Zm00001d005378::2:171591849-171593850(+)
Zm00001d021248::7:146828147-146830148(+)
Zm00001d011357::8:148199550-148201551(-)
Zm00001d021706::7:160892039-160894040(+)
Zm00001d022284::7:174455028-174457029(-)
Zm00001d018229::5:217042369-217044370(+)
Zm00001d049186::4:19701284-19703285(+)
Zm00001d050935::4:132602847-132604848(+)
Zm00001d024916::10:94906934-94908935(-)
Zm00001d037797::6:138053772-138055773(+)
Zm00001d017107::5:185556086-185558087(+)
Zm00001d041662::3:132539972-132541973(-)
Zm00001d032605::1:231867719-231869720(-)
Zm00001d043411::3:199020783-199022784(-)
Zm00001d036855::6:104129436-104131437(-)
Zm00001d043442::3:200062028-200064029(-)
Zm00001d036210::6:77191212-77193213(-)
Zm00001d027411::1:4721842-4723843(-)
Zm00001d022289::7:174560246-174562247(-)
Zm00001d041985::3:146597717-146599718(-)
Zm00001d022457::7:178108814-178110815(-)
Zm00001d013561::5:14350347-14352348(-)
Zm00001d002402::2:11992966-11994967(+)
Zm00001d038672::6:162347897-162349898(+)
Zm00001d022496::7:178784038-178786039(+)
Zm00001d042094::3:150551545-150553546(-)
Zm00001d013003::5:2978600-2980601(-)
Zm00001d044723::9:319516-321517(+)
Zm00001d027749::1:12551608-12553609(-)
Zm00001d050577::4:101828003-101830004(-)
Zm00001d022608::7:181006987-181008988(-)
Zm00001d022561::7:180064509-180066510(+)
Zm00001d004887::2:146641869-146643870(+)
Zm00001d032608::1:231933762-231935763(-)
Zm00001d028721::1:44341236-44343237(-)
Zm00001d027996::1:19701822-19703823(-)
Zm00001d030468::1:134965094-134967095(-)
Zm00001d019895::7:73555947-73557948(+)
Zm00001d053665::4:238454887-238456888(-)
Zm00001d003142::2:33457402-33459403(-)
Zm00001d002399::2:11966207-11968208(+)
Zm00001d011816::8:162010705-162012706(+)
Zm00001d044831::9:4431464-4433465(+)
Zm00001d002982::2:28867223-28869224(-)
Zm00001d051733::4:168460045-168462046(+)
Zm00001d010137::8:101130576-101132577(-)
Zm00001d052683::4:197236189-197238190(+)
Zm00001d046422::9:88940620-88942621(-)
Zm00001d010440::8:115239164-115241165(+)
Zm00001d037694::6:134240990-134242991(+)
Zm00001d004794::2:139751366-139753367(-)
Zm00001d048775::4:5327160-5329161(+)
Zm00001d009138::8:38825300-38827301(+)
Zm00001d051981::4:175845669-175847670(-)
Zm00001d025709::10:126928257-126930258(-)
Zm00001d012229::8:170464936-170466937(+)
Zm00001d017009::5:182662453-182664454(-)
Zm00001d015977::5:135999545-136001546(-)
Zm00001d011145::8:140406438-140408439(-)
Zm00001d038221::6:151941442-151943443(+)
Zm00001d002353::2:10745705-10747706(-)
Zm00001d009619::8:73562016-73564017(+)
Zm00001d024478::10:73140907-73142908(-)
Zm00001d039119::6:170394836-170396837(-)
Zm00001d033152::1:252200286-252202287(+)
Zm00001d050988::4:135623465-135625466(+)
Zm00001d053234::4:221212967-221214968(-)
Zm00001d027976::1:19021515-19023516(+)
Zm00001d011778::8:161412978-161414979(-)
Zm00001d053543::4:233529486-233531487(-)
Zm00001d038703::6:163000193-163002194(-)
Zm00001d013979::5:27068765-27070766(+)
Zm00001d028398::1:33449981-33451982(+)
Zm00001d043651::3:206033470-206035471(-)
Zm00001d017095::5:185263350-185265351(-)
Zm00001d018414::5:220282785-220284786(+)
Zm00001d021089::7:142529211-142531212(+)
Zm00001d022111::7:170582000-170584001(-)
Zm00001d010385::8:112505266-112507267(+)
Zm00001d040051::3:24877159-24879160(-)
Zm00001d030691::1:153355899-153357900(+)
Zm00001d017455::5:196315656-196317657(-)
Zm00001d014146::5:34118482-34120483(-)
Zm00001d023309::10:2643885-2645886(-)
Zm00001d053401::4:230193393-230195394(+)
Zm00001d003865::2:63885873-63887874(+)
Zm00001d029119::1:58588287-58590288(+)
Zm00001d045817::9:41021989-41023990(-)
Zm00001d025121::10:105222692-105224693(+)
Zm00001d002999::2:29173792-29175793(+)
Zm00001d003264::2:38334918-38336919(-)
Zm00001d052996::4:208002405-208004406(-)
Zm00001d052636::4:195471462-195473463(-)
Zm00001d024620::10:80554203-80556204(-)
Zm00001d042906::3:183576526-183578527(+)
Zm00001d021934::7:166182393-166184394(+)
Zm00001d042438::3:167226285-167228286(-)
Zm00001d052684::4:197341158-197343159(+)
Zm00001d035363::6:23247643-23249644(+)
Zm00001d026103::10:138504339-138506340(+)
Zm00001d025218::10:109659000-109661001(-)
Zm00001d019306::7:26933222-26935223(+)
Zm00001d010584::8:120905865-120907866(-)
Zm00001d018435::5:220829978-220831979(-)
Zm00001d018638::7:1412562-1414563(-)
Zm00001d038758::6:163955663-163957664(-)
Zm00001d006838::2:217674110-217676111(-)
Zm00001d034601::1:297600445-297602446(+)
Zm00001d044073::3:218362543-218364544(-)
Zm00001d035543::6:31736338-31738339(-)
Zm00001d040173::3:30591508-30593509(+)
Zm00001d047066::9:117130299-117132300(+)
Zm00001d050201::4:73394572-73396573(+)
Zm00001d046665::9:101211942-101213943(+)
Zm00001d010797::8:128116461-128118462(-)
Zm00001d017425::5:195723145-195725146(-)
Zm00001d045582::9:27264746-27266747(+)
Zm00001d016121::5:145588705-145590706(+)
Zm00001d007290::2:226922506-226924507(-)
Zm00001d013862::5:23178968-23180969(+)
Zm00001d032467::1:227646794-227648795(+)
Zm00001d036865::6:104839348-104841349(+)
Zm00001d006697::2:214537221-214539222(-)
Zm00001d013720::5:18474032-18476033(+)
Zm00001d003993::2:74152574-74154575(+)
Zm00001d046029::9:56388721-56390722(-)
Zm00001d004796::2:139871409-139873410(-)
Zm00001d040593::3:52123927-52125928(+)
Zm00001d047382::9:128259780-128261781(+)
Zm00001d019376::7:30723056-30725057(+)
Zm00001d038503::6:158786067-158788068(+)
Zm00001d043196::3:191231809-191233810(-)
Zm00001d014308::5:40497236-40499237(-)
Zm00001d024865::10:91164235-91166236(-)
Zm00001d034461::1:293624283-293626284(-)
Zm00001d013302::5:8063761-8065762(+)
Zm00001d015347::5:85615861-85617862(-)
Zm00001d038535::6:159532050-159534051(+)
Zm00001d036364::6:85808297-85810298(+)
Zm00001d035981::6:64342618-64344619(-)
Zm00001d031447::1:190291448-190293449(-)
Zm00001d033490::1:264081570-264083571(+)
Zm00001d004633::2:124215155-124217156(+)
Zm00001d022193::7:172488693-172490694(-)
Zm00001d050977::4:134812966-134814967(-)
Zm00001d012712::8:179088497-179090498(-)
Zm00001d049303::4:25436982-25438983(-)
Zm00001d044898::9:6689608-6691609(+)
Zm00001d012578::8:176854655-176856656(-)
Zm00001d003044::2:30148421-30150422(-)
Zm00001d044640::3:233815308-233817309(+)
Zm00001d050834::4:125422873-125424874(-)
Zm00001d040379::3:40801744-40803745(+)
Zm00001d038700::6:162853591-162855592(-)
Zm00001d036497::6:90602850-90604851(+)
Zm00001d037359::6:122794789-122796790(-)
Zm00001d002777::2:22314394-22316395(+)
Zm00001d046416::9:88219485-88221486(+)
Zm00001d011274::8:145453036-145455037(+)
Zm00001d031510::1:192358160-192360161(-)
Zm00001d004894::2:147268260-147270261(+)
Zm00001d031344::1:186837005-186839006(-)
Zm00001d028739::1:44834974-44836975(+)
Zm00001d043019::3:186608114-186610115(-)
Zm00001d023918::10:28211395-28213396(+)
Zm00001d024765::10:87209976-87211977(+)
Zm00001d039713::3:12822521-12824522(+)
Zm00001d021345::7:149527322-149529323(-)
Zm00001d004337::2:104456187-104458188(+)
Zm00001d021935::7:166374745-166376746(+)
Zm00001d042905::3:183566509-183568510(+)
Zm00001d010899::8:132494889-132496890(+)
Zm00001d033862::1:276521483-276523484(-)
Zm00001d004624::2:122502062-122504063(+)
Zm00001d013629::5:15855038-15857039(+)
Zm00001d039487::3:5623595-5625596(+)
Zm00001d023593::10:11238206-11240207(-)
Zm00001d026178::10:140377192-140379193(+)
Zm00001d032042::1:210343232-210345233(+)
Zm00001d028797::1:46671201-46673202(+)
Zm00001d018647::7:1618385-1620386(+)
Zm00001d050455::4:89655349-89657350(-)
Zm00001d032866::1:240594704-240596705(+)
Zm00001d044456::3:228449769-228451770(-)
Zm00001d049419::4:29928399-29930400(-)
Zm00001d028744::1:45105594-45107595(+)
Zm00001d020069::7:90085976-90087977(-)
Zm00001d003522::2:46612148-46614149(-)
Zm00001d022104::7:170389409-170391410(-)
Zm00001d006688::2:214470963-214472964(+)
Zm00001d051315::4:153335297-153337298(+)
Zm00001d008952::8:26879169-26881170(-)
Zm00001d048418::9:155935371-155937372(+)
Zm00001d034453::1:293425337-293427338(-)
Zm00001d012925::5:2063524-2065525(+)
Zm00001d016044::5:141285952-141287953(-)
Zm00001d039314::3:1479948-1481949(-)
Zm00001d006351::2:205396872-205398873(+)
Zm00001d052616::4:194835361-194837362(+)
Zm00001d029412::1:69427472-69429473(+)
Zm00001d035960::6:62645685-62647686(+)
Zm00001d022513::7:179171457-179173458(-)
Zm00001d050178::4:71004084-71006085(+)
Zm00001d010171::8:102863566-102865567(+)
Zm00001d046235::9:74049434-74051435(+)
Zm00001d029366::1:67603492-67605493(+)
Zm00001d053672::4:238620951-238622952(-)
Zm00001d029968::1:96902491-96904492(-)
Zm00001d021938::7:166552477-166554478(-)
Zm00001d052595::4:194258361-194260362(-)
Zm00001d008633::8:15285117-15287118(-)
Zm00001d033656::1:269800237-269802238(+)
Zm00001d034382::1:291403340-291405341(-)
```
