## Supplementary material for "A comprehensive map of preferentially located motifs reveals distinct proximal *cis*-regulatory elements in plants": CTATCAAT_containing_gene_set.txt

```
#Occurences of CTATCAAT between -335 and -327 (positions relative to the transcription start site)
#24 sequences with CTATCAAT in this interval
#0.09% of the sequences in promoter set with CTATCAAT (set with 25847 sequences)
Zm00001d038565::6:159997600-159999601(-)
Zm00001d016968::5:181540870-181542871(+)
Zm00001d015672::5:105101027-105103028(-)
Zm00001d021768::7:162725623-162727624(+)
Zm00001d012950::5:2316678-2318679(+)
Zm00001d002928::2:26783902-26785903(+)
Zm00001d003229::2:36849695-36851696(+)
Zm00001d048101::9:150206037-150208038(-)
Zm00001d050347::4:82703661-82705662(-)
Zm00001d016711::5:173426227-173428228(+)
Zm00001d033808::1:274304674-274306675(-)
Zm00001d035705::6:41918629-41920630(-)
Zm00001d049338::4:27148971-27150972(-)
Zm00001d037146::6:113936691-113938692(-)
Zm00001d020485::7:118512871-118514872(-)
Zm00001d025789::10:129683291-129685292(-)
Zm00001d020588::7:123763049-123765050(+)
Zm00001d045998::9:53113245-53115246(+)
Zm00001d042515::3:170303366-170305367(-)
Zm00001d051260::4:151011277-151013278(-)
Zm00001d025231::10:110224034-110226035(+)
Zm00001d028426::1:34647519-34649520(+)
Zm00001d029640::1:80898663-80900664(-)
Zm00001d026288::10:142890515-142892516(-)
```
