## Supplementary material for "A comprehensive map of preferentially located motifs reveals distinct proximal *cis*-regulatory elements in plants": CTATCTAA_containing_gene_set.txt

```
#Occurences of CTATCTAA between -688 and -568 (positions relative to the transcription start site)
#179 sequences with CTATCTAA in this interval
#0.69% of the sequences in promoter set with CTATCTAA (set with 25847 sequences)
Zm00001d035310::6:20533679-20535680(+)
Zm00001d023874::10:25942471-25944472(-)
Zm00001d045269::9:17509476-17511477(+)
Zm00001d047492::9:132369594-132371595(+)
Zm00001d050580::4:102251408-102253409(-)
Zm00001d039467::3:5059496-5061497(-)
Zm00001d013321::5:8675628-8677629(-)
Zm00001d010707::8:125231014-125233015(+)
Zm00001d047517::9:133209254-133211255(+)
Zm00001d044389::3:226829290-226831291(+)
Zm00001d048163::9:151226383-151228384(-)
Zm00001d031612::1:196177449-196179450(-)
Zm00001d045636::9:30231532-30233533(+)
Zm00001d034734::1:300968798-300970799(-)
Zm00001d021137::7:143755465-143757466(+)
Zm00001d034049::1:282399043-282401044(-)
Zm00001d031071::1:175971062-175973063(-)
Zm00001d053452::4:232174853-232176854(+)
Zm00001d014079::5:31720152-31722153(+)
Zm00001d025674::10:125985163-125987164(+)
Zm00001d032852::1:240274654-240276655(-)
Zm00001d045950::9:49158302-49160303(+)
Zm00001d013361::5:9586938-9588939(+)
Zm00001d013702::5:17941345-17943346(+)
Zm00001d005108::2:158562926-158564927(+)
Zm00001d008392::8:7159217-7161218(+)
Zm00001d008538::8:12068781-12070782(-)
Zm00001d044191::3:221503396-221505397(+)
Zm00001d033421::1:262588795-262590796(-)
Zm00001d051986::4:175910945-175912946(+)
Zm00001d049678::4:39733314-39735315(-)
Zm00001d029608::1:79117606-79119607(-)
Zm00001d011213::8:143166731-143168732(-)
Zm00001d036941::6:106894716-106896717(-)
Zm00001d023741::10:18405844-18407845(-)
Zm00001d022044::7:168547758-168549759(-)
Zm00001d041691::3:133500932-133502933(-)
Zm00001d035356::6:22923816-22925817(-)
Zm00001d006295::2:203937421-203939422(-)
Zm00001d021085::7:142426416-142428417(+)
Zm00001d017989::5:211464713-211466714(-)
Zm00001d045883::9:45472332-45474333(+)
Zm00001d033172::1:252787006-252789007(+)
Zm00001d036014::6:66258690-66260691(+)
Zm00001d040223::3:32747513-32749514(+)
Zm00001d037553::6:129191272-129193273(-)
Zm00001d005257::2:166062709-166064710(-)
Zm00001d013179::5:5990397-5992398(-)
Zm00001d023544::10:9599239-9601240(-)
Zm00001d044690::3:234985756-234987757(+)
Zm00001d033393::1:261680517-261682518(-)
Zm00001d012395::8:173529715-173531716(-)
Zm00001d050330::4:81872201-81874202(+)
Zm00001d015496::5:93745594-93747595(+)
Zm00001d041648::3:131573836-131575837(+)
Zm00001d041246::3:108034989-108036990(-)
Zm00001d048605::4:1110761-1112762(-)
Zm00001d025626::10:124414614-124416615(-)
Zm00001d036751::6:99766351-99768352(+)
Zm00001d011373::8:148917148-148919149(-)
Zm00001d023696::10:15885186-15887187(+)
Zm00001d022335::7:175634852-175636853(-)
Zm00001d012648::8:177800486-177802487(+)
Zm00001d023888::10:26415452-26417453(+)
Zm00001d014243::5:37784457-37786458(+)
Zm00001d019212::7:22083928-22085929(-)
Zm00001d017459::5:196470861-196472862(+)
Zm00001d054000::4:244875692-244877693(+)
Zm00001d043134::3:189958592-189960593(+)
Zm00001d035401::6:24416829-24418830(-)
Zm00001d041768::3:136772711-136774712(+)
Zm00001d018106::5:214441819-214443820(-)
Zm00001d011555::8:154374050-154376051(-)
Zm00001d049479::4:31727759-31729760(+)
Zm00001d005708::2:184113152-184115153(-)
Zm00001d048014::9:148008271-148010272(-)
Zm00001d038242::6:152215870-152217871(+)
Zm00001d040775::3:64944520-64946521(+)
Zm00001d047767::9:141349783-141351784(+)
Zm00001d039654::3:10772111-10774112(+)
Zm00001d046472::9:91531459-91533460(+)
Zm00001d039612::3:9081229-9083230(-)
Zm00001d026150::10:139812458-139814459(-)
Zm00001d020172::7:97250444-97252445(+)
Zm00001d037294::6:119712280-119714281(-)
Zm00001d002440::2:12656945-12658946(-)
Zm00001d014580::5:54179888-54181889(-)
Zm00001d004409::2:110205744-110207745(+)
Zm00001d047841::9:143022745-143024746(+)
Zm00001d020178::7:97699854-97701855(-)
Zm00001d011138::8:140118263-140120264(-)
Zm00001d053225::4:220839299-220841300(+)
Zm00001d051907::4:174316566-174318567(-)
Zm00001d051500::4:160467488-160469489(+)
Zm00001d038894::6:166589798-166591799(-)
Zm00001d052726::4:199112326-199114327(+)
Zm00001d041395::3:116052136-116054137(+)
Zm00001d010030::8:96116339-96118340(+)
Zm00001d013831::5:21890911-21892912(-)
Zm00001d030124::1:107459165-107461166(+)
Zm00001d028579::1:39754958-39756959(-)
Zm00001d045594::9:27789137-27791138(-)
Zm00001d036942::6:106922571-106924572(-)
Zm00001d006211::2:201914177-201916178(-)
Zm00001d023871::10:25778449-25780450(+)
Zm00001d019668::7:49150852-49152853(-)
Zm00001d053916::4:243628837-243630838(-)
Zm00001d028025::1:20835915-20837916(-)
Zm00001d004560::2:118136348-118138349(+)
Zm00001d049925::4:53031414-53033415(-)
Zm00001d012224::8:170424397-170426398(-)
Zm00001d029140::1:60228491-60230492(-)
Zm00001d023989::10:34616483-34618484(-)
Zm00001d017539::5:199055690-199057691(+)
Zm00001d003649::2:51950025-51952026(+)
Zm00001d037079::6:111617109-111619110(+)
Zm00001d033652::1:269688389-269690390(-)
Zm00001d048346::9:154822870-154824871(-)
Zm00001d042690::3:177047486-177049487(-)
Zm00001d032633::1:232614774-232616775(-)
Zm00001d047740::9:140361250-140363251(+)
Zm00001d009878::8:86797615-86799616(-)
Zm00001d016587::5:168564761-168566762(-)
Zm00001d047610::9:136988861-136990862(-)
Zm00001d026460::10:146260584-146262585(-)
Zm00001d025234::10:110337107-110339108(+)
Zm00001d010069::8:98184887-98186888(+)
Zm00001d001811::2:1329998-1331999(+)
Zm00001d010755::8:126968027-126970028(+)
Zm00001d018524::5:222465788-222467789(+)
Zm00001d028109::1:23108978-23110979(+)
Zm00001d006172::2:200522358-200524359(-)
Zm00001d046814::9:107008074-107010075(-)
Zm00001d025703::10:126787743-126789744(+)
Zm00001d021084::7:142426405-142428406(+)
Zm00001d042523::3:170586415-170588416(+)
Zm00001d030330::1:122755772-122757773(-)
Zm00001d032156::1:214669867-214671868(+)
Zm00001d018504::5:221989863-221991864(-)
Zm00001d015280::5:82595975-82597976(-)
Zm00001d011094::8:138797738-138799739(+)
Zm00001d025237::10:110562811-110564812(+)
Zm00001d018279::5:217826347-217828348(+)
Zm00001d001790::2:1017998-1019999(+)
Zm00001d039624::3:9365439-9367440(+)
Zm00001d044759::9:1550722-1552723(+)
Zm00001d005276::2:167095973-167097974(+)
Zm00001d040544::3:48920960-48922961(+)
Zm00001d007600::2:235983275-235985276(+)
Zm00001d028656::1:42054100-42056101(-)
Zm00001d051172::4:147110960-147112961(+)
Zm00001d048595::4:981933-983934(+)
Zm00001d051259::4:150959572-150961573(+)
Zm00001d043613::3:205197851-205199852(-)
Zm00001d011352::8:147818473-147820474(+)
Zm00001d017960::5:210913907-210915908(-)
Zm00001d037996::6:144726261-144728262(-)
Zm00001d012909::5:1882358-1884359(-)
Zm00001d042658::3:175716370-175718371(-)
Zm00001d026273::10:142621886-142623887(-)
Zm00001d042166::3:154401935-154403936(-)
Zm00001d024770::10:87267249-87269250(-)
Zm00001d024918::10:94911895-94913896(+)
Zm00001d054064::4:245759727-245761728(+)
Zm00001d012441::8:174591686-174593687(+)
Zm00001d047506::9:132935148-132937149(-)
Zm00001d033159::1:252527914-252529915(-)
Zm00001d038163::6:150022985-150024986(+)
Zm00001d009440::8:64598481-64600482(-)
Zm00001d008907::8:24735683-24737684(-)
Zm00001d051671::4:166260494-166262495(-)
Zm00001d012829::5:945521-947522(-)
Zm00001d007093::2:222142875-222144876(-)
Zm00001d028657::1:42054299-42056300(+)
Zm00001d043767::3:209431014-209433015(+)
Zm00001d014286::5:39516859-39518860(-)
Zm00001d017721::5:205197926-205199927(-)
Zm00001d035157::6:7245374-7247375(+)
Zm00001d016228::5:151142205-151144206(-)
```
