## Supplementary material for "A comprehensive map of preferentially located motifs reveals distinct proximal *cis*-regulatory elements in plants": CTATGGCC_containing_gene_set.txt

```
#Occurences of CTATGGCC between -296 and -282 (positions relative to the transcription start site)
#19 sequences with CTATGGCC in this interval
#0.07% of the sequences in promoter set with CTATGGCC (set with 25847 sequences)
Zm00001d004619::2:122405897-122407898(-)
Zm00001d019082::7:15671162-15673163(+)
Zm00001d048525::9:157787344-157789345(-)
Zm00001d006513::2:210306410-210308411(-)
Zm00001d042734::3:178489369-178491370(+)
Zm00001d039049::6:169244387-169246388(+)
Zm00001d051874::4:173005122-173007123(+)
Zm00001d046336::9:81454806-81456807(-)
Zm00001d013944::5:25543294-25545295(+)
Zm00001d035234::6:15906722-15908723(+)
Zm00001d040804::3:66963776-66965777(-)
Zm00001d051764::4:168967578-168969579(-)
Zm00001d030214::1:113475767-113477768(+)
Zm00001d034285::1:288481931-288483932(+)
Zm00001d010148::8:101478249-101480250(-)
Zm00001d006615::2:212636530-212638531(+)
Zm00001d007516::2:233643960-233645961(+)
Zm00001d016363::5:159323441-159325442(+)
Zm00001d003160::2:34008092-34010093(-)
```
