## Supplementary material for "A comprehensive map of preferentially located motifs reveals distinct proximal *cis*-regulatory elements in plants": CTATGTCC_containing_gene_set.txt

```
#Occurences of CTATGTCC between 439 and 453 (positions relative to the transcription start site)
#23 sequences with CTATGTCC in this interval
#0.09% of the sequences in promoter set with CTATGTCC (set with 25847 sequences)
Zm00001d002635::2:17657859-17659860(-)
Zm00001d010519::8:118866106-118868107(+)
Zm00001d053414::4:230783101-230785102(-)
Zm00001d041595::3:129151269-129153270(+)
Zm00001d029148::1:60519441-60521442(+)
Zm00001d053648::4:238159022-238161023(-)
Zm00001d051764::4:168967578-168969579(-)
Zm00001d045431::9:21921912-21923913(+)
Zm00001d029740::1:84850793-84852794(-)
Zm00001d031827::1:203028858-203030859(-)
Zm00001d004619::2:122405897-122407898(-)
Zm00001d006513::2:210306410-210308411(-)
Zm00001d004047::2:78780868-78782869(-)
Zm00001d035688::6:41121704-41123705(-)
Zm00001d020120::7:94102926-94104927(-)
Zm00001d027823::1:14577415-14579416(-)
Zm00001d006615::2:212636530-212638531(+)
Zm00001d036611::6:94250729-94252730(-)
Zm00001d034285::1:288481931-288483932(+)
Zm00001d019082::7:15671162-15673163(+)
Zm00001d048525::9:157787344-157789345(-)
Zm00001d038894::6:166589798-166591799(-)
Zm00001d036721::6:98808890-98810891(+)
```
