## Supplementary material for "A comprehensive map of preferentially located motifs reveals distinct proximal *cis*-regulatory elements in plants": CTATTGCC_containing_gene_set.txt

```
#Occurences of CTATTGCC between -172 and -162 (positions relative to the transcription start site)
#19 sequences with CTATTGCC in this interval
#0.07% of the sequences in promoter set with CTATTGCC (set with 25847 sequences)
Zm00001d010246::8:105887500-105889501(-)
Zm00001d019941::7:78277340-78279341(+)
Zm00001d003494::2:46045992-46047993(-)
Zm00001d051290::4:151990816-151992817(+)
Zm00001d032403::1:225536383-225538384(-)
Zm00001d036350::6:85117578-85119579(+)
Zm00001d013506::5:12954704-12956705(-)
Zm00001d028212::1:26531511-26533512(+)
Zm00001d012331::8:172533174-172535175(-)
Zm00001d014661::5:57838395-57840396(+)
Zm00001d014654::5:57564693-57566694(-)
Zm00001d008713::8:17573549-17575550(+)
Zm00001d036916::6:106352586-106354587(+)
Zm00001d053072::4:212303754-212305755(+)
Zm00001d004084::2:80919577-80921578(+)
Zm00001d035286::6:19372033-19374034(-)
Zm00001d042537::3:171191850-171193851(-)
Zm00001d018382::5:219616944-219618945(-)
Zm00001d041449::3:120545743-120547744(+)
```
