## Supplementary material for "A comprehensive map of preferentially located motifs reveals distinct proximal *cis*-regulatory elements in plants": CTATTTAT_containing_gene_set.txt

```
#Occurences of CTATTTAT between -29 and -21 (positions relative to the transcription start site)
#121 sequences with CTATTTAT in this interval
#0.47% of the sequences in promoter set with CTATTTAT (set with 25847 sequences)
Zm00001d017799::5:207114274-207116275(+)
Zm00001d029341::1:66636798-66638799(-)
Zm00001d008503::8:10659096-10661097(-)
Zm00001d051867::4:172766079-172768080(+)
Zm00001d008300::8:4574226-4576227(+)
Zm00001d048785::4:5526085-5528086(-)
Zm00001d047194::9:121580787-121582788(-)
Zm00001d047261::9:124759390-124761391(+)
Zm00001d048201::9:152367765-152369766(+)
Zm00001d017899::5:209742795-209744796(-)
Zm00001d004630::2:123640053-123642054(+)
Zm00001d052537::4:192554487-192556488(-)
Zm00001d002271::2:9186521-9188522(+)
Zm00001d041776::3:137253911-137255912(-)
Zm00001d014074::5:31568568-31570569(-)
Zm00001d046624::9:99408097-99410098(+)
Zm00001d008956::8:26971110-26973111(-)
Zm00001d048205::9:152412150-152414151(-)
Zm00001d042493::3:169437884-169439885(+)
Zm00001d037321::6:120997648-120999649(+)
Zm00001d017762::5:206136567-206138568(+)
Zm00001d051149::4:145960155-145962156(-)
Zm00001d041173::3:102051104-102053105(+)
Zm00001d038115::6:148482850-148484851(+)
Zm00001d014945::5:69415977-69417978(+)
Zm00001d045101::9:12494554-12496555(+)
Zm00001d010048::8:96822010-96824011(+)
Zm00001d025864::10:131916681-131918682(-)
Zm00001d049381::4:28445801-28447802(-)
Zm00001d053663::4:238375506-238377507(+)
Zm00001d024891::10:93142569-93144570(-)
Zm00001d048095::9:150054660-150056661(+)
Zm00001d052842::4:202395785-202397786(-)
Zm00001d008781::8:19826336-19828337(+)
Zm00001d034143::1:285006707-285008708(+)
Zm00001d021948::7:166827049-166829050(+)
Zm00001d033605::1:268440888-268442889(+)
Zm00001d005750::2:186078853-186080854(+)
Zm00001d031909::1:206471221-206473222(-)
Zm00001d049926::4:53430830-53432831(-)
Zm00001d048904::4:7505277-7507278(+)
Zm00001d009599::8:72401531-72403532(+)
Zm00001d032768::1:237681084-237683085(+)
Zm00001d002035::2:4823379-4825380(-)
Zm00001d016505::5:165227970-165229971(-)
Zm00001d020932::7:136984708-136986709(+)
Zm00001d049290::4:24612315-24614316(+)
Zm00001d031723::1:199500926-199502927(+)
Zm00001d013753::5:19355673-19357674(+)
Zm00001d021566::7:156221316-156223317(-)
Zm00001d035246::6:16836870-16838871(+)
Zm00001d031926::1:206984630-206986631(-)
Zm00001d024211::10:56724057-56726058(+)
Zm00001d043171::3:190531867-190533868(+)
Zm00001d024959::10:96881181-96883182(-)
Zm00001d022283::7:174420002-174422003(+)
Zm00001d041777::3:137264560-137266561(+)
Zm00001d040462::3:44610009-44612010(-)
Zm00001d041831::3:139604235-139606236(+)
Zm00001d040265::3:35054923-35056924(+)
Zm00001d020794::7:132945890-132947891(+)
Zm00001d022280::7:174356331-174358332(+)
Zm00001d051014::4:136931992-136933993(-)
Zm00001d050219::4:74333581-74335582(+)
Zm00001d049556::4:34944812-34946813(-)
Zm00001d046184::9:70229584-70231585(+)
Zm00001d037227::6:116706341-116708342(-)
Zm00001d012717::8:179112511-179114512(-)
Zm00001d043393::3:198636877-198638878(-)
Zm00001d012702::8:178933507-178935508(+)
Zm00001d007379::2:230226693-230228694(-)
Zm00001d042540::3:171276203-171278204(+)
Zm00001d011813::8:161931365-161933366(-)
Zm00001d039118::6:170355865-170357866(-)
Zm00001d051554::4:162653096-162655097(+)
Zm00001d042541::3:171420216-171422217(+)
Zm00001d045495::9:24437449-24439450(-)
Zm00001d006933::2:219652710-219654711(-)
Zm00001d035854::6:56304021-56306022(-)
Zm00001d029275::1:64546287-64548288(+)
Zm00001d024210::10:56614410-56616411(-)
Zm00001d031101::1:177242500-177244501(-)
Zm00001d024207::10:56448967-56450968(-)
Zm00001d027957::1:18320634-18322635(-)
Zm00001d029442::1:70785450-70787451(-)
Zm00001d025983::10:135295416-135297417(-)
Zm00001d025737::10:127950067-127952068(+)
Zm00001d006328::2:204814651-204816652(+)
Zm00001d035444::6:25698204-25700205(+)
Zm00001d006270::2:203321777-203323778(-)
Zm00001d040479::3:46074664-46076665(+)
Zm00001d050649::4:110784594-110786595(+)
Zm00001d031536::1:193622302-193624303(-)
Zm00001d016683::5:172411610-172413611(-)
Zm00001d043538::3:203301459-203303460(+)
Zm00001d045877::9:45288637-45290638(+)
Zm00001d018305::5:218215574-218217575(-)
Zm00001d049288::4:24523354-24525355(+)
Zm00001d020544::7:121752666-121754667(-)
Zm00001d021629::7:158562199-158564200(+)
Zm00001d046865::9:108533784-108535785(+)
Zm00001d042832::3:181393840-181395841(+)
Zm00001d027540::1:7879414-7881415(-)
Zm00001d039049::6:169244387-169246388(+)
Zm00001d044083::3:218527576-218529577(-)
Zm00001d028103::1:23012900-23014901(+)
Zm00001d052667::4:196494259-196496260(-)
Zm00001d051871::4:172960445-172962446(-)
Zm00001d048634::4:1845084-1847085(+)
Zm00001d052769::4:200155641-200157642(+)
Zm00001d006947::2:219991403-219993404(-)
Zm00001d006948::2:219999631-220001632(+)
Zm00001d041864::3:141463071-141465072(-)
Zm00001d005472::2:175348235-175350236(+)
Zm00001d042799::3:180206775-180208776(+)
Zm00001d044618::3:233469325-233471326(+)
Zm00001d017375::5:193825605-193827606(+)
Zm00001d052209::4:183316595-183318596(-)
Zm00001d019667::7:49138972-49140973(-)
Zm00001d020793::7:132927290-132929291(+)
Zm00001d048006::9:147800192-147802193(+)
```
