## Supplementary material for "A comprehensive map of preferentially located motifs reveals distinct proximal *cis*-regulatory elements in plants": CTCA_containing_gene_set.txt

```
#Occurences of CTCA between -3 and -3 (positions relative to the transcription start site)
#543 sequences with CTCA in this interval
#2.10% of the sequences in promoter set with CTCA (set with 25847 sequences)
Zm00001d031705::1:199014098-199016099(+)
Zm00001d039046::6:169220100-169222101(+)
Zm00001d032873::1:241077488-241079489(-)
Zm00001d018032::5:212491535-212493536(-)
Zm00001d028488::1:36767959-36769960(+)
Zm00001d043879::3:212718364-212720365(+)
Zm00001d033563::1:267269243-267271244(+)
Zm00001d037003::6:108769275-108771276(-)
Zm00001d045804::9:40107522-40109523(-)
Zm00001d011444::8:150550949-150552950(+)
Zm00001d035721::6:42945397-42947398(+)
Zm00001d039650::3:10538092-10540093(+)
Zm00001d020414::7:112337172-112339173(-)
Zm00001d041165::3:101288026-101290027(+)
Zm00001d035772::6:46919120-46921121(-)
Zm00001d002399::2:11966207-11968208(+)
Zm00001d039118::6:170355865-170357866(-)
Zm00001d031913::1:206642105-206644106(-)
Zm00001d012509::8:175617368-175619369(+)
Zm00001d003265::2:38341384-38343385(+)
Zm00001d014013::5:28639170-28641171(-)
Zm00001d017274::5:191421844-191423845(-)
Zm00001d037760::6:136612507-136614508(-)
Zm00001d023379::10:4297708-4299709(-)
Zm00001d014302::5:40173633-40175634(-)
Zm00001d049289::4:24581402-24583403(+)
Zm00001d003332::2:40415354-40417355(+)
Zm00001d038377::6:155915151-155917152(+)
Zm00001d032316::1:221946438-221948439(-)
Zm00001d034948::1:306475130-306477131(+)
Zm00001d015625::5:101997257-101999258(+)
Zm00001d046119::9:64438679-64440680(+)
Zm00001d030892::1:166127117-166129118(+)
Zm00001d052110::4:179926441-179928442(-)
Zm00001d051404::4:157213867-157215868(-)
Zm00001d042778::3:179404115-179406116(-)
Zm00001d012242::8:170792902-170794903(-)
Zm00001d019697::7:51725596-51727597(+)
Zm00001d048536::9:158037645-158039646(+)
Zm00001d017778::5:206415984-206417985(-)
Zm00001d030542::1:142570655-142572656(-)
Zm00001d038959::6:167697924-167699925(+)
Zm00001d021656::7:159264745-159266746(-)
Zm00001d013392::5:10305095-10307096(-)
Zm00001d008975::8:27996015-27998016(-)
Zm00001d033528::1:265770755-265772756(+)
Zm00001d015313::5:84120911-84122912(-)
Zm00001d011063::8:137939818-137941819(-)
Zm00001d034373::1:291114464-291116465(-)
Zm00001d040696::3:58879001-58881002(+)
Zm00001d053416::4:230823227-230825228(-)
Zm00001d006860::2:218017044-218019045(+)
Zm00001d040008::3:22784788-22786789(-)
Zm00001d039106::6:170129801-170131802(-)
Zm00001d035240::6:16275242-16277243(+)
Zm00001d042827::3:181263197-181265198(+)
Zm00001d046060::9:60504711-60506712(-)
Zm00001d033004::1:246678738-246680739(-)
Zm00001d010670::8:123785451-123787452(+)
Zm00001d047940::9:145889441-145891442(-)
Zm00001d017473::5:196997249-196999250(-)
Zm00001d012446::8:174699053-174701054(-)
Zm00001d053015::4:209129430-209131431(-)
Zm00001d019933::7:77374216-77376217(+)
Zm00001d011351::8:147717072-147719073(+)
Zm00001d010711::8:125263361-125265362(+)
Zm00001d012815::5:774918-776919(+)
Zm00001d007158::2:223461479-223463480(+)
Zm00001d029066::1:56973650-56975651(+)
Zm00001d014294::5:39815669-39817670(-)
Zm00001d041599::3:129321290-129323291(-)
Zm00001d038941::6:167364867-167366868(+)
Zm00001d011570::8:154705046-154707047(-)
Zm00001d011087::8:138473955-138475956(+)
Zm00001d020340::7:107531913-107533914(-)
Zm00001d021524::7:155137590-155139591(+)
Zm00001d053524::4:233022415-233024416(-)
Zm00001d019267::7:24906456-24908457(-)
Zm00001d020483::7:118402396-118404397(-)
Zm00001d012284::8:171861217-171863218(+)
Zm00001d040125::3:28532786-28534787(+)
Zm00001d045176::9:15141540-15143541(-)
Zm00001d032046::1:210547309-210549310(+)
Zm00001d002759::2:21824720-21826721(-)
Zm00001d020088::7:91060907-91062908(+)
Zm00001d034058::1:282685632-282687633(+)
Zm00001d032554::1:230380942-230382943(-)
Zm00001d019600::7:45975699-45977700(+)
Zm00001d046742::9:104061669-104063670(+)
Zm00001d032292::1:220642032-220644033(-)
Zm00001d028012::1:20298848-20300849(+)
Zm00001d052438::4:190067051-190069052(+)
Zm00001d049346::4:27244547-27246548(-)
Zm00001d047495::9:132529432-132531433(+)
Zm00001d033054::1:248754049-248756050(-)
Zm00001d043019::3:186608114-186610115(-)
Zm00001d012636::8:177552774-177554775(-)
Zm00001d027715::1:11950879-11952880(+)
Zm00001d018460::5:221208369-221210370(-)
Zm00001d004676::2:129830642-129832643(+)
Zm00001d018034::5:212542155-212544156(+)
Zm00001d045950::9:49158302-49160303(+)
Zm00001d012627::8:177419146-177421147(-)
Zm00001d035812::6:51705930-51707931(-)
Zm00001d015417::5:89198999-89201000(+)
Zm00001d025446::10:118859425-118861426(-)
Zm00001d021019::7:140535129-140537130(-)
Zm00001d021721::7:161422984-161424985(+)
Zm00001d026051::10:137107247-137109248(-)
Zm00001d031941::1:207586616-207588617(+)
Zm00001d029412::1:69427472-69429473(+)
Zm00001d017100::5:185362858-185364859(-)
Zm00001d042880::3:182662281-182664282(-)
Zm00001d029721::1:84039568-84041569(-)
Zm00001d049805::4:45456423-45458424(+)
Zm00001d038570::6:160116476-160118477(+)
Zm00001d036110::6:72623780-72625781(-)
Zm00001d016200::5:150356421-150358422(-)
Zm00001d012763::8:180257796-180259797(-)
Zm00001d013201::5:6395004-6397005(+)
Zm00001d020680::7:127859032-127861033(+)
Zm00001d031163::1:180295181-180297182(-)
Zm00001d035747::6:44779302-44781303(+)
Zm00001d026296::10:143154811-143156812(+)
Zm00001d020351::7:108486152-108488153(-)
Zm00001d011718::8:159822347-159824348(-)
Zm00001d045127::9:13678849-13680850(+)
Zm00001d002360::2:10839050-10841051(-)
Zm00001d047933::9:145667771-145669772(+)
Zm00001d035612::6:36733019-36735020(+)
Zm00001d002024::2:4591902-4593903(+)
Zm00001d020354::7:108648594-108650595(-)
Zm00001d020136::7:95250564-95252565(+)
Zm00001d034745::1:301133791-301135792(-)
Zm00001d033404::1:262055599-262057600(+)
Zm00001d020516::7:119991985-119993986(-)
Zm00001d009940::8:90900188-90902189(-)
Zm00001d032529::1:229631218-229633219(+)
Zm00001d010785::8:127751028-127753029(+)
Zm00001d040187::3:31068732-31070733(+)
Zm00001d003459::2:45016894-45018895(+)
Zm00001d022115::7:170663502-170665503(+)
Zm00001d028536::1:38526028-38528029(-)
Zm00001d044920::9:7242923-7244924(+)
Zm00001d053868::4:242571172-242573173(+)
Zm00001d013746::5:19170412-19172413(+)
Zm00001d016735::5:174691939-174693940(-)
Zm00001d052460::4:190482230-190484231(+)
Zm00001d004495::2:115166480-115168481(+)
Zm00001d045448::9:22514650-22516651(+)
Zm00001d029288::1:64854865-64856866(+)
Zm00001d047854::9:143511367-143513368(+)
Zm00001d020031::7:87206365-87208366(-)
Zm00001d002436::2:12636376-12638377(+)
Zm00001d042505::3:170023109-170025110(+)
Zm00001d024676::10:83289223-83291224(+)
Zm00001d027699::1:11357325-11359326(+)
Zm00001d033909::1:278286092-278288093(+)
Zm00001d052198::4:183150465-183152466(+)
Zm00001d003312::2:39758290-39760291(+)
Zm00001d047463::9:130900338-130902339(+)
Zm00001d012868::5:1368110-1370111(+)
Zm00001d026089::10:138144640-138146641(-)
Zm00001d008859::8:22873299-22875300(-)
Zm00001d018195::5:216250572-216252573(-)
Zm00001d048631::4:1768997-1770998(-)
Zm00001d031136::1:179014571-179016572(-)
Zm00001d032104::1:213132170-213134171(-)
Zm00001d019253::7:24095258-24097259(+)
Zm00001d037550::6:129100372-129102373(+)
Zm00001d032310::1:221634387-221636388(-)
Zm00001d002713::2:20011696-20013697(+)
Zm00001d012875::5:1498242-1500243(+)
Zm00001d007111::2:222479536-222481537(+)
Zm00001d025893::10:133221698-133223699(-)
Zm00001d006047::2:196519255-196521256(+)
Zm00001d030130::1:108004487-108006488(-)
Zm00001d052366::4:188309160-188311161(+)
Zm00001d033223::1:255084122-255086123(+)
Zm00001d041173::3:102051104-102053105(+)
Zm00001d040029::3:23586731-23588732(-)
Zm00001d046530::9:94208910-94210911(+)
Zm00001d012760::8:180047243-180049244(+)
Zm00001d020312::7:105612989-105614990(-)
Zm00001d015252::5:81410934-81412935(+)
Zm00001d049945::4:54606709-54608710(-)
Zm00001d006845::2:217768886-217770887(+)
Zm00001d045836::9:42594357-42596358(+)
Zm00001d038700::6:162853591-162855592(-)
Zm00001d002836::2:24264159-24266160(-)
Zm00001d053265::4:223200974-223202975(-)
Zm00001d012601::8:177055146-177057147(+)
Zm00001d023973::10:32813978-32815979(+)
Zm00001d038676::6:162386195-162388196(+)
Zm00001d052375::4:188485898-188487899(-)
Zm00001d043737::3:208733928-208735929(-)
Zm00001d015347::5:85615861-85617862(-)
Zm00001d002705::2:19820179-19822180(-)
Zm00001d022231::7:173286506-173288507(-)
Zm00001d051233::4:149416582-149418583(+)
Zm00001d005888::2:191777348-191779349(+)
Zm00001d007882::2:241674982-241676983(-)
Zm00001d019754::7:56522308-56524309(-)
Zm00001d022526::7:179351525-179353526(-)
Zm00001d007705::2:237878393-237880394(-)
Zm00001d039343::3:2184047-2186048(+)
Zm00001d053628::4:237245485-237247486(-)
Zm00001d033494::1:264382879-264384880(+)
Zm00001d012652::8:177981884-177983885(+)
Zm00001d046935::9:111777364-111779365(-)
Zm00001d007700::2:237646268-237648269(+)
Zm00001d003516::2:46382937-46384938(-)
Zm00001d012441::8:174591686-174593687(+)
Zm00001d053113::4:214317300-214319301(+)
Zm00001d011258::8:144730763-144732764(+)
Zm00001d053743::4:240291396-240293397(+)
Zm00001d031291::1:185471393-185473394(+)
Zm00001d033009::1:246830968-246832969(-)
Zm00001d008904::8:24562552-24564553(-)
Zm00001d006632::2:213073181-213075182(-)
Zm00001d037521::6:128038237-128040238(+)
Zm00001d023294::10:2264028-2266029(-)
Zm00001d031540::1:193697134-193699135(+)
Zm00001d032423::1:225973247-225975248(+)
Zm00001d005156::2:161499121-161501122(-)
Zm00001d002314::2:10146939-10148940(+)
Zm00001d020395::7:111176518-111178519(+)
Zm00001d015376::5:87050439-87052440(+)
Zm00001d024300::10:62828299-62830300(+)
Zm00001d046500::9:92757999-92760000(-)
Zm00001d010259::8:106432436-106434437(+)
Zm00001d003630::2:51046304-51048305(+)
Zm00001d052655::4:196027838-196029839(-)
Zm00001d029289::1:64915555-64917556(+)
Zm00001d019342::7:28743787-28745788(+)
Zm00001d004354::2:105832262-105834263(-)
Zm00001d038508::6:158901832-158903833(+)
Zm00001d039575::3:8203307-8205308(+)
Zm00001d017193::5:188498763-188500764(-)
Zm00001d020475::7:117462849-117464850(+)
Zm00001d053177::4:218289029-218291030(+)
Zm00001d022181::7:172078601-172080602(-)
Zm00001d030091::1:105040736-105042737(-)
Zm00001d020686::7:128316191-128318192(-)
Zm00001d030346::1:124047867-124049868(-)
Zm00001d030623::1:149358653-149360654(-)
Zm00001d024632::10:81332440-81334441(+)
Zm00001d024999::10:98624966-98626967(+)
Zm00001d019089::7:15819317-15821318(+)
Zm00001d012258::8:171226877-171228878(+)
Zm00001d046422::9:88940620-88942621(-)
Zm00001d004626::2:122678685-122680686(-)
Zm00001d049148::4:17757990-17759991(-)
Zm00001d033849::1:275756601-275758602(-)
Zm00001d042226::3:156830051-156832052(+)
Zm00001d024891::10:93142569-93144570(-)
Zm00001d040004::3:22563697-22565698(-)
Zm00001d041052::3:93315721-93317722(+)
Zm00001d050119::4:67237134-67239135(+)
Zm00001d037214::6:116126671-116128672(-)
Zm00001d034252::1:287998505-288000506(+)
Zm00001d018941::7:9995012-9997013(-)
Zm00001d001980::2:3874506-3876507(+)
Zm00001d031009::1:173189677-173191678(-)
Zm00001d033486::1:264040256-264042257(+)
Zm00001d046352::9:82892576-82894577(-)
Zm00001d034721::1:300728764-300730765(+)
Zm00001d022143::7:171092568-171094569(+)
Zm00001d042479::3:169007459-169009460(+)
Zm00001d004903::2:147882988-147884989(-)
Zm00001d032926::1:243416914-243418915(+)
Zm00001d006875::2:218331961-218333962(-)
Zm00001d013111::5:4798702-4800703(-)
Zm00001d031581::1:195387114-195389115(+)
Zm00001d032932::1:243648091-243650092(+)
Zm00001d017799::5:207114274-207116275(+)
Zm00001d045686::9:33210447-33212448(+)
Zm00001d009425::8:63827933-63829934(-)
Zm00001d051701::4:167171351-167173352(-)
Zm00001d012287::8:171912991-171914992(-)
Zm00001d026605::10:148898282-148900283(-)
Zm00001d033233::1:255285765-255287766(+)
Zm00001d034651::1:298854308-298856309(+)
Zm00001d051869::4:172946693-172948694(+)
Zm00001d009123::8:37793647-37795648(-)
Zm00001d013210::5:6605448-6607449(-)
Zm00001d007175::2:223831133-223833134(-)
Zm00001d043309::3:195749466-195751467(-)
Zm00001d044634::3:233674969-233676970(-)
Zm00001d005733::2:185168755-185170756(+)
Zm00001d034779::1:302130398-302132399(+)
Zm00001d002384::2:11632808-11634809(+)
Zm00001d039370::3:2691102-2693103(+)
Zm00001d027880::1:16446607-16448608(-)
Zm00001d043835::3:211256739-211258740(+)
Zm00001d047423::9:129609381-129611382(-)
Zm00001d009779::8:80644208-80646209(+)
Zm00001d019842::7:68562153-68564154(+)
Zm00001d051849::4:172201951-172203952(-)
Zm00001d035377::6:23678667-23680668(+)
Zm00001d041804::3:138831996-138833997(-)
Zm00001d024051::10:40110161-40112162(+)
Zm00001d010375::8:111875034-111877035(+)
Zm00001d009181::8:41307871-41309872(+)
Zm00001d034739::1:301036031-301038032(+)
Zm00001d036112::6:72652522-72654523(-)
Zm00001d050285::4:78792180-78794181(-)
Zm00001d053220::4:220718201-220720202(-)
Zm00001d037774::6:137229548-137231549(+)
Zm00001d040660::3:56947811-56949812(-)
Zm00001d007032::2:220446263-220448264(-)
Zm00001d019130::7:18344907-18346908(-)
Zm00001d047443::9:130340062-130342063(+)
Zm00001d048709::4:3831829-3833830(+)
Zm00001d038703::6:163000193-163002194(-)
Zm00001d047347::9:127069097-127071098(+)
Zm00001d030540::1:142548240-142550241(-)
Zm00001d042631::3:174610181-174612182(-)
Zm00001d007086::2:221920464-221922465(+)
Zm00001d028457::1:35506916-35508917(+)
Zm00001d043434::3:199758200-199760201(-)
Zm00001d049157::4:18295765-18297766(-)
Zm00001d049638::4:38429357-38431358(+)
Zm00001d045824::9:41700229-41702230(-)
Zm00001d036364::6:85808297-85810298(+)
Zm00001d015905::5:130029845-130031846(-)
Zm00001d046449::9:90420442-90422443(+)
Zm00001d053197::4:219369178-219371179(+)
Zm00001d019852::7:69878774-69880775(-)
Zm00001d012605::8:177083150-177085151(+)
Zm00001d016298::5:156111955-156113956(-)
Zm00001d042714::3:178073456-178075457(+)
Zm00001d005072::2:157227982-157229983(-)
Zm00001d015955::5:133996787-133998788(+)
Zm00001d042955::3:184752895-184754896(+)
Zm00001d005172::2:162268986-162270987(-)
Zm00001d017545::5:199144028-199146029(-)
Zm00001d018438::5:220889824-220891825(-)
Zm00001d014986::5:71091885-71093886(-)
Zm00001d038296::6:153615787-153617788(+)
Zm00001d045221::9:16491574-16493575(-)
Zm00001d019370::7:30360010-30362011(+)
Zm00001d052348::4:187794416-187796417(+)
Zm00001d006089::2:197836672-197838673(+)
Zm00001d008512::8:11125513-11127514(-)
Zm00001d035447::6:25986300-25988301(+)
Zm00001d039994::3:22281389-22283390(-)
Zm00001d027354::1:3543020-3545021(+)
Zm00001d027492::1:6529076-6531077(-)
Zm00001d031860::1:204432476-204434477(+)
Zm00001d017275::5:191470999-191473000(-)
Zm00001d022499::7:178852694-178854695(-)
Zm00001d015127::5:76606796-76608797(-)
Zm00001d052955::4:206257651-206259652(+)
Zm00001d013314::5:8377534-8379535(-)
Zm00001d013202::5:6406693-6408694(-)
Zm00001d021629::7:158562199-158564200(+)
Zm00001d030859::1:163873685-163875686(+)
Zm00001d046141::9:66677678-66679679(+)
Zm00001d045877::9:45288637-45290638(+)
Zm00001d014093::5:32113105-32115106(-)
Zm00001d040305::3:36901529-36903530(-)
Zm00001d049221::4:21300338-21302339(-)
Zm00001d049817::4:45997215-45999216(-)
Zm00001d008706::8:17460048-17462049(+)
Zm00001d035651::6:38680963-38682964(+)
Zm00001d012890::5:1621683-1623684(-)
Zm00001d042879::3:182648220-182650221(+)
Zm00001d049610::4:37576737-37578738(-)
Zm00001d021830::7:164033730-164035731(-)
Zm00001d032442::1:226567113-226569114(+)
Zm00001d019495::7:37484233-37486234(+)
Zm00001d030652::1:151029290-151031291(-)
Zm00001d016814::5:177041673-177043674(-)
Zm00001d029806::1:87747677-87749678(-)
Zm00001d047662::9:138453743-138455744(-)
Zm00001d053313::4:225637808-225639809(-)
Zm00001d037771::6:136922116-136924117(-)
Zm00001d022625::7:181489597-181491598(+)
Zm00001d042019::3:147551102-147553103(-)
Zm00001d043971::3:215387930-215389931(+)
Zm00001d003904::2:66537857-66539858(-)
Zm00001d037985::6:144392482-144394483(-)
Zm00001d011959::8:165239107-165241108(+)
Zm00001d022131::7:170938701-170940702(-)
Zm00001d047253::9:124184371-124186372(-)
Zm00001d048233::9:152881489-152883490(+)
Zm00001d028465::1:35814876-35816877(+)
Zm00001d028981::1:53461451-53463452(-)
Zm00001d041847::3:140459067-140461068(-)
Zm00001d010373::8:111707598-111709599(-)
Zm00001d031747::1:200674070-200676071(+)
Zm00001d042470::3:168686945-168688946(+)
Zm00001d051121::4:144438242-144440243(+)
Zm00001d038371::6:155678082-155680083(-)
Zm00001d046600::9:98186442-98188443(+)
Zm00001d049469::4:31427405-31429406(+)
Zm00001d022368::7:176189993-176191994(-)
Zm00001d040590::3:51910705-51912706(-)
Zm00001d019937::7:77715820-77717821(-)
Zm00001d038409::6:156613577-156615578(-)
Zm00001d039671::3:11560070-11562071(+)
Zm00001d008303::8:4670025-4672026(-)
Zm00001d045210::9:16190274-16192275(-)
Zm00001d002794::2:22819593-22821594(-)
Zm00001d024593::10:79588921-79590922(-)
Zm00001d013982::5:27235275-27237276(-)
Zm00001d053658::4:238279466-238281467(-)
Zm00001d044015::3:216536423-216538424(-)
Zm00001d033079::1:249838225-249840226(-)
Zm00001d006275::2:203396489-203398490(+)
Zm00001d023968::10:32566808-32568809(-)
Zm00001d051765::4:168992230-168994231(-)
Zm00001d053049::4:210626377-210628378(-)
Zm00001d017494::5:197530510-197532511(+)
Zm00001d044117::3:219798020-219800021(-)
Zm00001d020420::7:112921993-112923994(-)
Zm00001d044365::3:226292498-226294499(+)
Zm00001d018828::7:6671982-6673983(+)
Zm00001d021376::7:150250347-150252348(-)
Zm00001d002696::2:19455950-19457951(-)
Zm00001d039043::6:169158319-169160320(+)
Zm00001d042639::3:174893107-174895108(-)
Zm00001d053826::4:241890270-241892271(+)
Zm00001d051163::4:146798308-146800309(-)
Zm00001d036537::6:91404772-91406773(-)
Zm00001d042058::3:149048291-149050292(+)
Zm00001d031825::1:202995629-202997630(-)
Zm00001d050610::4:104013686-104015687(-)
Zm00001d044395::3:227056859-227058860(-)
Zm00001d031939::1:207516994-207518995(-)
Zm00001d041990::3:146845370-146847371(+)
Zm00001d003377::2:42138611-42140612(+)
Zm00001d016756::5:175025373-175027374(+)
Zm00001d016612::5:170111837-170113838(-)
Zm00001d033866::1:276754632-276756633(-)
Zm00001d042259::3:157677231-157679232(-)
Zm00001d031485::1:191584550-191586551(+)
Zm00001d007479::2:232673793-232675794(-)
Zm00001d019265::7:24772322-24774323(-)
Zm00001d026211::10:141000292-141002293(-)
Zm00001d052850::4:202490766-202492767(-)
Zm00001d025025::10:100281317-100283318(-)
Zm00001d024410::10:69482148-69484149(+)
Zm00001d037602::6:131215573-131217574(+)
Zm00001d049717::4:41319807-41321808(+)
Zm00001d017060::5:184139616-184141617(+)
Zm00001d049855::4:48342432-48344433(+)
Zm00001d047679::9:139128404-139130405(+)
Zm00001d031764::1:201111297-201113298(-)
Zm00001d002090::2:5814417-5816418(-)
Zm00001d051893::4:173859444-173861445(+)
Zm00001d046792::9:106293307-106295308(+)
Zm00001d047310::9:126286078-126288079(-)
Zm00001d050470::4:91091438-91093439(-)
Zm00001d011241::8:144284878-144286879(-)
Zm00001d042638::3:174856263-174858264(+)
Zm00001d039040::6:169029159-169031160(+)
Zm00001d034075::1:283304912-283306913(+)
Zm00001d037663::6:133424000-133426001(-)
Zm00001d008826::8:21795220-21797221(-)
Zm00001d052616::4:194835361-194837362(+)
Zm00001d039582::3:8331881-8333882(+)
Zm00001d010656::8:123105930-123107931(-)
Zm00001d048628::4:1741437-1743438(+)
Zm00001d046834::9:107875746-107877747(+)
Zm00001d008582::8:13560158-13562159(-)
Zm00001d050963::4:133978994-133980995(-)
Zm00001d017033::5:183227684-183229685(+)
Zm00001d012597::8:177034041-177036042(+)
Zm00001d030894::1:166196511-166198512(-)
Zm00001d010172::8:102871236-102873237(-)
Zm00001d015446::5:90559004-90561005(-)
Zm00001d052215::4:183478272-183480273(+)
Zm00001d049260::4:23479723-23481724(-)
Zm00001d037792::6:137883631-137885632(-)
Zm00001d010434::8:115007357-115009358(-)
Zm00001d033310::1:258524375-258526376(-)
Zm00001d041725::3:135292611-135294612(-)
Zm00001d024703::10:84142237-84144238(-)
Zm00001d045926::9:47427963-47429964(+)
Zm00001d011929::8:164791531-164793532(+)
Zm00001d026285::10:142832762-142834763(-)
Zm00001d024268::10:60224678-60226679(+)
Zm00001d039768::3:14320986-14322987(+)
Zm00001d004386::2:107911934-107913935(+)
Zm00001d050284::4:78466636-78468637(+)
Zm00001d051438::4:158510086-158512087(+)
Zm00001d033174::1:252799303-252801304(-)
Zm00001d014650::5:57315386-57317387(-)
Zm00001d003039::2:30081361-30083362(-)
Zm00001d006343::2:205079540-205081541(-)
Zm00001d045895::9:46332430-46334431(-)
Zm00001d049220::4:21275364-21277365(-)
Zm00001d019215::7:22118923-22120924(+)
Zm00001d049442::4:30463674-30465675(+)
Zm00001d037732::6:135530204-135532205(+)
Zm00001d021569::7:156299930-156301931(-)
Zm00001d018226::5:217006060-217008061(+)
Zm00001d014344::5:42063893-42065894(-)
Zm00001d039519::3:6566915-6568916(-)
Zm00001d011969::8:165321595-165323596(-)
Zm00001d026501::10:147248880-147250881(-)
Zm00001d036895::6:105847676-105849677(-)
Zm00001d049554::4:34703880-34705881(-)
Zm00001d029563::1:76517112-76519113(+)
Zm00001d020528::7:120944273-120946274(-)
Zm00001d042899::3:183381604-183383605(+)
Zm00001d047023::9:115648159-115650160(-)
Zm00001d038881::6:166321063-166323064(-)
Zm00001d009897::8:88347848-88349849(+)
Zm00001d023333::10:3620509-3622510(-)
Zm00001d053674::4:238697992-238699993(+)
Zm00001d011519::8:153379065-153381066(+)
Zm00001d030316::1:122017378-122019379(+)
Zm00001d037498::6:127321204-127323205(-)
Zm00001d034188::1:286076036-286078037(+)
Zm00001d052184::4:182565311-182567312(-)
Zm00001d003672::2:53483237-53485238(-)
Zm00001d031995::1:209021692-209023693(+)
Zm00001d003107::2:32460710-32462711(+)
Zm00001d005823::2:189796088-189798089(+)
Zm00001d023617::10:12277611-12279612(-)
Zm00001d002503::2:14167542-14169543(-)
Zm00001d052194::4:182773285-182775286(-)
Zm00001d007571::2:235051695-235053696(-)
Zm00001d047396::9:128703005-128705006(-)
Zm00001d009260::8:47912751-47914752(-)
Zm00001d039956::3:20570933-20572934(-)
Zm00001d002402::2:11992966-11994967(+)
Zm00001d018422::5:220410246-220412247(-)
Zm00001d041410::3:117581252-117583253(-)
Zm00001d039180::6:171894828-171896829(-)
Zm00001d045889::9:46112463-46114464(+)
Zm00001d016311::5:156667572-156669573(-)
Zm00001d023984::10:34277018-34279019(+)
Zm00001d047762::9:141214360-141216361(-)
Zm00001d029934::1:95218620-95220621(+)
Zm00001d028248::1:27968914-27970915(-)
Zm00001d041920::3:143648562-143650563(-)
Zm00001d046506::9:92955167-92957168(+)
Zm00001d009733::8:78508394-78510395(+)
Zm00001d009493::8:67175647-67177648(+)
```
