## Supplementary material for "A comprehensive map of preferentially located motifs reveals distinct proximal *cis*-regulatory elements in plants": CTCAAC_containing_gene_set.txt

```
#Occurences of CTCAAC between -974 and -970 (positions relative to the transcription start site)
#127 sequences with CTCAAC in this interval
#0.49% of the sequences in promoter set with CTCAAC (set with 25847 sequences)
Zm00001d001972::2:3719015-3721016(-)
Zm00001d050193::4:72525073-72527074(+)
Zm00001d030703::1:154502524-154504525(+)
Zm00001d012815::5:774918-776919(+)
Zm00001d044195::3:221635491-221637492(+)
Zm00001d030657::1:151234094-151236095(-)
Zm00001d029709::1:83412848-83414849(-)
Zm00001d039120::6:170404236-170406237(+)
Zm00001d003472::2:45336169-45338170(+)
Zm00001d052974::4:206844454-206846455(+)
Zm00001d018649::7:1670083-1672084(+)
Zm00001d034990::6:1285385-1287386(-)
Zm00001d015622::5:101915008-101917009(-)
Zm00001d018952::7:10370372-10372373(+)
Zm00001d039890::3:18010953-18012954(-)
Zm00001d011927::8:164783765-164785766(+)
Zm00001d027971::1:18759916-18761917(+)
Zm00001d032734::1:236582414-236584415(+)
Zm00001d047662::9:138453743-138455744(-)
Zm00001d030764::1:158951514-158953515(+)
Zm00001d008322::8:5170718-5172719(+)
Zm00001d005744::2:185664254-185666255(-)
Zm00001d040515::3:47729873-47731874(+)
Zm00001d009242::8:46230625-46232626(-)
Zm00001d030194::1:112585584-112587585(-)
Zm00001d033223::1:255084122-255086123(+)
Zm00001d011399::8:149506634-149508635(+)
Zm00001d050161::4:69707430-69709431(+)
Zm00001d007289::2:226917414-226919415(+)
Zm00001d032534::1:229831668-229833669(-)
Zm00001d006610::2:212550122-212552123(+)
Zm00001d006063::2:197032853-197034854(+)
Zm00001d005124::2:159685423-159687424(+)
Zm00001d031053::1:174884586-174886587(-)
Zm00001d001798::2:1080126-1082127(+)
Zm00001d026083::10:138052629-138054630(+)
Zm00001d023747::10:18440248-18442249(+)
Zm00001d033832::1:275188791-275190792(+)
Zm00001d011392::8:149386113-149388114(+)
Zm00001d047583::9:136357168-136359169(+)
Zm00001d046511::9:93193009-93195010(+)
Zm00001d031411::1:189276583-189278584(+)
Zm00001d048235::9:152954226-152956227(-)
Zm00001d046638::9:100058886-100060887(+)
Zm00001d021793::7:163095664-163097665(-)
Zm00001d042624::3:174358311-174360312(+)
Zm00001d020287::7:104304880-104306881(+)
Zm00001d030101::1:105701509-105703510(-)
Zm00001d052766::4:200045935-200047936(-)
Zm00001d007332::2:228913328-228915329(+)
Zm00001d004358::2:106087043-106089044(-)
Zm00001d010439::8:115164090-115166091(+)
Zm00001d051755::4:168934746-168936747(+)
Zm00001d049220::4:21275364-21277365(-)
Zm00001d053151::4:216322171-216324172(-)
Zm00001d043872::3:212615037-212617038(-)
Zm00001d026482::10:146768570-146770571(-)
Zm00001d036682::6:97482012-97484013(-)
Zm00001d018797::7:5386374-5388375(+)
Zm00001d029668::1:81912357-81914358(+)
Zm00001d041580::3:128153831-128155832(-)
Zm00001d026637::10:149252503-149254504(-)
Zm00001d047469::9:131087443-131089444(-)
Zm00001d032536::1:229867611-229869612(-)
Zm00001d037853::6:139797215-139799216(+)
Zm00001d006297::2:204012575-204014576(-)
Zm00001d033171::1:252788407-252790408(-)
Zm00001d011181::8:142206577-142208578(+)
Zm00001d006672::2:214007102-214009103(+)
Zm00001d042393::3:164354491-164356492(+)
Zm00001d039259::3:704852-706853(-)
Zm00001d045968::9:50711028-50713029(+)
Zm00001d016837::5:177874903-177876904(+)
Zm00001d032019::1:209572618-209574619(+)
Zm00001d013808::5:21107825-21109826(-)
Zm00001d037333::6:121824446-121826447(-)
Zm00001d009830::8:84171990-84173991(-)
Zm00001d034544::1:295926000-295928001(-)
Zm00001d046524::9:93802601-93804602(+)
Zm00001d035715::6:42370455-42372456(+)
Zm00001d023497::10:7361288-7363289(-)
Zm00001d005026::2:154613259-154615260(+)
Zm00001d027784::1:13437298-13439299(+)
Zm00001d040332::3:38383438-38385439(+)
Zm00001d036704::6:98153392-98155393(-)
Zm00001d052071::4:178530288-178532289(+)
Zm00001d048386::9:155337896-155339897(-)
Zm00001d033203::1:253924342-253926343(-)
Zm00001d038421::6:156992528-156994529(+)
Zm00001d017887::5:209630340-209632341(+)
Zm00001d019349::7:29159078-29161079(-)
Zm00001d049221::4:21300338-21302339(-)
Zm00001d017886::5:209620899-209622900(+)
Zm00001d035864::6:57469543-57471544(+)
Zm00001d030997::1:172611031-172613032(-)
Zm00001d016381::5:160205808-160207809(-)
Zm00001d050548::4:99411414-99413415(-)
Zm00001d039401::3:3432390-3434391(+)
Zm00001d024169::10:52328960-52330961(-)
Zm00001d024209::10:56567177-56569178(+)
Zm00001d028317::1:30516318-30518319(+)
Zm00001d024459::10:71758541-71760542(+)
Zm00001d018507::5:222066439-222068440(+)
Zm00001d002978::2:28622241-28624242(+)
Zm00001d028272::1:28788369-28790370(+)
Zm00001d012239::8:170755647-170757648(-)
Zm00001d006869::2:218300886-218302887(-)
Zm00001d033746::1:272696369-272698370(+)
Zm00001d013716::5:18308305-18310306(-)
Zm00001d029197::1:61897135-61899136(+)
Zm00001d031098::1:177162595-177164596(-)
Zm00001d043688::3:207418561-207420562(-)
Zm00001d050944::4:132913609-132915610(-)
Zm00001d002943::2:27768344-27770345(+)
Zm00001d002544::2:15090109-15092110(+)
Zm00001d014177::5:34998481-35000482(-)
Zm00001d008234::8:2080311-2082312(-)
Zm00001d044180::3:221250420-221252421(-)
Zm00001d040577::3:50991632-50993633(+)
Zm00001d025617::10:124143305-124145306(+)
Zm00001d010145::8:101315097-101317098(+)
Zm00001d049419::4:29928399-29930400(-)
Zm00001d047165::9:120509116-120511117(+)
Zm00001d027379::1:3987230-3989231(-)
Zm00001d015683::5:107120251-107122252(-)
Zm00001d018468::5:221345094-221347095(+)
Zm00001d022381::7:176460264-176462265(+)
```
