## Supplementary material for "A comprehensive map of preferentially located motifs reveals distinct proximal *cis*-regulatory elements in plants": CTCAACG_containing_gene_set.txt

```
#Occurences of CTCAACG between -973 and -970 (positions relative to the transcription start site)
#45 sequences with CTCAACG in this interval
#0.17% of the sequences in promoter set with CTCAACG (set with 25847 sequences)
Zm00001d030703::1:154502524-154504525(+)
Zm00001d018952::7:10370372-10372373(+)
Zm00001d044180::3:221250420-221252421(-)
Zm00001d053151::4:216322171-216324172(-)
Zm00001d013716::5:18308305-18310306(-)
Zm00001d018797::7:5386374-5388375(+)
Zm00001d024459::10:71758541-71760542(+)
Zm00001d032536::1:229867611-229869612(-)
Zm00001d046511::9:93193009-93195010(+)
Zm00001d039120::6:170404236-170406237(+)
Zm00001d029709::1:83412848-83414849(-)
Zm00001d026637::10:149252503-149254504(-)
Zm00001d010145::8:101315097-101317098(+)
Zm00001d024209::10:56567177-56569178(+)
Zm00001d026482::10:146768570-146770571(-)
Zm00001d023747::10:18440248-18442249(+)
Zm00001d040332::3:38383438-38385439(+)
Zm00001d025617::10:124143305-124145306(+)
Zm00001d015683::5:107120251-107122252(-)
Zm00001d006610::2:212550122-212552123(+)
Zm00001d007289::2:226917414-226919415(+)
Zm00001d037853::6:139797215-139799216(+)
Zm00001d027784::1:13437298-13439299(+)
Zm00001d050193::4:72525073-72527074(+)
Zm00001d007332::2:228913328-228915329(+)
Zm00001d034544::1:295926000-295928001(-)
Zm00001d048386::9:155337896-155339897(-)
Zm00001d031411::1:189276583-189278584(+)
Zm00001d006869::2:218300886-218302887(-)
Zm00001d023497::10:7361288-7363289(-)
Zm00001d035864::6:57469543-57471544(+)
Zm00001d009242::8:46230625-46232626(-)
Zm00001d005744::2:185664254-185666255(-)
Zm00001d018649::7:1670083-1672084(+)
Zm00001d030764::1:158951514-158953515(+)
Zm00001d040577::3:50991632-50993633(+)
Zm00001d051755::4:168934746-168936747(+)
Zm00001d032534::1:229831668-229833669(-)
Zm00001d043688::3:207418561-207420562(-)
Zm00001d039890::3:18010953-18012954(-)
Zm00001d049419::4:29928399-29930400(-)
Zm00001d036682::6:97482012-97484013(-)
Zm00001d006297::2:204012575-204014576(-)
Zm00001d015622::5:101915008-101917009(-)
Zm00001d033203::1:253924342-253926343(-)
```
