## Supplementary material for "A comprehensive map of preferentially located motifs reveals distinct proximal *cis*-regulatory elements in plants": CTCAATCC_containing_gene_set.txt

```
#Occurences of CTCAATCC between -573 and -518 (positions relative to the transcription start site)
#99 sequences with CTCAATCC in this interval
#0.38% of the sequences in promoter set with CTCAATCC (set with 25847 sequences)
Zm00001d042340::3:162106783-162108784(+)
Zm00001d038835::6:165524776-165526777(+)
Zm00001d043632::3:205642826-205644827(+)
Zm00001d051686::4:166710379-166712380(+)
Zm00001d023694::10:15873649-15875650(+)
Zm00001d020636::7:125835991-125837992(+)
Zm00001d032973::1:245142020-245144021(+)
Zm00001d013977::5:26990222-26992223(-)
Zm00001d022184::7:172182024-172184025(-)
Zm00001d027349::1:3445849-3447850(-)
Zm00001d029740::1:84850793-84852794(-)
Zm00001d008198::8:955504-957505(+)
Zm00001d011918::8:164551584-164553585(-)
Zm00001d003584::2:49051347-49053348(+)
Zm00001d051980::4:175827249-175829250(+)
Zm00001d021734::7:161666143-161668144(+)
Zm00001d002295::2:9723251-9725252(+)
Zm00001d005453::2:174667014-174669015(-)
Zm00001d048660::4:2845882-2847883(+)
Zm00001d027872::1:16009696-16011697(+)
Zm00001d025526::10:121357508-121359509(+)
Zm00001d002147::2:6776274-6778275(+)
Zm00001d033906::1:278185320-278187321(-)
Zm00001d027941::1:18017603-18019604(+)
Zm00001d025878::10:132465771-132467772(-)
Zm00001d008987::8:28719143-28721144(+)
Zm00001d022333::7:175621101-175623102(+)
Zm00001d046263::9:77263788-77265789(-)
Zm00001d050283::4:78442434-78444435(+)
Zm00001d019451::7:34379085-34381086(-)
Zm00001d027659::1:10347612-10349613(+)
Zm00001d042158::3:154263905-154265906(+)
Zm00001d033979::1:279974478-279976479(+)
Zm00001d053207::4:219935858-219937859(+)
Zm00001d014168::5:34950745-34952746(+)
Zm00001d050463::4:90420460-90422461(-)
Zm00001d033155::1:252389477-252391478(-)
Zm00001d053663::4:238375506-238377507(+)
Zm00001d017979::5:211211017-211213018(-)
Zm00001d014968::5:70457760-70459761(+)
Zm00001d013785::5:20153484-20155485(+)
Zm00001d043839::3:211458558-211460559(-)
Zm00001d040390::3:41113499-41115500(+)
Zm00001d008255::8:3116812-3118813(-)
Zm00001d023426::10:5291380-5293381(-)
Zm00001d038704::6:163075270-163077271(+)
Zm00001d002046::2:4934391-4936392(+)
Zm00001d037177::6:114814613-114816614(+)
Zm00001d017944::5:210533550-210535551(+)
Zm00001d031375::1:187629991-187631992(+)
Zm00001d043216::3:192135158-192137159(-)
Zm00001d008957::8:27194848-27196849(-)
Zm00001d034338::1:290202842-290204843(+)
Zm00001d006033::2:195809740-195811741(+)
Zm00001d048620::4:1478277-1480278(-)
Zm00001d029324::1:65944516-65946517(-)
Zm00001d049516::4:32963570-32965571(+)
Zm00001d011087::8:138473955-138475956(+)
Zm00001d050018::4:60010122-60012123(+)
Zm00001d051269::4:151308206-151310207(+)
Zm00001d002243::2:8730384-8732385(-)
Zm00001d038805::6:164807391-164809392(-)
Zm00001d018667::7:2190453-2192454(+)
Zm00001d013648::5:16159466-16161467(-)
Zm00001d010511::8:118582127-118584128(-)
Zm00001d048136::9:150657219-150659220(+)
Zm00001d006028::2:195583141-195585142(-)
Zm00001d025616::10:124035756-124037757(+)
Zm00001d037988::6:144428008-144430009(-)
Zm00001d008200::8:985353-987354(-)
Zm00001d048857::4:6478629-6480630(+)
Zm00001d019089::7:15819317-15821318(+)
Zm00001d014900::5:67330783-67332784(+)
Zm00001d032968::1:244996847-244998848(+)
Zm00001d051911::4:174425907-174427908(+)
Zm00001d040617::3:54062095-54064096(-)
Zm00001d010525::8:119255294-119257295(+)
Zm00001d019207::7:21926232-21928233(+)
Zm00001d033778::1:273541746-273543747(+)
Zm00001d027278::1:1490938-1492939(+)
Zm00001d048147::9:150851944-150853945(+)
Zm00001d045577::9:27177518-27179519(+)
Zm00001d050922::4:131522405-131524406(+)
Zm00001d038408::6:156584590-156586591(-)
Zm00001d002146::2:6776193-6778194(-)
Zm00001d049129::4:16984454-16986455(-)
Zm00001d006221::2:202191675-202193676(-)
Zm00001d021486::7:153557426-153559427(-)
Zm00001d034278::1:288357519-288359520(-)
Zm00001d008514::8:11253063-11255064(+)
Zm00001d020851::7:134651422-134653423(+)
Zm00001d043271::3:193957086-193959087(+)
Zm00001d046875::9:108657169-108659170(+)
Zm00001d007363::2:229722058-229724059(+)
Zm00001d038146::6:149355811-149357812(-)
Zm00001d014761::5:61863994-61865995(-)
Zm00001d008264::8:3419583-3421584(-)
Zm00001d027480::1:6268810-6270811(+)
Zm00001d038091::6:147442351-147444352(-)
```
