## Supplementary material for "A comprehensive map of preferentially located motifs reveals distinct proximal *cis*-regulatory elements in plants": CTCAATG_containing_gene_set.txt

```
#Occurences of CTCAATG between -440 and -438 (positions relative to the transcription start site)
#21 sequences with CTCAATG in this interval
#0.08% of the sequences in promoter set with CTCAATG (set with 25847 sequences)
Zm00001d031707::1:199073201-199075202(+)
Zm00001d004950::2:150215428-150217429(+)
Zm00001d030703::1:154502524-154504525(+)
Zm00001d006767::2:216329852-216331853(+)
Zm00001d006869::2:218300886-218302887(-)
Zm00001d023497::10:7361288-7363289(-)
Zm00001d045424::9:21656810-21658811(+)
Zm00001d037853::6:139797215-139799216(+)
Zm00001d030764::1:158951514-158953515(+)
Zm00001d026482::10:146768570-146770571(-)
Zm00001d053716::4:239770335-239772336(-)
Zm00001d007332::2:228913328-228915329(+)
Zm00001d026637::10:149252503-149254504(-)
Zm00001d051760::4:168958553-168960554(-)
Zm00001d009242::8:46230625-46232626(-)
Zm00001d034544::1:295926000-295928001(-)
Zm00001d024209::10:56567177-56569178(+)
Zm00001d039890::3:18010953-18012954(-)
Zm00001d010675::8:123943096-123945097(+)
Zm00001d046638::9:100058886-100060887(+)
Zm00001d031411::1:189276583-189278584(+)
```
