## Supplementary material for "A comprehensive map of preferentially located motifs reveals distinct proximal *cis*-regulatory elements in plants": CTCAC_containing_gene_set.txt

```
#Occurences of CTCAC between -3 and -3 (positions relative to the transcription start site)
#224 sequences with CTCAC in this interval
#0.87% of the sequences in promoter set with CTCAC (set with 25847 sequences)
Zm00001d029288::1:64854865-64856866(+)
Zm00001d037760::6:136612507-136614508(-)
Zm00001d043971::3:215387930-215389931(+)
Zm00001d047762::9:141214360-141216361(-)
Zm00001d026605::10:148898282-148900283(-)
Zm00001d021376::7:150250347-150252348(-)
Zm00001d019215::7:22118923-22120924(+)
Zm00001d011444::8:150550949-150552950(+)
Zm00001d037771::6:136922116-136924117(-)
Zm00001d020395::7:111176518-111178519(+)
Zm00001d031291::1:185471393-185473394(+)
Zm00001d042778::3:179404115-179406116(-)
Zm00001d034188::1:286076036-286078037(+)
Zm00001d011929::8:164791531-164793532(+)
Zm00001d021019::7:140535129-140537130(-)
Zm00001d022499::7:178852694-178854695(-)
Zm00001d022115::7:170663502-170665503(+)
Zm00001d026089::10:138144640-138146641(-)
Zm00001d026211::10:141000292-141002293(-)
Zm00001d004626::2:122678685-122680686(-)
Zm00001d002436::2:12636376-12638377(+)
Zm00001d031764::1:201111297-201113298(-)
Zm00001d043309::3:195749466-195751467(-)
Zm00001d031913::1:206642105-206644106(-)
Zm00001d042880::3:182662281-182664282(-)
Zm00001d030859::1:163873685-163875686(+)
Zm00001d032292::1:220642032-220644033(-)
Zm00001d047495::9:132529432-132531433(+)
Zm00001d007175::2:223831133-223833134(-)
Zm00001d049442::4:30463674-30465675(+)
Zm00001d013201::5:6395004-6397005(+)
Zm00001d003312::2:39758290-39760291(+)
Zm00001d046141::9:66677678-66679679(+)
Zm00001d031825::1:202995629-202997630(-)
Zm00001d039650::3:10538092-10540093(+)
Zm00001d027699::1:11357325-11359326(+)
Zm00001d025893::10:133221698-133223699(-)
Zm00001d020414::7:112337172-112339173(-)
Zm00001d012760::8:180047243-180049244(+)
Zm00001d039106::6:170129801-170131802(-)
Zm00001d011351::8:147717072-147719073(+)
Zm00001d012287::8:171912991-171914992(-)
Zm00001d006845::2:217768886-217770887(+)
Zm00001d037521::6:128038237-128040238(+)
Zm00001d010711::8:125263361-125265362(+)
Zm00001d048536::9:158037645-158039646(+)
Zm00001d042226::3:156830051-156832052(+)
Zm00001d053743::4:240291396-240293397(+)
Zm00001d010172::8:102871236-102873237(-)
Zm00001d030346::1:124047867-124049868(-)
Zm00001d033223::1:255084122-255086123(+)
Zm00001d011063::8:137939818-137941819(-)
Zm00001d024999::10:98624966-98626967(+)
Zm00001d010373::8:111707598-111709599(-)
Zm00001d037663::6:133424000-133426001(-)
Zm00001d008975::8:27996015-27998016(-)
Zm00001d046119::9:64438679-64440680(+)
Zm00001d050610::4:104013686-104015687(-)
Zm00001d002402::2:11992966-11994967(+)
Zm00001d018941::7:9995012-9997013(-)
Zm00001d040004::3:22563697-22565698(-)
Zm00001d009425::8:63827933-63829934(-)
Zm00001d028248::1:27968914-27970915(-)
Zm00001d014294::5:39815669-39817670(-)
Zm00001d022526::7:179351525-179353526(-)
Zm00001d028457::1:35506916-35508917(+)
Zm00001d016200::5:150356421-150358422(-)
Zm00001d002705::2:19820179-19822180(-)
Zm00001d052366::4:188309160-188311161(+)
Zm00001d041173::3:102051104-102053105(+)
Zm00001d014093::5:32113105-32115106(-)
Zm00001d006860::2:218017044-218019045(+)
Zm00001d013111::5:4798702-4800703(-)
Zm00001d033909::1:278286092-278288093(+)
Zm00001d050119::4:67237134-67239135(+)
Zm00001d049638::4:38429357-38431358(+)
Zm00001d030894::1:166196511-166198512(-)
Zm00001d012652::8:177981884-177983885(+)
Zm00001d045836::9:42594357-42596358(+)
Zm00001d009181::8:41307871-41309872(+)
Zm00001d032932::1:243648091-243650092(+)
Zm00001d046422::9:88940620-88942621(-)
Zm00001d040660::3:56947811-56949812(-)
Zm00001d010375::8:111875034-111877035(+)
Zm00001d019089::7:15819317-15821318(+)
Zm00001d044634::3:233674969-233676970(-)
Zm00001d019495::7:37484233-37486234(+)
Zm00001d038570::6:160116476-160118477(+)
Zm00001d043879::3:212718364-212720365(+)
Zm00001d047347::9:127069097-127071098(+)
Zm00001d045686::9:33210447-33212448(+)
Zm00001d040590::3:51910705-51912706(-)
Zm00001d048631::4:1768997-1770998(-)
Zm00001d031136::1:179014571-179016572(-)
Zm00001d012815::5:774918-776919(+)
Zm00001d023973::10:32813978-32815979(+)
Zm00001d052198::4:183150465-183152466(+)
Zm00001d021524::7:155137590-155139591(+)
Zm00001d020136::7:95250564-95252565(+)
Zm00001d018460::5:221208369-221210370(-)
Zm00001d019600::7:45975699-45977700(+)
Zm00001d033079::1:249838225-249840226(-)
Zm00001d042714::3:178073456-178075457(+)
Zm00001d031995::1:209021692-209023693(+)
Zm00001d031009::1:173189677-173191678(-)
Zm00001d013982::5:27235275-27237276(-)
Zm00001d050285::4:78792180-78794181(-)
Zm00001d038703::6:163000193-163002194(-)
Zm00001d035812::6:51705930-51707931(-)
Zm00001d038941::6:167364867-167366868(+)
Zm00001d046500::9:92757999-92760000(-)
Zm00001d046935::9:111777364-111779365(-)
Zm00001d007571::2:235051695-235053696(-)
Zm00001d015625::5:101997257-101999258(+)
Zm00001d012605::8:177083150-177085151(+)
Zm00001d043835::3:211256739-211258740(+)
Zm00001d020680::7:127859032-127861033(+)
Zm00001d041920::3:143648562-143650563(-)
Zm00001d006089::2:197836672-197838673(+)
Zm00001d053524::4:233022415-233024416(-)
Zm00001d004495::2:115166480-115168481(+)
Zm00001d015376::5:87050439-87052440(+)
Zm00001d042470::3:168686945-168688946(+)
Zm00001d034373::1:291114464-291116465(-)
Zm00001d002794::2:22819593-22821594(-)
Zm00001d005823::2:189796088-189798089(+)
Zm00001d047679::9:139128404-139130405(+)
Zm00001d034779::1:302130398-302132399(+)
Zm00001d044015::3:216536423-216538424(-)
Zm00001d042638::3:174856263-174858264(+)
Zm00001d015446::5:90559004-90561005(-)
Zm00001d039040::6:169029159-169031160(+)
Zm00001d020340::7:107531913-107533914(-)
Zm00001d018438::5:220889824-220891825(-)
Zm00001d020420::7:112921993-112923994(-)
Zm00001d039043::6:169158319-169160320(+)
Zm00001d038676::6:162386195-162388196(+)
Zm00001d026296::10:143154811-143156812(+)
Zm00001d036895::6:105847676-105849677(-)
Zm00001d010785::8:127751028-127753029(+)
Zm00001d030652::1:151029290-151031291(-)
Zm00001d016298::5:156111955-156113956(-)
Zm00001d018195::5:216250572-216252573(-)
Zm00001d002384::2:11632808-11634809(+)
Zm00001d049610::4:37576737-37578738(-)
Zm00001d002090::2:5814417-5816418(-)
Zm00001d024676::10:83289223-83291224(+)
Zm00001d041847::3:140459067-140461068(-)
Zm00001d018828::7:6671982-6673983(+)
Zm00001d014986::5:71091885-71093886(-)
Zm00001d014302::5:40173633-40175634(-)
Zm00001d031540::1:193697134-193699135(+)
Zm00001d012258::8:171226877-171228878(+)
Zm00001d021830::7:164033730-164035731(-)
Zm00001d012509::8:175617368-175619369(+)
Zm00001d040187::3:31068732-31070733(+)
Zm00001d019754::7:56522308-56524309(-)
Zm00001d014650::5:57315386-57317387(-)
Zm00001d017494::5:197530510-197532511(+)
Zm00001d053197::4:219369178-219371179(+)
Zm00001d053313::4:225637808-225639809(-)
Zm00001d037985::6:144392482-144394483(-)
Zm00001d042899::3:183381604-183383605(+)
Zm00001d033174::1:252799303-252801304(-)
Zm00001d023984::10:34277018-34279019(+)
Zm00001d012597::8:177034041-177036042(+)
Zm00001d012284::8:171861217-171863218(+)
Zm00001d020516::7:119991985-119993986(-)
Zm00001d046600::9:98186442-98188443(+)
Zm00001d020528::7:120944273-120946274(-)
Zm00001d011241::8:144284878-144286879(-)
Zm00001d051121::4:144438242-144440243(+)
Zm00001d038700::6:162853591-162855592(-)
Zm00001d024593::10:79588921-79590922(-)
Zm00001d020351::7:108486152-108488153(-)
Zm00001d024051::10:40110161-40112162(+)
Zm00001d045895::9:46332430-46334431(-)
Zm00001d029289::1:64915555-64917556(+)
Zm00001d024300::10:62828299-62830300(+)
Zm00001d014344::5:42063893-42065894(-)
Zm00001d002503::2:14167542-14169543(-)
Zm00001d015417::5:89198999-89201000(+)
Zm00001d012868::5:1368110-1370111(+)
Zm00001d023617::10:12277611-12279612(-)
Zm00001d020686::7:128316191-128318192(-)
Zm00001d022368::7:176189993-176191994(-)
Zm00001d039768::3:14320986-14322987(+)
Zm00001d006343::2:205079540-205081541(-)
Zm00001d027880::1:16446607-16448608(-)
Zm00001d050470::4:91091438-91093439(-)
Zm00001d049346::4:27244547-27246548(-)
Zm00001d002399::2:11966207-11968208(+)
Zm00001d047253::9:124184371-124186372(-)
Zm00001d010656::8:123105930-123107931(-)
Zm00001d018422::5:220410246-220412247(-)
Zm00001d029934::1:95218620-95220621(+)
Zm00001d042505::3:170023109-170025110(+)
Zm00001d007882::2:241674982-241676983(-)
Zm00001d003265::2:38341384-38343385(+)
Zm00001d053826::4:241890270-241892271(+)
Zm00001d005072::2:157227982-157229983(-)
Zm00001d051404::4:157213867-157215868(-)
Zm00001d042827::3:181263197-181265198(+)
Zm00001d039671::3:11560070-11562071(+)
Zm00001d052215::4:183478272-183480273(+)
Zm00001d009733::8:78508394-78510395(+)
Zm00001d035747::6:44779302-44781303(+)
Zm00001d020031::7:87206365-87208366(-)
Zm00001d015955::5:133996787-133998788(+)
Zm00001d033866::1:276754632-276756633(-)
Zm00001d045176::9:15141540-15143541(-)
Zm00001d047463::9:130900338-130902339(+)
Zm00001d045221::9:16491574-16493575(-)
Zm00001d006632::2:213073181-213075182(-)
Zm00001d047443::9:130340062-130342063(+)
Zm00001d007479::2:232673793-232675794(-)
Zm00001d005156::2:161499121-161501122(-)
Zm00001d023379::10:4297708-4299709(-)
Zm00001d044365::3:226292498-226294499(+)
Zm00001d038371::6:155678082-155680083(-)
Zm00001d011519::8:153379065-153381066(+)
Zm00001d030130::1:108004487-108006488(-)
Zm00001d035721::6:42945397-42947398(+)
Zm00001d052194::4:182773285-182775286(-)
```
