## Supplementary material for "A comprehensive map of preferentially located motifs reveals distinct proximal *cis*-regulatory elements in plants": CTCACA_containing_gene_set.txt

```
#Occurences of CTCACA between -3 and -3 (positions relative to the transcription start site)
#56 sequences with CTCACA in this interval
#0.22% of the sequences in promoter set with CTCACA (set with 25847 sequences)
Zm00001d002503::2:14167542-14169543(-)
Zm00001d029289::1:64915555-64917556(+)
Zm00001d041920::3:143648562-143650563(-)
Zm00001d015625::5:101997257-101999258(+)
Zm00001d037985::6:144392482-144394483(-)
Zm00001d030346::1:124047867-124049868(-)
Zm00001d038700::6:162853591-162855592(-)
Zm00001d020136::7:95250564-95252565(+)
Zm00001d023973::10:32813978-32815979(+)
Zm00001d020420::7:112921993-112923994(-)
Zm00001d044365::3:226292498-226294499(+)
Zm00001d049610::4:37576737-37578738(-)
Zm00001d031540::1:193697134-193699135(+)
Zm00001d021830::7:164033730-164035731(-)
Zm00001d027880::1:16446607-16448608(-)
Zm00001d043835::3:211256739-211258740(+)
Zm00001d038703::6:163000193-163002194(-)
Zm00001d005156::2:161499121-161501122(-)
Zm00001d011351::8:147717072-147719073(+)
Zm00001d050119::4:67237134-67239135(+)
Zm00001d020414::7:112337172-112339173(-)
Zm00001d050610::4:104013686-104015687(-)
Zm00001d042226::3:156830051-156832052(+)
Zm00001d006632::2:213073181-213075182(-)
Zm00001d019089::7:15819317-15821318(+)
Zm00001d007882::2:241674982-241676983(-)
Zm00001d013111::5:4798702-4800703(-)
Zm00001d010172::8:102871236-102873237(-)
Zm00001d033223::1:255084122-255086123(+)
Zm00001d014302::5:40173633-40175634(-)
Zm00001d035747::6:44779302-44781303(+)
Zm00001d015446::5:90559004-90561005(-)
Zm00001d033174::1:252799303-252801304(-)
Zm00001d048631::4:1768997-1770998(-)
Zm00001d007571::2:235051695-235053696(-)
Zm00001d031291::1:185471393-185473394(+)
Zm00001d032932::1:243648091-243650092(+)
Zm00001d012760::8:180047243-180049244(+)
Zm00001d010785::8:127751028-127753029(+)
Zm00001d014344::5:42063893-42065894(-)
Zm00001d048536::9:158037645-158039646(+)
Zm00001d033079::1:249838225-249840226(-)
Zm00001d011444::8:150550949-150552950(+)
Zm00001d045221::9:16491574-16493575(-)
Zm00001d029288::1:64854865-64856866(+)
Zm00001d014986::5:71091885-71093886(-)
Zm00001d033909::1:278286092-278288093(+)
Zm00001d020680::7:127859032-127861033(+)
Zm00001d040660::3:56947811-56949812(-)
Zm00001d006860::2:218017044-218019045(+)
Zm00001d009425::8:63827933-63829934(-)
Zm00001d024676::10:83289223-83291224(+)
Zm00001d028248::1:27968914-27970915(-)
Zm00001d024051::10:40110161-40112162(+)
Zm00001d019215::7:22118923-22120924(+)
Zm00001d042505::3:170023109-170025110(+)
```
