## Supplementary material for "A comprehensive map of preferentially located motifs reveals distinct proximal *cis*-regulatory elements in plants": CTCACACA_containing_gene_set.txt

```
#Occurences of CTCACACA between -18 and 50 (positions relative to the transcription start site)
#117 sequences with CTCACACA in this interval
#0.45% of the sequences in promoter set with CTCACACA (set with 25847 sequences)
Zm00001d020763::7:131555374-131557375(+)
Zm00001d018751::7:4196885-4198886(-)
Zm00001d039513::3:6289544-6291545(-)
Zm00001d003190::2:35064561-35066562(+)
Zm00001d042778::3:179404115-179406116(-)
Zm00001d048520::9:157715204-157717205(-)
Zm00001d020272::7:103498035-103500036(-)
Zm00001d012925::5:2063524-2065525(+)
Zm00001d051842::4:171958801-171960802(+)
Zm00001d029066::1:56973650-56975651(+)
Zm00001d015446::5:90559004-90561005(-)
Zm00001d014396::5:44456940-44458941(-)
Zm00001d049809::4:45667946-45669947(-)
Zm00001d011270::8:145291325-145293326(-)
Zm00001d050201::4:73394572-73396573(+)
Zm00001d021407::7:151455802-151457803(+)
Zm00001d033079::1:249838225-249840226(-)
Zm00001d031540::1:193697134-193699135(+)
Zm00001d014782::5:62919345-62921346(-)
Zm00001d030232::1:114930317-114932318(-)
Zm00001d049079::4:15078049-15080050(+)
Zm00001d041215::3:105824853-105826854(+)
Zm00001d007864::2:241251714-241253715(-)
Zm00001d019643::7:47835870-47837871(+)
Zm00001d031211::1:182339720-182341721(-)
Zm00001d012916::5:1914525-1916526(-)
Zm00001d009233::8:45611509-45613510(+)
Zm00001d051388::4:156847122-156849123(-)
Zm00001d044377::3:226463893-226465894(-)
Zm00001d020414::7:112337172-112339173(-)
Zm00001d012895::5:1717561-1719562(-)
Zm00001d031424::1:189598932-189600933(-)
Zm00001d030346::1:124047867-124049868(-)
Zm00001d032651::1:233130958-233132959(+)
Zm00001d048891::4:7219914-7221915(-)
Zm00001d031871::1:204755134-204757135(-)
Zm00001d017345::5:193469305-193471306(+)
Zm00001d028534::1:38456628-38458629(-)
Zm00001d051527::4:161518653-161520654(+)
Zm00001d022270::7:174024557-174026558(-)
Zm00001d052475::4:190841701-190843702(-)
Zm00001d005974::2:194482524-194484525(+)
Zm00001d043562::3:203927706-203929707(+)
Zm00001d018960::7:10658461-10660462(+)
Zm00001d009222::8:44268940-44270941(-)
Zm00001d049286::4:24426045-24428046(-)
Zm00001d038165::6:150157590-150159591(+)
Zm00001d052519::4:191966666-191968667(+)
Zm00001d051839::4:171795909-171797910(-)
Zm00001d004322::2:103033439-103035440(+)
Zm00001d034003::1:280810592-280812593(-)
Zm00001d035492::6:29357950-29359951(-)
Zm00001d043075::3:188433776-188435777(+)
Zm00001d011812::8:161928594-161930595(-)
Zm00001d021433::7:152096850-152098851(-)
Zm00001d052215::4:183478272-183480273(+)
Zm00001d021830::7:164033730-164035731(-)
Zm00001d020910::7:136263380-136265381(+)
Zm00001d042558::3:171712741-171714742(-)
Zm00001d029289::1:64915555-64917556(+)
Zm00001d004078::2:80768258-80770259(+)
Zm00001d048631::4:1768997-1770998(-)
Zm00001d042541::3:171420216-171422217(+)
Zm00001d025271::10:112015185-112017186(+)
Zm00001d002713::2:20011696-20013697(+)
Zm00001d037985::6:144392482-144394483(-)
Zm00001d038453::6:157524337-157526338(-)
Zm00001d038508::6:158901832-158903833(+)
Zm00001d021600::7:157790794-157792795(+)
Zm00001d008716::8:17627882-17629883(-)
Zm00001d046553::9:95753866-95755867(+)
Zm00001d040140::3:29054668-29056669(-)
Zm00001d020696::7:128925326-128927327(+)
Zm00001d019089::7:15819317-15821318(+)
Zm00001d017495::5:197541047-197543048(-)
Zm00001d024051::10:40110161-40112162(+)
Zm00001d002941::2:27637675-27639676(-)
Zm00001d010919::8:133395634-133397635(-)
Zm00001d007328::2:228716302-228718303(+)
Zm00001d029329::1:66241184-66243185(+)
Zm00001d029913::1:93845717-93847718(+)
Zm00001d037498::6:127321204-127323205(-)
Zm00001d042059::3:149113364-149115365(-)
Zm00001d042540::3:171276203-171278204(+)
Zm00001d038460::6:157681680-157683681(-)
Zm00001d036342::6:85010124-85012125(-)
Zm00001d012396::8:173531857-173533858(+)
Zm00001d038968::6:167938738-167940739(-)
Zm00001d007464::2:232271813-232273814(+)
Zm00001d002342::2:10615587-10617588(-)
Zm00001d045546::9:26324695-26326696(-)
Zm00001d013302::5:8063761-8065762(+)
Zm00001d040163::3:29844985-29846986(+)
Zm00001d028217::1:26883315-26885316(-)
Zm00001d013793::5:20304078-20306079(+)
Zm00001d054085::4:246128077-246130078(+)
Zm00001d041232::3:106920327-106922328(-)
Zm00001d046300::9:79369290-79371291(+)
Zm00001d024676::10:83289223-83291224(+)
Zm00001d013663::5:16713472-16715473(-)
Zm00001d048234::9:152920724-152922725(-)
Zm00001d029288::1:64854865-64856866(+)
Zm00001d015984::5:136645822-136647823(+)
Zm00001d020691::7:128617085-128619086(+)
Zm00001d016128::5:145730552-145732553(+)
Zm00001d019215::7:22118923-22120924(+)
Zm00001d033380::1:261085235-261087236(-)
Zm00001d043709::3:207984276-207986277(+)
Zm00001d054076::4:245966686-245968687(-)
Zm00001d040459::3:44575373-44577374(+)
Zm00001d031396::1:188822148-188824149(+)
Zm00001d035681::6:40863997-40865998(+)
Zm00001d008996::8:29227196-29229197(-)
Zm00001d006319::2:204451271-204453272(-)
Zm00001d044672::3:234544396-234546397(+)
Zm00001d035695::6:41476311-41478312(-)
Zm00001d039188::6:172190068-172192069(-)
```
