## Supplementary material for "A comprehensive map of preferentially located motifs reveals distinct proximal *cis*-regulatory elements in plants": CTCACCG_containing_gene_set.txt

```
#Occurences of CTCACCG between 21 and 34 (positions relative to the transcription start site)
#129 sequences with CTCACCG in this interval
#0.50% of the sequences in promoter set with CTCACCG (set with 25847 sequences)
Zm00001d009146::8:39522839-39524840(+)
Zm00001d048204::9:152403240-152405241(+)
Zm00001d050214::4:73908868-73910869(+)
Zm00001d028773::1:46154909-46156910(+)
Zm00001d010828::8:129179634-129181635(-)
Zm00001d052674::4:196902870-196904871(+)
Zm00001d016309::5:156596930-156598931(+)
Zm00001d018952::7:10370372-10372373(+)
Zm00001d007332::2:228913328-228915329(+)
Zm00001d015244::5:80935137-80937138(+)
Zm00001d035039::6:2918004-2920005(-)
Zm00001d013966::5:26538481-26540482(+)
Zm00001d032773::1:237836442-237838443(+)
Zm00001d044180::3:221250420-221252421(-)
Zm00001d011034::8:137151915-137153916(+)
Zm00001d045424::9:21656810-21658811(+)
Zm00001d026637::10:149252503-149254504(-)
Zm00001d030764::1:158951514-158953515(+)
Zm00001d010734::8:126287861-126289862(+)
Zm00001d010145::8:101315097-101317098(+)
Zm00001d009242::8:46230625-46232626(-)
Zm00001d025764::10:128930635-128932636(+)
Zm00001d034314::1:288998569-289000570(+)
Zm00001d013265::5:7408161-7410162(-)
Zm00001d032534::1:229831668-229833669(-)
Zm00001d036420::6:87687829-87689830(-)
Zm00001d053969::4:244433196-244435197(-)
Zm00001d036682::6:97482012-97484013(-)
Zm00001d049487::4:32027086-32029087(-)
Zm00001d042809::3:180806006-180808007(-)
Zm00001d027987::1:19431658-19433659(+)
Zm00001d034222::1:287046765-287048766(-)
Zm00001d052219::4:183571068-183573069(-)
Zm00001d022438::7:177701400-177703401(+)
Zm00001d043571::3:204242875-204244876(-)
Zm00001d031969::1:208239412-208241413(+)
Zm00001d035199::6:9602459-9604460(-)
Zm00001d003100::2:32062442-32064443(+)
Zm00001d019642::7:47830530-47832531(-)
Zm00001d050217::4:74114075-74116076(+)
Zm00001d053556::4:233909925-233911926(+)
Zm00001d053024::4:209798523-209800524(+)
Zm00001d034544::1:295926000-295928001(-)
Zm00001d025081::10:102857032-102859033(-)
Zm00001d024420::10:70282389-70284390(-)
Zm00001d032422::1:225973244-225975245(+)
Zm00001d021906::7:165738433-165740434(+)
Zm00001d047605::9:136919887-136921888(+)
Zm00001d015622::5:101915008-101917009(-)
Zm00001d019105::7:16888389-16890390(-)
Zm00001d047811::9:142370593-142372594(-)
Zm00001d024278::10:61397693-61399694(-)
Zm00001d037853::6:139797215-139799216(+)
Zm00001d032691::1:234669488-234671489(+)
Zm00001d020900::7:135893652-135895653(-)
Zm00001d023225::10:827897-829898(-)
Zm00001d004438::2:111775105-111777106(-)
Zm00001d046638::9:100058886-100060887(+)
Zm00001d006869::2:218300886-218302887(-)
Zm00001d025309::10:113728172-113730173(+)
Zm00001d026482::10:146768570-146770571(-)
Zm00001d023747::10:18440248-18442249(+)
Zm00001d020708::7:129522902-129524903(+)
Zm00001d052830::4:202076604-202078605(+)
Zm00001d032423::1:225973247-225975248(+)
Zm00001d014697::5:59820056-59822057(-)
Zm00001d014808::5:63880713-63882714(+)
Zm00001d018986::7:12036169-12038170(+)
Zm00001d034445::1:293224887-293226888(-)
Zm00001d037545::6:128883195-128885196(+)
Zm00001d051755::4:168934746-168936747(+)
Zm00001d046511::9:93193009-93195010(+)
Zm00001d052980::4:207106063-207108064(+)
Zm00001d005024::2:154435772-154437773(-)
Zm00001d010923::8:133671132-133673133(+)
Zm00001d023929::10:29153673-29155674(-)
Zm00001d024209::10:56567177-56569178(+)
Zm00001d040577::3:50991632-50993633(+)
Zm00001d031411::1:189276583-189278584(+)
Zm00001d028699::1:43565182-43567183(+)
Zm00001d038550::6:159759837-159761838(-)
Zm00001d020806::7:133444299-133446300(-)
Zm00001d008596::8:13972322-13974323(-)
Zm00001d044865::9:5838914-5840915(+)
Zm00001d033203::1:253924342-253926343(-)
Zm00001d023499::10:7372616-7374617(+)
Zm00001d035087::6:4637910-4639911(+)
Zm00001d009383::8:61548199-61550200(+)
Zm00001d005744::2:185664254-185666255(-)
Zm00001d045354::9:19434849-19436850(+)
Zm00001d043688::3:207418561-207420562(-)
Zm00001d005419::2:173367074-173369075(-)
Zm00001d022150::7:171312059-171314060(-)
Zm00001d050934::4:132599859-132601860(-)
Zm00001d024910::10:94436593-94438594(-)
Zm00001d008765::8:19525889-19527890(+)
Zm00001d033790::1:273753067-273755068(+)
Zm00001d012392::8:173433928-173435929(+)
Zm00001d032745::1:237066782-237068783(-)
Zm00001d032322::1:222262400-222264401(+)
Zm00001d008666::8:16435038-16437039(-)
Zm00001d015683::5:107120251-107122252(-)
Zm00001d036986::6:108326027-108328028(+)
Zm00001d011126::8:139741961-139743962(-)
Zm00001d023497::10:7361288-7363289(-)
Zm00001d013911::5:24437099-24439100(-)
Zm00001d007289::2:226917414-226919415(+)
Zm00001d009349::8:57883374-57885375(+)
Zm00001d024459::10:71758541-71760542(+)
Zm00001d015500::5:94102683-94104684(+)
Zm00001d024275::10:61180073-61182074(+)
Zm00001d012923::5:2002579-2004580(-)
Zm00001d029818::1:88439067-88441068(+)
Zm00001d029709::1:83412848-83414849(-)
Zm00001d002110::2:6045113-6047114(-)
Zm00001d042829::3:181368869-181370870(-)
Zm00001d039890::3:18010953-18012954(-)
Zm00001d019215::7:22118923-22120924(+)
Zm00001d014212::5:36780517-36782518(-)
Zm00001d037988::6:144428008-144430009(-)
Zm00001d004580::2:119443158-119445159(-)
Zm00001d027784::1:13437298-13439299(+)
Zm00001d037311::6:120278290-120280291(+)
Zm00001d046254::9:76889502-76891503(+)
Zm00001d051510::4:160975548-160977549(-)
Zm00001d046803::9:106508397-106510398(-)
Zm00001d048386::9:155337896-155339897(-)
Zm00001d022043::7:168533101-168535102(+)
Zm00001d021365::7:150011560-150013561(+)
```
