## Supplementary material for "A comprehensive map of preferentially located motifs reveals distinct proximal *cis*-regulatory elements in plants": CTCACCTG_containing_gene_set.txt

```
#Occurences of CTCACCTG between 119 and 266 (positions relative to the transcription start site)
#323 sequences with CTCACCTG in this interval
#1.25% of the sequences in promoter set with CTCACCTG (set with 25847 sequences)
Zm00001d031731::1:200025290-200027291(-)
Zm00001d046385::9:86531589-86533590(+)
Zm00001d009863::8:85720086-85722087(+)
Zm00001d012142::8:168735076-168737077(+)
Zm00001d014852::5:65587496-65589497(+)
Zm00001d039606::3:8774082-8776083(+)
Zm00001d007450::2:231998143-232000144(+)
Zm00001d003841::2:61912905-61914906(+)
Zm00001d032322::1:222262400-222264401(+)
Zm00001d001780::2:716776-718777(-)
Zm00001d009220::8:44209569-44211570(+)
Zm00001d049729::4:41727822-41729823(+)
Zm00001d050934::4:132599859-132601860(-)
Zm00001d009810::8:82397968-82399969(+)
Zm00001d013533::5:13762644-13764645(-)
Zm00001d049094::4:15849326-15851327(-)
Zm00001d041280::3:110170707-110172708(-)
Zm00001d038380::6:155929992-155931993(-)
Zm00001d037128::6:113479741-113481742(-)
Zm00001d047020::9:115520899-115522900(+)
Zm00001d047369::9:127898594-127900595(+)
Zm00001d025339::10:114704695-114706696(-)
Zm00001d045314::9:18799700-18801701(+)
Zm00001d023304::10:2557407-2559408(+)
Zm00001d023825::10:23589714-23591715(-)
Zm00001d026371::10:144456505-144458506(+)
Zm00001d044245::3:222925448-222927449(-)
Zm00001d042762::3:179099054-179101055(+)
Zm00001d010490::8:117573550-117575551(+)
Zm00001d047811::9:142370593-142372594(-)
Zm00001d015300::5:83326090-83328091(-)
Zm00001d014507::5:50794373-50796374(+)
Zm00001d003100::2:32062442-32064443(+)
Zm00001d028378::1:32646721-32648722(-)
Zm00001d035170::6:7515793-7517794(+)
Zm00001d019105::7:16888389-16890390(-)
Zm00001d003290::2:38836152-38838153(+)
Zm00001d029126::1:59134180-59136181(-)
Zm00001d048599::4:1038294-1040295(+)
Zm00001d020399::7:111340017-111342018(-)
Zm00001d004016::2:75790731-75792732(+)
Zm00001d030958::1:169036020-169038021(+)
Zm00001d035550::6:32801053-32803054(-)
Zm00001d007289::2:226917414-226919415(+)
Zm00001d049155::4:18225092-18227093(+)
Zm00001d047600::9:136750007-136752008(+)
Zm00001d006133::2:199514448-199516449(-)
Zm00001d019922::7:76573137-76575138(-)
Zm00001d023497::10:7361288-7363289(-)
Zm00001d001967::2:3610482-3612483(+)
Zm00001d046511::9:93193009-93195010(+)
Zm00001d026637::10:149252503-149254504(-)
Zm00001d029464::1:71986937-71988938(-)
Zm00001d052830::4:202076604-202078605(+)
Zm00001d023747::10:18440248-18442249(+)
Zm00001d044329::3:225332848-225334849(+)
Zm00001d021193::7:145453336-145455337(-)
Zm00001d032114::1:213507293-213509294(+)
Zm00001d006484::2:209682196-209684197(-)
Zm00001d035783::6:48487778-48489779(+)
Zm00001d016850::5:178312852-178314853(-)
Zm00001d021574::7:156503546-156505547(-)
Zm00001d045876::9:45268101-45270102(+)
Zm00001d031271::1:184628078-184630079(+)
Zm00001d045344::9:19253597-19255598(-)
Zm00001d009735::8:78595790-78597791(+)
Zm00001d015244::5:80935137-80937138(+)
Zm00001d041603::3:129425613-129427614(+)
Zm00001d015246::5:81094921-81096922(+)
Zm00001d051755::4:168934746-168936747(+)
Zm00001d051693::4:166939155-166941156(-)
Zm00001d044865::9:5838914-5840915(+)
Zm00001d013873::5:23535037-23537038(+)
Zm00001d008765::8:19525889-19527890(+)
Zm00001d024459::10:71758541-71760542(+)
Zm00001d002428::2:12419070-12421071(+)
Zm00001d027265::1:1010754-1012755(+)
Zm00001d015020::5:72640534-72642535(-)
Zm00001d019100::7:16650047-16652048(+)
Zm00001d045424::9:21656810-21658811(+)
Zm00001d032529::1:229631218-229633219(+)
Zm00001d018392::5:219937829-219939830(+)
Zm00001d024311::10:63456962-63458963(-)
Zm00001d018532::5:222544720-222546721(+)
Zm00001d032534::1:229831668-229833669(-)
Zm00001d045350::9:19285812-19287813(-)
Zm00001d045074::9:11745582-11747583(+)
Zm00001d021868::7:164949918-164951919(+)
Zm00001d010145::8:101315097-101317098(+)
Zm00001d007332::2:228913328-228915329(+)
Zm00001d011276::8:145536619-145538620(+)
Zm00001d012005::8:166367664-166369665(+)
Zm00001d017460::5:196475367-196477368(+)
Zm00001d007964::2:244272517-244274518(+)
Zm00001d046539::9:94815570-94817571(+)
Zm00001d039737::3:13448047-13450048(+)
Zm00001d031411::1:189276583-189278584(+)
Zm00001d023941::10:30400499-30402500(+)
Zm00001d020806::7:133444299-133446300(-)
Zm00001d014763::5:62082787-62084788(-)
Zm00001d032772::1:237781946-237783947(+)
Zm00001d040953::3:82374067-82376068(+)
Zm00001d018952::7:10370372-10372373(+)
Zm00001d042024::3:147722205-147724206(+)
Zm00001d047810::9:142358136-142360137(+)
Zm00001d053956::4:244189466-244191467(-)
Zm00001d033203::1:253924342-253926343(-)
Zm00001d005024::2:154435772-154437773(-)
Zm00001d019092::7:15921476-15923477(-)
Zm00001d033211::1:254285490-254287491(+)
Zm00001d031640::1:197110893-197112894(-)
Zm00001d023233::10:985143-987144(-)
Zm00001d003119::2:32825385-32827386(-)
Zm00001d006565::2:211026780-211028781(+)
Zm00001d003059::2:30715695-30717696(-)
Zm00001d039890::3:18010953-18012954(-)
Zm00001d024910::10:94436593-94438594(-)
Zm00001d045341::9:19223529-19225530(-)
Zm00001d016134::5:146043237-146045238(-)
Zm00001d036001::6:65311738-65313739(+)
Zm00001d050400::4:85965505-85967506(+)
Zm00001d040577::3:50991632-50993633(+)
Zm00001d033873::1:277026160-277028161(-)
Zm00001d053079::4:212660701-212662702(-)
Zm00001d047492::9:132369594-132371595(+)
Zm00001d012801::5:254336-256337(-)
Zm00001d016977::5:181792384-181794385(-)
Zm00001d014864::5:66133424-66135425(+)
Zm00001d033945::1:279364513-279366514(-)
Zm00001d047809::9:142345215-142347216(-)
Zm00001d034788::1:302332193-302334194(-)
Zm00001d027844::1:15013395-15015396(-)
Zm00001d046348::9:82570639-82572640(-)
Zm00001d009267::8:49296995-49298996(+)
Zm00001d048839::4:6206616-6208617(-)
Zm00001d053878::4:242755824-242757825(+)
Zm00001d050073::4:64143984-64145985(+)
Zm00001d038038::6:145852443-145854444(-)
Zm00001d053576::4:235108054-235110055(-)
Zm00001d048321::9:154478581-154480582(+)
Zm00001d005744::2:185664254-185666255(-)
Zm00001d050322::4:81383013-81385014(+)
Zm00001d039477::3:5332976-5334977(-)
Zm00001d024293::10:62337013-62339014(-)
Zm00001d048386::9:155337896-155339897(-)
Zm00001d008518::8:11308355-11310356(+)
Zm00001d025319::10:114034651-114036652(+)
Zm00001d039512::3:6246864-6248865(+)
Zm00001d036688::6:97593443-97595444(-)
Zm00001d006319::2:204451271-204453272(-)
Zm00001d028400::1:33595641-33597642(+)
Zm00001d032199::1:216853636-216855637(+)
Zm00001d054106::4:246780464-246782465(-)
Zm00001d011805::8:161839232-161841233(-)
Zm00001d037334::6:121923730-121925731(-)
Zm00001d040798::3:66485279-66487280(-)
Zm00001d036214::6:77321279-77323280(+)
Zm00001d021480::7:153354960-153356961(-)
Zm00001d021610::7:158047860-158049861(-)
Zm00001d015555::5:97408028-97410029(-)
Zm00001d010728::8:126074601-126076602(+)
Zm00001d053432::4:231195074-231197075(-)
Zm00001d029709::1:83412848-83414849(-)
Zm00001d049636::4:38210805-38212806(-)
Zm00001d026482::10:146768570-146770571(-)
Zm00001d024840::10:90385890-90387891(+)
Zm00001d053855::4:242280158-242282159(+)
Zm00001d002413::2:12224298-12226299(+)
Zm00001d044180::3:221250420-221252421(-)
Zm00001d054014::4:245169924-245171925(-)
Zm00001d042323::3:161222487-161224488(-)
Zm00001d007054::2:220966018-220968019(+)
Zm00001d036865::6:104839348-104841349(+)
Zm00001d011138::8:140118263-140120264(-)
Zm00001d031589::1:195611033-195613034(-)
Zm00001d033402::1:261931258-261933259(-)
Zm00001d037853::6:139797215-139799216(+)
Zm00001d035974::6:63768830-63770831(-)
Zm00001d020386::7:110674964-110676965(+)
Zm00001d049628::4:38069560-38071561(+)
Zm00001d053930::4:243753226-243755227(+)
Zm00001d014272::5:38677464-38679465(-)
Zm00001d046638::9:100058886-100060887(+)
Zm00001d009242::8:46230625-46232626(-)
Zm00001d039062::6:169464090-169466091(-)
Zm00001d018365::5:219217707-219219708(+)
Zm00001d020694::7:128794699-128796700(-)
Zm00001d006090::2:197863973-197865974(+)
Zm00001d022150::7:171312059-171314060(-)
Zm00001d042615::3:173799141-173801142(-)
Zm00001d042864::3:182382270-182384271(+)
Zm00001d027784::1:13437298-13439299(+)
Zm00001d032974::1:245171397-245173398(-)
Zm00001d040545::3:48943982-48945983(-)
Zm00001d006869::2:218300886-218302887(-)
Zm00001d015012::5:72076714-72078715(+)
Zm00001d018375::5:219489502-219491503(-)
Zm00001d045277::9:17747271-17749272(+)
Zm00001d017568::5:199841859-199843860(-)
Zm00001d008772::8:19585434-19587435(-)
Zm00001d025309::10:113728172-113730173(+)
Zm00001d021187::7:145304713-145306714(+)
Zm00001d045274::9:17732492-17734493(+)
Zm00001d003848::2:62253955-62255956(+)
Zm00001d027571::1:8290731-8292732(-)
Zm00001d040569::3:50560311-50562312(-)
Zm00001d049210::4:20787561-20789562(+)
Zm00001d043650::3:205984861-205986862(-)
Zm00001d011553::8:154360132-154362133(-)
Zm00001d018627::7:1338623-1340624(-)
Zm00001d017926::5:210201430-210203431(+)
Zm00001d052980::4:207106063-207108064(+)
Zm00001d034544::1:295926000-295928001(-)
Zm00001d010538::8:119705813-119707814(-)
Zm00001d006485::2:209683751-209685752(-)
Zm00001d047641::9:137879678-137881679(-)
Zm00001d045347::9:19264621-19266622(-)
Zm00001d004019::2:76031245-76033246(+)
Zm00001d005653::2:182136350-182138351(+)
Zm00001d005858::2:190972107-190974108(+)
Zm00001d036008::6:65517056-65519057(-)
Zm00001d052674::4:196902870-196904871(+)
Zm00001d053816::4:241618037-241620038(-)
Zm00001d034840::1:303624652-303626653(+)
Zm00001d005419::2:173367074-173369075(-)
Zm00001d052806::4:201495272-201497273(+)
Zm00001d004639::2:124623789-124625790(+)
Zm00001d047235::9:123530631-123532632(+)
Zm00001d005666::2:182754297-182756298(+)
Zm00001d017281::5:191607522-191609523(+)
Zm00001d033589::1:267976743-267978744(-)
Zm00001d049406::4:29556429-29558430(-)
Zm00001d013892::5:24017370-24019371(-)
Zm00001d012882::5:1572305-1574306(+)
Zm00001d033337::1:259491511-259493512(+)
Zm00001d010920::8:133485739-133487740(-)
Zm00001d018327::5:218506941-218508942(+)
Zm00001d031049::1:174843563-174845564(-)
Zm00001d013300::5:8018014-8020015(-)
Zm00001d011819::8:162060646-162062647(+)
Zm00001d009815::8:82883609-82885610(-)
Zm00001d039975::3:21326953-21328954(-)
Zm00001d008405::8:7751138-7753139(-)
Zm00001d015500::5:94102683-94104684(+)
Zm00001d028863::1:48928951-48930952(+)
Zm00001d034222::1:287046765-287048766(-)
Zm00001d030764::1:158951514-158953515(+)
Zm00001d030703::1:154502524-154504525(+)
Zm00001d053702::4:239550233-239552234(+)
Zm00001d039211::6:172595716-172597717(+)
Zm00001d048514::9:157622799-157624800(+)
Zm00001d024759::10:86576006-86578007(-)
Zm00001d009365::8:60086133-60088134(-)
Zm00001d008800::8:20784855-20786856(-)
Zm00001d047605::9:136919887-136921888(+)
Zm00001d011241::8:144284878-144286879(-)
Zm00001d015683::5:107120251-107122252(-)
Zm00001d002039::2:4869504-4871505(-)
Zm00001d013934::5:25186699-25188700(-)
Zm00001d030136::1:108370438-108372439(+)
Zm00001d015559::5:97474046-97476047(-)
Zm00001d028464::1:35717360-35719361(+)
Zm00001d024598::10:79913205-79915206(-)
Zm00001d017768::5:206253574-206255575(-)
Zm00001d002430::2:12496774-12498775(+)
Zm00001d020055::7:89023220-89025221(+)
Zm00001d035937::6:61323805-61325806(-)
Zm00001d050298::4:79609385-79611386(-)
Zm00001d042861::3:182284095-182286096(+)
Zm00001d032500::1:228446547-228448548(-)
Zm00001d051247::4:150385047-150387048(-)
Zm00001d028571::1:39423303-39425304(-)
Zm00001d003559::2:48070851-48072852(-)
Zm00001d050217::4:74114075-74116076(+)
Zm00001d004931::2:149355344-149357345(-)
Zm00001d022526::7:179351525-179353526(-)
Zm00001d035632::6:37850277-37852278(-)
Zm00001d006442::2:208281036-208283037(-)
Zm00001d013509::5:13026218-13028219(+)
Zm00001d012822::5:917622-919623(+)
Zm00001d015417::5:89198999-89201000(+)
Zm00001d052963::4:206409115-206411116(+)
Zm00001d042312::3:160472397-160474398(+)
Zm00001d034040::1:282016306-282018307(+)
Zm00001d006845::2:217768886-217770887(+)
Zm00001d021516::7:154839898-154841899(-)
Zm00001d040185::3:31041266-31043267(+)
Zm00001d049858::4:48667089-48669090(-)
Zm00001d010923::8:133671132-133673133(+)
Zm00001d053610::4:236308928-236310929(-)
Zm00001d048790::4:5585170-5587171(-)
Zm00001d015622::5:101915008-101917009(-)
Zm00001d018659::7:2083929-2085930(-)
Zm00001d015976::5:135876475-135878476(+)
Zm00001d024209::10:56567177-56569178(+)
Zm00001d024278::10:61397693-61399694(-)
Zm00001d015975::5:135868534-135870535(+)
Zm00001d043688::3:207418561-207420562(-)
Zm00001d051510::4:160975548-160977549(-)
Zm00001d017467::5:196753364-196755365(-)
Zm00001d026249::10:141903107-141905108(-)
Zm00001d035975::6:63926311-63928312(-)
Zm00001d029706::1:83227542-83229543(-)
Zm00001d020102::7:92119663-92121664(-)
Zm00001d032279::1:220043310-220045311(-)
Zm00001d017078::5:184647493-184649494(+)
Zm00001d002463::2:13304783-13306784(+)
Zm00001d031651::1:197395053-197397054(-)
Zm00001d007078::2:221767529-221769530(+)
Zm00001d005106::2:158477251-158479252(+)
Zm00001d005876::2:191470963-191472964(-)
Zm00001d019770::7:58309607-58311608(-)
Zm00001d006934::2:219709938-219711939(-)
Zm00001d048019::9:148170593-148172594(+)
Zm00001d008965::8:27714991-27716992(-)
Zm00001d039719::3:12980768-12982769(-)
Zm00001d054004::4:245031044-245033045(-)
Zm00001d035217::6:10795371-10797372(+)
Zm00001d052367::4:188336601-188338602(+)
Zm00001d036682::6:97482012-97484013(-)
Zm00001d015097::5:75306879-75308880(+)
Zm00001d027570::1:8279057-8281058(+)
Zm00001d032300::1:221081723-221083724(+)
```
