## Supplementary material for "A comprehensive map of preferentially located motifs reveals distinct proximal *cis*-regulatory elements in plants": CTCACGCA_containing_gene_set.txt

```
#Occurences of CTCACGCA between -35 and 56 (positions relative to the transcription start site)
#98 sequences with CTCACGCA in this interval
#0.38% of the sequences in promoter set with CTCACGCA (set with 25847 sequences)
Zm00001d017986::5:211410874-211412875(-)
Zm00001d033979::1:279974478-279976479(+)
Zm00001d036702::6:98132747-98134748(+)
Zm00001d019498::7:37888487-37890488(-)
Zm00001d051785::4:169723081-169725082(+)
Zm00001d045787::9:39199166-39201167(+)
Zm00001d036853::6:103953919-103955920(+)
Zm00001d028966::1:53175734-53177735(+)
Zm00001d016511::5:165444381-165446382(+)
Zm00001d004343::2:105199416-105201417(+)
Zm00001d050313::4:80520022-80522023(+)
Zm00001d005124::2:159685423-159687424(+)
Zm00001d043615::3:205272802-205274803(+)
Zm00001d025857::10:131579180-131581181(-)
Zm00001d035336::6:21909874-21911875(+)
Zm00001d036588::6:93870686-93872687(-)
Zm00001d028534::1:38456628-38458629(-)
Zm00001d039304::3:1402447-1404448(-)
Zm00001d049860::4:48973841-48975842(+)
Zm00001d034934::1:306096763-306098764(-)
Zm00001d047754::9:140915685-140917686(-)
Zm00001d007635::2:236670070-236672071(+)
Zm00001d033454::1:263066416-263068417(+)
Zm00001d047744::9:140581712-140583713(+)
Zm00001d009201::8:42325673-42327674(+)
Zm00001d029978::1:97310123-97312124(+)
Zm00001d011506::8:152780870-152782871(+)
Zm00001d041092::3:96988201-96990202(+)
Zm00001d012685::8:178633801-178635802(+)
Zm00001d047236::9:123542292-123544293(-)
Zm00001d047491::9:132267896-132269897(-)
Zm00001d038660::6:161970776-161972777(-)
Zm00001d021193::7:145453336-145455337(-)
Zm00001d009730::8:78164628-78166629(+)
Zm00001d011362::8:148479532-148481533(+)
Zm00001d030100::1:105694039-105696040(+)
Zm00001d019542::7:41601095-41603096(-)
Zm00001d020726::7:130299853-130301854(-)
Zm00001d010711::8:125263361-125265362(+)
Zm00001d015156::5:77352650-77354651(-)
Zm00001d027946::1:18087480-18089481(-)
Zm00001d045202::9:15927089-15929090(-)
Zm00001d002654::2:18319505-18321506(-)
Zm00001d035390::6:24034862-24036863(-)
Zm00001d049579::4:35942476-35944477(+)
Zm00001d006372::2:205993032-205995033(+)
Zm00001d038393::6:156277950-156279951(-)
Zm00001d035715::6:42370455-42372456(+)
Zm00001d016054::5:141753451-141755452(-)
Zm00001d025446::10:118859425-118861426(-)
Zm00001d008975::8:27996015-27998016(-)
Zm00001d043410::3:199008329-199010330(-)
Zm00001d052327::4:187164983-187166984(-)
Zm00001d041225::3:106395924-106397925(+)
Zm00001d015168::5:78191702-78193703(-)
Zm00001d021383::7:150577841-150579842(-)
Zm00001d043799::3:210452853-210454854(+)
Zm00001d017161::5:187245438-187247439(-)
Zm00001d035225::6:15042563-15044564(+)
Zm00001d036026::6:66936925-66938926(+)
Zm00001d040341::3:38860862-38862863(+)
Zm00001d002662::2:18692023-18694024(+)
Zm00001d016465::5:163313241-163315242(-)
Zm00001d020030::7:87164473-87166474(-)
Zm00001d045545::9:25956074-25958075(+)
Zm00001d005429::2:173708457-173710458(+)
Zm00001d021070::7:142131550-142133551(+)
Zm00001d051649::4:165695676-165697677(+)
Zm00001d006238::2:202622162-202624163(-)
Zm00001d049933::4:53890669-53892670(-)
Zm00001d032550::1:230211004-230213005(-)
Zm00001d048992::4:11826709-11828710(-)
Zm00001d041159::3:100688323-100690324(+)
Zm00001d028333::1:31062340-31064341(-)
Zm00001d017849::5:208736861-208738862(-)
Zm00001d040481::3:46134459-46136460(-)
Zm00001d012807::5:484276-486277(-)
Zm00001d047090::9:118160058-118162059(+)
Zm00001d044217::3:222104423-222106424(-)
Zm00001d050548::4:99411414-99413415(-)
Zm00001d031926::1:206984630-206986631(-)
Zm00001d030076::1:103899151-103901152(+)
Zm00001d032830::1:239575676-239577677(-)
Zm00001d034125::1:284550891-284552892(-)
Zm00001d021835::7:164166257-164168258(-)
Zm00001d037785::6:137692716-137694717(-)
Zm00001d037084::6:111694034-111696035(+)
Zm00001d051389::4:156897140-156899141(-)
Zm00001d006107::2:198317091-198319092(+)
Zm00001d032557::1:230446534-230448535(-)
Zm00001d022111::7:170582000-170584001(-)
Zm00001d019434::7:33734752-33736753(-)
Zm00001d032831::1:239611053-239613054(-)
Zm00001d052126::4:180363561-180365562(+)
Zm00001d003789::2:59383410-59385411(+)
Zm00001d018535::5:222630620-222632621(-)
Zm00001d040501::3:47105618-47107619(-)
Zm00001d012512::8:175869757-175871758(-)
```
