## Supplementary material for "A comprehensive map of preferentially located motifs reveals distinct proximal *cis*-regulatory elements in plants": CTCAGAA_containing_gene_set.txt

```
#Occurences of CTCAGAA between -345 and -341 (positions relative to the transcription start site)
#32 sequences with CTCAGAA in this interval
#0.12% of the sequences in promoter set with CTCAGAA (set with 25847 sequences)
Zm00001d025104::10:104279610-104281611(-)
Zm00001d045617::9:28908069-28910070(+)
Zm00001d014594::5:54557655-54559656(-)
Zm00001d012950::5:2316678-2318679(+)
Zm00001d049333::4:26921917-26923918(-)
Zm00001d042515::3:170303366-170305367(-)
Zm00001d021768::7:162725623-162727624(+)
Zm00001d043819::3:210966368-210968369(-)
Zm00001d020000::7:84054532-84056533(+)
Zm00001d044993::9:9486750-9488751(+)
Zm00001d024495::10:74140253-74142254(+)
Zm00001d025183::10:108279527-108281528(-)
Zm00001d015654::5:103263913-103265914(-)
Zm00001d043821::3:210977037-210979038(-)
Zm00001d035705::6:41918629-41920630(-)
Zm00001d016968::5:181540870-181542871(+)
Zm00001d016711::5:173426227-173428228(+)
Zm00001d033102::1:250206266-250208267(-)
Zm00001d015182::5:78508235-78510236(+)
Zm00001d029640::1:80898663-80900664(-)
Zm00001d025497::10:120578475-120580476(+)
Zm00001d032789::1:238200691-238202692(-)
Zm00001d020227::7:101009335-101011336(-)
Zm00001d025501::10:120595036-120597037(+)
Zm00001d015672::5:105101027-105103028(-)
Zm00001d032730::1:236465949-236467950(+)
Zm00001d033808::1:274304674-274306675(-)
Zm00001d014516::5:51275099-51277100(+)
Zm00001d016553::5:167130894-167132895(-)
Zm00001d031647::1:197311290-197313291(-)
Zm00001d049338::4:27148971-27150972(-)
Zm00001d045998::9:53113245-53115246(+)
```
