## Supplementary material for "A comprehensive map of preferentially located motifs reveals distinct proximal *cis*-regulatory elements in plants": CTCAGCTC_containing_gene_set.txt

```
#Occurences of CTCAGCTC between -19 and 119 (positions relative to the transcription start site)
#339 sequences with CTCAGCTC in this interval
#1.31% of the sequences in promoter set with CTCAGCTC (set with 25847 sequences)
Zm00001d035559::6:33095932-33097933(-)
Zm00001d003086::2:31753160-31755161(-)
Zm00001d031684::1:198607563-198609564(+)
Zm00001d012632::8:177517856-177519857(-)
Zm00001d012982::5:2774099-2776100(-)
Zm00001d008374::8:6697638-6699639(+)
Zm00001d019862::7:71043606-71045607(-)
Zm00001d028097::1:22890259-22892260(+)
Zm00001d029195::1:61775602-61777603(+)
Zm00001d013566::5:14435089-14437090(+)
Zm00001d050082::4:64845520-64847521(+)
Zm00001d052539::4:192574827-192576828(+)
Zm00001d022009::7:167898311-167900312(+)
Zm00001d010733::8:126287664-126289665(-)
Zm00001d048771::4:5257009-5259010(+)
Zm00001d053393::4:229054940-229056941(+)
Zm00001d012818::5:843539-845540(+)
Zm00001d045484::9:24130113-24132114(-)
Zm00001d038267::6:152764048-152766049(+)
Zm00001d008512::8:11125513-11127514(-)
Zm00001d036968::6:107785719-107787720(-)
Zm00001d030018::1:99939738-99941739(-)
Zm00001d053984::4:244584402-244586403(+)
Zm00001d019462::7:34957413-34959414(-)
Zm00001d004437::2:111720505-111722506(+)
Zm00001d047671::9:138751208-138753209(+)
Zm00001d024507::10:74836083-74838084(-)
Zm00001d002631::2:17550971-17552972(+)
Zm00001d046936::9:111783602-111785603(-)
Zm00001d008497::8:10447482-10449483(-)
Zm00001d048605::4:1110761-1112762(-)
Zm00001d040097::3:27389621-27391622(-)
Zm00001d038148::6:149405992-149407993(-)
Zm00001d035377::6:23678667-23680668(+)
Zm00001d028185::1:25740707-25742708(-)
Zm00001d048126::9:150504486-150506487(+)
Zm00001d010233::8:105233527-105235528(+)
Zm00001d024755::10:86463325-86465326(+)
Zm00001d036785::6:100864472-100866473(+)
Zm00001d014585::5:54415807-54417808(+)
Zm00001d051314::4:153286791-153288792(-)
Zm00001d036541::6:91510376-91512377(-)
Zm00001d021201::7:145825520-145827521(+)
Zm00001d051527::4:161518653-161520654(+)
Zm00001d042932::3:184467111-184469112(+)
Zm00001d008284::8:3997470-3999471(-)
Zm00001d051361::4:155966497-155968498(-)
Zm00001d009891::8:87731100-87733101(-)
Zm00001d028496::1:37174967-37176968(-)
Zm00001d023446::10:5746340-5748341(+)
Zm00001d025504::10:120751171-120753172(+)
Zm00001d040422::3:42670780-42672781(+)
Zm00001d015100::5:75364875-75366876(+)
Zm00001d001901::2:2611881-2613882(-)
Zm00001d016799::5:176196744-176198745(-)
Zm00001d017459::5:196470861-196472862(+)
Zm00001d042260::3:157880739-157882740(-)
Zm00001d040334::3:38521809-38523810(-)
Zm00001d039385::3:3107152-3109153(-)
Zm00001d019450::7:34350037-34352038(-)
Zm00001d028465::1:35814876-35816877(+)
Zm00001d029980::1:97330265-97332266(+)
Zm00001d012807::5:484276-486277(-)
Zm00001d012203::8:170032393-170034394(+)
Zm00001d019796::7:62246674-62248675(-)
Zm00001d053015::4:209129430-209131431(-)
Zm00001d001817::2:1427524-1429525(-)
Zm00001d009932::8:90456067-90458068(-)
Zm00001d001828::2:1546859-1548860(+)
Zm00001d048401::9:155626343-155628344(-)
Zm00001d024968::10:97281136-97283137(-)
Zm00001d040245::3:33489294-33491295(+)
Zm00001d010360::8:111037546-111039547(+)
Zm00001d044619::3:233475847-233477848(-)
Zm00001d006179::2:200785851-200787852(-)
Zm00001d045579::9:27182189-27184190(-)
Zm00001d012655::8:178017735-178019736(-)
Zm00001d041215::3:105824853-105826854(+)
Zm00001d007764::2:239259600-239261601(+)
Zm00001d013862::5:23178968-23180969(+)
Zm00001d021900::7:165629866-165631867(+)
Zm00001d011228::8:143867336-143869337(+)
Zm00001d038329::6:154633949-154635950(-)
Zm00001d015531::5:96223379-96225380(-)
Zm00001d027950::1:18184011-18186012(+)
Zm00001d044446::3:228292471-228294472(+)
Zm00001d024175::10:53030959-53032960(-)
Zm00001d024756::10:86473434-86475435(-)
Zm00001d042664::3:175919885-175921886(-)
Zm00001d006094::2:197964089-197966090(+)
Zm00001d003469::2:45242107-45244108(-)
Zm00001d016616::5:170221806-170223807(+)
Zm00001d002200::2:8143578-8145579(+)
Zm00001d032836::1:239712095-239714096(+)
Zm00001d011766::8:161197326-161199327(-)
Zm00001d022270::7:174024557-174026558(-)
Zm00001d004200::2:91148137-91150138(+)
Zm00001d053391::4:228951178-228953179(+)
Zm00001d035243::6:16651631-16653632(+)
Zm00001d031187::1:181635594-181637595(-)
Zm00001d025715::10:127292940-127294941(+)
Zm00001d017032::5:183208899-183210900(+)
Zm00001d005897::2:192119400-192121401(-)
Zm00001d048535::9:157968283-157970284(-)
Zm00001d041662::3:132539972-132541973(-)
Zm00001d042022::3:147650406-147652407(-)
Zm00001d023262::10:1598880-1600881(-)
Zm00001d012557::8:176580200-176582201(+)
Zm00001d051415::4:157602647-157604648(+)
Zm00001d006274::2:203402256-203404257(-)
Zm00001d034370::1:291064024-291066025(+)
Zm00001d039911::3:19171130-19173131(+)
Zm00001d034941::1:306277102-306279103(+)
Zm00001d029712::1:83595480-83597481(-)
Zm00001d005087::2:157734506-157736507(+)
Zm00001d045680::9:32982256-32984257(-)
Zm00001d039470::3:5150554-5152555(+)
Zm00001d036692::6:97814230-97816231(-)
Zm00001d030843::1:162768971-162770972(-)
Zm00001d015686::5:107586345-107588346(+)
Zm00001d044745::9:1014004-1016005(+)
Zm00001d030061::1:102708537-102710538(+)
Zm00001d017601::5:201312133-201314134(+)
Zm00001d016256::5:153845039-153847040(-)
Zm00001d003271::2:38435718-38437719(+)
Zm00001d050109::4:66242869-66244870(+)
Zm00001d015361::5:86283895-86285896(+)
Zm00001d025632::10:124637581-124639582(+)
Zm00001d023243::10:1301128-1303129(-)
Zm00001d004473::2:114088922-114090923(-)
Zm00001d045847::9:43408675-43410676(-)
Zm00001d052054::4:177900468-177902469(-)
Zm00001d012162::8:169196082-169198083(+)
Zm00001d034453::1:293425337-293427338(-)
Zm00001d030391::1:128838976-128840977(+)
Zm00001d049546::4:34340193-34342194(-)
Zm00001d005629::2:181230925-181232926(+)
Zm00001d031269::1:184548476-184550477(-)
Zm00001d035474::6:28424270-28426271(-)
Zm00001d034819::1:302899635-302901636(+)
Zm00001d006928::2:219597832-219599833(-)
Zm00001d030824::1:162015255-162017256(-)
Zm00001d035835::6:54257727-54259728(-)
Zm00001d017849::5:208736861-208738862(-)
Zm00001d032618::1:232257645-232259646(-)
Zm00001d052624::4:195163491-195165492(-)
Zm00001d033516::1:265278392-265280393(-)
Zm00001d029839::1:89561048-89563049(+)
Zm00001d026369::10:144442746-144444747(+)
Zm00001d002726::2:20518340-20520341(+)
Zm00001d042758::3:179025402-179027403(-)
Zm00001d012367::8:173107960-173109961(+)
Zm00001d016409::5:161320784-161322785(-)
Zm00001d015377::5:87066285-87068286(+)
Zm00001d047993::9:147423880-147425881(+)
Zm00001d026170::10:140282737-140284738(-)
Zm00001d016037::5:140916696-140918697(-)
Zm00001d020932::7:136984708-136986709(+)
Zm00001d018339::5:218833221-218835222(+)
Zm00001d005884::2:191753465-191755466(+)
Zm00001d030990::1:172351029-172353030(+)
Zm00001d046044::9:58534792-58536793(-)
Zm00001d030717::1:155480775-155482776(-)
Zm00001d038732::6:163538057-163540058(-)
Zm00001d027324::1:2958001-2960002(+)
Zm00001d037112::6:112675044-112677045(-)
Zm00001d002597::2:16401369-16403370(-)
Zm00001d010451::8:115728296-115730297(-)
Zm00001d039361::3:2562732-2564733(+)
Zm00001d028419::1:34331445-34333446(-)
Zm00001d033321::1:258948393-258950394(-)
Zm00001d035651::6:38680963-38682964(+)
Zm00001d017419::5:195388329-195390330(-)
Zm00001d034848::1:303765307-303767308(+)
Zm00001d006069::2:197410547-197412548(+)
Zm00001d040348::3:39313335-39315336(+)
Zm00001d036818::6:101962051-101964052(-)
Zm00001d010232::8:105190249-105192250(+)
Zm00001d016333::5:157769137-157771138(+)
Zm00001d013049::5:3824609-3826610(-)
Zm00001d014361::5:42792121-42794122(-)
Zm00001d027330::1:3050037-3052038(+)
Zm00001d017412::5:195188393-195190394(+)
Zm00001d041414::3:117919512-117921513(+)
Zm00001d042908::3:183665898-183667899(+)
Zm00001d010343::8:110624225-110626226(+)
Zm00001d013258::5:7191648-7193649(+)
Zm00001d035597::6:35982466-35984467(+)
Zm00001d020280::7:103981552-103983553(-)
Zm00001d038702::6:162916265-162918266(-)
Zm00001d003715::2:56139555-56141556(+)
Zm00001d053077::4:212575920-212577921(-)
Zm00001d015399::5:88370790-88372791(+)
Zm00001d023305::10:2591816-2593817(+)
Zm00001d010818::8:128728226-128730227(-)
Zm00001d054110::4:246818916-246820917(+)
Zm00001d053853::4:242212722-242214723(+)
Zm00001d027304::1:2296592-2298593(+)
Zm00001d027893::1:16947107-16949108(+)
Zm00001d042476::3:168997882-168999883(+)
Zm00001d021217::7:146442003-146444004(+)
Zm00001d044839::9:4690543-4692544(-)
Zm00001d028601::1:40427258-40429259(+)
Zm00001d012973::5:2606894-2608895(+)
Zm00001d047161::9:120386388-120388389(-)
Zm00001d005726::2:184844771-184846772(-)
Zm00001d004372::2:106902646-106904647(+)
Zm00001d030406::1:130027929-130029930(+)
Zm00001d034832::1:303288732-303290733(-)
Zm00001d046126::9:65018360-65020361(-)
Zm00001d044316::3:225062828-225064829(-)
Zm00001d026306::10:143282972-143284973(-)
Zm00001d024813::10:89232457-89234458(+)
Zm00001d016846::5:178249404-178251405(-)
Zm00001d051309::4:152946510-152948511(+)
Zm00001d042512::3:170270600-170272601(+)
Zm00001d026379::10:144775344-144777345(+)
Zm00001d034829::1:303244920-303246921(-)
Zm00001d020401::7:111462861-111464862(-)
Zm00001d009532::8:69168426-69170427(-)
Zm00001d003572::2:48490684-48492685(-)
Zm00001d021703::7:160759327-160761328(+)
Zm00001d006540::2:210703227-210705228(+)
Zm00001d019422::7:32996436-32998437(+)
Zm00001d051111::4:143183392-143185393(+)
Zm00001d013630::5:15862293-15864294(+)
Zm00001d018200::5:216445504-216447505(+)
Zm00001d042057::3:148972169-148974170(-)
Zm00001d028999::1:54265182-54267183(-)
Zm00001d024231::10:58453560-58455561(-)
Zm00001d022493::7:178738581-178740582(-)
Zm00001d011661::8:157814615-157816616(+)
Zm00001d029750::1:85471720-85473721(-)
Zm00001d018155::5:215681737-215683738(+)
Zm00001d018202::5:216492450-216494451(-)
Zm00001d012761::8:180158449-180160450(+)
Zm00001d007782::2:239491471-239493472(-)
Zm00001d008203::8:1026155-1028156(-)
Zm00001d012917::5:1932707-1934708(+)
Zm00001d013676::5:17048620-17050621(+)
Zm00001d023774::10:19670479-19672480(+)
Zm00001d037270::6:118895415-118897416(-)
Zm00001d045970::9:50875531-50877532(-)
Zm00001d039352::3:2370975-2372976(-)
Zm00001d006493::2:209820730-209822731(+)
Zm00001d036386::6:86341492-86343493(+)
Zm00001d017753::5:205896469-205898470(+)
Zm00001d047091::9:118282055-118284056(+)
Zm00001d006684::2:214255212-214257213(-)
Zm00001d005659::2:182564091-182566092(-)
Zm00001d034729::1:300853979-300855980(-)
Zm00001d026643::10:149286748-149288749(+)
Zm00001d043462::3:200754819-200756820(+)
Zm00001d002621::2:16987757-16989758(-)
Zm00001d018610::7:844229-846230(-)
Zm00001d034734::1:300968798-300970799(-)
Zm00001d005708::2:184113152-184115153(-)
Zm00001d020590::7:123881834-123883835(+)
Zm00001d026649::10:149383668-149385669(-)
Zm00001d045958::9:49770286-49772287(+)
Zm00001d027467::1:5907032-5909033(+)
Zm00001d002133::2:6441098-6443099(+)
Zm00001d033296::1:257974627-257976628(+)
Zm00001d005040::2:155440698-155442699(-)
Zm00001d021442::7:152340710-152342711(-)
Zm00001d035512::6:30480209-30482210(+)
Zm00001d006022::2:195423835-195425836(+)
Zm00001d027500::1:6796298-6798299(+)
Zm00001d047837::9:142881069-142883070(+)
Zm00001d041965::3:145918076-145920077(-)
Zm00001d047124::9:119372205-119374206(-)
Zm00001d051448::4:159029587-159031588(+)
Zm00001d018030::5:212390258-212392259(+)
Zm00001d006233::2:202422439-202424440(+)
Zm00001d002349::2:10678840-10680841(-)
Zm00001d038999::6:168514079-168516080(-)
Zm00001d045312::9:18796874-18798875(+)
Zm00001d011154::8:140937252-140939253(+)
Zm00001d016590::5:168750943-168752944(+)
Zm00001d007514::2:233608530-233610531(+)
Zm00001d037228::6:116842838-116844839(-)
Zm00001d015705::5:109789991-109791992(+)
Zm00001d009244::8:46789407-46791408(-)
Zm00001d052939::4:205513746-205515747(+)
Zm00001d015311::5:84031644-84033645(-)
Zm00001d028995::1:54035819-54037820(-)
Zm00001d041290::3:110645624-110647625(+)
Zm00001d013529::5:13658152-13660153(+)
Zm00001d017268::5:191152173-191154174(-)
Zm00001d043795::3:210368994-210370995(+)
Zm00001d012581::8:176874177-176876178(-)
Zm00001d023235::10:1048217-1050218(+)
Zm00001d001915::2:2813439-2815440(-)
Zm00001d015992::5:137822706-137824707(-)
Zm00001d034513::1:295270974-295272975(+)
Zm00001d039372::3:2736394-2738395(+)
Zm00001d028757::1:45716795-45718796(+)
Zm00001d047094::9:118433470-118435471(+)
Zm00001d003603::2:49590082-49592083(+)
Zm00001d025281::10:112503449-112505450(+)
Zm00001d053746::4:240329257-240331258(+)
Zm00001d009705::8:76822113-76824114(+)
Zm00001d050054::4:62650900-62652901(+)
Zm00001d039150::6:171099272-171101273(-)
Zm00001d005874::2:191438138-191440139(-)
Zm00001d017536::5:198947065-198949066(+)
Zm00001d007014::2:220185400-220187401(+)
Zm00001d035713::6:42065417-42067418(+)
Zm00001d028409::1:33803687-33805688(-)
Zm00001d038996::6:168447792-168449793(-)
Zm00001d006343::2:205079540-205081541(-)
Zm00001d029976::1:97208068-97210069(+)
Zm00001d013375::5:9994347-9996348(-)
Zm00001d045002::9:9737821-9739822(-)
Zm00001d046033::9:57289747-57291748(+)
Zm00001d025636::10:124661249-124663250(+)
Zm00001d045176::9:15141540-15143541(-)
Zm00001d005890::2:191850545-191852546(+)
Zm00001d011211::8:143045288-143047289(+)
Zm00001d049018::4:12733053-12735054(+)
Zm00001d033933::1:278900530-278902531(+)
Zm00001d032188::1:216278793-216280794(+)
Zm00001d013150::5:5447941-5449942(+)
Zm00001d032139::1:214258662-214260663(-)
Zm00001d029836::1:89478773-89480774(+)
Zm00001d026420::10:145436859-145438860(+)
Zm00001d015527::5:96008667-96010668(-)
Zm00001d035028::6:2259506-2261507(-)
Zm00001d025491::10:120495806-120497807(+)
Zm00001d010822::8:128817667-128819668(+)
Zm00001d048448::9:156608107-156610108(+)
Zm00001d012393::8:173518069-173520070(+)
Zm00001d041772::3:136995488-136997489(+)
Zm00001d028756::1:45716750-45718751(+)
Zm00001d034461::1:293624283-293626284(-)
Zm00001d044902::9:6767576-6769577(-)
Zm00001d047093::9:118313934-118315935(+)
Zm00001d002704::2:19812186-19814187(-)
Zm00001d005002::2:153237143-153239144(+)
```
