## Supplementary material for "A comprehensive map of preferentially located motifs reveals distinct proximal *cis*-regulatory elements in plants": CTCAT_containing_gene_set.txt

```
#Occurences of CTCAT between -3 and -3 (positions relative to the transcription start site)
#126 sequences with CTCAT in this interval
#0.49% of the sequences in promoter set with CTCAT (set with 25847 sequences)
Zm00001d013746::5:19170412-19172413(+)
Zm00001d020354::7:108648594-108650595(-)
Zm00001d004354::2:105832262-105834263(-)
Zm00001d036364::6:85808297-85810298(+)
Zm00001d043019::3:186608114-186610115(-)
Zm00001d015905::5:130029845-130031846(-)
Zm00001d039370::3:2691102-2693103(+)
Zm00001d045804::9:40107522-40109523(-)
Zm00001d018226::5:217006060-217008061(+)
Zm00001d024268::10:60224678-60226679(+)
Zm00001d011258::8:144730763-144732764(+)
Zm00001d031163::1:180295181-180297182(-)
Zm00001d009779::8:80644208-80646209(+)
Zm00001d010670::8:123785451-123787452(+)
Zm00001d037214::6:116126671-116128672(-)
Zm00001d008303::8:4670025-4672026(-)
Zm00001d017799::5:207114274-207116275(+)
Zm00001d035772::6:46919120-46921121(-)
Zm00001d037498::6:127321204-127323205(-)
Zm00001d034721::1:300728764-300730765(+)
Zm00001d041410::3:117581252-117583253(-)
Zm00001d011959::8:165239107-165241108(+)
Zm00001d023333::10:3620509-3622510(-)
Zm00001d016612::5:170111837-170113838(-)
Zm00001d020475::7:117462849-117464850(+)
Zm00001d035240::6:16275242-16277243(+)
Zm00001d024703::10:84142237-84144238(-)
Zm00001d028465::1:35814876-35816877(+)
Zm00001d030892::1:166127117-166129118(+)
Zm00001d049554::4:34703880-34705881(-)
Zm00001d039994::3:22281389-22283390(-)
Zm00001d015252::5:81410934-81412935(+)
Zm00001d048709::4:3831829-3833830(+)
Zm00001d050284::4:78466636-78468637(+)
Zm00001d017033::5:183227684-183229685(+)
Zm00001d053113::4:214317300-214319301(+)
Zm00001d042479::3:169007459-169009460(+)
Zm00001d021629::7:158562199-158564200(+)
Zm00001d031860::1:204432476-204434477(+)
Zm00001d042019::3:147551102-147553103(-)
Zm00001d011087::8:138473955-138475956(+)
Zm00001d002696::2:19455950-19457951(-)
Zm00001d036537::6:91404772-91406773(-)
Zm00001d042058::3:149048291-149050292(+)
Zm00001d032310::1:221634387-221636388(-)
Zm00001d041804::3:138831996-138833997(-)
Zm00001d033528::1:265770755-265772756(+)
Zm00001d030316::1:122017378-122019379(+)
Zm00001d003107::2:32460710-32462711(+)
Zm00001d034739::1:301036031-301038032(+)
Zm00001d004676::2:129830642-129832643(+)
Zm00001d022625::7:181489597-181491598(+)
Zm00001d051701::4:167171351-167173352(-)
Zm00001d042639::3:174893107-174895108(-)
Zm00001d046792::9:106293307-106295308(+)
Zm00001d003904::2:66537857-66539858(-)
Zm00001d017778::5:206415984-206417985(-)
Zm00001d049945::4:54606709-54608710(-)
Zm00001d009940::8:90900188-90902189(-)
Zm00001d014013::5:28639170-28641171(-)
Zm00001d016814::5:177041673-177043674(-)
Zm00001d015127::5:76606796-76608797(-)
Zm00001d048628::4:1741437-1743438(+)
Zm00001d008582::8:13560158-13562159(-)
Zm00001d017193::5:188498763-188500764(-)
Zm00001d052348::4:187794416-187796417(+)
Zm00001d006275::2:203396489-203398490(+)
Zm00001d002360::2:10839050-10841051(-)
Zm00001d008512::8:11125513-11127514(-)
Zm00001d025025::10:100281317-100283318(-)
Zm00001d052375::4:188485898-188487899(-)
Zm00001d053265::4:223200974-223202975(-)
Zm00001d033004::1:246678738-246680739(-)
Zm00001d029806::1:87747677-87749678(-)
Zm00001d032529::1:229631218-229633219(+)
Zm00001d009493::8:67175647-67177648(+)
Zm00001d037550::6:129100372-129102373(+)
Zm00001d019130::7:18344907-18346908(-)
Zm00001d019342::7:28743787-28745788(+)
Zm00001d008904::8:24562552-24564553(-)
Zm00001d015313::5:84120911-84122912(-)
Zm00001d035612::6:36733019-36735020(+)
Zm00001d038296::6:153615787-153617788(+)
Zm00001d053049::4:210626377-210628378(-)
Zm00001d052616::4:194835361-194837362(+)
Zm00001d007086::2:221920464-221922465(+)
Zm00001d041599::3:129321290-129323291(-)
Zm00001d005888::2:191777348-191779349(+)
Zm00001d028012::1:20298848-20300849(+)
Zm00001d009123::8:37793647-37795648(-)
Zm00001d003672::2:53483237-53485238(-)
Zm00001d037792::6:137883631-137885632(-)
Zm00001d017060::5:184139616-184141617(+)
Zm00001d043434::3:199758200-199760201(-)
Zm00001d010259::8:106432436-106434437(+)
Zm00001d053177::4:218289029-218291030(+)
Zm00001d020483::7:118402396-118404397(-)
Zm00001d027492::1:6529076-6531077(-)
Zm00001d040029::3:23586731-23588732(-)
Zm00001d025446::10:118859425-118861426(-)
Zm00001d032926::1:243416914-243418915(+)
Zm00001d034745::1:301133791-301135792(-)
Zm00001d029563::1:76517112-76519113(+)
Zm00001d012875::5:1498242-1500243(+)
Zm00001d037732::6:135530204-135532205(+)
Zm00001d011570::8:154705046-154707047(-)
Zm00001d007158::2:223461479-223463480(+)
Zm00001d007032::2:220446263-220448264(-)
Zm00001d022131::7:170938701-170940702(-)
Zm00001d049260::4:23479723-23481724(-)
Zm00001d033404::1:262055599-262057600(+)
Zm00001d039180::6:171894828-171896829(-)
Zm00001d038508::6:158901832-158903833(+)
Zm00001d034651::1:298854308-298856309(+)
Zm00001d021721::7:161422984-161424985(+)
Zm00001d011969::8:165321595-165323596(-)
Zm00001d046352::9:82892576-82894577(-)
Zm00001d042631::3:174610181-174612182(-)
Zm00001d040125::3:28532786-28534787(+)
Zm00001d039046::6:169220100-169222101(+)
Zm00001d044395::3:227056859-227058860(-)
Zm00001d039118::6:170355865-170357866(-)
Zm00001d033310::1:258524375-258526376(-)
Zm00001d047933::9:145667771-145669772(+)
Zm00001d019267::7:24906456-24908457(-)
Zm00001d051438::4:158510086-158512087(+)
```
