## Supplementary material for "A comprehensive map of preferentially located motifs reveals distinct proximal *cis*-regulatory elements in plants": CTCATC_containing_gene_set.txt

```
#Occurences of CTCATC between -3 and -3 (positions relative to the transcription start site)
#64 sequences with CTCATC in this interval
#0.25% of the sequences in promoter set with CTCATC (set with 25847 sequences)
Zm00001d036364::6:85808297-85810298(+)
Zm00001d051701::4:167171351-167173352(-)
Zm00001d008904::8:24562552-24564553(-)
Zm00001d042631::3:174610181-174612182(-)
Zm00001d039370::3:2691102-2693103(+)
Zm00001d007032::2:220446263-220448264(-)
Zm00001d017778::5:206415984-206417985(-)
Zm00001d032926::1:243416914-243418915(+)
Zm00001d042058::3:149048291-149050292(+)
Zm00001d043019::3:186608114-186610115(-)
Zm00001d015127::5:76606796-76608797(-)
Zm00001d053049::4:210626377-210628378(-)
Zm00001d020475::7:117462849-117464850(+)
Zm00001d033404::1:262055599-262057600(+)
Zm00001d014013::5:28639170-28641171(-)
Zm00001d032529::1:229631218-229633219(+)
Zm00001d043434::3:199758200-199760201(-)
Zm00001d011969::8:165321595-165323596(-)
Zm00001d048709::4:3831829-3833830(+)
Zm00001d035240::6:16275242-16277243(+)
Zm00001d016612::5:170111837-170113838(-)
Zm00001d024703::10:84142237-84144238(-)
Zm00001d003672::2:53483237-53485238(-)
Zm00001d050284::4:78466636-78468637(+)
Zm00001d044395::3:227056859-227058860(-)
Zm00001d007158::2:223461479-223463480(+)
Zm00001d034721::1:300728764-300730765(+)
Zm00001d035772::6:46919120-46921121(-)
Zm00001d009779::8:80644208-80646209(+)
Zm00001d035612::6:36733019-36735020(+)
Zm00001d047933::9:145667771-145669772(+)
Zm00001d039118::6:170355865-170357866(-)
Zm00001d038508::6:158901832-158903833(+)
Zm00001d005888::2:191777348-191779349(+)
Zm00001d037550::6:129100372-129102373(+)
Zm00001d029806::1:87747677-87749678(-)
Zm00001d020483::7:118402396-118404397(-)
Zm00001d017193::5:188498763-188500764(-)
Zm00001d025446::10:118859425-118861426(-)
Zm00001d016814::5:177041673-177043674(-)
Zm00001d053113::4:214317300-214319301(+)
Zm00001d015905::5:130029845-130031846(-)
Zm00001d041410::3:117581252-117583253(-)
Zm00001d022131::7:170938701-170940702(-)
Zm00001d045804::9:40107522-40109523(-)
Zm00001d021721::7:161422984-161424985(+)
Zm00001d039994::3:22281389-22283390(-)
Zm00001d030316::1:122017378-122019379(+)
Zm00001d039180::6:171894828-171896829(-)
Zm00001d037214::6:116126671-116128672(-)
Zm00001d004354::2:105832262-105834263(-)
Zm00001d017033::5:183227684-183229685(+)
Zm00001d041804::3:138831996-138833997(-)
Zm00001d021629::7:158562199-158564200(+)
Zm00001d017799::5:207114274-207116275(+)
Zm00001d009123::8:37793647-37795648(-)
Zm00001d009940::8:90900188-90902189(-)
Zm00001d046352::9:82892576-82894577(-)
Zm00001d048628::4:1741437-1743438(+)
Zm00001d011959::8:165239107-165241108(+)
Zm00001d008582::8:13560158-13562159(-)
Zm00001d015313::5:84120911-84122912(-)
Zm00001d009493::8:67175647-67177648(+)
Zm00001d040029::3:23586731-23588732(-)
```
