## Supplementary material for "A comprehensive map of preferentially located motifs reveals distinct proximal *cis*-regulatory elements in plants": CTCCA_containing_gene_set.txt

```
#Occurences of CTCCA between -4 and -4 (positions relative to the transcription start site)
#230 sequences with CTCCA in this interval
#0.89% of the sequences in promoter set with CTCCA (set with 25847 sequences)
Zm00001d016956::5:181178044-181180045(-)
Zm00001d031412::1:189289251-189291252(+)
Zm00001d017199::5:188679931-188681932(-)
Zm00001d043228::3:192494680-192496681(+)
Zm00001d014972::5:70603165-70605166(+)
Zm00001d032142::1:214313418-214315419(+)
Zm00001d039176::6:171828322-171830323(-)
Zm00001d019325::7:27935922-27937923(+)
Zm00001d020264::7:102994035-102996036(+)
Zm00001d052334::4:187336293-187338294(+)
Zm00001d031560::1:194264806-194266807(+)
Zm00001d010497::8:118070600-118072601(-)
Zm00001d024359::10:66771672-66773673(+)
Zm00001d001909::2:2777724-2779725(+)
Zm00001d051554::4:162653096-162655097(+)
Zm00001d049343::4:27215532-27217533(+)
Zm00001d046679::9:102102282-102104283(+)
Zm00001d052266::4:185253660-185255661(-)
Zm00001d051043::4:138321750-138323751(-)
Zm00001d001860::2:2048092-2050093(-)
Zm00001d052735::4:199332411-199334412(+)
Zm00001d038759::6:163961431-163963432(+)
Zm00001d017226::5:189534139-189536140(-)
Zm00001d031126::1:178553377-178555378(-)
Zm00001d041159::3:100688323-100690324(+)
Zm00001d006753::2:215959204-215961205(-)
Zm00001d042552::3:171563045-171565046(-)
Zm00001d004383::2:107687768-107689769(+)
Zm00001d021789::7:163026431-163028432(-)
Zm00001d006402::2:206616632-206618633(-)
Zm00001d027967::1:18521178-18523179(+)
Zm00001d037509::6:127640691-127642692(-)
Zm00001d011750::8:160742567-160744568(+)
Zm00001d042851::3:182069161-182071162(-)
Zm00001d019446::7:34278474-34280475(-)
Zm00001d023465::10:6431513-6433514(-)
Zm00001d011003::8:136384681-136386682(-)
Zm00001d017095::5:185263350-185265351(-)
Zm00001d005784::2:188226500-188228501(-)
Zm00001d048045::9:148685253-148687254(+)
Zm00001d019672::7:49657252-49659253(-)
Zm00001d002719::2:20419698-20421699(-)
Zm00001d019836::7:67849862-67851863(-)
Zm00001d006240::2:202626841-202628842(+)
Zm00001d019263::7:24732093-24734094(+)
Zm00001d040183::3:30974109-30976110(+)
Zm00001d034872::1:304431850-304433851(-)
Zm00001d026587::10:148410689-148412690(-)
Zm00001d003125::2:33109560-33111561(-)
Zm00001d003796::2:59684862-59686863(-)
Zm00001d019546::7:41792313-41794314(+)
Zm00001d028625::1:41270349-41272350(-)
Zm00001d044312::3:224970554-224972555(+)
Zm00001d009913::8:89340737-89342738(+)
Zm00001d018119::5:214695477-214697478(-)
Zm00001d031217::1:182492016-182494017(-)
Zm00001d042189::3:155484558-155486559(+)
Zm00001d010574::8:120711989-120713990(+)
Zm00001d025948::10:134522510-134524511(-)
Zm00001d050907::4:129649445-129651446(+)
Zm00001d006296::2:203994334-203996335(+)
Zm00001d030220::1:113772133-113774134(-)
Zm00001d034927::1:305754658-305756659(-)
Zm00001d044382::3:226539571-226541572(+)
Zm00001d015459::5:91463356-91465357(-)
Zm00001d043860::3:212355287-212357288(-)
Zm00001d033028::1:247757519-247759520(-)
Zm00001d003618::2:50619758-50621759(+)
Zm00001d020315::7:105847822-105849823(+)
Zm00001d025978::10:135071947-135073948(-)
Zm00001d014874::5:66664445-66666446(-)
Zm00001d020384::7:110531208-110533209(-)
Zm00001d017422::5:195637364-195639365(-)
Zm00001d036406::6:87049480-87051481(+)
Zm00001d023478::10:6909544-6911545(-)
Zm00001d014562::5:53270668-53272669(+)
Zm00001d037381::6:123782457-123784458(+)
Zm00001d050781::4:122466388-122468389(-)
Zm00001d005874::2:191438138-191440139(-)
Zm00001d019593::7:45246712-45248713(-)
Zm00001d012224::8:170424397-170426398(-)
Zm00001d018211::5:216632201-216634202(+)
Zm00001d022565::7:180090153-180092154(+)
Zm00001d003261::2:38256453-38258454(+)
Zm00001d042476::3:168997882-168999883(+)
Zm00001d045533::9:25737812-25739813(+)
Zm00001d018265::5:217637364-217639365(+)
Zm00001d017380::5:193889542-193891543(-)
Zm00001d040513::3:47629728-47631729(-)
Zm00001d030691::1:153355899-153357900(+)
Zm00001d053066::4:211858605-211860606(+)
Zm00001d047716::9:139844984-139846985(+)
Zm00001d010889::8:132314086-132316087(-)
Zm00001d002456::2:13190812-13192813(+)
Zm00001d036020::6:66586305-66588306(+)
Zm00001d036496::6:90601793-90603794(-)
Zm00001d040026::3:23370701-23372702(-)
Zm00001d005629::2:181230925-181232926(+)
Zm00001d012297::8:172060898-172062899(-)
Zm00001d016695::5:172821650-172823651(+)
Zm00001d011602::8:155603753-155605754(+)
Zm00001d033011::1:246873614-246875615(-)
Zm00001d025047::10:101527463-101529464(-)
Zm00001d042021::3:147646133-147648134(-)
Zm00001d005920::2:192766124-192768125(-)
Zm00001d002857::2:24832712-24834713(+)
Zm00001d007907::2:242235769-242237770(+)
Zm00001d018155::5:215681737-215683738(+)
Zm00001d014957::5:69977848-69979849(-)
Zm00001d012142::8:168735076-168737077(+)
Zm00001d033568::1:267320854-267322855(+)
Zm00001d036782::6:100778002-100780003(+)
Zm00001d033452::1:263057146-263059147(+)
Zm00001d006291::2:203786428-203788429(+)
Zm00001d032689::1:234512985-234514986(-)
Zm00001d021032::7:140973048-140975049(-)
Zm00001d037416::6:124916127-124918128(+)
Zm00001d006106::2:198197054-198199055(+)
Zm00001d005898::2:192209799-192211800(+)
Zm00001d006866::2:218211066-218213067(-)
Zm00001d008524::8:11640657-11642658(+)
Zm00001d011748::8:160710238-160712239(-)
Zm00001d008952::8:26879169-26881170(-)
Zm00001d011503::8:152693666-152695667(-)
Zm00001d015609::5:100952378-100954379(-)
Zm00001d049450::4:30708172-30710173(-)
Zm00001d002871::2:25175932-25177933(-)
Zm00001d039893::3:18370042-18372043(+)
Zm00001d018794::7:5358708-5360709(-)
Zm00001d053553::4:233818047-233820048(-)
Zm00001d050211::4:73765658-73767659(+)
Zm00001d044812::9:3294558-3296559(-)
Zm00001d023340::10:3671927-3673928(-)
Zm00001d020434::7:114140454-114142455(-)
Zm00001d021898::7:165623583-165625584(-)
Zm00001d051495::4:160373415-160375416(+)
Zm00001d027458::1:5703554-5705555(-)
Zm00001d041791::3:138255626-138257627(+)
Zm00001d013918::5:24813586-24815587(+)
Zm00001d017777::5:206409677-206411678(+)
Zm00001d019430::7:33320158-33322159(+)
Zm00001d046803::9:106508397-106510398(-)
Zm00001d050051::4:62582539-62584540(+)
Zm00001d022046::7:168696768-168698769(+)
Zm00001d049363::4:27925094-27927095(-)
Zm00001d037601::6:131166533-131168534(+)
Zm00001d040667::3:57061509-57063510(-)
Zm00001d016036::5:140779240-140781241(-)
Zm00001d007824::2:240329403-240331404(-)
Zm00001d021624::7:158322408-158324409(-)
Zm00001d006001::2:195050724-195052725(-)
Zm00001d037414::6:124898646-124900647(+)
Zm00001d009202::8:42457017-42459018(+)
Zm00001d002275::2:9301216-9303217(+)
Zm00001d013851::5:22708902-22710903(+)
Zm00001d004413::2:110312998-110314999(+)
Zm00001d050141::4:68751940-68753941(-)
Zm00001d037340::6:122064510-122066511(-)
Zm00001d029577::1:77397143-77399144(+)
Zm00001d048401::9:155626343-155628344(-)
Zm00001d006763::2:216199735-216201736(-)
Zm00001d010287::8:107617446-107619447(+)
Zm00001d007372::2:230049298-230051299(+)
Zm00001d010673::8:123818543-123820544(-)
Zm00001d042591::3:173003227-173005228(-)
Zm00001d044849::9:5069173-5071174(+)
Zm00001d011467::8:151279411-151281412(+)
Zm00001d013128::5:5187694-5189695(+)
Zm00001d048317::9:154457709-154459710(+)
Zm00001d034040::1:282016306-282018307(+)
Zm00001d023652::10:13695630-13697631(+)
Zm00001d002052::2:5020842-5022843(-)
Zm00001d005424::2:173516940-173518941(+)
Zm00001d053731::4:240023308-240025309(+)
Zm00001d028244::1:27839403-27841404(-)
Zm00001d037114::6:112863906-112865907(-)
Zm00001d008604::8:14282741-14284742(+)
Zm00001d026267::10:142379793-142381794(-)
Zm00001d049807::4:45606415-45608416(-)
Zm00001d030666::1:152030564-152032565(+)
Zm00001d044185::3:221313320-221315321(-)
Zm00001d039337::3:2047329-2049330(+)
Zm00001d054063::4:245758216-245760217(+)
Zm00001d024286::10:61734677-61736678(-)
Zm00001d043868::3:212514606-212516607(+)
Zm00001d026251::10:142014932-142016933(+)
Zm00001d012312::8:172214163-172216164(+)
Zm00001d015139::5:76854557-76856558(+)
Zm00001d048229::9:152804317-152806318(-)
Zm00001d042288::3:159142292-159144293(-)
Zm00001d047072::9:117271415-117273416(+)
Zm00001d048923::4:8095936-8097937(+)
Zm00001d046519::9:93490483-93492484(-)
Zm00001d019875::7:71975638-71977639(-)
Zm00001d037153::6:113985412-113987413(-)
Zm00001d010398::8:112853579-112855580(-)
Zm00001d051365::4:156032400-156034401(-)
Zm00001d002759::2:21824720-21826721(-)
Zm00001d018524::5:222465788-222467789(+)
Zm00001d011829::8:162248600-162250601(-)
Zm00001d052977::4:206922944-206924945(-)
Zm00001d014463::5:48442830-48444831(-)
Zm00001d033107::1:250337936-250339937(-)
Zm00001d031655::1:197544130-197546131(+)
Zm00001d002644::2:17988490-17990491(+)
Zm00001d021437::7:152289629-152291630(-)
Zm00001d018075::5:213813798-213815799(+)
Zm00001d019311::7:26984585-26986586(+)
Zm00001d029072::1:57130694-57132695(+)
Zm00001d012383::8:173274558-173276559(-)
Zm00001d024338::10:65516889-65518890(+)
Zm00001d015285::5:82703581-82705582(-)
Zm00001d019463::7:35178687-35180688(+)
Zm00001d043508::3:202324838-202326839(+)
Zm00001d035664::6:39877621-39879622(-)
Zm00001d051864::4:172706557-172708558(+)
Zm00001d017647::5:202991524-202993525(-)
Zm00001d042274::3:158533765-158535766(-)
Zm00001d042022::3:147650406-147652407(-)
Zm00001d019912::7:75332233-75334234(+)
Zm00001d020694::7:128794699-128796700(-)
Zm00001d035310::6:20533679-20535680(+)
Zm00001d043935::3:214161769-214163770(-)
Zm00001d002020::2:4480991-4482992(-)
Zm00001d035282::6:19126472-19128473(-)
Zm00001d017614::5:201739695-201741696(+)
Zm00001d038397::6:156318536-156320537(-)
Zm00001d052209::4:183316595-183318596(-)
Zm00001d021668::7:159575602-159577603(-)
Zm00001d046169::9:68818707-68820708(-)
```
