## Supplementary material for "A comprehensive map of preferentially located motifs reveals distinct proximal *cis*-regulatory elements in plants": CTCCAACT_containing_gene_set.txt

```
#Occurences of CTCCAACT between -15 and 80 (positions relative to the transcription start site)
#148 sequences with CTCCAACT in this interval
#0.57% of the sequences in promoter set with CTCCAACT (set with 25847 sequences)
Zm00001d007175::2:223831133-223833134(-)
Zm00001d047110::9:118914306-118916307(+)
Zm00001d026249::10:141903107-141905108(-)
Zm00001d051677::4:166463651-166465652(+)
Zm00001d017503::5:197735033-197737034(-)
Zm00001d011467::8:151279411-151281412(+)
Zm00001d002324::2:10313594-10315595(+)
Zm00001d030391::1:128838976-128840977(+)
Zm00001d016793::5:176104296-176106297(+)
Zm00001d042582::3:172729277-172731278(+)
Zm00001d025025::10:100281317-100283318(-)
Zm00001d018210::5:216622469-216624470(-)
Zm00001d005193::2:163078119-163080120(+)
Zm00001d030910::1:166766363-166768364(-)
Zm00001d036308::6:83754786-83756787(+)
Zm00001d007934::2:243388688-243390689(+)
Zm00001d026452::10:146097451-146099452(+)
Zm00001d045607::9:28661748-28663749(+)
Zm00001d050238::4:75301168-75303169(-)
Zm00001d003577::2:48809583-48811584(-)
Zm00001d039022::6:168837972-168839973(-)
Zm00001d007462::2:232245782-232247783(+)
Zm00001d008957::8:27194848-27196849(-)
Zm00001d033180::1:253160990-253162991(+)
Zm00001d049231::4:21925365-21927366(+)
Zm00001d053250::4:222236721-222238722(+)
Zm00001d020976::7:138350959-138352960(-)
Zm00001d021636::7:158766199-158768200(-)
Zm00001d026535::10:147811407-147813408(+)
Zm00001d012213::8:170164255-170166256(-)
Zm00001d005270::2:166561535-166563536(-)
Zm00001d025839::10:131427528-131429529(+)
Zm00001d032925::1:243314579-243316580(-)
Zm00001d053401::4:230193393-230195394(+)
Zm00001d051318::4:153781976-153783977(-)
Zm00001d043337::3:197012308-197014309(+)
Zm00001d047097::9:118530896-118532897(-)
Zm00001d020799::7:133244104-133246105(-)
Zm00001d009558::8:70096458-70098459(+)
Zm00001d041327::3:112395984-112397985(+)
Zm00001d053661::4:238370512-238372513(+)
Zm00001d023984::10:34277018-34279019(+)
Zm00001d013697::5:17803618-17805619(+)
Zm00001d052831::4:202126465-202128466(+)
Zm00001d006780::2:216490287-216492288(+)
Zm00001d008524::8:11640657-11642658(+)
Zm00001d014340::5:41566353-41568354(-)
Zm00001d022006::7:167848329-167850330(-)
Zm00001d013595::5:15087994-15089995(+)
Zm00001d015515::5:95182389-95184390(+)
Zm00001d003435::2:44314224-44316225(+)
Zm00001d050580::4:102251408-102253409(-)
Zm00001d021054::7:141614232-141616233(+)
Zm00001d053333::4:226563317-226565318(+)
Zm00001d040290::3:35940031-35942032(+)
Zm00001d024359::10:66771672-66773673(+)
Zm00001d051934::4:174840308-174842309(+)
Zm00001d005168::2:162090559-162092560(+)
Zm00001d041405::3:117299407-117301408(-)
Zm00001d037521::6:128038237-128040238(+)
Zm00001d020315::7:105847822-105849823(+)
Zm00001d030829::1:162067576-162069577(+)
Zm00001d051678::4:166480511-166482512(-)
Zm00001d034048::1:282390466-282392467(+)
Zm00001d012619::8:177290233-177292234(+)
Zm00001d034823::1:302983019-302985020(-)
Zm00001d047662::9:138453743-138455744(-)
Zm00001d036057::6:69409044-69411045(-)
Zm00001d001779::2:708100-710101(-)
Zm00001d014945::5:69415977-69417978(+)
Zm00001d042123::3:151902139-151904140(-)
Zm00001d042626::3:174367712-174369713(-)
Zm00001d025533::10:121565955-121567956(+)
Zm00001d037871::6:140514626-140516627(-)
Zm00001d038318::6:154316138-154318139(+)
Zm00001d012736::8:179524897-179526898(-)
Zm00001d042266::3:158050662-158052663(+)
Zm00001d007021::2:220333382-220335383(+)
Zm00001d013432::5:11293455-11295456(-)
Zm00001d053382::4:228568389-228570390(-)
Zm00001d017379::5:193884201-193886202(-)
Zm00001d052519::4:191966666-191968667(+)
Zm00001d034044::1:282122793-282124794(+)
Zm00001d012092::8:168112177-168114178(+)
Zm00001d045582::9:27264746-27266747(+)
Zm00001d037375::6:123499171-123501172(-)
Zm00001d033827::1:275019646-275021647(+)
Zm00001d014202::5:36413941-36415942(+)
Zm00001d015180::5:78499333-78501334(+)
Zm00001d004986::2:152290609-152292610(-)
Zm00001d019233::7:23212429-23214430(+)
Zm00001d004293::2:100972870-100974871(+)
Zm00001d008507::8:10951291-10953292(+)
Zm00001d045159::9:14628388-14630389(-)
Zm00001d005684::2:183287189-183289190(+)
Zm00001d050153::4:69518396-69520397(+)
Zm00001d015364::5:86328864-86330865(-)
Zm00001d036835::6:103314727-103316728(-)
Zm00001d042040::3:148155893-148157894(-)
Zm00001d038348::6:154957244-154959245(-)
Zm00001d047426::9:129718474-129720475(-)
Zm00001d009186::8:41879026-41881027(-)
Zm00001d049363::4:27925094-27927095(-)
Zm00001d053379::4:228499199-228501200(-)
Zm00001d020702::7:129163705-129165706(+)
Zm00001d036957::6:107328071-107330072(+)
Zm00001d032069::1:211228316-211230317(+)
Zm00001d050907::4:129649445-129651446(+)
Zm00001d045111::9:13105766-13107767(+)
Zm00001d034139::1:284871739-284873740(-)
Zm00001d005847::2:190760153-190762154(+)
Zm00001d017381::5:193890800-193892801(+)
Zm00001d028541::1:38683820-38685821(-)
Zm00001d019497::7:37783829-37785830(+)
Zm00001d009430::8:64103059-64105060(+)
Zm00001d038500::6:158639867-158641868(-)
Zm00001d039772::3:14484482-14486483(-)
Zm00001d041287::3:110463501-110465502(+)
Zm00001d048595::4:981933-983934(+)
Zm00001d005062::2:156886821-156888822(-)
Zm00001d002878::2:25540582-25542583(-)
Zm00001d016825::5:177537299-177539300(-)
Zm00001d021623::7:158299654-158301655(+)
Zm00001d040002::3:22473993-22475994(+)
Zm00001d023488::10:7213103-7215104(-)
Zm00001d054082::4:246081135-246083136(-)
Zm00001d034591::1:297386053-297388054(-)
Zm00001d047034::9:116220040-116222041(+)
Zm00001d032902::1:242329887-242331888(+)
Zm00001d033932::1:278901392-278903393(-)
Zm00001d050741::4:120385139-120387140(-)
Zm00001d027672::1:10685615-10687616(+)
Zm00001d002075::2:5459457-5461458(-)
Zm00001d026307::10:143306988-143308989(-)
Zm00001d042191::3:155510045-155512046(-)
Zm00001d049224::4:21642545-21644546(+)
Zm00001d021240::7:146740836-146742837(-)
Zm00001d051632::4:165125612-165127613(-)
Zm00001d010452::8:115785588-115787589(-)
Zm00001d048409::9:155782552-155784553(-)
Zm00001d007467::2:232341136-232343137(-)
Zm00001d024687::10:83603045-83605046(+)
Zm00001d009850::8:85070625-85072626(-)
Zm00001d018266::5:217647072-217649073(-)
Zm00001d049786::4:44643451-44645452(-)
Zm00001d044433::3:227884202-227886203(-)
Zm00001d003180::2:34881472-34883473(+)
Zm00001d030437::1:133022800-133024801(-)
```
