## Supplementary material for "A comprehensive map of preferentially located motifs reveals distinct proximal *cis*-regulatory elements in plants": CTCCAAGC_containing_gene_set.txt

```
#Occurences of CTCCAAGC between -9 and 53 (positions relative to the transcription start site)
#119 sequences with CTCCAAGC in this interval
#0.46% of the sequences in promoter set with CTCCAAGC (set with 25847 sequences)
Zm00001d012805::5:374833-376834(+)
Zm00001d047977::9:146884085-146886086(-)
Zm00001d032245::1:218626104-218628105(-)
Zm00001d013092::5:4605468-4607469(-)
Zm00001d021986::7:167552809-167554810(-)
Zm00001d048507::9:157496347-157498348(-)
Zm00001d015188::5:78731598-78733599(+)
Zm00001d003418::2:43781006-43783007(-)
Zm00001d008203::8:1026155-1028156(-)
Zm00001d007585::2:235382395-235384396(+)
Zm00001d021784::7:162967579-162969580(+)
Zm00001d051495::4:160373415-160375416(+)
Zm00001d032689::1:234512985-234514986(-)
Zm00001d025267::10:111823337-111825338(+)
Zm00001d052488::4:191182326-191184327(+)
Zm00001d008965::8:27714991-27716992(-)
Zm00001d019546::7:41792313-41794314(+)
Zm00001d017647::5:202991524-202993525(-)
Zm00001d034209::1:286846429-286848430(-)
Zm00001d036759::6:99945088-99947089(+)
Zm00001d043137::3:189992648-189994649(-)
Zm00001d015205::5:79248919-79250920(+)
Zm00001d018794::7:5358708-5360709(-)
Zm00001d011117::8:139407108-139409109(+)
Zm00001d014618::5:55874207-55876208(+)
Zm00001d020384::7:110531208-110533209(-)
Zm00001d008524::8:11640657-11642658(+)
Zm00001d041455::3:121296677-121298678(+)
Zm00001d024359::10:66771672-66773673(+)
Zm00001d042511::3:170266791-170268792(+)
Zm00001d022440::7:177715016-177717017(+)
Zm00001d008410::8:8046211-8048212(-)
Zm00001d001855::2:1965710-1967711(-)
Zm00001d033672::1:270394557-270396558(+)
Zm00001d038266::6:152700732-152702733(-)
Zm00001d052438::4:190067051-190069052(+)
Zm00001d024342::10:65775700-65777701(+)
Zm00001d037661::6:133295384-133297385(+)
Zm00001d040937::3:80849536-80851537(+)
Zm00001d043838::3:211447976-211449977(+)
Zm00001d045136::9:13997047-13999048(+)
Zm00001d033326::1:259100880-259102881(+)
Zm00001d047077::9:117526132-117528133(+)
Zm00001d025754::10:128450028-128452029(+)
Zm00001d018769::7:4714733-4716734(-)
Zm00001d033738::1:272591261-272593262(+)
Zm00001d020152::7:96116386-96118387(+)
Zm00001d039432::3:4120594-4122595(+)
Zm00001d045431::9:21921912-21923913(+)
Zm00001d004336::2:104250826-104252827(-)
Zm00001d028925::1:51727986-51729987(+)
Zm00001d012529::8:176122697-176124698(-)
Zm00001d011007::8:136513964-136515965(-)
Zm00001d036782::6:100778002-100780003(+)
Zm00001d039893::3:18370042-18372043(+)
Zm00001d043191::3:191129420-191131421(+)
Zm00001d008602::8:14169716-14171717(-)
Zm00001d002940::2:27629172-27631173(+)
Zm00001d037112::6:112675044-112677045(-)
Zm00001d002145::2:6740070-6742071(+)
Zm00001d008425::8:8354819-8356820(-)
Zm00001d042370::3:163505751-163507752(+)
Zm00001d050781::4:122466388-122468389(-)
Zm00001d005795::2:188918923-188920924(-)
Zm00001d002828::2:24001035-24003036(+)
Zm00001d035660::6:39835049-39837050(+)
Zm00001d053436::4:231343244-231345245(+)
Zm00001d011156::8:141119915-141121916(-)
Zm00001d015950::5:133617801-133619802(-)
Zm00001d006263::2:203193034-203195035(+)
Zm00001d012733::8:179493974-179495975(+)
Zm00001d008628::8:15221766-15223767(+)
Zm00001d023713::10:16575948-16577949(+)
Zm00001d011761::8:160948108-160950109(+)
Zm00001d036449::6:88956909-88958910(+)
Zm00001d004861::2:145356140-145358141(+)
Zm00001d014461::5:48370694-48372695(+)
Zm00001d015939::5:132837039-132839040(+)
Zm00001d012061::8:167514201-167516202(+)
Zm00001d019498::7:37888487-37890488(-)
Zm00001d009549::8:69761579-69763580(-)
Zm00001d048908::4:7752947-7754948(-)
Zm00001d001947::2:3403470-3405471(+)
Zm00001d017204::5:188796130-188798131(+)
Zm00001d005286::2:167710103-167712104(-)
Zm00001d013380::5:10039743-10041744(+)
Zm00001d026668::10:149655629-149657630(-)
Zm00001d040322::3:38010050-38012051(-)
Zm00001d010497::8:118070600-118072601(-)
Zm00001d020588::7:123763049-123765050(+)
Zm00001d052735::4:199332411-199334412(+)
Zm00001d037468::6:126297806-126299807(+)
Zm00001d033711::1:271958118-271960119(-)
Zm00001d052372::4:188396585-188398586(+)
Zm00001d021448::7:152390296-152392297(-)
Zm00001d015210::5:79545366-79547367(+)
Zm00001d021278::7:147631275-147633276(+)
Zm00001d024227::10:58341053-58343054(+)
Zm00001d036598::6:94028146-94030147(-)
Zm00001d019298::7:26613385-26615386(+)
Zm00001d053206::4:219889274-219891275(+)
Zm00001d012546::8:176439603-176441604(-)
Zm00001d006198::2:201390905-201392906(+)
Zm00001d016276::5:155335253-155337254(+)
Zm00001d037096::6:112024348-112026349(-)
Zm00001d023906::10:27464825-27466826(-)
Zm00001d021048::7:141206350-141208351(-)
Zm00001d049888::4:50692589-50694590(-)
Zm00001d038542::6:159650407-159652408(-)
Zm00001d042603::3:173179969-173181970(+)
Zm00001d043503::3:202109639-202111640(-)
Zm00001d006088::2:197831943-197833944(+)
Zm00001d020038::7:87811210-87813211(-)
Zm00001d004095::2:82546689-82548690(-)
Zm00001d051889::4:173802434-173804435(-)
Zm00001d011068::8:138004838-138006839(+)
Zm00001d033128::1:251574358-251576359(+)
Zm00001d037107::6:112457076-112459077(-)
Zm00001d032199::1:216853636-216855637(+)
```
