## Supplementary material for "A comprehensive map of preferentially located motifs reveals distinct proximal *cis*-regulatory elements in plants": CTCCATA_containing_gene_set.txt

```
#Occurences of CTCCATA between -708 and -632 (positions relative to the transcription start site)
#283 sequences with CTCCATA in this interval
#1.09% of the sequences in promoter set with CTCCATA (set with 25847 sequences)
Zm00001d048804::4:5795258-5797259(+)
Zm00001d019515::7:39160473-39162474(-)
Zm00001d016549::5:167008120-167010121(+)
Zm00001d010463::8:116490037-116492038(-)
Zm00001d011821::8:162131823-162133824(+)
Zm00001d018799::7:5407913-5409914(-)
Zm00001d009178::8:41100610-41102611(-)
Zm00001d019710::7:53102737-53104738(-)
Zm00001d020969::7:138201293-138203294(+)
Zm00001d022076::7:169604628-169606629(-)
Zm00001d049922::4:52874906-52876907(-)
Zm00001d053107::4:214132326-214134327(-)
Zm00001d011377::8:148950846-148952847(-)
Zm00001d024148::10:49666476-49668477(+)
Zm00001d006360::2:205699400-205701401(-)
Zm00001d012976::5:2658795-2660796(-)
Zm00001d025140::10:106283026-106285027(-)
Zm00001d001960::2:3557682-3559683(+)
Zm00001d031017::1:173657022-173659023(+)
Zm00001d034678::1:299623270-299625271(-)
Zm00001d015684::5:107180805-107182806(-)
Zm00001d032969::1:245014063-245016064(-)
Zm00001d009688::8:75945695-75947696(-)
Zm00001d015066::5:73964884-73966885(-)
Zm00001d018362::5:219178152-219180153(-)
Zm00001d003389::2:42580248-42582249(+)
Zm00001d003457::2:44954297-44956298(-)
Zm00001d044434::3:227919076-227921077(-)
Zm00001d037735::6:135625095-135627096(-)
Zm00001d037959::6:143548650-143550651(-)
Zm00001d036237::6:78460039-78462040(+)
Zm00001d042867::3:182500263-182502264(+)
Zm00001d017685::5:204196430-204198431(-)
Zm00001d016017::5:139850813-139852814(+)
Zm00001d003477::2:45429848-45431849(-)
Zm00001d045181::9:15323288-15325289(+)
Zm00001d042248::3:157433122-157435123(-)
Zm00001d003048::2:30342561-30344562(-)
Zm00001d015493::5:93602034-93604035(-)
Zm00001d016651::5:171268371-171270372(-)
Zm00001d045036::9:10723218-10725219(-)
Zm00001d030375::1:127342547-127344548(-)
Zm00001d050621::4:105105321-105107322(+)
Zm00001d012059::8:167457550-167459551(-)
Zm00001d015783::5:119207143-119209144(+)
Zm00001d017692::5:204442728-204444729(+)
Zm00001d017727::5:205306259-205308260(-)
Zm00001d028004::1:19968914-19970915(-)
Zm00001d047491::9:132267896-132269897(-)
Zm00001d044970::9:8481573-8483574(-)
Zm00001d012849::5:1081108-1083109(+)
Zm00001d013651::5:16203568-16205569(+)
Zm00001d050892::4:128770229-128772230(+)
Zm00001d039226::6:173881508-173883509(-)
Zm00001d010247::8:105889049-105891050(-)
Zm00001d013852::5:22710902-22712903(-)
Zm00001d051449::4:159073866-159075867(-)
Zm00001d007975::2:244370770-244372771(-)
Zm00001d029389::1:68589382-68591383(-)
Zm00001d047419::9:129494976-129496977(+)
Zm00001d033061::1:249101121-249103122(-)
Zm00001d041864::3:141463071-141465072(-)
Zm00001d012248::8:170965623-170967624(+)
Zm00001d001830::2:1562995-1564996(-)
Zm00001d013010::5:3160930-3162931(+)
Zm00001d009780::8:80728756-80730757(+)
Zm00001d025642::10:124767705-124769706(+)
Zm00001d016506::5:165315959-165317960(-)
Zm00001d034858::1:303925548-303927549(+)
Zm00001d034826::1:303107149-303109150(-)
Zm00001d025160::10:106962802-106964803(+)
Zm00001d031627::1:196867507-196869508(-)
Zm00001d049851::4:47819621-47821622(+)
Zm00001d012205::8:170070401-170072402(+)
Zm00001d018439::5:220895359-220897360(-)
Zm00001d029772::1:86350721-86352722(+)
Zm00001d020554::7:122113707-122115708(-)
Zm00001d020003::7:84900961-84902962(+)
Zm00001d017312::5:192402169-192404170(+)
Zm00001d017057::5:184097727-184099728(+)
Zm00001d022627::7:181719595-181721596(-)
Zm00001d050149::4:69351857-69353858(+)
Zm00001d050160::4:69688951-69690952(+)
Zm00001d005406::2:173048797-173050798(-)
Zm00001d006166::2:200271052-200273053(+)
Zm00001d044348::3:225602885-225604886(-)
Zm00001d027789::1:13526721-13528722(+)
Zm00001d038955::6:167638573-167640574(-)
Zm00001d002176::2:7285459-7287460(-)
Zm00001d019125::7:18149426-18151427(+)
Zm00001d016858::5:178464591-178466592(-)
Zm00001d052964::4:206414798-206416799(-)
Zm00001d040278::3:35462003-35464004(-)
Zm00001d007226::2:225139459-225141460(+)
Zm00001d020176::7:97551114-97553115(-)
Zm00001d016212::5:150585602-150587603(+)
Zm00001d024509::10:74927200-74929201(+)
Zm00001d013861::5:23153038-23155039(+)
Zm00001d026353::10:144155980-144157981(-)
Zm00001d013906::5:24362015-24364016(+)
Zm00001d012597::8:177034041-177036042(+)
Zm00001d021407::7:151455802-151457803(+)
Zm00001d025697::10:126608610-126610611(-)
Zm00001d038041::6:145952860-145954861(-)
Zm00001d016543::5:166723258-166725259(+)
Zm00001d004048::2:78971843-78973844(+)
Zm00001d016463::5:163213771-163215772(+)
Zm00001d033502::1:264616189-264618190(+)
Zm00001d033132::1:251722993-251724994(-)
Zm00001d010199::8:103720569-103722570(-)
Zm00001d010092::8:99050551-99052552(+)
Zm00001d043110::3:189415760-189417761(+)
Zm00001d033778::1:273541746-273543747(+)
Zm00001d038661::6:161977152-161979153(-)
Zm00001d021850::7:164519629-164521630(-)
Zm00001d004564::2:118182505-118184506(-)
Zm00001d044033::3:217278739-217280740(+)
Zm00001d033063::1:249210005-249212006(-)
Zm00001d012965::5:2437759-2439760(+)
Zm00001d010399::8:112883871-112885872(-)
Zm00001d015212::5:79570075-79572076(-)
Zm00001d011112::8:139307031-139309032(-)
Zm00001d030090::1:104847645-104849646(+)
Zm00001d029672::1:82099209-82101210(-)
Zm00001d016098::5:144502319-144504320(-)
Zm00001d027722::1:12169362-12171363(+)
Zm00001d019700::7:51769076-51771077(+)
Zm00001d003781::2:59182286-59184287(-)
Zm00001d023892::10:26540889-26542890(+)
Zm00001d025281::10:112503449-112505450(+)
Zm00001d037871::6:140514626-140516627(-)
Zm00001d020704::7:129348742-129350743(-)
Zm00001d044452::3:228393842-228395843(-)
Zm00001d029163::1:60868128-60870129(+)
Zm00001d013194::5:6182006-6184007(+)
Zm00001d050220::4:74511679-74513680(-)
Zm00001d049805::4:45456423-45458424(+)
Zm00001d020918::7:136526209-136528210(-)
Zm00001d015280::5:82595975-82597976(-)
Zm00001d048892::4:7223682-7225683(-)
Zm00001d036841::6:103430537-103432538(+)
Zm00001d012292::8:172026728-172028729(-)
Zm00001d004125::2:84494386-84496387(+)
Zm00001d038890::6:166484701-166486702(-)
Zm00001d044447::3:228351442-228353443(-)
Zm00001d037277::6:119163809-119165810(+)
Zm00001d021958::7:167123735-167125736(-)
Zm00001d022600::7:180835275-180837276(+)
Zm00001d002475::2:13571157-13573158(+)
Zm00001d041955::3:145504717-145506718(-)
Zm00001d029988::1:97705721-97707722(-)
Zm00001d049708::4:40984061-40986062(-)
Zm00001d053313::4:225637808-225639809(-)
Zm00001d011139::8:140119054-140121055(+)
Zm00001d030545::1:143043301-143045302(-)
Zm00001d044860::9:5650529-5652530(+)
Zm00001d034714::1:300522147-300524148(+)
Zm00001d043259::3:193665912-193667913(-)
Zm00001d031293::1:185502756-185504757(+)
Zm00001d028909::1:50717801-50719802(+)
Zm00001d006763::2:216199735-216201736(-)
Zm00001d051184::4:147688901-147690902(-)
Zm00001d048042::9:148676994-148678995(+)
Zm00001d042881::3:182674313-182676314(+)
Zm00001d020675::7:127685670-127687671(+)
Zm00001d038930::6:167212652-167214653(+)
Zm00001d052178::4:181730631-181732632(-)
Zm00001d037778::6:137350722-137352723(-)
Zm00001d014178::5:35071137-35073138(-)
Zm00001d025346::10:115026452-115028453(-)
Zm00001d043962::3:214947505-214949506(+)
Zm00001d043911::3:213664929-213666930(-)
Zm00001d019543::7:41607741-41609742(-)
Zm00001d006798::2:216965151-216967152(-)
Zm00001d031767::1:201193049-201195050(-)
Zm00001d036842::6:103491203-103493204(+)
Zm00001d053168::4:217740849-217742850(+)
Zm00001d023784::10:20025591-20027592(-)
Zm00001d016558::5:167259918-167261919(-)
Zm00001d033607::1:268501619-268503620(+)
Zm00001d015757::5:116653405-116655406(+)
Zm00001d050026::4:60976991-60978992(-)
Zm00001d013751::5:19235777-19237778(+)
Zm00001d049387::4:28606025-28608026(-)
Zm00001d053359::4:227599180-227601181(-)
Zm00001d005375::2:171336644-171338645(-)
Zm00001d016787::5:175973417-175975418(-)
Zm00001d032737::1:236902505-236904506(-)
Zm00001d053778::4:240937747-240939748(+)
Zm00001d024348::10:65974663-65976664(+)
Zm00001d015022::5:72642369-72644370(+)
Zm00001d001971::2:3711493-3713494(+)
Zm00001d020220::7:100661931-100663932(+)
Zm00001d022631::7:181812226-181814227(-)
Zm00001d006683::2:214239809-214241810(-)
Zm00001d003019::2:29626025-29628026(+)
Zm00001d010425::8:114510380-114512381(-)
Zm00001d007960::2:244114214-244116215(-)
Zm00001d027468::1:5942254-5944255(+)
Zm00001d008396::8:7203387-7205388(+)
Zm00001d049336::4:27047126-27049127(+)
Zm00001d013664::5:16770686-16772687(-)
Zm00001d007438::2:231741193-231743194(+)
Zm00001d033832::1:275188791-275190792(+)
Zm00001d022373::7:176270364-176272365(+)
Zm00001d019004::7:12721604-12723605(+)
Zm00001d013056::5:3925135-3927136(+)
Zm00001d022393::7:176668099-176670100(-)
Zm00001d027622::1:9227262-9229263(+)
Zm00001d003937::2:70441386-70443387(+)
Zm00001d018048::5:212842953-212844954(-)
Zm00001d048775::4:5327160-5329161(+)
Zm00001d015168::5:78191702-78193703(-)
Zm00001d029848::1:89928572-89930573(+)
Zm00001d015925::5:131709749-131711750(+)
Zm00001d031849::1:203996272-203998273(-)
Zm00001d029707::1:83262782-83264783(+)
Zm00001d053543::4:233529486-233531487(-)
Zm00001d021054::7:141614232-141616233(+)
Zm00001d007162::2:223605434-223607435(+)
Zm00001d029130::1:59444516-59446517(-)
Zm00001d051925::4:174733109-174735110(+)
Zm00001d028470::1:35938804-35940805(+)
Zm00001d026459::10:146247514-146249515(+)
Zm00001d009215::8:44160332-44162333(-)
Zm00001d033039::1:248271186-248273187(-)
Zm00001d012061::8:167514201-167516202(+)
Zm00001d026285::10:142832762-142834763(-)
Zm00001d020793::7:132927290-132929291(+)
Zm00001d011471::8:151427491-151429492(-)
Zm00001d004519::2:116320209-116322210(-)
Zm00001d020618::7:125225655-125227656(-)
Zm00001d025955::10:134656769-134658770(-)
Zm00001d047467::9:130980816-130982817(-)
Zm00001d049228::4:21758737-21760738(-)
Zm00001d019139::7:18800478-18802479(-)
Zm00001d003886::2:65054911-65056912(-)
Zm00001d016613::5:170118568-170120569(-)
Zm00001d051872::4:172965748-172967749(-)
Zm00001d027902::1:17159023-17161024(+)
Zm00001d028813::1:47397077-47399078(+)
Zm00001d029839::1:89561048-89563049(+)
Zm00001d020453::7:115381792-115383793(+)
Zm00001d028707::1:43823632-43825633(+)
Zm00001d021520::7:154998592-155000593(-)
Zm00001d025801::10:130019144-130021145(-)
Zm00001d052168::4:181568114-181570115(-)
Zm00001d051005::4:136342209-136344210(+)
Zm00001d050158::4:69688951-69690952(+)
Zm00001d053228::4:220895326-220897327(+)
Zm00001d049026::4:12971885-12973886(-)
Zm00001d021945::7:166724811-166726812(-)
Zm00001d042263::3:157974945-157976946(+)
Zm00001d035253::6:17372720-17374721(-)
Zm00001d020881::7:135320786-135322787(-)
Zm00001d039175::6:171821521-171823522(+)
Zm00001d039373::3:2740941-2742942(+)
Zm00001d050873::4:127917851-127919852(-)
Zm00001d015389::5:87825980-87827981(+)
Zm00001d012348::8:172806528-172808529(+)
Zm00001d048906::4:7651552-7653553(-)
Zm00001d013026::5:3432238-3434239(+)
Zm00001d034082::1:283602860-283604861(+)
Zm00001d049273::4:23996739-23998740(+)
Zm00001d036692::6:97814230-97816231(-)
Zm00001d023507::10:7854126-7856127(+)
Zm00001d022193::7:172488693-172490694(-)
Zm00001d012426::8:174301830-174303831(+)
Zm00001d015419::5:89295121-89297122(-)
Zm00001d045134::9:13842839-13844840(+)
Zm00001d048154::9:151066337-151068338(-)
Zm00001d028094::1:22843536-22845537(-)
Zm00001d043993::3:215930698-215932699(-)
Zm00001d010115::8:99797876-99799877(-)
Zm00001d018820::7:6430626-6432627(+)
Zm00001d044303::3:224641370-224643371(-)
Zm00001d020730::7:130432132-130434133(+)
Zm00001d026562::10:148137014-148139015(-)
Zm00001d044109::3:219504179-219506180(+)
Zm00001d033492::1:264207075-264209076(+)
Zm00001d013120::5:5099829-5101830(+)
Zm00001d016411::5:161329934-161331935(-)
Zm00001d014679::5:58660856-58662857(-)
```
