## Supplementary material for "A comprehensive map of preferentially located motifs reveals distinct proximal *cis*-regulatory elements in plants": CTCCATGA_containing_gene_set.txt

```
#Occurences of CTCCATGA between 430 and 451 (positions relative to the transcription start site)
#65 sequences with CTCCATGA in this interval
#0.25% of the sequences in promoter set with CTCCATGA (set with 25847 sequences)
Zm00001d003739::2:56960301-56962302(+)
Zm00001d038276::6:153100023-153102024(+)
Zm00001d033551::1:266920836-266922837(+)
Zm00001d039596::3:8648212-8650213(+)
Zm00001d005785::2:188373752-188375753(+)
Zm00001d032863::1:240531555-240533556(-)
Zm00001d015145::5:76944097-76946098(+)
Zm00001d036511::6:90945380-90947381(+)
Zm00001d010092::8:99050551-99052552(+)
Zm00001d008711::8:17564249-17566250(+)
Zm00001d049234::4:22026503-22028504(-)
Zm00001d030374::1:127337207-127339208(+)
Zm00001d026402::10:145301296-145303297(+)
Zm00001d009219::8:44185286-44187287(-)
Zm00001d004718::2:133577005-133579006(+)
Zm00001d015066::5:73964884-73966885(-)
Zm00001d030102::1:105812269-105814270(-)
Zm00001d004719::2:133581598-133583599(+)
Zm00001d040703::3:59231186-59233187(+)
Zm00001d012870::5:1407662-1409663(+)
Zm00001d034528::1:295705724-295707725(+)
Zm00001d035431::6:25289552-25291553(-)
Zm00001d005519::2:177087419-177089420(-)
Zm00001d013537::5:13908737-13910738(+)
Zm00001d053907::4:243384475-243386476(-)
Zm00001d024114::10:46725089-46727090(+)
Zm00001d034812::1:302758677-302760678(+)
Zm00001d023234::10:984764-986765(-)
Zm00001d010083::8:98782198-98784199(+)
Zm00001d014089::5:31977939-31979940(-)
Zm00001d032625::1:232387709-232389710(+)
Zm00001d025419::10:118104418-118106419(+)
Zm00001d009371::8:60467681-60469682(+)
Zm00001d035645::6:38129903-38131904(-)
Zm00001d004731::2:134457494-134459495(-)
Zm00001d007253::2:225740090-225742091(+)
Zm00001d045082::9:11885816-11887817(-)
Zm00001d023476::10:6862471-6864472(-)
Zm00001d038011::6:145088906-145090907(-)
Zm00001d027892::1:16841523-16843524(+)
Zm00001d040534::3:48545428-48547429(-)
Zm00001d044796::9:2565447-2567448(-)
Zm00001d036553::6:91849157-91851158(+)
Zm00001d028060::1:21796413-21798414(-)
Zm00001d017038::5:183355999-183358000(+)
Zm00001d028883::1:49584338-49586339(+)
Zm00001d041975::3:146342806-146344807(+)
Zm00001d014104::5:32667484-32669485(+)
Zm00001d011553::8:154360132-154362133(-)
Zm00001d003859::2:63411386-63413387(+)
Zm00001d052705::4:198265912-198267913(+)
Zm00001d048066::9:149286229-149288230(-)
Zm00001d014645::5:57165173-57167174(+)
Zm00001d052696::4:197668264-197670265(-)
Zm00001d007963::2:244272881-244274882(+)
Zm00001d005114::2:159063354-159065355(-)
Zm00001d020423::7:113101554-113103555(-)
Zm00001d002638::2:17671651-17673652(-)
Zm00001d002307::2:9998700-10000701(+)
Zm00001d007688::2:237422661-237424662(+)
Zm00001d025216::10:109630188-109632189(+)
Zm00001d033831::1:275188006-275190007(-)
Zm00001d041269::3:109534614-109536615(+)
Zm00001d033769::1:273101763-273103764(-)
Zm00001d006357::2:205656634-205658635(+)
```
