## Supplementary material for "A comprehensive map of preferentially located motifs reveals distinct proximal *cis*-regulatory elements in plants": CTCCATTG_containing_gene_set.txt

```
#Occurences of CTCCATTG between 10 and 95 (positions relative to the transcription start site)
#129 sequences with CTCCATTG in this interval
#0.50% of the sequences in promoter set with CTCCATTG (set with 25847 sequences)
Zm00001d032931::1:243614498-243616499(-)
Zm00001d007025::2:220364243-220366244(+)
Zm00001d003264::2:38334918-38336919(-)
Zm00001d041732::3:135475683-135477684(+)
Zm00001d033296::1:257974627-257976628(+)
Zm00001d049160::4:18464780-18466781(+)
Zm00001d019453::7:34423523-34425524(-)
Zm00001d015769::5:118156120-118158121(+)
Zm00001d014591::5:54538727-54540728(+)
Zm00001d021634::7:158643902-158645903(+)
Zm00001d052410::4:189317937-189319938(-)
Zm00001d050039::4:61707764-61709765(-)
Zm00001d038491::6:158529253-158531254(+)
Zm00001d039157::6:171242530-171244531(-)
Zm00001d025021::10:100007743-100009744(-)
Zm00001d048958::4:10713509-10715510(+)
Zm00001d047637::9:137804060-137806061(-)
Zm00001d014848::5:65455220-65457221(+)
Zm00001d029080::1:57298674-57300675(+)
Zm00001d021147::7:144106540-144108541(-)
Zm00001d008700::8:17398364-17400365(-)
Zm00001d030398::1:129274089-129276090(-)
Zm00001d027537::1:7716105-7718106(-)
Zm00001d043814::3:210937806-210939807(+)
Zm00001d030161::1:109708592-109710593(+)
Zm00001d029968::1:96902491-96904492(-)
Zm00001d053923::4:243665365-243667366(-)
Zm00001d036635::6:95842589-95844590(+)
Zm00001d031381::1:187901287-187903288(-)
Zm00001d031443::1:190262814-190264815(+)
Zm00001d007688::2:237422661-237424662(+)
Zm00001d045867::9:44711711-44713712(+)
Zm00001d032485::1:228143205-228145206(-)
Zm00001d004739::2:135105980-135107981(+)
Zm00001d011825::8:162160191-162162192(-)
Zm00001d052542::4:192653974-192655975(+)
Zm00001d053308::4:225429492-225431493(-)
Zm00001d026258::10:142161798-142163799(-)
Zm00001d005964::2:194056367-194058368(+)
Zm00001d007227::2:225210379-225212380(-)
Zm00001d013886::5:23784143-23786144(-)
Zm00001d012277::8:171777922-171779923(-)
Zm00001d029965::1:96700017-96702018(+)
Zm00001d017074::5:184452997-184454998(+)
Zm00001d046207::9:71958493-71960494(+)
Zm00001d043584::3:204430115-204432116(-)
Zm00001d009929::8:90222626-90224627(+)
Zm00001d024744::10:85877105-85879106(-)
Zm00001d019613::7:46366364-46368365(-)
Zm00001d042433::3:167044204-167046205(+)
Zm00001d023210::10:219883-221884(-)
Zm00001d002425::2:12402455-12404456(+)
Zm00001d042840::3:181642699-181644700(-)
Zm00001d020521::7:120460899-120462900(-)
Zm00001d051678::4:166480511-166482512(-)
Zm00001d012176::8:169555854-169557855(+)
Zm00001d029707::1:83262782-83264783(+)
Zm00001d022230::7:173264703-173266704(+)
Zm00001d043638::3:205790226-205792227(+)
Zm00001d043651::3:206033470-206035471(-)
Zm00001d033668::1:270115111-270117112(+)
Zm00001d025373::10:115985900-115987901(-)
Zm00001d052656::4:196038222-196040223(-)
Zm00001d049228::4:21758737-21760738(-)
Zm00001d041775::3:137089702-137091703(+)
Zm00001d053747::4:240383297-240385298(+)
Zm00001d013370::5:9970411-9972412(+)
Zm00001d031253::1:183891561-183893562(-)
Zm00001d006340::2:205014187-205016188(+)
Zm00001d014189::5:35715360-35717361(+)
Zm00001d038732::6:163538057-163540058(-)
Zm00001d014121::5:33105518-33107519(-)
Zm00001d051867::4:172766079-172768080(+)
Zm00001d023431::10:5426972-5428973(-)
Zm00001d015992::5:137822706-137824707(-)
Zm00001d029078::1:57269154-57271155(-)
Zm00001d029164::1:60873072-60875073(+)
Zm00001d005570::2:178767990-178769991(-)
Zm00001d028405::1:33745406-33747407(-)
Zm00001d011511::8:152920924-152922925(+)
Zm00001d045521::9:25318791-25320792(-)
Zm00001d048772::4:5265537-5267538(+)
Zm00001d014168::5:34950745-34952746(+)
Zm00001d027723::1:12181940-12183941(-)
Zm00001d027490::1:6430882-6432883(-)
Zm00001d023561::10:10264452-10266453(-)
Zm00001d043391::3:198592891-198594892(-)
Zm00001d036165::6:75436922-75438923(-)
Zm00001d013593::5:15033791-15035792(-)
Zm00001d016467::5:163435027-163437028(-)
Zm00001d010822::8:128817667-128819668(+)
Zm00001d008524::8:11640657-11642658(+)
Zm00001d046979::9:113963396-113965397(+)
Zm00001d028085::1:22421387-22423388(+)
Zm00001d048497::9:157240499-157242500(-)
Zm00001d018367::5:219276041-219278042(-)
Zm00001d026244::10:141742914-141744915(-)
Zm00001d019461::7:34787590-34789591(-)
Zm00001d042834::3:181539591-181541592(+)
Zm00001d035317::6:21023542-21025543(+)
Zm00001d015789::5:119745894-119747895(+)
Zm00001d009132::8:38689609-38691610(-)
Zm00001d006375::2:206065338-206067339(+)
Zm00001d034547::1:295995347-295997348(+)
Zm00001d028749::1:45269165-45271166(+)
Zm00001d038527::6:159317305-159319306(-)
Zm00001d024348::10:65974663-65976664(+)
Zm00001d032881::1:241336047-241338048(+)
Zm00001d031547::1:193846452-193848453(-)
Zm00001d013148::5:5427122-5429123(-)
Zm00001d040835::3:68990251-68992252(+)
Zm00001d029636::1:80855853-80857854(+)
Zm00001d006010::2:195227249-195229250(+)
Zm00001d036827::6:102942426-102944427(-)
Zm00001d035285::6:19338568-19340569(+)
Zm00001d036085::6:71127675-71129676(-)
Zm00001d037214::6:116126671-116128672(-)
Zm00001d007854::2:240971897-240973898(-)
Zm00001d009848::8:84946340-84948341(+)
Zm00001d045088::9:12094060-12096061(+)
Zm00001d002864::2:24959296-24961297(+)
Zm00001d035561::6:33194649-33196650(-)
Zm00001d033206::1:254171278-254173279(+)
Zm00001d027758::1:12766859-12768860(+)
Zm00001d047896::9:144616208-144618209(+)
Zm00001d014134::5:33631429-33633430(+)
Zm00001d015990::5:137504723-137506724(+)
Zm00001d043773::3:209666598-209668599(-)
Zm00001d045463::9:23156236-23158237(-)
```
