## Supplementary material for "A comprehensive map of preferentially located motifs reveals distinct proximal *cis*-regulatory elements in plants": CTCCATTT_containing_gene_set.txt

```
#Occurences of CTCCATTT between -57 and 7 (positions relative to the transcription start site)
#135 sequences with CTCCATTT in this interval
#0.52% of the sequences in promoter set with CTCCATTT (set with 25847 sequences)
Zm00001d035843::6:54965938-54967939(+)
Zm00001d042022::3:147650406-147652407(-)
Zm00001d026206::10:140898618-140900619(-)
Zm00001d034400::1:291835374-291837375(-)
Zm00001d028370::1:32362212-32364213(+)
Zm00001d029448::1:71163714-71165715(-)
Zm00001d040481::3:46134459-46136460(-)
Zm00001d023536::10:9166572-9168573(-)
Zm00001d050922::4:131522405-131524406(+)
Zm00001d014562::5:53270668-53272669(+)
Zm00001d018698::7:2707610-2709611(-)
Zm00001d024978::10:97751246-97753247(+)
Zm00001d047477::9:131429370-131431371(-)
Zm00001d042290::3:159211694-159213695(+)
Zm00001d030146::1:108665593-108667594(-)
Zm00001d031312::1:185849314-185851315(+)
Zm00001d039471::3:5156286-5158287(+)
Zm00001d040501::3:47105618-47107619(-)
Zm00001d048272::9:153612899-153614900(-)
Zm00001d050141::4:68751940-68753941(-)
Zm00001d051773::4:169200806-169202807(+)
Zm00001d014786::5:63032366-63034367(-)
Zm00001d042287::3:159073168-159075169(+)
Zm00001d040150::3:29238716-29240717(+)
Zm00001d039190::6:172212089-172214090(-)
Zm00001d035228::6:15535814-15537815(-)
Zm00001d047969::9:146645916-146647917(-)
Zm00001d014885::5:67006771-67008772(-)
Zm00001d009814::8:82755000-82757001(-)
Zm00001d030072::1:103372265-103374266(+)
Zm00001d003035::2:30051781-30053782(+)
Zm00001d015679::5:105319368-105321369(+)
Zm00001d022120::7:170790969-170792970(-)
Zm00001d032531::1:229757134-229759135(+)
Zm00001d006479::2:209567514-209569515(-)
Zm00001d020003::7:84900961-84902962(+)
Zm00001d022117::7:170769941-170771942(-)
Zm00001d021626::7:158450230-158452231(+)
Zm00001d039914::3:19238474-19240475(-)
Zm00001d039658::3:10932297-10934298(+)
Zm00001d027480::1:6268810-6270811(+)
Zm00001d002129::2:6421453-6423454(-)
Zm00001d053867::4:242566583-242568584(+)
Zm00001d008495::8:10373595-10375596(-)
Zm00001d008977::8:28094439-28096440(+)
Zm00001d024489::10:73936764-73938765(+)
Zm00001d035775::6:47640607-47642608(-)
Zm00001d013779::5:19943254-19945255(-)
Zm00001d048424::9:155998569-156000570(-)
Zm00001d045938::9:47971267-47973268(-)
Zm00001d032283::1:220367310-220369311(+)
Zm00001d048143::9:150810898-150812899(+)
Zm00001d011970::8:165338465-165340466(+)
Zm00001d013471::5:12393689-12395690(+)
Zm00001d049588::4:36430849-36432850(-)
Zm00001d038583::6:160509190-160511191(+)
Zm00001d021162::7:144349897-144351898(+)
Zm00001d043424::3:199375917-199377918(-)
Zm00001d016098::5:144502319-144504320(-)
Zm00001d032831::1:239611053-239613054(-)
Zm00001d004308::2:102152435-102154436(-)
Zm00001d017920::5:210108558-210110559(+)
Zm00001d031945::1:207700518-207702519(-)
Zm00001d038351::6:155007648-155009649(+)
Zm00001d038080::6:147040061-147042062(-)
Zm00001d027731::1:12359139-12361140(-)
Zm00001d036868::6:105063318-105065319(+)
Zm00001d027709::1:11669670-11671671(+)
Zm00001d025948::10:134522510-134524511(-)
Zm00001d010672::8:123815595-123817596(-)
Zm00001d021877::7:165264099-165266100(+)
Zm00001d031969::1:208239412-208241413(+)
Zm00001d004716::2:133457101-133459102(-)
Zm00001d049267::4:23796354-23798355(+)
Zm00001d051126::4:144681570-144683571(+)
Zm00001d014924::5:68747841-68749842(-)
Zm00001d012146::8:168882041-168884042(+)
Zm00001d013420::5:10936199-10938200(+)
Zm00001d037601::6:131166533-131168534(+)
Zm00001d015963::5:134453834-134455835(+)
Zm00001d045421::9:21572314-21574315(-)
Zm00001d044990::9:9469711-9471712(+)
Zm00001d039272::3:896136-898137(+)
Zm00001d009312::8:54219115-54221116(+)
Zm00001d048651::4:2629405-2631406(-)
Zm00001d007825::2:240361527-240363528(+)
Zm00001d023603::10:11678414-11680415(-)
Zm00001d052306::4:186582717-186584718(+)
Zm00001d032221::1:217703849-217705850(-)
Zm00001d031263::1:184280333-184282334(+)
Zm00001d022425::7:177411818-177413819(-)
Zm00001d037067::6:111309982-111311983(-)
Zm00001d036311::6:83873092-83875093(+)
Zm00001d045490::9:24408857-24410858(-)
Zm00001d003683::2:54206317-54208318(-)
Zm00001d041839::3:140022102-140024103(+)
Zm00001d052348::4:187794416-187796417(+)
Zm00001d005089::2:157766910-157768911(+)
Zm00001d004289::2:100318943-100320944(-)
Zm00001d043073::3:188381312-188383313(-)
Zm00001d042005::3:147034209-147036210(-)
Zm00001d040578::3:50993791-50995792(+)
Zm00001d028401::1:33645926-33647927(+)
Zm00001d053982::4:244575872-244577873(-)
Zm00001d041662::3:132539972-132541973(-)
Zm00001d007729::2:238304106-238306107(+)
Zm00001d027659::1:10347612-10349613(+)
Zm00001d009127::8:38442916-38444917(+)
Zm00001d053108::4:214199069-214201070(-)
Zm00001d050073::4:64143984-64145985(+)
Zm00001d040059::3:25410398-25412399(+)
Zm00001d032304::1:221390693-221392694(+)
Zm00001d030453::1:133432547-133434548(-)
Zm00001d024952::10:96592178-96594179(-)
Zm00001d039859::3:16953873-16955874(+)
Zm00001d027533::1:7562958-7564959(+)
Zm00001d035762::6:46166031-46168032(-)
Zm00001d026322::10:143576211-143578212(-)
Zm00001d052937::4:205504269-205506270(-)
Zm00001d009789::8:81397278-81399279(+)
Zm00001d049190::4:19775642-19777643(-)
Zm00001d006841::2:217694296-217696297(-)
Zm00001d036984::6:108316595-108318596(-)
Zm00001d011646::8:157432222-157434223(-)
Zm00001d047690::9:139369412-139371413(+)
Zm00001d043064::3:187963483-187965484(+)
Zm00001d037627::6:132316196-132318197(+)
Zm00001d034751::1:301299499-301301500(+)
Zm00001d025043::10:101213978-101215979(-)
Zm00001d032225::1:217884046-217886047(-)
Zm00001d009264::8:48672283-48674284(-)
Zm00001d006454::2:208725222-208727223(+)
Zm00001d038773::6:164188914-164190915(-)
Zm00001d046444::9:90215232-90217233(+)
Zm00001d005506::2:176643845-176645846(+)
```
