## Supplementary material for "A comprehensive map of preferentially located motifs reveals distinct proximal *cis*-regulatory elements in plants": CTCCCA_containing_gene_set.txt

```
#Occurences of CTCCCA between -5 and -5 (positions relative to the transcription start site)
#80 sequences with CTCCCA in this interval
#0.31% of the sequences in promoter set with CTCCCA (set with 25847 sequences)
Zm00001d008599::8:14055030-14057031(-)
Zm00001d022179::7:171982608-171984609(+)
Zm00001d033738::1:272591261-272593262(+)
Zm00001d003758::2:57744299-57746300(+)
Zm00001d029106::1:58270863-58272864(+)
Zm00001d021145::7:144086714-144088715(+)
Zm00001d026548::10:148002701-148004702(-)
Zm00001d031109::1:177576209-177578210(+)
Zm00001d029744::1:85066568-85068569(+)
Zm00001d041307::3:111412728-111414729(+)
Zm00001d014626::5:56460203-56462204(-)
Zm00001d026055::10:137221543-137223544(+)
Zm00001d004737::2:134916229-134918230(-)
Zm00001d045872::9:44949907-44951908(-)
Zm00001d003345::2:41016292-41018293(+)
Zm00001d030361::1:126091682-126093683(+)
Zm00001d007064::2:221083120-221085121(+)
Zm00001d021371::7:150148939-150150940(-)
Zm00001d050310::4:80436641-80438642(-)
Zm00001d044061::3:218241291-218243292(-)
Zm00001d025483::10:120195265-120197266(-)
Zm00001d004392::2:108535071-108537072(-)
Zm00001d018513::5:222223465-222225466(-)
Zm00001d007164::2:223628580-223630581(+)
Zm00001d014944::5:69326117-69328118(+)
Zm00001d044239::3:222760508-222762509(+)
Zm00001d045454::9:22859654-22861655(-)
Zm00001d021407::7:151455802-151457803(+)
Zm00001d025412::10:117863358-117865359(+)
Zm00001d051859::4:172522673-172524674(-)
Zm00001d005269::2:166450034-166452035(+)
Zm00001d002272::2:9198002-9200003(-)
Zm00001d005899::2:192212608-192214609(+)
Zm00001d026445::10:145968788-145970789(+)
Zm00001d043843::3:211668830-211670831(-)
Zm00001d012887::5:1611361-1613362(-)
Zm00001d038366::6:155614221-155616222(+)
Zm00001d015893::5:129690070-129692071(+)
Zm00001d022330::7:175564823-175566824(-)
Zm00001d020416::7:112538126-112540127(+)
Zm00001d018464::5:221326524-221328525(+)
Zm00001d029126::1:59134180-59136181(-)
Zm00001d019522::7:39734722-39736723(-)
Zm00001d029714::1:83646300-83648301(+)
Zm00001d032565::1:230662755-230664756(+)
Zm00001d019627::7:46611000-46613001(+)
Zm00001d005856::2:190960653-190962654(+)
Zm00001d048789::4:5573617-5575618(+)
Zm00001d031893::1:205616322-205618323(+)
Zm00001d018207::5:216606097-216608098(-)
Zm00001d014947::5:69451083-69453084(+)
Zm00001d039749::3:13705015-13707016(-)
Zm00001d017019::5:182804635-182806636(-)
Zm00001d026422::10:145470624-145472625(+)
Zm00001d051229::4:149283385-149285386(-)
Zm00001d019459::7:34706503-34708504(-)
Zm00001d042480::3:169053789-169055790(+)
Zm00001d033848::1:275706877-275708878(-)
Zm00001d052673::4:196891702-196893703(+)
Zm00001d019698::7:51731953-51733954(+)
Zm00001d021818::7:163655033-163657034(-)
Zm00001d030080::1:104118210-104120211(+)
Zm00001d015301::5:83432920-83434921(+)
Zm00001d004042::2:78526768-78528769(+)
Zm00001d044008::3:216389525-216391526(+)
Zm00001d008320::8:5085480-5087481(+)
Zm00001d024833::10:90184400-90186401(+)
Zm00001d031072::1:175977263-175979264(-)
Zm00001d028840::1:48331783-48333784(+)
Zm00001d053301::4:225038011-225040012(-)
Zm00001d043432::3:199641421-199643422(-)
Zm00001d013100::5:4704405-4706406(+)
Zm00001d017282::5:191616862-191618863(+)
Zm00001d002546::2:15132963-15134964(+)
Zm00001d043116::3:189584603-189586604(-)
Zm00001d010828::8:129179634-129181635(-)
Zm00001d008602::8:14169716-14171717(-)
Zm00001d031088::1:176632381-176634382(-)
Zm00001d040341::3:38860862-38862863(+)
Zm00001d001924::2:3021303-3023304(+)
```
