## Supplementary material for "A comprehensive map of preferentially located motifs reveals distinct proximal *cis*-regulatory elements in plants": CTCCCAAA_containing_gene_set.txt

```
#Occurences of CTCCCAAA between -48 and 60 (positions relative to the transcription start site)
#182 sequences with CTCCCAAA in this interval
#0.70% of the sequences in promoter set with CTCCCAAA (set with 25847 sequences)
Zm00001d014568::5:53681075-53683076(+)
Zm00001d024169::10:52328960-52330961(-)
Zm00001d037306::6:120229072-120231073(-)
Zm00001d039002::6:168620989-168622990(-)
Zm00001d048620::4:1478277-1480278(-)
Zm00001d031750::1:200705768-200707769(+)
Zm00001d018034::5:212542155-212544156(+)
Zm00001d014679::5:58660856-58662857(-)
Zm00001d003322::2:40141295-40143296(-)
Zm00001d047940::9:145889441-145891442(-)
Zm00001d021376::7:150250347-150252348(-)
Zm00001d004669::2:128626925-128628926(+)
Zm00001d005074::2:157270920-157272921(+)
Zm00001d026071::10:137686764-137688765(-)
Zm00001d023530::10:8790685-8792686(-)
Zm00001d027434::1:5157802-5159803(+)
Zm00001d038583::6:160509190-160511191(+)
Zm00001d028690::1:43291489-43293490(-)
Zm00001d028920::1:51497232-51499233(-)
Zm00001d010141::8:101168616-101170617(+)
Zm00001d014187::5:35494120-35496121(+)
Zm00001d042714::3:178073456-178075457(+)
Zm00001d039156::6:171183963-171185964(-)
Zm00001d046276::9:77506224-77508225(+)
Zm00001d031938::1:207480269-207482270(-)
Zm00001d047566::9:135793005-135795006(-)
Zm00001d044116::3:219698672-219700673(-)
Zm00001d034927::1:305754658-305756659(-)
Zm00001d053676::4:238848584-238850585(-)
Zm00001d025412::10:117863358-117865359(+)
Zm00001d045136::9:13997047-13999048(+)
Zm00001d028562::1:39216971-39218972(-)
Zm00001d009858::8:85449021-85451022(-)
Zm00001d048442::9:156491845-156493846(-)
Zm00001d003758::2:57744299-57746300(+)
Zm00001d020586::7:123730781-123732782(-)
Zm00001d002972::2:28429279-28431280(-)
Zm00001d005147::2:161042609-161044610(-)
Zm00001d010714::8:125363001-125365002(-)
Zm00001d039184::6:172146498-172148499(+)
Zm00001d050614::4:104563349-104565350(-)
Zm00001d043459::3:200579612-200581613(-)
Zm00001d052074::4:178670409-178672410(-)
Zm00001d046291::9:78497692-78499693(+)
Zm00001d005269::2:166450034-166452035(+)
Zm00001d030043::1:101709745-101711746(+)
Zm00001d037495::6:127261597-127263598(-)
Zm00001d003937::2:70441386-70443387(+)
Zm00001d025483::10:120195265-120197266(-)
Zm00001d053728::4:239933519-239935520(-)
Zm00001d024384::10:68307088-68309089(-)
Zm00001d047676::9:139053377-139055378(-)
Zm00001d044849::9:5069173-5071174(+)
Zm00001d052637::4:195492483-195494484(+)
Zm00001d038224::6:151974267-151976268(+)
Zm00001d026487::10:146902509-146904510(-)
Zm00001d009298::8:52963331-52965332(+)
Zm00001d007529::2:233990174-233992175(+)
Zm00001d021220::7:146480369-146482370(+)
Zm00001d030303::1:121007888-121009889(-)
Zm00001d052981::4:207131724-207133725(-)
Zm00001d031908::1:206408490-206410491(-)
Zm00001d043874::3:212660805-212662806(-)
Zm00001d023870::10:25715571-25717572(-)
Zm00001d002104::2:5992171-5994172(+)
Zm00001d002546::2:15132963-15134964(+)
Zm00001d007965::2:244299632-244301633(+)
Zm00001d013658::5:16524944-16526945(-)
Zm00001d051474::4:159936497-159938498(+)
Zm00001d046400::9:87389591-87391592(+)
Zm00001d001817::2:1427524-1429525(-)
Zm00001d038513::6:159015418-159017419(+)
Zm00001d045263::9:17429731-17431732(+)
Zm00001d023384::10:4335755-4337756(-)
Zm00001d047767::9:141349783-141351784(+)
Zm00001d029352::1:67043385-67045386(-)
Zm00001d028730::1:44530853-44532854(+)
Zm00001d006798::2:216965151-216967152(-)
Zm00001d030593::1:147223111-147225112(-)
Zm00001d038198::6:151371441-151373442(-)
Zm00001d048053::9:148922793-148924794(+)
Zm00001d022417::7:177222759-177224760(-)
Zm00001d020312::7:105612989-105614990(-)
Zm00001d037541::6:128776767-128778768(+)
Zm00001d034440::1:293010615-293012616(-)
Zm00001d041833::3:139766540-139768541(+)
Zm00001d012141::8:168730515-168732516(+)
Zm00001d025450::10:118963578-118965579(+)
Zm00001d013076::5:4377837-4379838(+)
Zm00001d013828::5:21544881-21546882(+)
Zm00001d043692::3:207544057-207546058(+)
Zm00001d017987::5:211415816-211417817(-)
Zm00001d052933::4:205277405-205279406(-)
Zm00001d007352::2:229470029-229472030(-)
Zm00001d001928::2:3066204-3068205(+)
Zm00001d038552::6:159768591-159770592(+)
Zm00001d012040::8:167024207-167026208(+)
Zm00001d045655::9:31242802-31244803(-)
Zm00001d039127::6:170605311-170607312(+)
Zm00001d021394::7:150889608-150891609(+)
Zm00001d039081::6:169697876-169699877(-)
Zm00001d003242::2:37430876-37432877(+)
Zm00001d035303::6:20250035-20252036(+)
Zm00001d022071::7:169433558-169435559(-)
Zm00001d023969::10:32588479-32590480(-)
Zm00001d044464::3:228878485-228880486(+)
Zm00001d030373::1:127227316-127229317(-)
Zm00001d048308::9:154296677-154298678(-)
Zm00001d043099::3:189167381-189169382(+)
Zm00001d039693::3:12048477-12050478(+)
Zm00001d038678::6:162430806-162432807(+)
Zm00001d032737::1:236902505-236904506(-)
Zm00001d011653::8:157573557-157575558(-)
Zm00001d035318::6:21030719-21032720(-)
Zm00001d049041::4:13605200-13607201(-)
Zm00001d019104::7:16821687-16823688(+)
Zm00001d045596::9:28027095-28029096(+)
Zm00001d031561::1:194338193-194340194(+)
Zm00001d018461::5:221214951-221216952(-)
Zm00001d052089::4:179112930-179114931(-)
Zm00001d028750::1:45289575-45291576(-)
Zm00001d016122::5:145596242-145598243(-)
Zm00001d003088::2:31838547-31840548(+)
Zm00001d033504::1:264698627-264700628(-)
Zm00001d019111::7:17259549-17261550(+)
Zm00001d008245::8:2488995-2490996(+)
Zm00001d030551::1:143322215-143324216(-)
Zm00001d042180::3:155196444-155198445(+)
Zm00001d022176::7:171751146-171753147(-)
Zm00001d048661::4:2960298-2962299(-)
Zm00001d017145::5:186846821-186848822(-)
Zm00001d024373::10:67655027-67657028(+)
Zm00001d029783::1:86732586-86734587(+)
Zm00001d024912::10:94651995-94653996(-)
Zm00001d046472::9:91531459-91533460(+)
Zm00001d043880::3:212732270-212734271(-)
Zm00001d047661::9:138409142-138411143(-)
Zm00001d029114::1:58376286-58378287(+)
Zm00001d017625::5:202093392-202095393(+)
Zm00001d024378::10:68053217-68055218(+)
Zm00001d046456::9:90836235-90838236(-)
Zm00001d020882::7:135399974-135401975(-)
Zm00001d043383::3:198350193-198352194(-)
Zm00001d015272::5:82357899-82359900(+)
Zm00001d046786::9:105956759-105958760(-)
Zm00001d034721::1:300728764-300730765(+)
Zm00001d005792::2:188845086-188847087(-)
Zm00001d027459::1:5712285-5714286(-)
Zm00001d037112::6:112675044-112677045(-)
Zm00001d041731::3:135462273-135464274(-)
Zm00001d051874::4:173005122-173007123(+)
Zm00001d012483::8:175341095-175343096(+)
Zm00001d033632::1:269306996-269308997(+)
Zm00001d018916::7:9220710-9222711(-)
Zm00001d037354::6:122601266-122603267(+)
Zm00001d015474::5:92118694-92120695(-)
Zm00001d012412::8:174040673-174042674(-)
Zm00001d023707::10:16409197-16411198(-)
Zm00001d013206::5:6550973-6552974(+)
Zm00001d011765::8:161176571-161178572(-)
Zm00001d008198::8:955504-957505(+)
Zm00001d017505::5:197811429-197813430(+)
Zm00001d025908::10:133463785-133465786(-)
Zm00001d021371::7:150148939-150150940(-)
Zm00001d012203::8:170032393-170034394(+)
Zm00001d031275::1:184815628-184817629(+)
Zm00001d003107::2:32460710-32462711(+)
Zm00001d051859::4:172522673-172524674(-)
Zm00001d032380::1:224683916-224685917(-)
Zm00001d041804::3:138831996-138833997(-)
Zm00001d020963::7:138055876-138057877(+)
Zm00001d019169::7:20088431-20090432(+)
Zm00001d015120::5:76344479-76346480(-)
Zm00001d051138::4:145540388-145542389(+)
Zm00001d017481::5:197263438-197265439(-)
Zm00001d054089::4:246280681-246282682(-)
Zm00001d022115::7:170663502-170665503(+)
Zm00001d029604::1:78768580-78770581(+)
Zm00001d044570::3:231977430-231979431(+)
Zm00001d027694::1:11297990-11299991(+)
Zm00001d005030::2:154834681-154836682(-)
Zm00001d009631::8:73932010-73934011(-)
```
