## Supplementary material for "A comprehensive map of preferentially located motifs reveals distinct proximal *cis*-regulatory elements in plants": CTCCCAGT_containing_gene_set.txt

```
#Occurences of CTCCCAGT between -16 and 110 (positions relative to the transcription start site)
#208 sequences with CTCCCAGT in this interval
#0.80% of the sequences in promoter set with CTCCCAGT (set with 25847 sequences)
Zm00001d047701::9:139520316-139522317(+)
Zm00001d012922::5:1977262-1979263(+)
Zm00001d020225::7:100910242-100912243(+)
Zm00001d044553::3:231621686-231623687(-)
Zm00001d010728::8:126074601-126076602(+)
Zm00001d028189::1:25773593-25775594(-)
Zm00001d041575::3:127821615-127823616(-)
Zm00001d001799::2:1086480-1088481(-)
Zm00001d033345::1:259757847-259759848(+)
Zm00001d005404::2:172869967-172871968(-)
Zm00001d011981::8:165738237-165740238(+)
Zm00001d030813::1:161384495-161386496(-)
Zm00001d053070::4:212300560-212302561(-)
Zm00001d033830::1:275164899-275166900(-)
Zm00001d021191::7:145444134-145446135(+)
Zm00001d043096::3:189144499-189146500(+)
Zm00001d042284::3:158792261-158794262(-)
Zm00001d029011::1:54826098-54828099(-)
Zm00001d040153::3:29315127-29317128(+)
Zm00001d003726::2:56555069-56557070(-)
Zm00001d019115::7:17590760-17592761(-)
Zm00001d016322::5:157109516-157111517(+)
Zm00001d050810::4:124185781-124187782(+)
Zm00001d020827::7:134005909-134007910(-)
Zm00001d036337::6:84756470-84758471(-)
Zm00001d013781::5:19952286-19954287(-)
Zm00001d036451::6:89029264-89031265(+)
Zm00001d014378::5:43733357-43735358(-)
Zm00001d021090::7:142548843-142550844(+)
Zm00001d051475::4:159944200-159946201(-)
Zm00001d038796::6:164516674-164518675(-)
Zm00001d052859::4:202764154-202766155(-)
Zm00001d042764::3:179110554-179112555(-)
Zm00001d025052::10:101807153-101809154(-)
Zm00001d046949::9:112343222-112345223(-)
Zm00001d048448::9:156608107-156610108(+)
Zm00001d018227::5:217020994-217022995(-)
Zm00001d002385::2:11635050-11637051(+)
Zm00001d018440::5:220900328-220902329(-)
Zm00001d025141::10:106320737-106322738(-)
Zm00001d014626::5:56460203-56462204(-)
Zm00001d028693::1:43344558-43346559(-)
Zm00001d028238::1:27600384-27602385(-)
Zm00001d044345::3:225530206-225532207(-)
Zm00001d012560::8:176647312-176649313(+)
Zm00001d024924::10:95198421-95200422(+)
Zm00001d046629::9:99654069-99656070(+)
Zm00001d030561::1:144156075-144158076(-)
Zm00001d052379::4:188633368-188635369(-)
Zm00001d035373::6:23597470-23599471(+)
Zm00001d002719::2:20419698-20421699(-)
Zm00001d025784::10:129515198-129517199(+)
Zm00001d040322::3:38010050-38012051(-)
Zm00001d008189::8:748834-750835(+)
Zm00001d018967::7:10979927-10981928(-)
Zm00001d018076::5:213818157-213820158(+)
Zm00001d048411::9:155797913-155799914(-)
Zm00001d044495::3:229669835-229671836(-)
Zm00001d015361::5:86283895-86285896(+)
Zm00001d010936::8:134118716-134120717(-)
Zm00001d017692::5:204442728-204444729(+)
Zm00001d035343::6:22591859-22593860(-)
Zm00001d001803::2:1243973-1245974(+)
Zm00001d047356::9:127434684-127436685(+)
Zm00001d052713::4:198408854-198410855(-)
Zm00001d021407::7:151455802-151457803(+)
Zm00001d043562::3:203927706-203929707(+)
Zm00001d053576::4:235108054-235110055(-)
Zm00001d034338::1:290202842-290204843(+)
Zm00001d044581::3:232469117-232471118(+)
Zm00001d048329::9:154561041-154563042(-)
Zm00001d025258::10:111488225-111490226(+)
Zm00001d037522::6:128056173-128058174(-)
Zm00001d021464::7:152791531-152793532(+)
Zm00001d008502::8:10650466-10652467(+)
Zm00001d027907::1:17312984-17314985(+)
Zm00001d024722::10:85121659-85123660(+)
Zm00001d023579::10:10647900-10649901(+)
Zm00001d050714::4:117909193-117911194(+)
Zm00001d026214::10:141188437-141190438(-)
Zm00001d027472::1:6161109-6163110(-)
Zm00001d033842::1:275495843-275497844(+)
Zm00001d043669::3:206836509-206838510(-)
Zm00001d052044::4:177334756-177336757(+)
Zm00001d051149::4:145960155-145962156(-)
Zm00001d022330::7:175564823-175566824(-)
Zm00001d025232::10:110227840-110229841(+)
Zm00001d010927::8:133816572-133818573(+)
Zm00001d037680::6:133842916-133844917(+)
Zm00001d021598::7:157733756-157735757(+)
Zm00001d041634::3:130578505-130580506(-)
Zm00001d017373::5:193763710-193765711(+)
Zm00001d028616::1:40944819-40946820(-)
Zm00001d042080::3:149909789-149911790(-)
Zm00001d052370::4:188390382-188392383(-)
Zm00001d028339::1:31218416-31220417(-)
Zm00001d011762::8:161009178-161011179(-)
Zm00001d028895::1:49995874-49997875(-)
Zm00001d037724::6:135238617-135240618(+)
Zm00001d020921::7:136607677-136609678(+)
Zm00001d011174::8:141803830-141805831(+)
Zm00001d052615::4:194848431-194850432(-)
Zm00001d002056::2:5047167-5049168(-)
Zm00001d041506::3:124674489-124676490(-)
Zm00001d012916::5:1914525-1916526(-)
Zm00001d053888::4:243033584-243035585(-)
Zm00001d035514::6:30753287-30755288(-)
Zm00001d032197::1:216771971-216773972(-)
Zm00001d051229::4:149283385-149285386(-)
Zm00001d026014::10:136037318-136039319(+)
Zm00001d032465::1:227578568-227580569(+)
Zm00001d014160::5:34608919-34610920(-)
Zm00001d013117::5:4986763-4988764(+)
Zm00001d047764::9:141292610-141294611(+)
Zm00001d033225::1:255172800-255174801(-)
Zm00001d008172::8:114764-116765(+)
Zm00001d015724::5:113206649-113208650(-)
Zm00001d033606::1:268493268-268495269(+)
Zm00001d017047::5:183748869-183750870(-)
Zm00001d025195::10:108515187-108517188(+)
Zm00001d012955::5:2348115-2350116(-)
Zm00001d016100::5:144537322-144539323(+)
Zm00001d031098::1:177162595-177164596(-)
Zm00001d048459::9:156709481-156711482(-)
Zm00001d049055::4:14070812-14072813(+)
Zm00001d053179::4:218419895-218421896(+)
Zm00001d017583::5:200658410-200660411(-)
Zm00001d018386::5:219772450-219774451(+)
Zm00001d027502::1:6824333-6826334(+)
Zm00001d001858::2:2029881-2031882(+)
Zm00001d004588::2:120482778-120484779(+)
Zm00001d013644::5:16109717-16111718(-)
Zm00001d014196::5:35997125-35999126(-)
Zm00001d043370::3:197901421-197903422(+)
Zm00001d008320::8:5085480-5087481(+)
Zm00001d003309::2:39691610-39693611(+)
Zm00001d029986::1:97653344-97655345(-)
Zm00001d004592::2:120693473-120695474(+)
Zm00001d033493::1:264222648-264224649(+)
Zm00001d031072::1:175977263-175979264(-)
Zm00001d002871::2:25175932-25177933(-)
Zm00001d025389::10:116721588-116723589(-)
Zm00001d014554::5:52962020-52964021(-)
Zm00001d052108::4:179890922-179892923(-)
Zm00001d028565::1:39234993-39236994(+)
Zm00001d047574::9:136087481-136089482(+)
Zm00001d009938::8:90692349-90694350(-)
Zm00001d044278::3:223873656-223875657(-)
Zm00001d033616::1:268792243-268794244(+)
Zm00001d033472::1:263627224-263629225(-)
Zm00001d013603::5:15172512-15174513(-)
Zm00001d005577::2:179273023-179275024(-)
Zm00001d005008::2:153455900-153457901(+)
Zm00001d015839::5:124939854-124941855(-)
Zm00001d022258::7:173806243-173808244(+)
Zm00001d026478::10:146711082-146713083(-)
Zm00001d042241::3:157295896-157297897(+)
Zm00001d002630::2:17335899-17337900(+)
Zm00001d040752::3:63577968-63579969(+)
Zm00001d003101::2:32081779-32083780(+)
Zm00001d035889::6:58518983-58520984(-)
Zm00001d007038::2:220638878-220640879(+)
Zm00001d052218::4:183559402-183561403(+)
Zm00001d032565::1:230662755-230664756(+)
Zm00001d010535::8:119690146-119692147(-)
Zm00001d003127::2:33156510-33158511(-)
Zm00001d053984::4:244584402-244586403(+)
Zm00001d048621::4:1518371-1520372(+)
Zm00001d010616::8:121975488-121977489(-)
Zm00001d013797::5:20417864-20419865(-)
Zm00001d034055::1:282596950-282598951(+)
Zm00001d045596::9:28027095-28029096(+)
Zm00001d043064::3:187963483-187965484(+)
Zm00001d046960::9:113233796-113235797(+)
Zm00001d022059::7:169183325-169185326(+)
Zm00001d024105::10:45703600-45705601(-)
Zm00001d016365::5:159337513-159339514(-)
Zm00001d051235::4:149501714-149503715(-)
Zm00001d048789::4:5573617-5575618(+)
Zm00001d011636::8:156960894-156962895(-)
Zm00001d052180::4:181863541-181865542(-)
Zm00001d009964::8:92638077-92640078(+)
Zm00001d037935::6:142627758-142629759(-)
Zm00001d027475::1:6161109-6163110(-)
Zm00001d030550::1:143284376-143286377(-)
Zm00001d049219::4:21200832-21202833(-)
Zm00001d023952::10:31258053-31260054(-)
Zm00001d013625::5:15734718-15736719(-)
Zm00001d047324::9:126617055-126619056(+)
Zm00001d040291::3:36011913-36013914(+)
Zm00001d037252::6:118139619-118141620(-)
Zm00001d045898::9:46373896-46375897(+)
Zm00001d048540::9:158110994-158112995(+)
Zm00001d050258::4:77044415-77046416(-)
Zm00001d048099::9:150156791-150158792(-)
Zm00001d032925::1:243314579-243316580(-)
Zm00001d020609::7:124924403-124926404(+)
Zm00001d053766::4:240705618-240707619(+)
Zm00001d008360::8:6303116-6305117(-)
Zm00001d010838::8:129540524-129542525(-)
Zm00001d011945::8:164898369-164900370(-)
Zm00001d007758::2:239010826-239012827(-)
Zm00001d013318::5:8521674-8523675(+)
Zm00001d045295::9:18160389-18162390(-)
Zm00001d047044::9:116544506-116546507(+)
Zm00001d051954::4:175237502-175239503(-)
Zm00001d044488::3:229570936-229572937(+)
Zm00001d001808::2:1271245-1273246(-)
```
