## Supplementary material for "A comprehensive map of preferentially located motifs reveals distinct proximal *cis*-regulatory elements in plants": CTCCCATG_containing_gene_set.txt

```
#Occurences of CTCCCATG between 52 and 95 (positions relative to the transcription start site)
#65 sequences with CTCCCATG in this interval
#0.25% of the sequences in promoter set with CTCCCATG (set with 25847 sequences)
Zm00001d031654::1:197508468-197510469(+)
Zm00001d021215::7:146380166-146382167(-)
Zm00001d016333::5:157769137-157771138(+)
Zm00001d025304::10:113474499-113476500(-)
Zm00001d005172::2:162268986-162270987(-)
Zm00001d038166::6:150262494-150264495(-)
Zm00001d035820::6:53197947-53199948(+)
Zm00001d035648::6:38335573-38337574(+)
Zm00001d009461::8:65513066-65515067(+)
Zm00001d031104::1:177432293-177434294(-)
Zm00001d044263::3:223317784-223319785(+)
Zm00001d020719::7:130048245-130050246(+)
Zm00001d016395::5:160764470-160766471(-)
Zm00001d010554::8:120210035-120212036(-)
Zm00001d029688::1:82830718-82832719(-)
Zm00001d019795::7:62191094-62193095(-)
Zm00001d044743::9:977884-979885(-)
Zm00001d028233::1:27418967-27420968(+)
Zm00001d029039::1:55704461-55706462(-)
Zm00001d002405::2:12047408-12049409(-)
Zm00001d022486::7:178579702-178581703(+)
Zm00001d034455::1:293447825-293449826(-)
Zm00001d004196::2:90576986-90578987(+)
Zm00001d052306::4:186582717-186584718(+)
Zm00001d053957::4:244195674-244197675(-)
Zm00001d005888::2:191777348-191779349(+)
Zm00001d009462::8:65586035-65588036(+)
Zm00001d032104::1:213132170-213134171(-)
Zm00001d021012::7:140466368-140468369(-)
Zm00001d002631::2:17550971-17552972(+)
Zm00001d045111::9:13105766-13107767(+)
Zm00001d028603::1:40515514-40517515(-)
Zm00001d020378::7:110061378-110063379(-)
Zm00001d036288::6:81897023-81899024(-)
Zm00001d025640::10:124763821-124765822(-)
Zm00001d040665::3:57043374-57045375(+)
Zm00001d004560::2:118136348-118138349(+)
Zm00001d018291::5:218046925-218048926(-)
Zm00001d034321::1:289205976-289207977(+)
Zm00001d022514::7:179170655-179172656(+)
Zm00001d015490::5:93180824-93182825(+)
Zm00001d051048::4:138682475-138684476(-)
Zm00001d034502::1:294740870-294742871(-)
Zm00001d026487::10:146902509-146904510(-)
Zm00001d045958::9:49770286-49772287(+)
Zm00001d049694::4:40522797-40524798(+)
Zm00001d008456::8:9213647-9215648(-)
Zm00001d050284::4:78466636-78468637(+)
Zm00001d004587::2:120214006-120216007(-)
Zm00001d023791::10:20564836-20566837(+)
Zm00001d036812::6:101689172-101691173(-)
Zm00001d046576::9:96775869-96777870(-)
Zm00001d046774::9:105257554-105259555(-)
Zm00001d019831::7:67265311-67267312(-)
Zm00001d021534::7:155265840-155267841(-)
Zm00001d054015::4:245186840-245188841(-)
Zm00001d002012::2:4335708-4337709(-)
Zm00001d006419::2:207352152-207354153(-)
Zm00001d040006::3:22672741-22674742(-)
Zm00001d029137::1:60116239-60118240(-)
Zm00001d027721::1:12146114-12148115(-)
Zm00001d010713::8:125351536-125353537(+)
Zm00001d020647::7:126457599-126459600(-)
Zm00001d038517::6:159101186-159103187(-)
Zm00001d053365::4:227747760-227749761(+)
```
