## Supplementary material for "A comprehensive map of preferentially located motifs reveals distinct proximal *cis*-regulatory elements in plants": CTCCCTTG_containing_gene_set.txt

```
#Occurences of CTCCCTTG between -3 and 93 (positions relative to the transcription start site)
#137 sequences with CTCCCTTG in this interval
#0.53% of the sequences in promoter set with CTCCCTTG (set with 25847 sequences)
Zm00001d044667::3:234426150-234428151(+)
Zm00001d008300::8:4574226-4576227(+)
Zm00001d005831::2:190290726-190292727(-)
Zm00001d010241::8:105684100-105686101(+)
Zm00001d047671::9:138751208-138753209(+)
Zm00001d050905::4:129478308-129480309(-)
Zm00001d029986::1:97653344-97655345(-)
Zm00001d012623::8:177319611-177321612(+)
Zm00001d003828::2:61148061-61150062(+)
Zm00001d031179::1:181316950-181318951(-)
Zm00001d004580::2:119443158-119445159(-)
Zm00001d023299::10:2350529-2352530(+)
Zm00001d025904::10:133424483-133426484(-)
Zm00001d011944::8:164889548-164891549(+)
Zm00001d041623::3:129814513-129816514(-)
Zm00001d039214::6:172683461-172685462(-)
Zm00001d052043::4:177101752-177103753(-)
Zm00001d007354::2:229495815-229497816(+)
Zm00001d037153::6:113985412-113987413(-)
Zm00001d032256::1:219174092-219176093(-)
Zm00001d017785::5:206728064-206730065(-)
Zm00001d042306::3:160114593-160116594(+)
Zm00001d005009::2:153473910-153475911(+)
Zm00001d008229::8:1983996-1985997(-)
Zm00001d010504::8:118249235-118251236(+)
Zm00001d028248::1:27968914-27970915(-)
Zm00001d018459::5:221176651-221178652(-)
Zm00001d009865::8:85757636-85759637(-)
Zm00001d018097::5:214128552-214130553(-)
Zm00001d051404::4:157213867-157215868(-)
Zm00001d003974::2:72984594-72986595(+)
Zm00001d039975::3:21326953-21328954(-)
Zm00001d034063::1:282860137-282862138(-)
Zm00001d019329::7:28120194-28122195(-)
Zm00001d012666::8:178298473-178300474(-)
Zm00001d044293::3:224411219-224413220(+)
Zm00001d037401::6:124583720-124585721(-)
Zm00001d049676::4:39723194-39725195(+)
Zm00001d024105::10:45703600-45705601(-)
Zm00001d034847::1:303728012-303730013(+)
Zm00001d038622::6:161068712-161070713(-)
Zm00001d051860::4:172523930-172525931(+)
Zm00001d053307::4:225276277-225278278(-)
Zm00001d025241::10:110752298-110754299(+)
Zm00001d046381::9:85605208-85607209(-)
Zm00001d035051::6:3230271-3232272(-)
Zm00001d012504::8:175571043-175573044(+)
Zm00001d014377::5:43564575-43566576(+)
Zm00001d034358::1:290658242-290660243(+)
Zm00001d016842::5:178211683-178213684(-)
Zm00001d028220::1:27041051-27043052(+)
Zm00001d017147::5:187054413-187056414(-)
Zm00001d039081::6:169697876-169699877(-)
Zm00001d014760::5:61825455-61827456(+)
Zm00001d018477::5:221506409-221508410(+)
Zm00001d019515::7:39160473-39162474(-)
Zm00001d003370::2:41787782-41789783(-)
Zm00001d036640::6:95975748-95977749(+)
Zm00001d021269::7:147360520-147362521(-)
Zm00001d016001::5:138746333-138748334(-)
Zm00001d039533::3:7449582-7451583(-)
Zm00001d039959::3:20761027-20763028(-)
Zm00001d031847::1:203971737-203973738(+)
Zm00001d018471::5:221365894-221367895(-)
Zm00001d039911::3:19171130-19173131(+)
Zm00001d027232::1:94633-96634(-)
Zm00001d003028::2:29758263-29760264(+)
Zm00001d010050::8:97202326-97204327(-)
Zm00001d039153::6:171108792-171110793(-)
Zm00001d027340::1:3270729-3272730(+)
Zm00001d030074::1:103632880-103634881(+)
Zm00001d008262::8:3379685-3381686(-)
Zm00001d036563::6:92445002-92447003(+)
Zm00001d049260::4:23479723-23481724(-)
Zm00001d053919::4:243651341-243653342(-)
Zm00001d019527::7:40267357-40269358(-)
Zm00001d029714::1:83646300-83648301(+)
Zm00001d022065::7:169205053-169207054(-)
Zm00001d024803::10:88740018-88742019(+)
Zm00001d016971::5:181559351-181561352(+)
Zm00001d031846::1:203933147-203935148(+)
Zm00001d018614::7:906913-908914(+)
Zm00001d009870::8:86255635-86257636(+)
Zm00001d018752::7:4250039-4252040(-)
Zm00001d003546::2:47681690-47683691(-)
Zm00001d040108::3:27849430-27851431(+)
Zm00001d019641::7:47729115-47731116(+)
Zm00001d033983::1:280121613-280123614(-)
Zm00001d011885::8:163932855-163934856(+)
Zm00001d031853::1:204143638-204145639(+)
Zm00001d030370::1:126796018-126798019(+)
Zm00001d038300::6:153807372-153809373(+)
Zm00001d005578::2:179317209-179319210(-)
Zm00001d038092::6:147481898-147483899(+)
Zm00001d039691::3:11917168-11919169(+)
Zm00001d034528::1:295705724-295707725(+)
Zm00001d035833::6:54113312-54115313(-)
Zm00001d006880::2:218465964-218467965(-)
Zm00001d002241::2:8681178-8683179(+)
Zm00001d031412::1:189289251-189291252(+)
Zm00001d051479::4:160032323-160034324(+)
Zm00001d052057::4:177966493-177968494(-)
Zm00001d013797::5:20417864-20419865(-)
Zm00001d008210::8:1295295-1297296(+)
Zm00001d017978::5:211178777-211180778(+)
Zm00001d032613::1:232030112-232032113(-)
Zm00001d003472::2:45336169-45338170(+)
Zm00001d006124::2:199250071-199252072(+)
Zm00001d002200::2:8143578-8145579(+)
Zm00001d011364::8:148603822-148605823(+)
Zm00001d020983::7:139017343-139019344(+)
Zm00001d023630::10:12786246-12788247(+)
Zm00001d022590::7:180508086-180510087(+)
Zm00001d035463::6:28055305-28057306(-)
Zm00001d039300::3:1297437-1299438(+)
Zm00001d014665::5:58157171-58159172(+)
Zm00001d031541::1:193748995-193750996(+)
Zm00001d003476::2:45416819-45418820(+)
Zm00001d015785::5:119226333-119228334(-)
Zm00001d040312::3:37527092-37529093(-)
Zm00001d041216::3:105945407-105947408(+)
Zm00001d006337::2:204973193-204975194(-)
Zm00001d024784::10:87975835-87977836(-)
Zm00001d021894::7:165556157-165558158(-)
Zm00001d044502::3:230000652-230002653(+)
Zm00001d049511::4:32893609-32895610(-)
Zm00001d051869::4:172946693-172948694(+)
Zm00001d009129::8:38544139-38546140(-)
Zm00001d042833::3:181430451-181432452(-)
Zm00001d049152::4:17899097-17901098(-)
Zm00001d048522::9:157740203-157742204(-)
Zm00001d028417::1:34223088-34225089(-)
Zm00001d026156::10:139979358-139981359(+)
Zm00001d009724::8:77925135-77927136(-)
Zm00001d030701::1:154398673-154400674(+)
Zm00001d039703::3:12600259-12602260(-)
Zm00001d052953::4:206120503-206122504(-)
```
