## Supplementary material for "A comprehensive map of preferentially located motifs reveals distinct proximal *cis*-regulatory elements in plants": CTCCGGAC_containing_gene_set.txt

```
#Occurences of CTCCGGAC between -22 and 59 (positions relative to the transcription start site)
#76 sequences with CTCCGGAC in this interval
#0.29% of the sequences in promoter set with CTCCGGAC (set with 25847 sequences)
Zm00001d028352::1:31682216-31684217(+)
Zm00001d015209::5:79497281-79499282(+)
Zm00001d008585::8:13614398-13616399(+)
Zm00001d008285::8:4074675-4076676(+)
Zm00001d026442::10:145906017-145908018(-)
Zm00001d052685::4:197409340-197411341(-)
Zm00001d016100::5:144537322-144539323(+)
Zm00001d027392::1:4219351-4221352(+)
Zm00001d008581::8:13555060-13557061(-)
Zm00001d051081::4:141307053-141309054(+)
Zm00001d054005::4:245030230-245032231(+)
Zm00001d027799::1:13757430-13759431(+)
Zm00001d011850::8:162789480-162791481(-)
Zm00001d023432::10:5432775-5434776(-)
Zm00001d044096::3:219043359-219045360(-)
Zm00001d048147::9:150851944-150853945(+)
Zm00001d038964::6:167837951-167839952(-)
Zm00001d040183::3:30974109-30976110(+)
Zm00001d038163::6:150022985-150024986(+)
Zm00001d020310::7:105508909-105510910(-)
Zm00001d037001::6:108733052-108735053(-)
Zm00001d017946::5:210580959-210582960(-)
Zm00001d044653::3:234084691-234086692(-)
Zm00001d015571::5:98864960-98866961(+)
Zm00001d028332::1:31060252-31062253(-)
Zm00001d025436::10:118677610-118679611(+)
Zm00001d022439::7:177708733-177710734(+)
Zm00001d045217::9:16444086-16446087(-)
Zm00001d003847::2:61991363-61993364(-)
Zm00001d015599::5:100239386-100241387(+)
Zm00001d046859::9:108428073-108430074(+)
Zm00001d027957::1:18320634-18322635(-)
Zm00001d053738::4:240106548-240108549(+)
Zm00001d032194::1:216641839-216643840(+)
Zm00001d052932::4:205268094-205270095(+)
Zm00001d031236::1:183188938-183190939(+)
Zm00001d037927::6:142227223-142229224(+)
Zm00001d023576::10:10623455-10625456(-)
Zm00001d034170::1:285660424-285662425(-)
Zm00001d017168::5:187803676-187805677(+)
Zm00001d016686::5:172488518-172490519(+)
Zm00001d012295::8:172048422-172050423(-)
Zm00001d047848::9:143214735-143216736(-)
Zm00001d025340::10:114740780-114742781(-)
Zm00001d042631::3:174610181-174612182(-)
Zm00001d039678::3:11695123-11697124(+)
Zm00001d014525::5:51643769-51645770(-)
Zm00001d015091::5:75191163-75193164(+)
Zm00001d021900::7:165629866-165631867(+)
Zm00001d051565::4:162901840-162903841(-)
Zm00001d010240::8:105683574-105685575(-)
Zm00001d014862::5:66013576-66015577(+)
Zm00001d003649::2:51950025-51952026(+)
Zm00001d053641::4:238087083-238089084(-)
Zm00001d012086::8:167866029-167868030(-)
Zm00001d047757::9:141019115-141021116(+)
Zm00001d020487::7:118585286-118587287(+)
Zm00001d043573::3:204255393-204257394(-)
Zm00001d014689::5:59190058-59192059(+)
Zm00001d033750::1:272768759-272770760(+)
Zm00001d021510::7:154587569-154589570(-)
Zm00001d029201::1:62068581-62070582(-)
Zm00001d035802::6:50777962-50779963(+)
Zm00001d047983::9:147139454-147141455(-)
Zm00001d045183::9:15347247-15349248(+)
Zm00001d042059::3:149113364-149115365(-)
Zm00001d052076::4:178755424-178757425(-)
Zm00001d054110::4:246818916-246820917(+)
Zm00001d026030::10:136394806-136396807(+)
Zm00001d013982::5:27235275-27237276(-)
Zm00001d018088::5:213991683-213993684(-)
Zm00001d002964::2:28240797-28242798(-)
Zm00001d033371::1:260870928-260872929(-)
Zm00001d004739::2:135105980-135107981(+)
Zm00001d039883::3:17589234-17591235(+)
Zm00001d030766::1:159016872-159018873(+)
```
