## Supplementary material for "A comprehensive map of preferentially located motifs reveals distinct proximal *cis*-regulatory elements in plants": CTCCTACA_containing_gene_set.txt

```
#Occurences of CTCCTACA between -8 and 4 (positions relative to the transcription start site)
#33 sequences with CTCCTACA in this interval
#0.13% of the sequences in promoter set with CTCCTACA (set with 25847 sequences)
Zm00001d034223::1:287065868-287067869(-)
Zm00001d009759::8:80073331-80075332(-)
Zm00001d013518::5:13438585-13440586(-)
Zm00001d052785::4:200792860-200794861(-)
Zm00001d036384::6:86339825-86341826(-)
Zm00001d027771::1:13238515-13240516(+)
Zm00001d003443::2:44528760-44530761(-)
Zm00001d015142::5:76932210-76934211(-)
Zm00001d018627::7:1338623-1340624(-)
Zm00001d016029::5:140272117-140274118(+)
Zm00001d021691::7:160277313-160279314(-)
Zm00001d004116::2:83509722-83511723(+)
Zm00001d051604::4:164201439-164203440(-)
Zm00001d004700::2:132136656-132138657(+)
Zm00001d025288::10:112745317-112747318(-)
Zm00001d046864::9:108488825-108490826(+)
Zm00001d050951::4:133225151-133227152(+)
Zm00001d050879::4:128118232-128120233(+)
Zm00001d035391::6:24035918-24037919(+)
Zm00001d050515::4:95606730-95608731(+)
Zm00001d019527::7:40267357-40269358(-)
Zm00001d016729::5:174388451-174390452(+)
Zm00001d018967::7:10979927-10981928(-)
Zm00001d014411::5:45062825-45064826(-)
Zm00001d017143::5:186765256-186767257(-)
Zm00001d033320::1:258891251-258893252(-)
Zm00001d052562::4:193210330-193212331(-)
Zm00001d053894::4:243183085-243185086(+)
Zm00001d041388::3:115344099-115346100(-)
Zm00001d046962::9:113279385-113281386(-)
Zm00001d016015::5:139706580-139708581(-)
Zm00001d035054::6:3286268-3288269(-)
Zm00001d012334::8:172650280-172652281(-)
```
