## Supplementary material for "A comprehensive map of preferentially located motifs reveals distinct proximal *cis*-regulatory elements in plants": CTCCTAT_containing_gene_set.txt

```
#Occurences of CTCCTAT between -40 and -35 (positions relative to the transcription start site)
#63 sequences with CTCCTAT in this interval
#0.24% of the sequences in promoter set with CTCCTAT (set with 25847 sequences)
Zm00001d038910::6:166849456-166851457(-)
Zm00001d031926::1:206984630-206986631(-)
Zm00001d035899::6:58738070-58740071(-)
Zm00001d011816::8:162010705-162012706(+)
Zm00001d037174::6:114787016-114789017(-)
Zm00001d014880::5:66849936-66851937(-)
Zm00001d030958::1:169036020-169038021(+)
Zm00001d024286::10:61734677-61736678(-)
Zm00001d010172::8:102871236-102873237(-)
Zm00001d048799::4:5693983-5695984(-)
Zm00001d002503::2:14167542-14169543(-)
Zm00001d017620::5:201982471-201984472(+)
Zm00001d038192::6:151107604-151109605(-)
Zm00001d009994::8:93781683-93783684(-)
Zm00001d030370::1:126796018-126798019(+)
Zm00001d051891::4:173817076-173819077(+)
Zm00001d034944::1:306355590-306357591(+)
Zm00001d033492::1:264207075-264209076(+)
Zm00001d045582::9:27264746-27266747(+)
Zm00001d013903::5:24298298-24300299(-)
Zm00001d014970::5:70577119-70579120(-)
Zm00001d035628::6:37503805-37505806(+)
Zm00001d027537::1:7716105-7718106(-)
Zm00001d009279::8:50947413-50949414(+)
Zm00001d013900::5:24276869-24278870(-)
Zm00001d004513::2:115916124-115918125(+)
Zm00001d014083::5:31747053-31749054(-)
Zm00001d052026::4:176837652-176839653(+)
Zm00001d047559::9:135497128-135499129(+)
Zm00001d043266::3:193807983-193809984(-)
Zm00001d045101::9:12494554-12496555(+)
Zm00001d013751::5:19235777-19237778(+)
Zm00001d021736::7:161772069-161774070(-)
Zm00001d016287::5:155679464-155681465(+)
Zm00001d028862::1:48854952-48856953(-)
Zm00001d023673::10:14793656-14795657(+)
Zm00001d046942::9:111971023-111973024(-)
Zm00001d046254::9:76889502-76891503(+)
Zm00001d035624::6:37477351-37479352(+)
Zm00001d008952::8:26879169-26881170(-)
Zm00001d046591::9:97605311-97607312(-)
Zm00001d021299::7:148221232-148223233(+)
Zm00001d039650::3:10538092-10540093(+)
Zm00001d039383::3:3075921-3077922(+)
Zm00001d019376::7:30723056-30725057(+)
Zm00001d025218::10:109659000-109661001(-)
Zm00001d007135::2:223107200-223109201(+)
Zm00001d049926::4:53430830-53432831(-)
Zm00001d043652::3:206060268-206062269(+)
Zm00001d040188::3:31146876-31148877(+)
Zm00001d022144::7:171131980-171133981(-)
Zm00001d026046::10:136881774-136883775(+)
Zm00001d038773::6:164188914-164190915(-)
Zm00001d029814::1:88195723-88197724(+)
Zm00001d047581::9:136330235-136332236(-)
Zm00001d021286::7:147953475-147955476(-)
Zm00001d013338::5:8889856-8891857(-)
Zm00001d002403::2:12027454-12029455(-)
Zm00001d044112::3:219570589-219572590(+)
Zm00001d016705::5:173177871-173179872(+)
Zm00001d047186::9:121313286-121315287(+)
Zm00001d028400::1:33595641-33597642(+)
Zm00001d048656::4:2788736-2790737(-)
```
