## Supplementary material for "A comprehensive map of preferentially located motifs reveals distinct proximal *cis*-regulatory elements in plants": CTCCTCCA_containing_gene_set.txt

```
#Occurences of CTCCTCCA between 444 and 454 (positions relative to the transcription start site)
#124 sequences with CTCCTCCA in this interval
#0.48% of the sequences in promoter set with CTCCTCCA (set with 25847 sequences)
Zm00001d022150::7:171312059-171314060(-)
Zm00001d014001::5:28208902-28210903(-)
Zm00001d013113::5:4875256-4877257(+)
Zm00001d031411::1:189276583-189278584(+)
Zm00001d034862::1:304064775-304066776(+)
Zm00001d044138::3:220170035-220172036(-)
Zm00001d020806::7:133444299-133446300(-)
Zm00001d044865::9:5838914-5840915(+)
Zm00001d046091::9:62566051-62568052(-)
Zm00001d046511::9:93193009-93195010(+)
Zm00001d032557::1:230446534-230448535(-)
Zm00001d010026::8:95745677-95747678(-)
Zm00001d017371::5:193730276-193732277(+)
Zm00001d023497::10:7361288-7363289(-)
Zm00001d034222::1:287046765-287048766(-)
Zm00001d005024::2:154435772-154437773(-)
Zm00001d046638::9:100058886-100060887(+)
Zm00001d031547::1:193846452-193848453(-)
Zm00001d053427::4:230977966-230979967(-)
Zm00001d005926::2:193007926-193009927(-)
Zm00001d046913::9:110231832-110233833(-)
Zm00001d052674::4:196902870-196904871(+)
Zm00001d002545::2:15130933-15132934(-)
Zm00001d039890::3:18010953-18012954(-)
Zm00001d019375::7:30723491-30725492(-)
Zm00001d019105::7:16888389-16890390(-)
Zm00001d032534::1:229831668-229833669(-)
Zm00001d040577::3:50991632-50993633(+)
Zm00001d030764::1:158951514-158953515(+)
Zm00001d037400::6:124493196-124495197(-)
Zm00001d028635::1:41475561-41477562(-)
Zm00001d024459::10:71758541-71760542(+)
Zm00001d028182::1:25719376-25721377(+)
Zm00001d018952::7:10370372-10372373(+)
Zm00001d003945::2:71040199-71042200(-)
Zm00001d029080::1:57298674-57300675(+)
Zm00001d048386::9:155337896-155339897(-)
Zm00001d039456::3:4841047-4843048(-)
Zm00001d028623::1:41161684-41163685(+)
Zm00001d030703::1:154502524-154504525(+)
Zm00001d052980::4:207106063-207108064(+)
Zm00001d026113::10:138724893-138726894(-)
Zm00001d027479::1:6250855-6252856(-)
Zm00001d025309::10:113728172-113730173(+)
Zm00001d007289::2:226917414-226919415(+)
Zm00001d044001::3:216154455-216156456(-)
Zm00001d041590::3:128627506-128629507(+)
Zm00001d011988::8:166001495-166003496(-)
Zm00001d039040::6:169029159-169031160(+)
Zm00001d027784::1:13437298-13439299(+)
Zm00001d015683::5:107120251-107122252(-)
Zm00001d008405::8:7751138-7753139(-)
Zm00001d052636::4:195471462-195473463(-)
Zm00001d047066::9:117130299-117132300(+)
Zm00001d045424::9:21656810-21658811(+)
Zm00001d024278::10:61397693-61399694(-)
Zm00001d005888::2:191777348-191779349(+)
Zm00001d050934::4:132599859-132601860(-)
Zm00001d015410::5:89048093-89050094(+)
Zm00001d013795::5:20368256-20370257(+)
Zm00001d006869::2:218300886-218302887(-)
Zm00001d024209::10:56567177-56569178(+)
Zm00001d012864::5:1300738-1302739(-)
Zm00001d014089::5:31977939-31979940(-)
Zm00001d014365::5:43033251-43035252(+)
Zm00001d011035::8:137155690-137157691(+)
Zm00001d003100::2:32062442-32064443(+)
Zm00001d015244::5:80935137-80937138(+)
Zm00001d015020::5:72640534-72642535(-)
Zm00001d014148::5:34126660-34128661(+)
Zm00001d013093::5:4607145-4609146(+)
Zm00001d044180::3:221250420-221252421(-)
Zm00001d034544::1:295926000-295928001(-)
Zm00001d052830::4:202076604-202078605(+)
Zm00001d047811::9:142370593-142372594(-)
Zm00001d034051::1:282580713-282582714(-)
Zm00001d003245::2:37572794-37574795(-)
Zm00001d026501::10:147248880-147250881(-)
Zm00001d010146::8:101397198-101399199(-)
Zm00001d026637::10:149252503-149254504(-)
Zm00001d029709::1:83412848-83414849(-)
Zm00001d037777::6:137316719-137318720(+)
Zm00001d042884::3:182851432-182853433(-)
Zm00001d024910::10:94436593-94438594(-)
Zm00001d008765::8:19525889-19527890(+)
Zm00001d033203::1:253924342-253926343(-)
Zm00001d043688::3:207418561-207420562(-)
Zm00001d050217::4:74114075-74116076(+)
Zm00001d003031::2:29830110-29832111(-)
Zm00001d051755::4:168934746-168936747(+)
Zm00001d008514::8:11253063-11255064(+)
Zm00001d003492::2:45891862-45893863(+)
Zm00001d023747::10:18440248-18442249(+)
Zm00001d029014::1:54940246-54942247(-)
Zm00001d038561::6:159874843-159876844(+)
Zm00001d005744::2:185664254-185666255(-)
Zm00001d039184::6:172146498-172148499(+)
Zm00001d036165::6:75436922-75438923(-)
Zm00001d037853::6:139797215-139799216(+)
Zm00001d015500::5:94102683-94104684(+)
Zm00001d022252::7:173658280-173660281(-)
Zm00001d007311::2:227457713-227459714(-)
Zm00001d047605::9:136919887-136921888(+)
Zm00001d046678::9:102074077-102076078(+)
Zm00001d047732::9:140183284-140185285(-)
Zm00001d047300::9:126000358-126002359(+)
Zm00001d042780::3:179451813-179453814(-)
Zm00001d026482::10:146768570-146770571(-)
Zm00001d041491::3:123766757-123768758(-)
Zm00001d010923::8:133671132-133673133(+)
Zm00001d032444::1:226779205-226781206(-)
Zm00001d047712::9:139751781-139753782(-)
Zm00001d007332::2:228913328-228915329(+)
Zm00001d036682::6:97482012-97484013(-)
Zm00001d042400::3:164748544-164750545(-)
Zm00001d051510::4:160975548-160977549(-)
Zm00001d038522::6:159145704-159147705(-)
Zm00001d046247::9:76314295-76316296(-)
Zm00001d007442::2:231792048-231794049(-)
Zm00001d015822::5:123921863-123923864(+)
Zm00001d015622::5:101915008-101917009(-)
Zm00001d039681::3:11792944-11794945(+)
Zm00001d022175::7:171733162-171735163(+)
Zm00001d005419::2:173367074-173369075(-)
```
