## Supplementary material for "A comprehensive map of preferentially located motifs reveals distinct proximal *cis*-regulatory elements in plants": CTCCTGCC_containing_gene_set.txt

```
#Occurences of CTCCTGCC between 231 and 281 (positions relative to the transcription start site)
#195 sequences with CTCCTGCC in this interval
#0.75% of the sequences in promoter set with CTCCTGCC (set with 25847 sequences)
Zm00001d015244::5:80935137-80937138(+)
Zm00001d002982::2:28867223-28869224(-)
Zm00001d045596::9:28027095-28029096(+)
Zm00001d021759::7:162466770-162468771(+)
Zm00001d015917::5:131162612-131164613(-)
Zm00001d053822::4:241798859-241800860(-)
Zm00001d034222::1:287046765-287048766(-)
Zm00001d023747::10:18440248-18442249(+)
Zm00001d025309::10:113728172-113730173(+)
Zm00001d005419::2:173367074-173369075(-)
Zm00001d029712::1:83595480-83597481(-)
Zm00001d007975::2:244370770-244372771(-)
Zm00001d042883::3:182812433-182814434(+)
Zm00001d053858::4:242389164-242391165(+)
Zm00001d008602::8:14169716-14171717(-)
Zm00001d013651::5:16203568-16205569(+)
Zm00001d026482::10:146768570-146770571(-)
Zm00001d051404::4:157213867-157215868(-)
Zm00001d007332::2:228913328-228915329(+)
Zm00001d008721::8:17740679-17742680(+)
Zm00001d030126::1:107685828-107687829(-)
Zm00001d043898::3:213266108-213268109(-)
Zm00001d017656::5:203293811-203295812(+)
Zm00001d017647::5:202991524-202993525(-)
Zm00001d031647::1:197311290-197313291(-)
Zm00001d047605::9:136919887-136921888(+)
Zm00001d045424::9:21656810-21658811(+)
Zm00001d011304::8:146190551-146192552(+)
Zm00001d024209::10:56567177-56569178(+)
Zm00001d010928::8:133860986-133862987(-)
Zm00001d003957::2:72197747-72199748(+)
Zm00001d032534::1:229831668-229833669(-)
Zm00001d037084::6:111694034-111696035(+)
Zm00001d009242::8:46230625-46232626(-)
Zm00001d030523::1:141150417-141152418(+)
Zm00001d025128::10:105648454-105650455(-)
Zm00001d025050::10:101682432-101684433(-)
Zm00001d017380::5:193889542-193891543(-)
Zm00001d051755::4:168934746-168936747(+)
Zm00001d002275::2:9301216-9303217(+)
Zm00001d025117::10:105054512-105056513(+)
Zm00001d007289::2:226917414-226919415(+)
Zm00001d011705::8:159245749-159247750(+)
Zm00001d018260::5:217548411-217550412(-)
Zm00001d012633::8:177525890-177527891(-)
Zm00001d036682::6:97482012-97484013(-)
Zm00001d008264::8:3419583-3421584(-)
Zm00001d008765::8:19525889-19527890(+)
Zm00001d040584::3:51597999-51600000(-)
Zm00001d052830::4:202076604-202078605(+)
Zm00001d005744::2:185664254-185666255(-)
Zm00001d035310::6:20533679-20535680(+)
Zm00001d052060::4:178022736-178024737(-)
Zm00001d042050::3:148704424-148706425(-)
Zm00001d013741::5:19006679-19008680(+)
Zm00001d047811::9:142370593-142372594(-)
Zm00001d053560::4:234186718-234188719(+)
Zm00001d042670::3:176197392-176199393(+)
Zm00001d053236::4:221552257-221554258(+)
Zm00001d008816::8:21391648-21393649(-)
Zm00001d029709::1:83412848-83414849(-)
Zm00001d050645::4:109284589-109286590(+)
Zm00001d042212::3:156137506-156139507(-)
Zm00001d053900::4:243352144-243354145(-)
Zm00001d017525::5:198720404-198722405(-)
Zm00001d050265::4:77230956-77232957(+)
Zm00001d048710::4:3836296-3838297(+)
Zm00001d013592::5:15030676-15032677(+)
Zm00001d033557::1:267116277-267118278(+)
Zm00001d041056::3:93522980-93524981(-)
Zm00001d016198::5:150305223-150307224(-)
Zm00001d052053::4:177836105-177838106(-)
Zm00001d007312::2:227510522-227512523(+)
Zm00001d043096::3:189144499-189146500(+)
Zm00001d045763::9:37492901-37494902(-)
Zm00001d002128::2:6408018-6410019(+)
Zm00001d033203::1:253924342-253926343(-)
Zm00001d052674::4:196902870-196904871(+)
Zm00001d029234::1:63279668-63281669(-)
Zm00001d012855::5:1127169-1129170(-)
Zm00001d006459::2:208873759-208875760(-)
Zm00001d035561::6:33194649-33196650(-)
Zm00001d047971::9:146687276-146689277(+)
Zm00001d022031::7:168306672-168308673(+)
Zm00001d023497::10:7361288-7363289(-)
Zm00001d034544::1:295926000-295928001(-)
Zm00001d038194::6:151191551-151193552(-)
Zm00001d046511::9:93193009-93195010(+)
Zm00001d010145::8:101315097-101317098(+)
Zm00001d053739::4:240116438-240118439(+)
Zm00001d005036::2:155299762-155301763(+)
Zm00001d038684::6:162561058-162563059(+)
Zm00001d044132::3:220051423-220053424(-)
Zm00001d002351::2:10714183-10716184(+)
Zm00001d022150::7:171312059-171314060(-)
Zm00001d026637::10:149252503-149254504(-)
Zm00001d050934::4:132599859-132601860(-)
Zm00001d015515::5:95182389-95184390(+)
Zm00001d051495::4:160373415-160375416(+)
Zm00001d052618::4:195016672-195018673(-)
Zm00001d021976::7:167428649-167430650(-)
Zm00001d044180::3:221250420-221252421(-)
Zm00001d040450::3:43935257-43937258(-)
Zm00001d052980::4:207106063-207108064(+)
Zm00001d025106::10:104545017-104547018(-)
Zm00001d010923::8:133671132-133673133(+)
Zm00001d019721::7:53793221-53795222(-)
Zm00001d018952::7:10370372-10372373(+)
Zm00001d026485::10:146871438-146873439(+)
Zm00001d053667::4:238499450-238501451(-)
Zm00001d018504::5:221989863-221991864(-)
Zm00001d024386::10:68325458-68327459(-)
Zm00001d023914::10:27978117-27980118(+)
Zm00001d037853::6:139797215-139799216(+)
Zm00001d006084::2:197716771-197718772(-)
Zm00001d040577::3:50991632-50993633(+)
Zm00001d006869::2:218300886-218302887(-)
Zm00001d030703::1:154502524-154504525(+)
Zm00001d050217::4:74114075-74116076(+)
Zm00001d042807::3:180571525-180573526(-)
Zm00001d041497::3:124230573-124232574(-)
Zm00001d028280::1:29045081-29047082(+)
Zm00001d011448::8:150834319-150836320(+)
Zm00001d045048::9:11041162-11043163(-)
Zm00001d028690::1:43291489-43293490(-)
Zm00001d031411::1:189276583-189278584(+)
Zm00001d034152::1:285213659-285215660(-)
Zm00001d019105::7:16888389-16890390(-)
Zm00001d042474::3:168866912-168868913(+)
Zm00001d048386::9:155337896-155339897(-)
Zm00001d027784::1:13437298-13439299(+)
Zm00001d010858::8:130733808-130735809(+)
Zm00001d034091::1:283762914-283764915(+)
Zm00001d039890::3:18010953-18012954(-)
Zm00001d050514::4:95581183-95583184(-)
Zm00001d017700::5:204552219-204554220(+)
Zm00001d034727::1:300816334-300818335(-)
Zm00001d016061::5:142157880-142159881(+)
Zm00001d014853::5:65592774-65594775(-)
Zm00001d010967::8:135267192-135269193(+)
Zm00001d020806::7:133444299-133446300(-)
Zm00001d009660::8:74954525-74956526(-)
Zm00001d006595::2:211788466-211790467(+)
Zm00001d005024::2:154435772-154437773(-)
Zm00001d034387::1:291612750-291614751(-)
Zm00001d033664::1:269978486-269980487(+)
Zm00001d033164::1:252585085-252587086(-)
Zm00001d051161::4:146710088-146712089(-)
Zm00001d014632::5:56750586-56752587(+)
Zm00001d015500::5:94102683-94104684(+)
Zm00001d051510::4:160975548-160977549(-)
Zm00001d048790::4:5585170-5587171(-)
Zm00001d009004::8:29646773-29648774(+)
Zm00001d022615::7:181111956-181113957(+)
Zm00001d051403::4:157198899-157200900(+)
Zm00001d007160::2:223564723-223566724(+)
Zm00001d001798::2:1080126-1082127(+)
Zm00001d047701::9:139520316-139522317(+)
Zm00001d042481::3:169067761-169069762(+)
Zm00001d008614::8:14490637-14492638(-)
Zm00001d024278::10:61397693-61399694(-)
Zm00001d031450::1:190368885-190370886(+)
Zm00001d018342::5:218886924-218888925(+)
Zm00001d041647::3:131545715-131547716(+)
Zm00001d012040::8:167024207-167026208(+)
Zm00001d017358::5:193559953-193561954(+)
Zm00001d039887::3:17702160-17704161(-)
Zm00001d023385::10:4347891-4349892(-)
Zm00001d044865::9:5838914-5840915(+)
Zm00001d034718::1:300611573-300613574(+)
Zm00001d015683::5:107120251-107122252(-)
Zm00001d021787::7:162990892-162992893(+)
Zm00001d029804::1:87656444-87658445(+)
Zm00001d030764::1:158951514-158953515(+)
Zm00001d043562::3:203927706-203929707(+)
Zm00001d024733::10:85596116-85598117(-)
Zm00001d039044::6:169165537-169167538(+)
Zm00001d038550::6:159759837-159761838(-)
Zm00001d020102::7:92119663-92121664(-)
Zm00001d017611::5:201590704-201592705(-)
Zm00001d035814::6:51725349-51727350(-)
Zm00001d030843::1:162768971-162770972(-)
Zm00001d039691::3:11917168-11919169(+)
Zm00001d046638::9:100058886-100060887(+)
Zm00001d024910::10:94436593-94438594(-)
Zm00001d015622::5:101915008-101917009(-)
Zm00001d036608::6:94230153-94232154(+)
Zm00001d006877::2:218346174-218348175(-)
Zm00001d003100::2:32062442-32064443(+)
Zm00001d019342::7:28743787-28745788(+)
Zm00001d038875::6:166210563-166212564(+)
Zm00001d049199::4:20196762-20198763(-)
Zm00001d024459::10:71758541-71760542(+)
Zm00001d008226::8:1892901-1894902(-)
Zm00001d035492::6:29357950-29359951(-)
```
