## Supplementary material for "A comprehensive map of preferentially located motifs reveals distinct proximal *cis*-regulatory elements in plants": CTCCTTTC_containing_gene_set.txt

```
#Occurences of CTCCTTTC between 14 and 48 (positions relative to the transcription start site)
#112 sequences with CTCCTTTC in this interval
#0.43% of the sequences in promoter set with CTCCTTTC (set with 25847 sequences)
Zm00001d003713::2:56080880-56082881(+)
Zm00001d035228::6:15535814-15537815(-)
Zm00001d027709::1:11669670-11671671(+)
Zm00001d021729::7:161581575-161583576(-)
Zm00001d031429::1:189854842-189856843(+)
Zm00001d051809::4:170148136-170150137(-)
Zm00001d033409::1:262244236-262246237(-)
Zm00001d013857::5:22851624-22853625(-)
Zm00001d030999::1:172724670-172726671(-)
Zm00001d023579::10:10647900-10649901(+)
Zm00001d043834::3:211159635-211161636(-)
Zm00001d017444::5:196014267-196016268(-)
Zm00001d021391::7:150694320-150696321(-)
Zm00001d011162::8:141384898-141386899(-)
Zm00001d008333::8:5561483-5563484(+)
Zm00001d034083::1:283632892-283634893(+)
Zm00001d011719::8:159833068-159835069(-)
Zm00001d008951::8:26870644-26872645(+)
Zm00001d023824::10:23508834-23510835(-)
Zm00001d049259::4:23418595-23420596(-)
Zm00001d052750::4:199666051-199668052(+)
Zm00001d019075::7:15377335-15379336(+)
Zm00001d017203::5:188730549-188732550(-)
Zm00001d014600::5:54831306-54833307(-)
Zm00001d005965::2:194064537-194066538(+)
Zm00001d035052::6:3229438-3231439(+)
Zm00001d019587::7:44884044-44886045(+)
Zm00001d021592::7:157533406-157535407(-)
Zm00001d040398::3:41309568-41311569(-)
Zm00001d047110::9:118914306-118916307(+)
Zm00001d005264::2:166201412-166203413(+)
Zm00001d047747::9:140740063-140742064(-)
Zm00001d019768::7:58240658-58242659(+)
Zm00001d019889::7:73324443-73326444(+)
Zm00001d004551::2:117414365-117416366(+)
Zm00001d016063::5:142443371-142445372(-)
Zm00001d017937::5:210401447-210403448(-)
Zm00001d006099::2:198155010-198157011(-)
Zm00001d032565::1:230662755-230664756(+)
Zm00001d051187::4:147804577-147806578(+)
Zm00001d006293::2:203857473-203859474(+)
Zm00001d034181::1:285862473-285864474(+)
Zm00001d025445::10:118849205-118851206(-)
Zm00001d032575::1:231064762-231066763(-)
Zm00001d043538::3:203301459-203303460(+)
Zm00001d049835::4:47108729-47110730(-)
Zm00001d033448::1:263004449-263006450(-)
Zm00001d015004::5:71946212-71948213(+)
Zm00001d047250::9:124046460-124048461(+)
Zm00001d006348::2:205260374-205262375(-)
Zm00001d020607::7:124670329-124672330(+)
Zm00001d053379::4:228499199-228501200(-)
Zm00001d039369::3:2690150-2692151(-)
Zm00001d048066::9:149286229-149288230(-)
Zm00001d045617::9:28908069-28910070(+)
Zm00001d018318::5:218379131-218381132(+)
Zm00001d012640::8:177651900-177653901(+)
Zm00001d046553::9:95753866-95755867(+)
Zm00001d009848::8:84946340-84948341(+)
Zm00001d016080::5:143349058-143351059(+)
Zm00001d012549::8:176464749-176466750(+)
Zm00001d044364::3:226145344-226147345(+)
Zm00001d038035::6:145775347-145777348(-)
Zm00001d021914::7:165810265-165812266(+)
Zm00001d007901::2:242053539-242055540(-)
Zm00001d019035::7:13729123-13731124(-)
Zm00001d053808::4:241460381-241462382(-)
Zm00001d044355::3:225695073-225697074(+)
Zm00001d031257::1:184107241-184109242(-)
Zm00001d027335::1:3176235-3178236(-)
Zm00001d032935::1:243994153-243996154(+)
Zm00001d021173::7:144973001-144975002(-)
Zm00001d019426::7:33138004-33140005(+)
Zm00001d015940::5:132978508-132980509(+)
Zm00001d047970::9:146681315-146683316(+)
Zm00001d015279::5:82557759-82559760(+)
Zm00001d051871::4:172960445-172962446(-)
Zm00001d028475::1:36210448-36212449(+)
Zm00001d021267::7:147320166-147322167(+)
Zm00001d011487::8:152077204-152079205(-)
Zm00001d007647::2:236839737-236841738(-)
Zm00001d046751::9:104373606-104375607(+)
Zm00001d012049::8:167232778-167234779(+)
Zm00001d036673::6:97242865-97244866(-)
Zm00001d051329::4:154799233-154801234(-)
Zm00001d053016::4:209196836-209198837(-)
Zm00001d001968::2:3657522-3659523(+)
Zm00001d041957::3:145606792-145608793(-)
Zm00001d005301::2:168546219-168548220(-)
Zm00001d027631::1:9498271-9500272(-)
Zm00001d042312::3:160472397-160474398(+)
Zm00001d025321::10:114043222-114045223(+)
Zm00001d050785::4:122625279-122627280(-)
Zm00001d011063::8:137939818-137941819(-)
Zm00001d016505::5:165227970-165229971(-)
Zm00001d013615::5:15491784-15493785(+)
Zm00001d026517::10:147467797-147469798(+)
Zm00001d011266::8:145116429-145118430(+)
Zm00001d003861::2:63435670-63437671(-)
Zm00001d031712::1:199139005-199141006(-)
Zm00001d015521::5:95625331-95627332(-)
Zm00001d036010::6:65517981-65519982(+)
Zm00001d010727::8:126051316-126053317(-)
Zm00001d022242::7:173473118-173475119(-)
Zm00001d053697::4:239405894-239407895(-)
Zm00001d003394::2:42769974-42771975(+)
Zm00001d020748::7:131100444-131102445(+)
Zm00001d011889::8:164036636-164038637(+)
Zm00001d001953::2:3443849-3445850(-)
Zm00001d038081::6:147115618-147117619(+)
Zm00001d044614::3:233441313-233443314(+)
Zm00001d013459::5:12106217-12108218(+)
```
