## Supplementary material for "A comprehensive map of preferentially located motifs reveals distinct proximal *cis*-regulatory elements in plants": CTCGATCT_containing_gene_set.txt

```
#Occurences of CTCGATCT between 378 and 407 (positions relative to the transcription start site)
#104 sequences with CTCGATCT in this interval
#0.40% of the sequences in promoter set with CTCGATCT (set with 25847 sequences)
Zm00001d002717::2:20386299-20388300(+)
Zm00001d009371::8:60467681-60469682(+)
Zm00001d025765::10:128936305-128938306(-)
Zm00001d041558::3:127250471-127252472(+)
Zm00001d041758::3:136141615-136143616(-)
Zm00001d053999::4:244874302-244876303(-)
Zm00001d032863::1:240531555-240533556(-)
Zm00001d030374::1:127337207-127339208(+)
Zm00001d052334::4:187336293-187338294(+)
Zm00001d008711::8:17564249-17566250(+)
Zm00001d020423::7:113101554-113103555(-)
Zm00001d025860::10:131693640-131695641(-)
Zm00001d020144::7:95573590-95575591(-)
Zm00001d042397::3:164473134-164475135(+)
Zm00001d053351::4:227177339-227179340(+)
Zm00001d033675::1:270855079-270857080(+)
Zm00001d034256::1:288167489-288169490(+)
Zm00001d029797::1:87443166-87445167(-)
Zm00001d017274::5:191421844-191423845(-)
Zm00001d035058::6:3445440-3447441(+)
Zm00001d006344::2:205087494-205089495(-)
Zm00001d020354::7:108648594-108650595(-)
Zm00001d028883::1:49584338-49586339(+)
Zm00001d036511::6:90945380-90947381(+)
Zm00001d037326::6:121219218-121221219(-)
Zm00001d038925::6:167140615-167142616(+)
Zm00001d043350::3:197412967-197414968(-)
Zm00001d017038::5:183355999-183358000(+)
Zm00001d044956::9:8213221-8215222(+)
Zm00001d030396::1:129218636-129220637(-)
Zm00001d041975::3:146342806-146344807(+)
Zm00001d025216::10:109630188-109632189(+)
Zm00001d024114::10:46725089-46727090(+)
Zm00001d005519::2:177087419-177089420(-)
Zm00001d020891::7:135619504-135621505(-)
Zm00001d038011::6:145088906-145090907(-)
Zm00001d042427::3:166935302-166937303(-)
Zm00001d003739::2:56960301-56962302(+)
Zm00001d014645::5:57165173-57167174(+)
Zm00001d053907::4:243384475-243386476(-)
Zm00001d031830::1:203042891-203044892(-)
Zm00001d048141::9:150724463-150726464(+)
Zm00001d007963::2:244272881-244274882(+)
Zm00001d013669::5:16905366-16907367(-)
Zm00001d002395::2:11866160-11868161(-)
Zm00001d002638::2:17671651-17673652(-)
Zm00001d041526::3:125969312-125971313(-)
Zm00001d042952::3:184730599-184732600(-)
Zm00001d053130::4:215059154-215061155(+)
Zm00001d005026::2:154613259-154615260(+)
Zm00001d018924::7:9438492-9440493(+)
Zm00001d022111::7:170582000-170584001(-)
Zm00001d025859::10:131634661-131636662(+)
Zm00001d020549::7:121992653-121994654(+)
Zm00001d016082::5:143462024-143464025(+)
Zm00001d010349::8:110698181-110700182(+)
Zm00001d005695::2:183658938-183660939(-)
Zm00001d013537::5:13908737-13910738(+)
Zm00001d011113::8:139370545-139372546(+)
Zm00001d021424::7:151796983-151798984(-)
Zm00001d003641::2:51371433-51373434(-)
Zm00001d052705::4:198265912-198267913(+)
Zm00001d010083::8:98782198-98784199(+)
Zm00001d025707::10:126902469-126904470(+)
Zm00001d022340::7:175740121-175742122(-)
Zm00001d012870::5:1407662-1409663(+)
Zm00001d036425::6:87896098-87898099(+)
Zm00001d044796::9:2565447-2567448(-)
Zm00001d046633::9:99834279-99836280(+)
Zm00001d046717::9:103222534-103224535(-)
Zm00001d040695::3:58721021-58723022(-)
Zm00001d050448::4:89036001-89038002(-)
Zm00001d033685::1:271179363-271181364(+)
Zm00001d046718::9:103269602-103271603(-)
Zm00001d004521::2:116480252-116482253(-)
Zm00001d018187::5:216021911-216023912(-)
Zm00001d003016::2:29536672-29538673(+)
Zm00001d043647::3:205904806-205906807(+)
Zm00001d035645::6:38129903-38131904(-)
Zm00001d037177::6:114814613-114816614(+)
Zm00001d042120::3:151577756-151579757(+)
Zm00001d003052::2:30532877-30534878(+)
Zm00001d052562::4:193210330-193212331(-)
Zm00001d028718::1:44179740-44181741(-)
Zm00001d009219::8:44185286-44187287(-)
Zm00001d025445::10:118849205-118851206(-)
Zm00001d027244::1:219025-221026(-)
Zm00001d018907::7:8967954-8969955(+)
Zm00001d023234::10:984764-986765(-)
Zm00001d015145::5:76944097-76946098(+)
Zm00001d045509::9:25031837-25033838(-)
Zm00001d038077::6:147030709-147032710(-)
Zm00001d004821::2:141194243-141196244(+)
Zm00001d002978::2:28622241-28624242(+)
Zm00001d036553::6:91849157-91851158(+)
Zm00001d052986::4:207562217-207564218(+)
Zm00001d023476::10:6862471-6864472(-)
Zm00001d040703::3:59231186-59233187(+)
Zm00001d028060::1:21796413-21798414(-)
Zm00001d035431::6:25289552-25291553(-)
Zm00001d047582::9:136349421-136351422(+)
Zm00001d038572::6:160152384-160154385(+)
Zm00001d023939::10:30313443-30315444(+)
Zm00001d042582::3:172729277-172731278(+)
```
