## Supplementary material for "A comprehensive map of preferentially located motifs reveals distinct proximal *cis*-regulatory elements in plants": CTCGATT_containing_gene_set.txt

```
#Occurences of CTCGATT between 270 and 403 (positions relative to the transcription start site)
#392 sequences with CTCGATT in this interval
#1.52% of the sequences in promoter set with CTCGATT (set with 25847 sequences)
Zm00001d040440::3:43523472-43525473(-)
Zm00001d045758::9:37430088-37432089(-)
Zm00001d013873::5:23535037-23537038(+)
Zm00001d012654::8:178009053-178011054(-)
Zm00001d043083::3:188691573-188693574(-)
Zm00001d016039::5:140925174-140927175(+)
Zm00001d041983::3:146588656-146590657(-)
Zm00001d028890::1:49822867-49824868(-)
Zm00001d007638::2:236713622-236715623(-)
Zm00001d028535::1:38514675-38516676(+)
Zm00001d036656::6:96571894-96573895(+)
Zm00001d036868::6:105063318-105065319(+)
Zm00001d003729::2:56647171-56649172(-)
Zm00001d038687::6:162601294-162603295(-)
Zm00001d043262::3:193690199-193692200(+)
Zm00001d018131::5:214947601-214949602(-)
Zm00001d007032::2:220446263-220448264(-)
Zm00001d014418::5:45730007-45732008(+)
Zm00001d012857::5:1161583-1163584(+)
Zm00001d003655::2:52476807-52478808(+)
Zm00001d043113::3:189509409-189511410(-)
Zm00001d016902::5:179649170-179651171(-)
Zm00001d040582::3:51540615-51542616(+)
Zm00001d048218::9:152647798-152649799(+)
Zm00001d009811::8:82520045-82522046(+)
Zm00001d018091::5:214049410-214051411(-)
Zm00001d049470::4:31444964-31446965(+)
Zm00001d017374::5:193778240-193780241(-)
Zm00001d020532::7:121219997-121221998(-)
Zm00001d013390::5:10263712-10265713(-)
Zm00001d021943::7:166618668-166620669(-)
Zm00001d040457::3:44322027-44324028(-)
Zm00001d044545::3:231360053-231362054(+)
Zm00001d013255::5:7178482-7180483(-)
Zm00001d008890::8:24128592-24130593(-)
Zm00001d004840::2:143082557-143084558(-)
Zm00001d032804::1:238798881-238800882(+)
Zm00001d036876::6:105418269-105420270(+)
Zm00001d022443::7:177800135-177802136(+)
Zm00001d053667::4:238499450-238501451(-)
Zm00001d021521::7:155087886-155089887(+)
Zm00001d011795::8:161713071-161715072(-)
Zm00001d049703::4:40643293-40645294(+)
Zm00001d013429::5:11201798-11203799(+)
Zm00001d021084::7:142426405-142428406(+)
Zm00001d028212::1:26531511-26533512(+)
Zm00001d006760::2:216129801-216131802(-)
Zm00001d042432::3:167031543-167033544(+)
Zm00001d011562::8:154554680-154556681(-)
Zm00001d011561::8:154490165-154492166(+)
Zm00001d045072::9:11561819-11563820(-)
Zm00001d021799::7:163130265-163132266(+)
Zm00001d051644::4:165612041-165614042(-)
Zm00001d032184::1:216047089-216049090(-)
Zm00001d008788::8:20194583-20196584(+)
Zm00001d003322::2:40141295-40143296(-)
Zm00001d048165::9:151239380-151241381(+)
Zm00001d006360::2:205699400-205701401(-)
Zm00001d037208::6:115823089-115825090(-)
Zm00001d027313::1:2781902-2783903(-)
Zm00001d036903::6:105990402-105992403(+)
Zm00001d016732::5:174491867-174493868(+)
Zm00001d027318::1:2829335-2831336(-)
Zm00001d021188::7:145410274-145412275(+)
Zm00001d017213::5:189100580-189102581(-)
Zm00001d027827::1:14610606-14612607(+)
Zm00001d016254::5:153612865-153614866(+)
Zm00001d019161::7:19610177-19612178(-)
Zm00001d027576::1:8331573-8333574(+)
Zm00001d027715::1:11950879-11952880(+)
Zm00001d013579::5:14714121-14716122(+)
Zm00001d051890::4:173808254-173810255(+)
Zm00001d007105::2:222364429-222366430(-)
Zm00001d044310::3:224938032-224940033(-)
Zm00001d021031::7:140947603-140949604(+)
Zm00001d005941::2:193487990-193489991(-)
Zm00001d011174::8:141803830-141805831(+)
Zm00001d044694::3:235068463-235070464(-)
Zm00001d010029::8:96088078-96090079(+)
Zm00001d012115::8:168410272-168412273(+)
Zm00001d047961::9:146324893-146326894(-)
Zm00001d014415::5:45482661-45484662(-)
Zm00001d014428::5:46508309-46510310(-)
Zm00001d040213::3:32151631-32153632(-)
Zm00001d049230::4:21795187-21797188(-)
Zm00001d006549::2:210785468-210787469(-)
Zm00001d025020::10:99998008-100000009(-)
Zm00001d030859::1:163873685-163875686(+)
Zm00001d040286::3:35728064-35730065(-)
Zm00001d009125::8:38256969-38258970(+)
Zm00001d009723::8:77902726-77904727(+)
Zm00001d038578::6:160389503-160391504(+)
Zm00001d004084::2:80919577-80921578(+)
Zm00001d022028::7:168278182-168280183(-)
Zm00001d020863::7:134961095-134963096(+)
Zm00001d047814::9:142499548-142501549(-)
Zm00001d037376::6:123555171-123557172(+)
Zm00001d048193::9:152170173-152172174(-)
Zm00001d030051::1:102214186-102216187(+)
Zm00001d026147::10:139779467-139781468(+)
Zm00001d048997::4:12001827-12003828(+)
Zm00001d038142::6:149247921-149249922(+)
Zm00001d025714::10:127165057-127167058(-)
Zm00001d008212::8:1358563-1360564(-)
Zm00001d030032::1:101086218-101088219(+)
Zm00001d002537::2:14981345-14983346(+)
Zm00001d023669::10:14592604-14594605(+)
Zm00001d017177::5:188090690-188092691(-)
Zm00001d019505::7:38144628-38146629(-)
Zm00001d046243::9:76111646-76113647(-)
Zm00001d001895::2:2506231-2508232(-)
Zm00001d011817::8:162018007-162020008(-)
Zm00001d035854::6:56304021-56306022(-)
Zm00001d007294::2:226982989-226984990(+)
Zm00001d009652::8:74456484-74458485(+)
Zm00001d023426::10:5291380-5293381(-)
Zm00001d046345::9:82057198-82059199(+)
Zm00001d021060::7:141823720-141825721(-)
Zm00001d032403::1:225536383-225538384(-)
Zm00001d047600::9:136750007-136752008(+)
Zm00001d052518::4:191959178-191961179(-)
Zm00001d018709::7:2893620-2895621(+)
Zm00001d025067::10:102432353-102434354(-)
Zm00001d018034::5:212542155-212544156(+)
Zm00001d044593::3:232905738-232907739(-)
Zm00001d003017::2:29550667-29552668(+)
Zm00001d002545::2:15130933-15132934(-)
Zm00001d007825::2:240361527-240363528(+)
Zm00001d039582::3:8331881-8333882(+)
Zm00001d038650::6:161718509-161720510(+)
Zm00001d006801::2:217014387-217016388(-)
Zm00001d043386::3:198370138-198372139(-)
Zm00001d031437::1:190178355-190180356(+)
Zm00001d025745::10:128268122-128270123(-)
Zm00001d025445::10:118849205-118851206(-)
Zm00001d038378::6:155921995-155923996(-)
Zm00001d018770::7:4764933-4766934(+)
Zm00001d049638::4:38429357-38431358(+)
Zm00001d008726::8:17933632-17935633(-)
Zm00001d019547::7:41813536-41815537(-)
Zm00001d031011::1:173330398-173332399(-)
Zm00001d042637::3:174791868-174793869(-)
Zm00001d022481::7:178481138-178483139(-)
Zm00001d017550::5:199317899-199319900(+)
Zm00001d029443::1:70829333-70831334(-)
Zm00001d044220::3:222170230-222172231(-)
Zm00001d045007::9:9853830-9855831(-)
Zm00001d017764::5:206192273-206194274(+)
Zm00001d013577::5:14621220-14623221(+)
Zm00001d028807::1:46965396-46967397(-)
Zm00001d013568::5:14451479-14453480(-)
Zm00001d037067::6:111309982-111311983(-)
Zm00001d034609::1:297758248-297760249(+)
Zm00001d005466::2:175164725-175166726(+)
Zm00001d051290::4:151990816-151992817(+)
Zm00001d006291::2:203786428-203788429(+)
Zm00001d021788::7:162997642-162999643(+)
Zm00001d012421::8:174230034-174232035(+)
Zm00001d011081::8:138419801-138421802(-)
Zm00001d005550::2:178270505-178272506(+)
Zm00001d039341::3:2119288-2121289(-)
Zm00001d021880::7:165327863-165329864(-)
Zm00001d012224::8:170424397-170426398(-)
Zm00001d047028::9:115825449-115827450(-)
Zm00001d012895::5:1717561-1719562(-)
Zm00001d044803::9:2832653-2834654(-)
Zm00001d043911::3:213664929-213666930(-)
Zm00001d042213::3:156309937-156311938(-)
Zm00001d033746::1:272696369-272698370(+)
Zm00001d028248::1:27968914-27970915(-)
Zm00001d042523::3:170586415-170588416(+)
Zm00001d049563::4:35307711-35309712(-)
Zm00001d011330::8:146956181-146958182(+)
Zm00001d051627::4:165048065-165050066(+)
Zm00001d025894::10:133221341-133223342(+)
Zm00001d049320::4:26179198-26181199(+)
Zm00001d042929::3:184348338-184350339(+)
Zm00001d012137::8:168707161-168709162(+)
Zm00001d009756::8:79843900-79845901(-)
Zm00001d033371::1:260870928-260872929(-)
Zm00001d050669::4:114058218-114060219(-)
Zm00001d046939::9:111948435-111950436(-)
Zm00001d014272::5:38677464-38679465(-)
Zm00001d010524::8:119164987-119166988(+)
Zm00001d011370::8:148831738-148833739(+)
Zm00001d048861::4:6605573-6607574(+)
Zm00001d012732::8:179487325-179489326(+)
Zm00001d033058::1:248901926-248903927(-)
Zm00001d012571::8:176807971-176809972(-)
Zm00001d015473::5:92106082-92108083(+)
Zm00001d012407::8:173976930-173978931(+)
Zm00001d014685::5:58998092-59000093(+)
Zm00001d052416::4:189494098-189496099(-)
Zm00001d032165::1:215249498-215251499(-)
Zm00001d044221::3:222170224-222172225(-)
Zm00001d043511::3:202353508-202355509(+)
Zm00001d004245::2:95663613-95665614(-)
Zm00001d039252::3:561996-563997(+)
Zm00001d031217::1:182492016-182494017(-)
Zm00001d048354::9:154872414-154874415(-)
Zm00001d019941::7:78277340-78279341(+)
Zm00001d003820::2:60884791-60886792(+)
Zm00001d044042::3:217571663-217573664(+)
Zm00001d018465::5:221334679-221336680(-)
Zm00001d003333::2:40553346-40555347(+)
Zm00001d034555::1:296174130-296176131(+)
Zm00001d001883::2:2343424-2345425(+)
Zm00001d011252::8:144608353-144610354(+)
Zm00001d028473::1:36039661-36041662(+)
Zm00001d021512::7:154607685-154609686(+)
Zm00001d032678::1:233889379-233891380(-)
Zm00001d039343::3:2184047-2186048(+)
Zm00001d020199::7:98841745-98843746(-)
Zm00001d038476::6:158315631-158317632(-)
Zm00001d036660::6:96936048-96938049(-)
Zm00001d035316::6:20918793-20920794(+)
Zm00001d016406::5:161263456-161265457(-)
Zm00001d052911::4:204485344-204487345(-)
Zm00001d010166::8:102645081-102647082(+)
Zm00001d040392::3:41130488-41132489(-)
Zm00001d049135::4:17280446-17282447(+)
Zm00001d047030::9:115984261-115986262(-)
Zm00001d043109::3:189369690-189371691(-)
Zm00001d003146::2:33745974-33747975(-)
Zm00001d024190::10:54617392-54619393(+)
Zm00001d008907::8:24735683-24737684(-)
Zm00001d044762::9:1715562-1717563(-)
Zm00001d036350::6:85117578-85119579(+)
Zm00001d030659::1:151462802-151464803(+)
Zm00001d026312::10:143373163-143375164(-)
Zm00001d014783::5:62946701-62948702(+)
Zm00001d017206::5:188879946-188881947(-)
Zm00001d036275::6:81297237-81299238(-)
Zm00001d026450::10:146093011-146095012(-)
Zm00001d025668::10:125579486-125581487(-)
Zm00001d004002::2:74664513-74666514(+)
Zm00001d044222::3:222351931-222353932(+)
Zm00001d053616::4:236543923-236545924(+)
Zm00001d035286::6:19372033-19374034(-)
Zm00001d028988::1:53762749-53764750(-)
Zm00001d032923::1:243211162-243213163(-)
Zm00001d053072::4:212303754-212305755(+)
Zm00001d048923::4:8095936-8097937(+)
Zm00001d046366::9:84496807-84498808(-)
Zm00001d040220::3:32674548-32676549(-)
Zm00001d019549::7:41863725-41865726(-)
Zm00001d012089::8:168029904-168031905(-)
Zm00001d022071::7:169433558-169435559(-)
Zm00001d034865::1:304195546-304197547(+)
Zm00001d050827::4:125014895-125016896(+)
Zm00001d014867::5:66266658-66268659(-)
Zm00001d014435::5:46706802-46708803(+)
Zm00001d018506::5:222067260-222069261(-)
Zm00001d010504::8:118249235-118251236(+)
Zm00001d005157::2:161593317-161595318(-)
Zm00001d047272::9:124970330-124972331(+)
Zm00001d046016::9:55161230-55163231(-)
Zm00001d040093::3:27326793-27328794(+)
Zm00001d002614::2:16776671-16778672(-)
Zm00001d012428::8:174329858-174331859(-)
Zm00001d047673::9:138870617-138872618(-)
Zm00001d046786::9:105956759-105958760(-)
Zm00001d037970::6:143863587-143865588(+)
Zm00001d041267::3:109163073-109165074(-)
Zm00001d002791::2:22793046-22795047(-)
Zm00001d048541::9:158172423-158174424(+)
Zm00001d043814::3:210937806-210939807(+)
Zm00001d005100::2:158156418-158158419(-)
Zm00001d009556::8:70022121-70024122(-)
Zm00001d016802::5:176500859-176502860(-)
Zm00001d015411::5:89060307-89062308(-)
Zm00001d034777::1:302036912-302038913(+)
Zm00001d023874::10:25942471-25944472(-)
Zm00001d003728::2:56642795-56644796(-)
Zm00001d012331::8:172533174-172535175(-)
Zm00001d021225::7:146554738-146556739(-)
Zm00001d006580::2:211459765-211461766(+)
Zm00001d022308::7:174903794-174905795(-)
Zm00001d036888::6:105643881-105645882(+)
Zm00001d027688::1:11164746-11166747(-)
Zm00001d010921::8:133541327-133543328(-)
Zm00001d051056::4:139234483-139236484(+)
Zm00001d048152::9:150997078-150999079(-)
Zm00001d024729::10:85511545-85513546(-)
Zm00001d028813::1:47397077-47399078(+)
Zm00001d025587::10:123298776-123300777(-)
Zm00001d030753::1:158206200-158208201(+)
Zm00001d046207::9:71958493-71960494(+)
Zm00001d002943::2:27768344-27770345(+)
Zm00001d012145::8:168869411-168871412(+)
Zm00001d043425::3:199384957-199386958(+)
Zm00001d036916::6:106352586-106354587(+)
Zm00001d038946::6:167403495-167405496(-)
Zm00001d011248::8:144588367-144590368(+)
Zm00001d006778::2:216447851-216449852(-)
Zm00001d015963::5:134453834-134455835(+)
Zm00001d033620::1:269014328-269016329(-)
Zm00001d028958::1:52879275-52881276(-)
Zm00001d019126::7:18217023-18219024(+)
Zm00001d021085::7:142426416-142428417(+)
Zm00001d032480::1:228065811-228067812(-)
Zm00001d031134::1:179001493-179003494(-)
Zm00001d021759::7:162466770-162468771(+)
Zm00001d013471::5:12393689-12395690(+)
Zm00001d046928::9:111182741-111184742(-)
Zm00001d045050::9:11156842-11158843(-)
Zm00001d041718::3:134918677-134920678(+)
Zm00001d038508::6:158901832-158903833(+)
Zm00001d004070::2:80074196-80076197(+)
Zm00001d039873::3:17364496-17366497(-)
Zm00001d044602::3:233171322-233173323(-)
Zm00001d033897::1:277821663-277823664(+)
Zm00001d030867::1:164150911-164152912(-)
Zm00001d039404::3:3473941-3475942(+)
Zm00001d029095::1:57646747-57648748(+)
Zm00001d006348::2:205260374-205262375(-)
Zm00001d046120::9:64628730-64630731(+)
Zm00001d026582::10:148374925-148376926(+)
Zm00001d038333::6:154785767-154787768(-)
Zm00001d043851::3:212033474-212035475(+)
Zm00001d040344::3:39044335-39046336(+)
Zm00001d016621::5:170398483-170400484(+)
Zm00001d014661::5:57838395-57840396(+)
Zm00001d048122::9:150490113-150492114(+)
Zm00001d006582::2:211515636-211517637(-)
Zm00001d036496::6:90601793-90603794(-)
Zm00001d011646::8:157432222-157434223(-)
Zm00001d016165::5:148098321-148100322(+)
Zm00001d031171::1:180494742-180496743(-)
Zm00001d035634::6:37858212-37860213(-)
Zm00001d006907::2:219185530-219187531(-)
Zm00001d025010::10:99544431-99546432(-)
Zm00001d020946::7:137471036-137473037(+)
Zm00001d047898::9:144742004-144744005(+)
Zm00001d038589::6:160585182-160587183(-)
Zm00001d048484::9:157069979-157071980(-)
Zm00001d006238::2:202622162-202624163(-)
Zm00001d042166::3:154401935-154403936(-)
Zm00001d052700::4:198052136-198054137(+)
Zm00001d047581::9:136330235-136332236(-)
Zm00001d010512::8:118591072-118593073(-)
Zm00001d036459::6:89228178-89230179(+)
Zm00001d035256::6:17765345-17767346(-)
Zm00001d053757::4:240542865-240544866(+)
Zm00001d014953::5:69678896-69680897(-)
Zm00001d015359::5:86224766-86226767(-)
Zm00001d006779::2:216466802-216468803(-)
Zm00001d049125::4:16815121-16817122(+)
Zm00001d044459::3:228696373-228698374(+)
Zm00001d022400::7:176812766-176814767(+)
Zm00001d018507::5:222066439-222068440(+)
Zm00001d053559::4:234088773-234090774(-)
Zm00001d004973::2:151363199-151365200(-)
Zm00001d021643::7:158946976-158948977(-)
Zm00001d002008::2:4300343-4302344(-)
Zm00001d006024::2:195439458-195441459(+)
Zm00001d036278::6:81481148-81483149(-)
Zm00001d036395::6:86724894-86726895(+)
Zm00001d035167::6:7492534-7494535(-)
Zm00001d014043::5:30424552-30426553(-)
Zm00001d003724::2:56541292-56543293(-)
Zm00001d044471::3:229103114-229105115(-)
Zm00001d015754::5:116592513-116594514(+)
Zm00001d030314::1:121821335-121823336(-)
Zm00001d030760::1:158445783-158447784(-)
Zm00001d004759::2:137098759-137100760(+)
Zm00001d019595::7:45544582-45546583(+)
Zm00001d043862::3:212446619-212448620(+)
Zm00001d048583::4:224394-226395(-)
Zm00001d028472::1:35970150-35972151(-)
Zm00001d013456::5:12060588-12062589(-)
Zm00001d002685::2:19213815-19215816(-)
Zm00001d039498::3:5999572-6001573(+)
Zm00001d047103::9:118700839-118702840(+)
Zm00001d013090::5:4578713-4580714(-)
Zm00001d016634::5:170832777-170834778(+)
Zm00001d028601::1:40427258-40429259(+)
Zm00001d026120::10:138882676-138884677(+)
Zm00001d044330::3:225342815-225344816(+)
Zm00001d043485::3:201654547-201656548(-)
Zm00001d004894::2:147268260-147270261(+)
Zm00001d026553::10:148038842-148040843(-)
Zm00001d052948::4:205899416-205901417(-)
Zm00001d053799::4:241324092-241326093(+)
Zm00001d025165::10:107134994-107136995(+)
Zm00001d041049::3:92905762-92907763(+)
Zm00001d021417::7:151556561-151558562(-)
Zm00001d011541::8:153971108-153973109(-)
Zm00001d047496::9:132566041-132568042(-)
Zm00001d051544::4:162021246-162023247(-)
Zm00001d047011::9:115073365-115075366(+)
Zm00001d021247::7:146824625-146826626(-)
```
