## Supplementary material for "A comprehensive map of preferentially located motifs reveals distinct proximal *cis*-regulatory elements in plants": CTCGCACA_containing_gene_set.txt

```
#Occurences of CTCGCACA between -7 and 64 (positions relative to the transcription start site)
#76 sequences with CTCGCACA in this interval
#0.29% of the sequences in promoter set with CTCGCACA (set with 25847 sequences)
Zm00001d044159::3:220746689-220748690(+)
Zm00001d042611::3:173561521-173563522(-)
Zm00001d012573::8:176818965-176820966(-)
Zm00001d035125::6:6271152-6273153(-)
Zm00001d043513::3:202366912-202368913(+)
Zm00001d033318::1:258853103-258855104(+)
Zm00001d033405::1:262087664-262089665(+)
Zm00001d005991::2:194878153-194880154(+)
Zm00001d028218::1:26899203-26901204(-)
Zm00001d016797::5:176179254-176181255(+)
Zm00001d031779::1:201523053-201525054(-)
Zm00001d020431::7:113768639-113770640(-)
Zm00001d021845::7:164384354-164386355(-)
Zm00001d016771::5:175541603-175543604(+)
Zm00001d028988::1:53762749-53764750(-)
Zm00001d024776::10:87349335-87351336(+)
Zm00001d025738::10:127962521-127964522(-)
Zm00001d038229::6:152052314-152054315(-)
Zm00001d006776::2:216439446-216441447(+)
Zm00001d024318::10:64145487-64147488(+)
Zm00001d021045::7:141092540-141094541(-)
Zm00001d048104::9:150288296-150290297(-)
Zm00001d033020::1:247310408-247312409(+)
Zm00001d014884::5:66955690-66957691(-)
Zm00001d036700::6:98077578-98079579(-)
Zm00001d052026::4:176837652-176839653(+)
Zm00001d029114::1:58376286-58378287(+)
Zm00001d016625::5:170513755-170515756(-)
Zm00001d016511::5:165444381-165446382(+)
Zm00001d043244::3:193002685-193004686(-)
Zm00001d053171::4:217827177-217829178(-)
Zm00001d020292::7:104447954-104449955(-)
Zm00001d006917::2:219344351-219346352(-)
Zm00001d035623::6:37476279-37478280(-)
Zm00001d028925::1:51727986-51729987(+)
Zm00001d010851::8:130406801-130408802(-)
Zm00001d048568::9:159038131-159040132(+)
Zm00001d002103::2:5988786-5990787(-)
Zm00001d012898::5:1757762-1759763(+)
Zm00001d047638::9:137809128-137811129(-)
Zm00001d040309::3:37106194-37108195(+)
Zm00001d020984::7:139076406-139078407(-)
Zm00001d002299::2:9739619-9741620(+)
Zm00001d025285::10:112587325-112589326(-)
Zm00001d039764::3:14221935-14223936(-)
Zm00001d016212::5:150585602-150587603(+)
Zm00001d018664::7:2100350-2102351(+)
Zm00001d020792::7:132839198-132841199(-)
Zm00001d034502::1:294740870-294742871(-)
Zm00001d050884::4:128318733-128320734(+)
Zm00001d037434::6:125281028-125283029(+)
Zm00001d004837::2:142739175-142741176(-)
Zm00001d006151::2:199816446-199818447(+)
Zm00001d025616::10:124035756-124037757(+)
Zm00001d018057::5:213294104-213296105(-)
Zm00001d013979::5:27068765-27070766(+)
Zm00001d033817::1:274654317-274656318(+)
Zm00001d033777::1:273465954-273467955(-)
Zm00001d035292::6:19563686-19565687(+)
Zm00001d005762::2:187012641-187014642(-)
Zm00001d051165::4:146827386-146829387(-)
Zm00001d006271::2:203375161-203377162(+)
Zm00001d052691::4:197464474-197466475(+)
Zm00001d031486::1:191638259-191640260(+)
Zm00001d007096::2:222236094-222238095(+)
Zm00001d022619::7:181216285-181218286(-)
Zm00001d031017::1:173657022-173659023(+)
Zm00001d046443::9:90210549-90212550(+)
Zm00001d023469::10:6641181-6643182(-)
Zm00001d038054::6:146534398-146536399(-)
Zm00001d016073::5:142993752-142995753(-)
Zm00001d007878::2:241573894-241575895(-)
Zm00001d047329::9:126695822-126697823(+)
Zm00001d032577::1:231131109-231133110(-)
Zm00001d050892::4:128770229-128772230(+)
Zm00001d021586::7:157209491-157211492(+)
```
