## Supplementary material for "A comprehensive map of preferentially located motifs reveals distinct proximal *cis*-regulatory elements in plants": CTCGCACC_containing_gene_set.txt

```
#Occurences of CTCGCACC between 0 and 143 (positions relative to the transcription start site)
#228 sequences with CTCGCACC in this interval
#0.88% of the sequences in promoter set with CTCGCACC (set with 25847 sequences)
Zm00001d037929::6:142401179-142403180(-)
Zm00001d042764::3:179110554-179112555(-)
Zm00001d008502::8:10650466-10652467(+)
Zm00001d002359::2:10786644-10788645(+)
Zm00001d033217::1:254526688-254528689(+)
Zm00001d050319::4:81117689-81119690(-)
Zm00001d006934::2:219709938-219711939(-)
Zm00001d048095::9:150054660-150056661(+)
Zm00001d041727::3:135396639-135398640(-)
Zm00001d010336::8:110248581-110250582(+)
Zm00001d017890::5:209670575-209672576(-)
Zm00001d010141::8:101168616-101170617(+)
Zm00001d038275::6:153046912-153048913(+)
Zm00001d046490::9:92162217-92164218(-)
Zm00001d021286::7:147953475-147955476(-)
Zm00001d026361::10:144213875-144215876(+)
Zm00001d047763::9:141265620-141267621(+)
Zm00001d034237::1:287537231-287539232(-)
Zm00001d003603::2:49590082-49592083(+)
Zm00001d009010::8:30108028-30110029(-)
Zm00001d023521::10:8652074-8654075(+)
Zm00001d042099::3:150691001-150693002(-)
Zm00001d033800::1:274114678-274116679(-)
Zm00001d050412::4:86686628-86688629(-)
Zm00001d026070::10:137670983-137672984(-)
Zm00001d011419::8:149987537-149989538(+)
Zm00001d045739::9:36168551-36170552(-)
Zm00001d046168::9:68798639-68800640(+)
Zm00001d041315::3:111767721-111769722(-)
Zm00001d043801::3:210473256-210475257(-)
Zm00001d032165::1:215249498-215251499(-)
Zm00001d028999::1:54265182-54267183(-)
Zm00001d029950::1:96144450-96146451(+)
Zm00001d003302::2:39401027-39403028(-)
Zm00001d022421::7:177325295-177327296(-)
Zm00001d007667::2:237166849-237168850(-)
Zm00001d007884::2:241686482-241688483(+)
Zm00001d024572::10:78706637-78708638(-)
Zm00001d006084::2:197716771-197718772(-)
Zm00001d008941::8:26179517-26181518(-)
Zm00001d028622::1:41161689-41163690(-)
Zm00001d029740::1:84850793-84852794(-)
Zm00001d002530::2:14788273-14790274(+)
Zm00001d026477::10:146704261-146706262(+)
Zm00001d037140::6:113748314-113750315(-)
Zm00001d029020::1:55052006-55054007(+)
Zm00001d038397::6:156318536-156320537(-)
Zm00001d022525::7:179341445-179343446(-)
Zm00001d029211::1:62488886-62490887(+)
Zm00001d033890::1:277599711-277601712(+)
Zm00001d042098::3:150673021-150675022(-)
Zm00001d053438::4:231451535-231453536(-)
Zm00001d015574::5:98919041-98921042(+)
Zm00001d051483::4:160081959-160083960(+)
Zm00001d007595::2:235887098-235889099(-)
Zm00001d028010::1:20268412-20270413(-)
Zm00001d048796::4:5655449-5657450(-)
Zm00001d010227::8:104775111-104777112(+)
Zm00001d003288::2:38816769-38818770(-)
Zm00001d045883::9:45472332-45474333(+)
Zm00001d031629::1:196886506-196888507(+)
Zm00001d019299::7:26629740-26631741(-)
Zm00001d051965::4:175515743-175517744(+)
Zm00001d008569::8:13250096-13252097(+)
Zm00001d052525::4:192084466-192086467(-)
Zm00001d010889::8:132314086-132316087(-)
Zm00001d003159::2:33996132-33998133(+)
Zm00001d025116::10:105053953-105055954(-)
Zm00001d044854::9:5280036-5282037(-)
Zm00001d049234::4:22026503-22028504(-)
Zm00001d023943::10:30694517-30696518(-)
Zm00001d002750::2:21407671-21409672(-)
Zm00001d007947::2:243853685-243855686(+)
Zm00001d044122::3:219869155-219871156(-)
Zm00001d003352::2:41239120-41241121(+)
Zm00001d009520::8:68800877-68802878(+)
Zm00001d014588::5:54444588-54446589(+)
Zm00001d011958::8:165204929-165206930(-)
Zm00001d051976::4:175730029-175732030(-)
Zm00001d042136::3:153018433-153020434(+)
Zm00001d021646::7:158969189-158971190(-)
Zm00001d018560::5:223224768-223226769(+)
Zm00001d010251::8:106135756-106137757(-)
Zm00001d018152::5:215595754-215597755(-)
Zm00001d003750::2:57480606-57482607(-)
Zm00001d032142::1:214313418-214315419(+)
Zm00001d047511::9:133109177-133111178(+)
Zm00001d014817::5:64427552-64429553(-)
Zm00001d014427::5:46495545-46497546(+)
Zm00001d015549::5:96923900-96925901(+)
Zm00001d033328::1:259163737-259165738(+)
Zm00001d005847::2:190760153-190762154(+)
Zm00001d007942::2:243523949-243525950(-)
Zm00001d002347::2:10657938-10659939(-)
Zm00001d032926::1:243416914-243418915(+)
Zm00001d011754::8:160759262-160761263(-)
Zm00001d012466::8:175041281-175043282(+)
Zm00001d015765::5:117650574-117652575(-)
Zm00001d045571::9:27015781-27017782(+)
Zm00001d025707::10:126902469-126904470(+)
Zm00001d033734::1:272421430-272423431(-)
Zm00001d001864::2:2065089-2067090(+)
Zm00001d003373::2:42047773-42049774(+)
Zm00001d035869::6:57755437-57757438(-)
Zm00001d043164::3:190396461-190398462(+)
Zm00001d025371::10:115922346-115924347(-)
Zm00001d005384::2:171872687-171874688(-)
Zm00001d036540::6:91499346-91501347(+)
Zm00001d015066::5:73964884-73966885(-)
Zm00001d008312::8:4857384-4859385(-)
Zm00001d010281::8:107229339-107231340(+)
Zm00001d043963::3:215011771-215013772(-)
Zm00001d017959::5:210904923-210906924(+)
Zm00001d006700::2:214672099-214674100(+)
Zm00001d003751::2:57532752-57534753(+)
Zm00001d018001::5:211702844-211704845(-)
Zm00001d011624::8:156530005-156532006(+)
Zm00001d037481::6:126728983-126730984(+)
Zm00001d008959::8:27399860-27401861(+)
Zm00001d017790::5:206948555-206950556(+)
Zm00001d039113::6:170248984-170250985(-)
Zm00001d014303::5:40173571-40175572(-)
Zm00001d051961::4:175381900-175383901(+)
Zm00001d041222::3:106275916-106277917(-)
Zm00001d012851::5:1091245-1093246(+)
Zm00001d045744::9:36377279-36379280(+)
Zm00001d037756::6:136401779-136403780(-)
Zm00001d036696::6:98044344-98046345(+)
Zm00001d012635::8:177545603-177547604(+)
Zm00001d012357::8:172968655-172970656(+)
Zm00001d034223::1:287065868-287067869(-)
Zm00001d019768::7:58240658-58242659(+)
Zm00001d018413::5:220276980-220278981(-)
Zm00001d006212::2:201963526-201965527(-)
Zm00001d015942::5:132982222-132984223(+)
Zm00001d026176::10:140368847-140370848(+)
Zm00001d043160::3:190372679-190374680(+)
Zm00001d004438::2:111775105-111777106(-)
Zm00001d003427::2:43981071-43983072(+)
Zm00001d040147::3:29193988-29195989(-)
Zm00001d032346::1:223325373-223327374(+)
Zm00001d020776::7:132122145-132124146(-)
Zm00001d010092::8:99050551-99052552(+)
Zm00001d052380::4:188746093-188748094(+)
Zm00001d048787::4:5543524-5545525(-)
Zm00001d002739::2:21113077-21115078(-)
Zm00001d043764::3:209297688-209299689(-)
Zm00001d013410::5:10553557-10555558(-)
Zm00001d009856::8:85385574-85387575(+)
Zm00001d044754::9:1353246-1355247(-)
Zm00001d006507::2:210171818-210173819(-)
Zm00001d010532::8:119571615-119573616(-)
Zm00001d011835::8:162312075-162314076(-)
Zm00001d021624::7:158322408-158324409(-)
Zm00001d011278::8:145556179-145558180(-)
Zm00001d007670::2:237181713-237183714(-)
Zm00001d019173::7:20347440-20349441(-)
Zm00001d009658::8:74918402-74920403(-)
Zm00001d002469::2:13487323-13489324(+)
Zm00001d039517::3:6379153-6381154(-)
Zm00001d022031::7:168306672-168308673(+)
Zm00001d051959::4:175345919-175347920(+)
Zm00001d013432::5:11293455-11295456(-)
Zm00001d006288::2:203645961-203647962(+)
Zm00001d018226::5:217006060-217008061(+)
Zm00001d045897::9:46373026-46375027(-)
Zm00001d003941::2:70604087-70606088(-)
Zm00001d050642::4:109004657-109006658(+)
Zm00001d038207::6:151571157-151573158(-)
Zm00001d038217::6:151822008-151824009(+)
Zm00001d052928::4:205226274-205228275(+)
Zm00001d006180::2:200832631-200834632(-)
Zm00001d028005::1:20026184-20028185(-)
Zm00001d036416::6:87487092-87489093(-)
Zm00001d053450::4:232065798-232067799(+)
Zm00001d044973::9:8667790-8669791(+)
Zm00001d005662::2:182627174-182629175(-)
Zm00001d045049::9:11143883-11145884(+)
Zm00001d036759::6:99945088-99947089(+)
Zm00001d031902::1:206145264-206147265(+)
Zm00001d005762::2:187012641-187014642(-)
Zm00001d040477::3:45759265-45761266(+)
Zm00001d026026::10:136308671-136310672(-)
Zm00001d002184::2:7536453-7538454(+)
Zm00001d034317::1:289100697-289102698(+)
Zm00001d010239::8:105574481-105576482(-)
Zm00001d052851::4:202583488-202585489(+)
Zm00001d013295::5:7991332-7993333(-)
Zm00001d037096::6:112024348-112026349(-)
Zm00001d033741::1:272604516-272606517(+)
Zm00001d044353::3:225680220-225682221(+)
Zm00001d030021::1:100084100-100086101(+)
Zm00001d016938::5:180471416-180473417(+)
Zm00001d042052::3:148719005-148721006(-)
Zm00001d031562::1:194370894-194372895(-)
Zm00001d014302::5:40173633-40175634(-)
Zm00001d048655::4:2673612-2675613(-)
Zm00001d053000::4:208295777-208297778(-)
Zm00001d035679::6:40851336-40853337(+)
Zm00001d051964::4:175483094-175485095(+)
Zm00001d017768::5:206253574-206255575(-)
Zm00001d005507::2:176661737-176663738(-)
Zm00001d049823::4:46593898-46595899(+)
Zm00001d038848::6:165800843-165802844(-)
Zm00001d022500::7:178892521-178894522(+)
Zm00001d050140::4:68709110-68711111(-)
Zm00001d012982::5:2774099-2776100(-)
Zm00001d023465::10:6431513-6433514(-)
Zm00001d034404::1:292035625-292037626(+)
Zm00001d038583::6:160509190-160511191(+)
Zm00001d020867::7:135062648-135064649(+)
Zm00001d031667::1:198130284-198132285(-)
Zm00001d026415::10:145401376-145403377(-)
Zm00001d003629::2:50991297-50993298(+)
Zm00001d036889::6:105659480-105661481(+)
Zm00001d008758::8:19233795-19235796(+)
Zm00001d013680::5:17205497-17207498(+)
Zm00001d021802::7:163155487-163157488(-)
Zm00001d032298::1:220969834-220971835(+)
Zm00001d024796::10:88563458-88565459(+)
Zm00001d030640::1:150286114-150288115(+)
Zm00001d034652::1:298898644-298900645(-)
Zm00001d040789::3:66026122-66028123(-)
Zm00001d051963::4:175448488-175450489(+)
Zm00001d030859::1:163873685-163875686(+)
Zm00001d024394::10:68648934-68650935(+)
Zm00001d010325::8:109749596-109751597(-)
Zm00001d028560::1:39153435-39155436(+)
```
