## Supplementary material for "A comprehensive map of preferentially located motifs reveals distinct proximal *cis*-regulatory elements in plants": CTCGCGAT_containing_gene_set.txt

```
#Occurences of CTCGCGAT between 43 and 171 (positions relative to the transcription start site)
#121 sequences with CTCGCGAT in this interval
#0.47% of the sequences in promoter set with CTCGCGAT (set with 25847 sequences)
Zm00001d014031::5:29677972-29679973(+)
Zm00001d005303::2:168783194-168785195(+)
Zm00001d011365::8:148695280-148697281(+)
Zm00001d003475::2:45406140-45408141(-)
Zm00001d046249::9:76628802-76630803(-)
Zm00001d039388::3:3147256-3149257(-)
Zm00001d041250::3:108227077-108229078(-)
Zm00001d005794::2:188907450-188909451(-)
Zm00001d027354::1:3543020-3545021(+)
Zm00001d031560::1:194264806-194266807(+)
Zm00001d006335::2:204942184-204944185(+)
Zm00001d039039::6:169029274-169031275(-)
Zm00001d004409::2:110205744-110207745(+)
Zm00001d006916::2:219327544-219329545(+)
Zm00001d025571::10:122636448-122638449(+)
Zm00001d033247::1:255986979-255988980(+)
Zm00001d029534::1:75289236-75291237(-)
Zm00001d026521::10:147486841-147488842(-)
Zm00001d011233::8:144109276-144111277(+)
Zm00001d049505::4:32682086-32684087(+)
Zm00001d022076::7:169604628-169606629(-)
Zm00001d049082::4:15444865-15446866(+)
Zm00001d010899::8:132494889-132496890(+)
Zm00001d046468::9:91387041-91389042(-)
Zm00001d050800::4:123698649-123700650(+)
Zm00001d028529::1:38258069-38260070(-)
Zm00001d007904::2:242150505-242152506(+)
Zm00001d053891::4:243141779-243143780(+)
Zm00001d032535::1:229849009-229851010(-)
Zm00001d012239::8:170755647-170757648(-)
Zm00001d022161::7:171450922-171452923(+)
Zm00001d053379::4:228499199-228501200(-)
Zm00001d026190::10:140564669-140566670(-)
Zm00001d051609::4:164474649-164476650(+)
Zm00001d036637::6:95866675-95868676(-)
Zm00001d017150::5:187066099-187068100(+)
Zm00001d028669::1:42439387-42441388(+)
Zm00001d039305::3:1402616-1404617(+)
Zm00001d037273::6:119042468-119044469(+)
Zm00001d003464::2:45201479-45203480(+)
Zm00001d025167::10:107179880-107181881(+)
Zm00001d026303::10:143239135-143241136(-)
Zm00001d017021::5:182894885-182896886(-)
Zm00001d018895::7:8599224-8601225(+)
Zm00001d007295::2:226999887-227001888(-)
Zm00001d020804::7:133410278-133412279(+)
Zm00001d039859::3:16953873-16955874(+)
Zm00001d028344::1:31355804-31357805(-)
Zm00001d050173::4:70688229-70690230(+)
Zm00001d049125::4:16815121-16817122(+)
Zm00001d035665::6:40023974-40025975(+)
Zm00001d006934::2:219709938-219711939(-)
Zm00001d016707::5:173186609-173188610(-)
Zm00001d018060::5:213524073-213526074(-)
Zm00001d018093::5:214079238-214081239(+)
Zm00001d040606::3:53034407-53036408(+)
Zm00001d018046::5:212797085-212799086(+)
Zm00001d007107::2:222400894-222402895(-)
Zm00001d028752::1:45536383-45538384(+)
Zm00001d017812::5:207514029-207516030(+)
Zm00001d044132::3:220051423-220053424(-)
Zm00001d031927::1:207080548-207082549(-)
Zm00001d053685::4:239004069-239006070(+)
Zm00001d010228::8:104783146-104785147(-)
Zm00001d048825::4:6031588-6033589(+)
Zm00001d008268::8:3545147-3547148(+)
Zm00001d054008::4:245054937-245056938(-)
Zm00001d037364::6:122959328-122961329(+)
Zm00001d012553::8:176512659-176514660(+)
Zm00001d046897::9:109483941-109485942(+)
Zm00001d041266::3:109150883-109152884(+)
Zm00001d043520::3:202663380-202665381(-)
Zm00001d019804::7:63166947-63168948(-)
Zm00001d042843::3:181822488-181824489(-)
Zm00001d023309::10:2643885-2645886(-)
Zm00001d013038::5:3587416-3589417(-)
Zm00001d035933::6:61053191-61055192(-)
Zm00001d024393::10:68594247-68596248(-)
Zm00001d015173::5:78393064-78395065(-)
Zm00001d008285::8:4074675-4076676(+)
Zm00001d029083::1:57393409-57395410(+)
Zm00001d042804::3:180447431-180449432(+)
Zm00001d002272::2:9198002-9200003(-)
Zm00001d015098::5:75313918-75315919(-)
Zm00001d010606::8:121734345-121736346(+)
Zm00001d039021::6:168830908-168832909(+)
Zm00001d032084::1:212111922-212113923(-)
Zm00001d022302::7:174779247-174781248(+)
Zm00001d017827::5:207916940-207918941(+)
Zm00001d011805::8:161839232-161841233(-)
Zm00001d018331::5:218580713-218582714(+)
Zm00001d047859::9:143632030-143634031(+)
Zm00001d028515::1:37926752-37928753(-)
Zm00001d039914::3:19238474-19240475(-)
Zm00001d043511::3:202353508-202355509(+)
Zm00001d051588::4:163583707-163585708(+)
Zm00001d016544::5:166735464-166737465(-)
Zm00001d016856::5:178413193-178415194(+)
Zm00001d030588::1:146632299-146634300(-)
Zm00001d012898::5:1757762-1759763(+)
Zm00001d031519::1:192668531-192670532(+)
Zm00001d007701::2:237657414-237659415(+)
Zm00001d031996::1:209095510-209097511(-)
Zm00001d010572::8:120657792-120659793(+)
Zm00001d023979::10:33926208-33928209(-)
Zm00001d025373::10:115985900-115987901(-)
Zm00001d047273::9:125018704-125020705(-)
Zm00001d002663::2:18759703-18761704(+)
Zm00001d032644::1:233003195-233005196(-)
Zm00001d047262::9:124771022-124773023(-)
Zm00001d014773::5:62638383-62640384(+)
Zm00001d008462::8:9352248-9354249(-)
Zm00001d052434::4:189877195-189879196(-)
Zm00001d044979::9:9103785-9105786(+)
Zm00001d025160::10:106962802-106964803(+)
Zm00001d016440::5:162373453-162375454(-)
Zm00001d039005::6:168644993-168646994(-)
Zm00001d022631::7:181812226-181814227(-)
Zm00001d020176::7:97551114-97553115(-)
Zm00001d046786::9:105956759-105958760(-)
Zm00001d036949::6:107111559-107113560(+)
```
