## Supplementary material for "A comprehensive map of preferentially located motifs reveals distinct proximal *cis*-regulatory elements in plants": CTCGCT_containing_gene_set.txt

```
#Occurences of CTCGCT between 185 and 205 (positions relative to the transcription start site)
#596 sequences with CTCGCT in this interval
#2.31% of the sequences in promoter set with CTCGCT (set with 25847 sequences)
Zm00001d010678::8:124066683-124068684(+)
Zm00001d028428::1:34704453-34706454(-)
Zm00001d012976::5:2658795-2660796(-)
Zm00001d013287::5:7897031-7899032(+)
Zm00001d048050::9:148901654-148903655(+)
Zm00001d047749::9:140827961-140829962(-)
Zm00001d005106::2:158477251-158479252(+)
Zm00001d022314::7:175013304-175015305(-)
Zm00001d021796::7:163103142-163105143(+)
Zm00001d025617::10:124143305-124145306(+)
Zm00001d014302::5:40173633-40175634(-)
Zm00001d053370::4:227857189-227859190(-)
Zm00001d049643::4:38577438-38579439(+)
Zm00001d015421::5:89374882-89376883(+)
Zm00001d017482::5:197275222-197277223(-)
Zm00001d053662::4:238381684-238383685(-)
Zm00001d039203::6:172439649-172441650(+)
Zm00001d014507::5:50794373-50796374(+)
Zm00001d033871::1:276981027-276983028(-)
Zm00001d026022::10:136259828-136261829(-)
Zm00001d036135::6:73861794-73863795(+)
Zm00001d015767::5:118082591-118084592(+)
Zm00001d024459::10:71758541-71760542(+)
Zm00001d015890::5:129557071-129559072(-)
Zm00001d033878::1:277212963-277214964(+)
Zm00001d048386::9:155337896-155339897(-)
Zm00001d034189::1:286079449-286081450(+)
Zm00001d031850::1:204133134-204135135(-)
Zm00001d048585::4:296446-298447(+)
Zm00001d019147::7:19138714-19140715(+)
Zm00001d008720::8:17727076-17729077(+)
Zm00001d052980::4:207106063-207108064(+)
Zm00001d033154::1:252349104-252351105(+)
Zm00001d025435::10:118617915-118619916(+)
Zm00001d047534::9:134036845-134038846(-)
Zm00001d034594::1:297405753-297407754(+)
Zm00001d048151::9:150981908-150983909(+)
Zm00001d011845::8:162607800-162609801(-)
Zm00001d014343::5:41981485-41983486(-)
Zm00001d018075::5:213813798-213815799(+)
Zm00001d028274::1:28828710-28830711(-)
Zm00001d045106::9:12887896-12889897(+)
Zm00001d026586::10:148401786-148403787(-)
Zm00001d001803::2:1243973-1245974(+)
Zm00001d009603::8:72761669-72763670(+)
Zm00001d041525::3:125904786-125906787(-)
Zm00001d026212::10:141037552-141039553(-)
Zm00001d047143::9:120021993-120023994(-)
Zm00001d042040::3:148155893-148157894(-)
Zm00001d009772::8:80442480-80444481(-)
Zm00001d039017::6:168765981-168767982(+)
Zm00001d012050::8:167241389-167243390(-)
Zm00001d037110::6:112653572-112655573(+)
Zm00001d051743::4:168624146-168626147(-)
Zm00001d052723::4:198881903-198883904(-)
Zm00001d053868::4:242571172-242573173(+)
Zm00001d037728::6:135415331-135417332(-)
Zm00001d025470::10:119882615-119884616(+)
Zm00001d023606::10:11862753-11864754(-)
Zm00001d012516::8:175934326-175936327(-)
Zm00001d002946::2:27824584-27826585(+)
Zm00001d015131::5:76703141-76705142(+)
Zm00001d014091::5:32003887-32005888(-)
Zm00001d043607::3:205005082-205007083(-)
Zm00001d023801::10:22204929-22206930(-)
Zm00001d017458::5:196445884-196447885(+)
Zm00001d034804::1:302467401-302469402(+)
Zm00001d022150::7:171312059-171314060(-)
Zm00001d007522::2:233720513-233722514(+)
Zm00001d018042::5:212710799-212712800(+)
Zm00001d007256::2:225877694-225879695(+)
Zm00001d031580::1:195293790-195295791(-)
Zm00001d026554::10:148040544-148042545(+)
Zm00001d030172::1:110347608-110349609(-)
Zm00001d044665::3:234409198-234411199(+)
Zm00001d036894::6:105838072-105840073(+)
Zm00001d007289::2:226917414-226919415(+)
Zm00001d051479::4:160032323-160034324(+)
Zm00001d047811::9:142370593-142372594(-)
Zm00001d012620::8:177307888-177309889(-)
Zm00001d034758::1:301499060-301501061(-)
Zm00001d040220::3:32674548-32676549(-)
Zm00001d031613::1:196181771-196183772(-)
Zm00001d049203::4:20526937-20528938(-)
Zm00001d023479::10:6922946-6924947(+)
Zm00001d052747::4:199615024-199617025(-)
Zm00001d022453::7:178049251-178051252(+)
Zm00001d049851::4:47819621-47821622(+)
Zm00001d040066::3:25590912-25592913(+)
Zm00001d032380::1:224683916-224685917(-)
Zm00001d018549::5:222821456-222823457(+)
Zm00001d042684::3:176822716-176824717(-)
Zm00001d050621::4:105105321-105107322(+)
Zm00001d019507::7:38307674-38309675(-)
Zm00001d018394::5:219960513-219962514(+)
Zm00001d040666::3:57050382-57052383(+)
Zm00001d014594::5:54557655-54559656(-)
Zm00001d033308::1:258343513-258345514(+)
Zm00001d039934::3:19867075-19869076(-)
Zm00001d048841::4:6222110-6224111(+)
Zm00001d038365::6:155610145-155612146(-)
Zm00001d050074::4:64156655-64158656(-)
Zm00001d050514::4:95581183-95583184(-)
Zm00001d003476::2:45416819-45418820(+)
Zm00001d005482::2:175594499-175596500(+)
Zm00001d024803::10:88740018-88742019(+)
Zm00001d006243::2:202662370-202664371(+)
Zm00001d015244::5:80935137-80937138(+)
Zm00001d029074::1:57249314-57251315(+)
Zm00001d025309::10:113728172-113730173(+)
Zm00001d015729::5:114027990-114029991(+)
Zm00001d037612::6:131760628-131762629(-)
Zm00001d008993::8:29098905-29100906(-)
Zm00001d042973::3:185489595-185491596(+)
Zm00001d005584::2:179531406-179533407(-)
Zm00001d030764::1:158951514-158953515(+)
Zm00001d032016::1:209547515-209549516(+)
Zm00001d025619::10:124228506-124230507(-)
Zm00001d022428::7:177464615-177466616(-)
Zm00001d051187::4:147804577-147806578(+)
Zm00001d014205::5:36550568-36552569(+)
Zm00001d003488::2:45755035-45757036(+)
Zm00001d003459::2:45016894-45018895(+)
Zm00001d012452::8:174789548-174791549(-)
Zm00001d012515::8:175903344-175905345(-)
Zm00001d010921::8:133541327-133543328(-)
Zm00001d033203::1:253924342-253926343(-)
Zm00001d034282::1:288426309-288428310(-)
Zm00001d017460::5:196475367-196477368(+)
Zm00001d012797::5:61767-63768(-)
Zm00001d012561::8:176656806-176658807(-)
Zm00001d047751::9:140864656-140866657(-)
Zm00001d039712::3:12778333-12780334(+)
Zm00001d033525::1:265610428-265612429(-)
Zm00001d003004::2:29243656-29245657(-)
Zm00001d002656::2:18474787-18476788(-)
Zm00001d016157::5:147559572-147561573(-)
Zm00001d026415::10:145401376-145403377(-)
Zm00001d033624::1:269055059-269057060(+)
Zm00001d023497::10:7361288-7363289(-)
Zm00001d041707::3:134144201-134146202(+)
Zm00001d052721::4:198785690-198787691(+)
Zm00001d018952::7:10370372-10372373(+)
Zm00001d026637::10:149252503-149254504(-)
Zm00001d025818::10:130619284-130621285(+)
Zm00001d052806::4:201495272-201497273(+)
Zm00001d021716::7:161223984-161225985(-)
Zm00001d028179::1:25575901-25577902(+)
Zm00001d003100::2:32062442-32064443(+)
Zm00001d010655::8:123099360-123101361(-)
Zm00001d024910::10:94436593-94438594(-)
Zm00001d009969::8:92864893-92866894(-)
Zm00001d053175::4:218267414-218269415(-)
Zm00001d010923::8:133671132-133673133(+)
Zm00001d024530::10:76537754-76539755(+)
Zm00001d021565::7:156177075-156179076(+)
Zm00001d047923::9:145525264-145527265(-)
Zm00001d045372::9:19991437-19993438(+)
Zm00001d051309::4:152946510-152948511(+)
Zm00001d017298::5:192063472-192065473(-)
Zm00001d044048::3:217737253-217739254(+)
Zm00001d031617::1:196223073-196225074(+)
Zm00001d026253::10:142080321-142082322(-)
Zm00001d013258::5:7191648-7193649(+)
Zm00001d038747::6:163791410-163793411(+)
Zm00001d013348::5:9180980-9182981(+)
Zm00001d049543::4:34069089-34071090(+)
Zm00001d039304::3:1402447-1404448(-)
Zm00001d046511::9:93193009-93195010(+)
Zm00001d022496::7:178784038-178786039(+)
Zm00001d048116::9:150408700-150410701(-)
Zm00001d050021::4:60286712-60288713(-)
Zm00001d044865::9:5838914-5840915(+)
Zm00001d050544::4:99145421-99147422(+)
Zm00001d053245::4:221832715-221834716(-)
Zm00001d053236::4:221552257-221554258(+)
Zm00001d016106::5:144951956-144953957(-)
Zm00001d022463::7:178166550-178168551(-)
Zm00001d050934::4:132599859-132601860(-)
Zm00001d048471::9:156893862-156895863(-)
Zm00001d015622::5:101915008-101917009(-)
Zm00001d023929::10:29153673-29155674(-)
Zm00001d039612::3:9081229-9083230(-)
Zm00001d029154::1:60795233-60797234(+)
Zm00001d041926::3:143899798-143901799(+)
Zm00001d037647::6:132785914-132787915(-)
Zm00001d042721::3:178185099-178187100(+)
Zm00001d025461::10:119231747-119233748(-)
Zm00001d021305::7:148356475-148358476(-)
Zm00001d008734::8:18248529-18250530(-)
Zm00001d028175::1:25501876-25503877(-)
Zm00001d002326::2:10334933-10336934(-)
Zm00001d008429::8:8474883-8476884(-)
Zm00001d045424::9:21656810-21658811(+)
Zm00001d018986::7:12036169-12038170(+)
Zm00001d014256::5:38445500-38447501(-)
Zm00001d016461::5:163097349-163099350(+)
Zm00001d031254::1:183893657-183895658(+)
Zm00001d024855::10:90682204-90684205(-)
Zm00001d048910::4:7808702-7810703(-)
Zm00001d034222::1:287046765-287048766(-)
Zm00001d039072::6:169552328-169554329(-)
Zm00001d031024::1:174051788-174053789(-)
Zm00001d044698::3:235208589-235210590(+)
Zm00001d045558::9:26667027-26669028(-)
Zm00001d005502::2:176552136-176554137(+)
Zm00001d021500::7:154160178-154162179(+)
Zm00001d002113::2:6078785-6080786(+)
Zm00001d032303::1:221287406-221289407(+)
Zm00001d023747::10:18440248-18442249(+)
Zm00001d025907::10:133449660-133451661(-)
Zm00001d033371::1:260870928-260872929(-)
Zm00001d024560::10:78251848-78253849(-)
Zm00001d048414::9:155851871-155853872(-)
Zm00001d034805::1:302479865-302481866(-)
Zm00001d004840::2:143082557-143084558(-)
Zm00001d041079::3:95623450-95625451(-)
Zm00001d027484::1:6300439-6302440(-)
Zm00001d039098::6:169965496-169967497(+)
Zm00001d028701::1:43620652-43622653(-)
Zm00001d033668::1:270115111-270117112(+)
Zm00001d017138::5:186658840-186660841(+)
Zm00001d013455::5:12053775-12055776(+)
Zm00001d012966::5:2444778-2446779(-)
Zm00001d028803::1:46858186-46860187(-)
Zm00001d030703::1:154502524-154504525(+)
Zm00001d050277::4:78269935-78271936(+)
Zm00001d003372::2:41977801-41979802(+)
Zm00001d039380::3:2959319-2961320(-)
Zm00001d051421::4:158014550-158016551(+)
Zm00001d044359::3:225989947-225991948(+)
Zm00001d008752::8:19005581-19007582(-)
Zm00001d001772::2:475503-477504(-)
Zm00001d039173::6:171775520-171777521(+)
Zm00001d020383::7:110505908-110507909(+)
Zm00001d004465::2:113590540-113592541(-)
Zm00001d024353::10:66258892-66260893(+)
Zm00001d032610::1:232016817-232018818(-)
Zm00001d024985::10:97996208-97998209(-)
Zm00001d014244::5:37831651-37833652(+)
Zm00001d042140::3:153223234-153225235(+)
Zm00001d053983::4:244585236-244587237(-)
Zm00001d002674::2:18928263-18930264(+)
Zm00001d009497::8:67365941-67367942(+)
Zm00001d038576::6:160344073-160346074(+)
Zm00001d033480::1:263887151-263889152(-)
Zm00001d050666::4:113567635-113569636(+)
Zm00001d022595::7:180736837-180738838(+)
Zm00001d035698::6:41676271-41678272(-)
Zm00001d043158::3:190367952-190369953(-)
Zm00001d049052::4:14012166-14014167(-)
Zm00001d012969::5:2481070-2483071(-)
Zm00001d033795::1:273945951-273947952(-)
Zm00001d042397::3:164473134-164475135(+)
Zm00001d022237::7:173377733-173379734(+)
Zm00001d002980::2:28750921-28752922(-)
Zm00001d033296::1:257974627-257976628(+)
Zm00001d040577::3:50991632-50993633(+)
Zm00001d031455::1:190791871-190793872(+)
Zm00001d047605::9:136919887-136921888(+)
Zm00001d008427::8:8428351-8430352(+)
Zm00001d043688::3:207418561-207420562(-)
Zm00001d050248::4:76155534-76157535(-)
Zm00001d046593::9:97673081-97675082(+)
Zm00001d021511::7:154588912-154590913(+)
Zm00001d048479::9:156996411-156998412(-)
Zm00001d008173::8:178284-180285(-)
Zm00001d010117::8:99952244-99954245(+)
Zm00001d046638::9:100058886-100060887(+)
Zm00001d038554::6:159782204-159784205(+)
Zm00001d039370::3:2691102-2693103(+)
Zm00001d024768::10:87227671-87229672(-)
Zm00001d038142::6:149247921-149249922(+)
Zm00001d048856::4:6453942-6455943(-)
Zm00001d002339::2:10597559-10599560(-)
Zm00001d014168::5:34950745-34952746(+)
Zm00001d042535::3:171057659-171059660(-)
Zm00001d044287::3:224230169-224232170(-)
Zm00001d033191::1:253352054-253354055(-)
Zm00001d041852::3:140622302-140624303(+)
Zm00001d024606::10:80155120-80157121(+)
Zm00001d038618::6:161014859-161016860(+)
Zm00001d020382::7:110505786-110507787(-)
Zm00001d029482::1:72602272-72604273(-)
Zm00001d042924::3:184020412-184022413(-)
Zm00001d023223::10:825393-827394(-)
Zm00001d037417::6:124928411-124930412(-)
Zm00001d050352::4:83019678-83021679(+)
Zm00001d017416::5:195356336-195358337(-)
Zm00001d026482::10:146768570-146770571(-)
Zm00001d045774::9:38443090-38445091(-)
Zm00001d018703::7:2762659-2764660(+)
Zm00001d005849::2:190822417-190824418(+)
Zm00001d051830::4:171486405-171488406(-)
Zm00001d007604::2:236078946-236080947(-)
Zm00001d049743::4:42458698-42460699(-)
Zm00001d011774::8:161299518-161301519(-)
Zm00001d012145::8:168869411-168871412(+)
Zm00001d023580::10:10652242-10654243(+)
Zm00001d015311::5:84031644-84033645(-)
Zm00001d036568::6:92901881-92903882(-)
Zm00001d044666::3:234417074-234419075(-)
Zm00001d040920::3:79221100-79223101(+)
Zm00001d044982::9:9199608-9201609(+)
Zm00001d009212::8:43479770-43481771(-)
Zm00001d052680::4:197104676-197106677(+)
Zm00001d036048::6:68891897-68893898(+)
Zm00001d006859::2:218011360-218013361(+)
Zm00001d026709::10:150746034-150748035(+)
Zm00001d052389::4:188968096-188970097(-)
Zm00001d039364::3:2631549-2633550(-)
Zm00001d052890::4:203615017-203617018(-)
Zm00001d028801::1:46817854-46819855(+)
Zm00001d046506::9:92955167-92957168(+)
Zm00001d024630::10:81142685-81144686(-)
Zm00001d033535::1:266246468-266248469(+)
Zm00001d045529::9:25598869-25600870(+)
Zm00001d008612::8:14471087-14473088(-)
Zm00001d006732::2:215443339-215445340(+)
Zm00001d033853::1:275851495-275853496(+)
Zm00001d022240::7:173420643-173422644(-)
Zm00001d026239::10:141709780-141711781(-)
Zm00001d036565::6:92669470-92671471(-)
Zm00001d049734::4:42093373-42095374(+)
Zm00001d020658::7:126936680-126938681(-)
Zm00001d002028::2:4661612-4663613(+)
Zm00001d008725::8:17927951-17929952(-)
Zm00001d018261::5:217573559-217575560(+)
Zm00001d020412::7:112204044-112206045(-)
Zm00001d003139::2:33433708-33435709(-)
Zm00001d021567::7:156229658-156231659(-)
Zm00001d019599::7:45887156-45889157(+)
Zm00001d023376::10:4274342-4276343(-)
Zm00001d052674::4:196902870-196904871(+)
Zm00001d025770::10:129043821-129045822(+)
Zm00001d013203::5:6417305-6419306(+)
Zm00001d018364::5:219216329-219218330(-)
Zm00001d031411::1:189276583-189278584(+)
Zm00001d020006::7:85209547-85211548(+)
Zm00001d008765::8:19525889-19527890(+)
Zm00001d028796::1:46665580-46667581(+)
Zm00001d038318::6:154316138-154318139(+)
Zm00001d049064::4:14564674-14566675(+)
Zm00001d024499::10:74402608-74404609(-)
Zm00001d019971::7:81146773-81148774(+)
Zm00001d019681::7:50681068-50683069(+)
Zm00001d023830::10:23730191-23732192(+)
Zm00001d036965::6:107627056-107629057(-)
Zm00001d051262::4:151030228-151032229(-)
Zm00001d005539::2:178056778-178058779(+)
Zm00001d026014::10:136037318-136039319(+)
Zm00001d009242::8:46230625-46232626(-)
Zm00001d042833::3:181430451-181432452(-)
Zm00001d024601::10:80000517-80002518(+)
Zm00001d011373::8:148917148-148919149(-)
Zm00001d006476::2:209511007-209513008(+)
Zm00001d036829::6:103040649-103042650(+)
Zm00001d053250::4:222236721-222238722(+)
Zm00001d042870::3:182557349-182559350(+)
Zm00001d044672::3:234544396-234546397(+)
Zm00001d031665::1:198080368-198082369(-)
Zm00001d012338::8:172711850-172713851(-)
Zm00001d048563::9:158818559-158820560(-)
Zm00001d012180::8:169621325-169623326(-)
Zm00001d004215::2:92152269-92154270(+)
Zm00001d009552::8:70004555-70006556(+)
Zm00001d011220::8:143294356-143296357(-)
Zm00001d042762::3:179099054-179101055(+)
Zm00001d048335::9:154622153-154624154(-)
Zm00001d031676::1:198290205-198292206(+)
Zm00001d048551::9:158535594-158537595(-)
Zm00001d030453::1:133432547-133434548(-)
Zm00001d009033::8:30863164-30865165(+)
Zm00001d009539::8:69388510-69390511(+)
Zm00001d015777::5:118462213-118464214(+)
Zm00001d039113::6:170248984-170250985(-)
Zm00001d037606::6:131475804-131477805(-)
Zm00001d047740::9:140361250-140363251(+)
Zm00001d037853::6:139797215-139799216(+)
Zm00001d052462::4:190491331-190493332(+)
Zm00001d053316::4:225867711-225869712(-)
Zm00001d053834::4:242109655-242111656(+)
Zm00001d046755::9:104448238-104450239(-)
Zm00001d011782::8:161477012-161479013(-)
Zm00001d005195::2:163094055-163096056(+)
Zm00001d019510::7:38450080-38452081(-)
Zm00001d032534::1:229831668-229833669(-)
Zm00001d025273::10:112123992-112125993(-)
Zm00001d008497::8:10447482-10449483(-)
Zm00001d027784::1:13437298-13439299(+)
Zm00001d027900::1:17145572-17147573(+)
Zm00001d036682::6:97482012-97484013(-)
Zm00001d051755::4:168934746-168936747(+)
Zm00001d017026::5:183078249-183080250(+)
Zm00001d001972::2:3719015-3721016(-)
Zm00001d030184::1:111871206-111873207(+)
Zm00001d036710::6:98373875-98375876(+)
Zm00001d047839::9:143010154-143012155(+)
Zm00001d049153::4:17982390-17984391(+)
Zm00001d032810::1:238934927-238936928(+)
Zm00001d030894::1:166196511-166198512(-)
Zm00001d024302::10:62902661-62904662(-)
Zm00001d009517::8:68564343-68566344(-)
Zm00001d039211::6:172595716-172597717(+)
Zm00001d027937::1:17976312-17978313(+)
Zm00001d034832::1:303288732-303290733(-)
Zm00001d043558::3:203798021-203800022(+)
Zm00001d028827::1:47790935-47792936(+)
Zm00001d004968::2:151125691-151127692(-)
Zm00001d032949::1:244467698-244469699(-)
Zm00001d013561::5:14350347-14352348(-)
Zm00001d020806::7:133444299-133446300(-)
Zm00001d029529::1:74916580-74918581(+)
Zm00001d030489::1:136756514-136758515(-)
Zm00001d053399::4:229325355-229327356(+)
Zm00001d038395::6:156304747-156306748(-)
Zm00001d007332::2:228913328-228915329(+)
Zm00001d010287::8:107617446-107619447(+)
Zm00001d041593::3:129043134-129045135(+)
Zm00001d032223::1:217838180-217840181(-)
Zm00001d047289::9:125635693-125637694(+)
Zm00001d044194::3:221627761-221629762(+)
Zm00001d015683::5:107120251-107122252(-)
Zm00001d036988::6:108408570-108410571(-)
Zm00001d034074::1:283229515-283231516(-)
Zm00001d032691::1:234669488-234671489(+)
Zm00001d003611::2:50107517-50109518(+)
Zm00001d004009::2:75234096-75236097(+)
Zm00001d027848::1:15125344-15127345(-)
Zm00001d021551::7:155646454-155648455(+)
Zm00001d010728::8:126074601-126076602(+)
Zm00001d013456::5:12060588-12062589(-)
Zm00001d042344::3:162242183-162244184(+)
Zm00001d018309::5:218241912-218243913(-)
Zm00001d009667::8:75124416-75126417(-)
Zm00001d009409::8:63301835-63303836(+)
Zm00001d015389::5:87825980-87827981(+)
Zm00001d014093::5:32113105-32115106(-)
Zm00001d033247::1:255986979-255988980(+)
Zm00001d003718::2:56319506-56321507(-)
Zm00001d006869::2:218300886-218302887(-)
Zm00001d044628::3:233530488-233532489(+)
Zm00001d029066::1:56973650-56975651(+)
Zm00001d049494::4:32386460-32388461(-)
Zm00001d024941::10:96019256-96021257(-)
Zm00001d027520::1:7354808-7356809(+)
Zm00001d003162::2:34081268-34083269(-)
Zm00001d048080::9:149460984-149462985(-)
Zm00001d009628::8:73835611-73837612(-)
Zm00001d037446::6:125604815-125606816(+)
Zm00001d033543::1:266534075-266536076(+)
Zm00001d003412::2:43582377-43584378(-)
Zm00001d042114::3:151473297-151475298(+)
Zm00001d021858::7:164644679-164646680(-)
Zm00001d032344::1:223286605-223288606(+)
Zm00001d049744::4:42458691-42460692(-)
Zm00001d015030::5:72785843-72787844(-)
Zm00001d011257::8:144716854-144718855(+)
Zm00001d051514::4:161096585-161098586(-)
Zm00001d002087::2:5775734-5777735(+)
Zm00001d047854::9:143511367-143513368(+)
Zm00001d012845::5:1070805-1072806(-)
Zm00001d043076::3:188448248-188450249(-)
Zm00001d053448::4:231998006-232000007(+)
Zm00001d034011::1:281128512-281130513(+)
Zm00001d003472::2:45336169-45338170(+)
Zm00001d051466::4:159706952-159708953(+)
Zm00001d018498::5:221852450-221854451(-)
Zm00001d039127::6:170605311-170607312(+)
Zm00001d054008::4:245054937-245056938(-)
Zm00001d052254::4:184818899-184820900(+)
Zm00001d046560::9:95960256-95962257(+)
Zm00001d046534::9:94412153-94414154(+)
Zm00001d011956::8:165154528-165156529(-)
Zm00001d032732::1:236506972-236508973(+)
Zm00001d004428::2:111142274-111144275(-)
Zm00001d030061::1:102708537-102710538(+)
Zm00001d012425::8:174300416-174302417(-)
Zm00001d044180::3:221250420-221252421(-)
Zm00001d005264::2:166201412-166203413(+)
Zm00001d012495::8:175484333-175486334(-)
Zm00001d043110::3:189415760-189417761(+)
Zm00001d007107::2:222400894-222402895(-)
Zm00001d018557::5:223002454-223004455(-)
Zm00001d029164::1:60873072-60875073(+)
Zm00001d024278::10:61397693-61399694(-)
Zm00001d009805::8:82285546-82287547(-)
Zm00001d035470::6:28270125-28272126(+)
Zm00001d035984::6:64657825-64659826(+)
Zm00001d005744::2:185664254-185666255(-)
Zm00001d029104::1:58175444-58177445(+)
Zm00001d049240::4:22430956-22432957(-)
Zm00001d043254::3:193424827-193426828(-)
Zm00001d024373::10:67655027-67657028(+)
Zm00001d042560::3:171823399-171825400(-)
Zm00001d036524::6:91179552-91181553(+)
Zm00001d027688::1:11164746-11166747(-)
Zm00001d040422::3:42670780-42672781(+)
Zm00001d020501::7:119462768-119464769(+)
Zm00001d025323::10:114057980-114059981(-)
Zm00001d016926::5:180146478-180148479(+)
Zm00001d034544::1:295926000-295928001(-)
Zm00001d005692::2:183563862-183565863(-)
Zm00001d006419::2:207352152-207354153(-)
Zm00001d033896::1:277729329-277731330(-)
Zm00001d016259::5:154043006-154045007(+)
Zm00001d042461::3:168479828-168481829(-)
Zm00001d032761::1:237518227-237520228(-)
Zm00001d031136::1:179014571-179016572(-)
Zm00001d043327::3:196606260-196608261(-)
Zm00001d021626::7:158450230-158452231(+)
Zm00001d041267::3:109163073-109165074(-)
Zm00001d051510::4:160975548-160977549(-)
Zm00001d005594::2:180119638-180121639(+)
Zm00001d024209::10:56567177-56569178(+)
Zm00001d020140::7:95445254-95447255(-)
Zm00001d012766::8:180362393-180364394(+)
Zm00001d005024::2:154435772-154437773(-)
Zm00001d046805::9:106604305-106606306(-)
Zm00001d049853::4:48159957-48161958(+)
Zm00001d043262::3:193690199-193692200(+)
Zm00001d026043::10:136826536-136828537(-)
Zm00001d050217::4:74114075-74116076(+)
Zm00001d039174::6:171787144-171789145(-)
Zm00001d036738::6:99509197-99511198(+)
Zm00001d038251::6:152417756-152419757(-)
Zm00001d025939::10:134163968-134165969(-)
Zm00001d004019::2:76031245-76033246(+)
Zm00001d002801::2:23081301-23083302(+)
Zm00001d028390::1:33088067-33090068(-)
Zm00001d011920::8:164594143-164596144(+)
Zm00001d023462::10:6341557-6343558(+)
Zm00001d019105::7:16888389-16890390(-)
Zm00001d040035::3:23937287-23939288(-)
Zm00001d034524::1:295632362-295634363(-)
Zm00001d041734::3:135548873-135550874(-)
Zm00001d039900::3:18638195-18640196(+)
Zm00001d034736::1:300986957-300988958(-)
Zm00001d041375::3:114714823-114716824(-)
Zm00001d038667::6:162266728-162268729(+)
Zm00001d022275::7:174205984-174207985(+)
Zm00001d029888::1:92326320-92328321(+)
Zm00001d039682::3:11807170-11809171(+)
Zm00001d029694::1:82894417-82896418(-)
Zm00001d048419::9:155945672-155947673(+)
Zm00001d030665::1:151873152-151875153(+)
Zm00001d023897::10:26982600-26984601(+)
Zm00001d026345::10:143889294-143891295(+)
Zm00001d035579::6:34694110-34696111(-)
Zm00001d034809::1:302540913-302542914(-)
Zm00001d053985::4:244601287-244603288(-)
Zm00001d003762::2:57855060-57857061(-)
Zm00001d017574::5:200130174-200132175(+)
Zm00001d039512::3:6246864-6248865(+)
Zm00001d048147::9:150851944-150853945(+)
Zm00001d029709::1:83412848-83414849(-)
Zm00001d039890::3:18010953-18012954(-)
Zm00001d021303::7:148336373-148338374(-)
Zm00001d032652::1:233137865-233139866(-)
Zm00001d043238::3:192748403-192750404(+)
Zm00001d003556::2:47901424-47903425(-)
Zm00001d010145::8:101315097-101317098(+)
Zm00001d034887::1:304723954-304725955(-)
Zm00001d033596::1:268077380-268079381(-)
Zm00001d007569::2:235039296-235041297(+)
Zm00001d011319::8:146553703-146555704(-)
Zm00001d007821::2:240310225-240312226(+)
Zm00001d020487::7:118585286-118587287(+)
Zm00001d030438::1:133026254-133028255(-)
Zm00001d039670::3:11498559-11500560(+)
Zm00001d023392::10:4510590-4512591(-)
Zm00001d005419::2:173367074-173369075(-)
Zm00001d022335::7:175634852-175636853(-)
Zm00001d045885::9:45583007-45585008(+)
Zm00001d035234::6:15906722-15908723(+)
Zm00001d028182::1:25719376-25721377(+)
Zm00001d041035::3:92246029-92248030(+)
Zm00001d031981::1:208505690-208507691(+)
Zm00001d052830::4:202076604-202078605(+)
Zm00001d015500::5:94102683-94104684(+)
Zm00001d025305::10:113483575-113485576(-)
Zm00001d002024::2:4591902-4593903(+)
Zm00001d051873::4:173005482-173007483(-)
Zm00001d038903::6:166748624-166750625(+)
Zm00001d049409::4:29639355-29641356(+)
Zm00001d007461::2:232210353-232212354(+)
Zm00001d037114::6:112863906-112865907(-)
Zm00001d023576::10:10623455-10625456(-)
Zm00001d012158::8:169116560-169118561(+)
Zm00001d027435::1:5201247-5203248(+)
Zm00001d038361::6:155382308-155384309(-)
Zm00001d040621::3:54360496-54362497(+)
Zm00001d050293::4:79154676-79156677(+)
Zm00001d035487::6:28984198-28986199(-)
Zm00001d030523::1:141150417-141152418(+)
Zm00001d051339::4:155193894-155195895(+)
```
