## Supplementary material for "A comprehensive map of preferentially located motifs reveals distinct proximal *cis*-regulatory elements in plants": CTCGCTA_containing_gene_set.txt

```
#Occurences of CTCGCTA between -11 and 57 (positions relative to the transcription start site)
#177 sequences with CTCGCTA in this interval
#0.68% of the sequences in promoter set with CTCGCTA (set with 25847 sequences)
Zm00001d051885::4:173512956-173514957(-)
Zm00001d025664::10:125370970-125372971(-)
Zm00001d025281::10:112503449-112505450(+)
Zm00001d043510::3:202340637-202342638(-)
Zm00001d042137::3:153102429-153104430(+)
Zm00001d044359::3:225989947-225991948(+)
Zm00001d010500::8:118162192-118164193(+)
Zm00001d047323::9:126606454-126608455(+)
Zm00001d024999::10:98624966-98626967(+)
Zm00001d038395::6:156304747-156306748(-)
Zm00001d025165::10:107134994-107136995(+)
Zm00001d038221::6:151941442-151943443(+)
Zm00001d013900::5:24276869-24278870(-)
Zm00001d034575::1:296755370-296757371(-)
Zm00001d020289::7:104316495-104318496(+)
Zm00001d047671::9:138751208-138753209(+)
Zm00001d014787::5:63040233-63042234(-)
Zm00001d037610::6:131676233-131678234(+)
Zm00001d021429::7:151966615-151968616(-)
Zm00001d025799::10:129940165-129942166(+)
Zm00001d021634::7:158643902-158645903(+)
Zm00001d027514::1:7182678-7184679(-)
Zm00001d034847::1:303728012-303730013(+)
Zm00001d029446::1:70974350-70976351(-)
Zm00001d039469::3:5144388-5146389(+)
Zm00001d050082::4:64845520-64847521(+)
Zm00001d028182::1:25719376-25721377(+)
Zm00001d017547::5:199271995-199273996(-)
Zm00001d050455::4:89655349-89657350(-)
Zm00001d032548::1:230201489-230203490(+)
Zm00001d022417::7:177222759-177224760(-)
Zm00001d023801::10:22204929-22206930(-)
Zm00001d008428::8:8450119-8452120(-)
Zm00001d014201::5:36224541-36226542(-)
Zm00001d038854::6:165896565-165898566(+)
Zm00001d007706::2:237887440-237889441(-)
Zm00001d009488::8:67046425-67048426(-)
Zm00001d020887::7:135473064-135475065(+)
Zm00001d037695::6:134315567-134317568(-)
Zm00001d044541::3:231341153-231343154(-)
Zm00001d012581::8:176874177-176876178(-)
Zm00001d038654::6:161897035-161899036(+)
Zm00001d045018::9:10334796-10336797(-)
Zm00001d025255::10:111453280-111455281(-)
Zm00001d053997::4:244829312-244831313(-)
Zm00001d013411::5:10560272-10562273(-)
Zm00001d018056::5:213280597-213282598(-)
Zm00001d042655::3:175564190-175566191(+)
Zm00001d039294::3:1175874-1177875(-)
Zm00001d008587::8:13679935-13681936(+)
Zm00001d023459::10:6287975-6289976(+)
Zm00001d042719::3:178126638-178128639(-)
Zm00001d006705::2:214796022-214798023(+)
Zm00001d017941::5:210496672-210498673(+)
Zm00001d032962::1:244893826-244895827(-)
Zm00001d026684::10:149856131-149858132(+)
Zm00001d012753::8:179851902-179853903(+)
Zm00001d036237::6:78460039-78462040(+)
Zm00001d050283::4:78442434-78444435(+)
Zm00001d024463::10:71965553-71967554(-)
Zm00001d040796::3:66379251-66381252(-)
Zm00001d013903::5:24298298-24300299(-)
Zm00001d010416::8:113886504-113888505(+)
Zm00001d012643::8:177732354-177734355(-)
Zm00001d033473::1:263682197-263684198(-)
Zm00001d007926::2:242921111-242923112(-)
Zm00001d014399::5:44468685-44470686(+)
Zm00001d051583::4:163357630-163359631(-)
Zm00001d013390::5:10263712-10265713(-)
Zm00001d014126::5:33392232-33394233(+)
Zm00001d002403::2:12027454-12029455(-)
Zm00001d004137::2:85729722-85731723(+)
Zm00001d029732::1:84346641-84348642(+)
Zm00001d039118::6:170355865-170357866(-)
Zm00001d009496::8:67225946-67227947(-)
Zm00001d047242::9:123765635-123767636(+)
Zm00001d038338::6:154810147-154812148(+)
Zm00001d021716::7:161223984-161225985(-)
Zm00001d029675::1:82271977-82273978(+)
Zm00001d028964::1:53144101-53146102(+)
Zm00001d052147::4:181053550-181055551(-)
Zm00001d007405::2:230982105-230984106(+)
Zm00001d013147::5:5421379-5423380(-)
Zm00001d005781::2:188134257-188136258(-)
Zm00001d012568::8:176779791-176781792(+)
Zm00001d009872::8:86433581-86435582(+)
Zm00001d052487::4:191153422-191155423(+)
Zm00001d039771::3:14421555-14423556(+)
Zm00001d028151::1:24298122-24300123(-)
Zm00001d047779::9:141540635-141542636(-)
Zm00001d011268::8:145144450-145146451(-)
Zm00001d013243::5:6943350-6945351(-)
Zm00001d035698::6:41676271-41678272(-)
Zm00001d029464::1:71986937-71988938(-)
Zm00001d018096::5:214118144-214120145(+)
Zm00001d005018::2:154106180-154108181(+)
Zm00001d038992::6:168338021-168340022(+)
Zm00001d014487::5:49954184-49956185(-)
Zm00001d027861::1:15581262-15583263(+)
Zm00001d027441::1:5429758-5431759(+)
Zm00001d047142::9:119871221-119873222(-)
Zm00001d037407::6:124698485-124700486(-)
Zm00001d041718::3:134918677-134920678(+)
Zm00001d022071::7:169433558-169435559(-)
Zm00001d026062::10:137309689-137311690(-)
Zm00001d025827::10:131079188-131081189(+)
Zm00001d020137::7:95347410-95349411(+)
Zm00001d008570::8:13284717-13286718(+)
Zm00001d044470::3:229090493-229092494(+)
Zm00001d051117::4:144039046-144041047(-)
Zm00001d043029::3:187039535-187041536(+)
Zm00001d005762::2:187012641-187014642(-)
Zm00001d009981::8:93298779-93300780(+)
Zm00001d028894::1:49986303-49988304(+)
Zm00001d008223::8:1662300-1664301(+)
Zm00001d018831::7:6792985-6794986(+)
Zm00001d051018::4:137142199-137144200(-)
Zm00001d006593::2:211775573-211777574(-)
Zm00001d013520::5:13512410-13514411(+)
Zm00001d029053::1:56219972-56221973(-)
Zm00001d049008::4:12387140-12389141(-)
Zm00001d014763::5:62082787-62084788(-)
Zm00001d003166::2:34246260-34248261(+)
Zm00001d044959::9:8222215-8224216(+)
Zm00001d041143::3:100303663-100305664(+)
Zm00001d027943::1:18037758-18039759(+)
Zm00001d040164::3:29857803-29859804(-)
Zm00001d047147::9:120086506-120088507(-)
Zm00001d003986::2:73810137-73812138(+)
Zm00001d040734::3:60727311-60729312(+)
Zm00001d024891::10:93142569-93144570(-)
Zm00001d032519::1:229235513-229237514(-)
Zm00001d035377::6:23678667-23680668(+)
Zm00001d017831::5:208062583-208064584(-)
Zm00001d002830::2:24149687-24151688(-)
Zm00001d045885::9:45583007-45585008(+)
Zm00001d002584::2:16082042-16084043(-)
Zm00001d014751::5:61413518-61415519(+)
Zm00001d013629::5:15855038-15857039(+)
Zm00001d051511::4:160985653-160987654(-)
Zm00001d047909::9:144962424-144964425(+)
Zm00001d020479::7:117960448-117962449(-)
Zm00001d023336::10:3629586-3631587(+)
Zm00001d043787::3:210235543-210237544(+)
Zm00001d011424::8:150157418-150159419(+)
Zm00001d034824::1:303005348-303007349(-)
Zm00001d015420::5:89296401-89298402(+)
Zm00001d034729::1:300853979-300855980(-)
Zm00001d023501::10:7465750-7467751(+)
Zm00001d033003::1:246636087-246638088(-)
Zm00001d050465::4:90607993-90609994(+)
Zm00001d026413::10:145389810-145391811(+)
Zm00001d008810::8:21253006-21255007(+)
Zm00001d033898::1:277891951-277893952(-)
Zm00001d032386::1:225030584-225032585(-)
Zm00001d048343::9:154796209-154798210(-)
Zm00001d043418::3:199092952-199094953(+)
Zm00001d002062::2:5101328-5103329(-)
Zm00001d021242::7:146764686-146766687(-)
Zm00001d051631::4:165118111-165120112(-)
Zm00001d052967::4:206537711-206539712(-)
Zm00001d006758::2:216100682-216102683(-)
Zm00001d036986::6:108326027-108328028(+)
Zm00001d029929::1:94854562-94856563(+)
Zm00001d046194::9:71350164-71352165(-)
Zm00001d018481::5:221568051-221570052(+)
Zm00001d052269::4:185370136-185372137(+)
Zm00001d005944::2:193500131-193502132(+)
Zm00001d030770::1:159029489-159031490(-)
Zm00001d047351::9:127222052-127224053(+)
Zm00001d018362::5:219178152-219180153(-)
Zm00001d047135::9:119576564-119578565(+)
Zm00001d006022::2:195423835-195425836(+)
Zm00001d017146::5:186851278-186853279(-)
Zm00001d033215::1:254415038-254417039(+)
Zm00001d017213::5:189100580-189102581(-)
Zm00001d002349::2:10678840-10680841(-)
```
