## Supplementary material for "A comprehensive map of preferentially located motifs reveals distinct proximal *cis*-regulatory elements in plants": CTCGCTAG_containing_gene_set.txt

```
#Occurences of CTCGCTAG between 4 and 146 (positions relative to the transcription start site)
#160 sequences with CTCGCTAG in this interval
#0.62% of the sequences in promoter set with CTCGCTAG (set with 25847 sequences)
Zm00001d022643::7:182128921-182130922(-)
Zm00001d044674::3:234621683-234623684(+)
Zm00001d014787::5:63040233-63042234(-)
Zm00001d013033::5:3493333-3495334(-)
Zm00001d032409::1:225833500-225835501(-)
Zm00001d027876::1:16226032-16228033(+)
Zm00001d039118::6:170355865-170357866(-)
Zm00001d026238::10:141685360-141687361(-)
Zm00001d037610::6:131676233-131678234(+)
Zm00001d039469::3:5144388-5146389(+)
Zm00001d037196::6:115303226-115305227(-)
Zm00001d041632::3:130483853-130485854(+)
Zm00001d011268::8:145144450-145146451(-)
Zm00001d047086::9:117850879-117852880(-)
Zm00001d033898::1:277891951-277893952(-)
Zm00001d013531::5:13742786-13744787(+)
Zm00001d034575::1:296755370-296757371(-)
Zm00001d013411::5:10560272-10562273(-)
Zm00001d044959::9:8222215-8224216(+)
Zm00001d012568::8:176779791-176781792(+)
Zm00001d031061::1:175175565-175177566(-)
Zm00001d012753::8:179851902-179853903(+)
Zm00001d002584::2:16082042-16084043(-)
Zm00001d023559::10:10217197-10219198(-)
Zm00001d037695::6:134315567-134317568(-)
Zm00001d004796::2:139871409-139873410(-)
Zm00001d006022::2:195423835-195425836(+)
Zm00001d042202::3:156029157-156031158(+)
Zm00001d024463::10:71965553-71967554(-)
Zm00001d045885::9:45583007-45585008(+)
Zm00001d014417::5:45484466-45486467(+)
Zm00001d040450::3:43935257-43937258(-)
Zm00001d013629::5:15855038-15857039(+)
Zm00001d042932::3:184467111-184469112(+)
Zm00001d024203::10:55738486-55740487(+)
Zm00001d015420::5:89296401-89298402(+)
Zm00001d005944::2:193500131-193502132(+)
Zm00001d017941::5:210496672-210498673(+)
Zm00001d003600::2:49390792-49392793(+)
Zm00001d025619::10:124228506-124230507(-)
Zm00001d037239::6:117466829-117468830(-)
Zm00001d009496::8:67225946-67227947(-)
Zm00001d020306::7:105041199-105043200(+)
Zm00001d008223::8:1662300-1664301(+)
Zm00001d023797::10:21894715-21896716(+)
Zm00001d012581::8:176874177-176876178(-)
Zm00001d040796::3:66379251-66381252(-)
Zm00001d025827::10:131079188-131081189(+)
Zm00001d050283::4:78442434-78444435(+)
Zm00001d026684::10:149856131-149858132(+)
Zm00001d052820::4:202008935-202010936(-)
Zm00001d047351::9:127222052-127224053(+)
Zm00001d051366::4:156034145-156036146(+)
Zm00001d025922::10:133786091-133788092(-)
Zm00001d029596::1:78360544-78362545(-)
Zm00001d027943::1:18037758-18039759(+)
Zm00001d009890::8:87548700-87550701(+)
Zm00001d033922::1:278617057-278619058(+)
Zm00001d013243::5:6943350-6945351(-)
Zm00001d011257::8:144716854-144718855(+)
Zm00001d017117::5:185969261-185971262(+)
Zm00001d021774::7:162833638-162835639(-)
Zm00001d008428::8:8450119-8452120(-)
Zm00001d021378::7:150321456-150323457(+)
Zm00001d020479::7:117960448-117962449(-)
Zm00001d006499::2:210026567-210028568(+)
Zm00001d004887::2:146641869-146643870(+)
Zm00001d036237::6:78460039-78462040(+)
Zm00001d044430::3:227743941-227745942(+)
Zm00001d033537::1:266333476-266335477(+)
Zm00001d039156::6:171183963-171185964(-)
Zm00001d025082::10:102923822-102925823(+)
Zm00001d001825::2:1534556-1536557(-)
Zm00001d053997::4:244829312-244831313(-)
Zm00001d004413::2:110312998-110314999(+)
Zm00001d025476::10:120023075-120025076(-)
Zm00001d046583::9:97238010-97240011(-)
Zm00001d047823::9:142605708-142607709(-)
Zm00001d038179::6:150650019-150652020(+)
Zm00001d029675::1:82271977-82273978(+)
Zm00001d018470::5:221356219-221358220(+)
Zm00001d052269::4:185370136-185372137(+)
Zm00001d014763::5:62082787-62084788(-)
Zm00001d011877::8:163756148-163758149(+)
Zm00001d021802::7:163155487-163157488(-)
Zm00001d040734::3:60727311-60729312(+)
Zm00001d008587::8:13679935-13681936(+)
Zm00001d052964::4:206414798-206416799(-)
Zm00001d018096::5:214118144-214120145(+)
Zm00001d051840::4:171939330-171941331(+)
Zm00001d033862::1:276521483-276523484(-)
Zm00001d005018::2:154106180-154108181(+)
Zm00001d041842::3:140250068-140252069(+)
Zm00001d020932::7:136984708-136986709(+)
Zm00001d032667::1:233715484-233717485(-)
Zm00001d028424::1:34540992-34542993(+)
Zm00001d011997::8:166104761-166106762(-)
Zm00001d050465::4:90607993-90609994(+)
Zm00001d014399::5:44468685-44470686(+)
Zm00001d021424::7:151796983-151798984(-)
Zm00001d019266::7:24822099-24824100(-)
Zm00001d029464::1:71986937-71988938(-)
Zm00001d034073::1:283196924-283198925(-)
Zm00001d029468::1:72032319-72034320(-)
Zm00001d009488::8:67046425-67048426(-)
Zm00001d003405::2:43287510-43289511(-)
Zm00001d037195::6:115303226-115305227(-)
Zm00001d023501::10:7465750-7467751(+)
Zm00001d041143::3:100303663-100305664(+)
Zm00001d018542::5:222665925-222667926(+)
Zm00001d030306::1:121222065-121224066(+)
Zm00001d045392::9:20479008-20481009(+)
Zm00001d039294::3:1175874-1177875(-)
Zm00001d002062::2:5101328-5103329(-)
Zm00001d051140::4:145568134-145570135(+)
Zm00001d006061::2:196889923-196891924(-)
Zm00001d049008::4:12387140-12389141(-)
Zm00001d022295::7:174700163-174702164(-)
Zm00001d049812::4:45790276-45792277(-)
Zm00001d027861::1:15581262-15583263(+)
Zm00001d050082::4:64845520-64847521(+)
Zm00001d040189::3:31402747-31404748(-)
Zm00001d014751::5:61413518-61415519(+)
Zm00001d022417::7:177222759-177224760(-)
Zm00001d021249::7:146831534-146833535(+)
Zm00001d012865::5:1347807-1349808(+)
Zm00001d008793::8:20526975-20528976(+)
Zm00001d014201::5:36224541-36226542(-)
Zm00001d042022::3:147650406-147652407(-)
Zm00001d004137::2:85729722-85731723(+)
Zm00001d028593::1:40161346-40163347(+)
Zm00001d018347::5:218953278-218955279(-)
Zm00001d017491::5:197430643-197432644(+)
Zm00001d020505::7:119721585-119723586(-)
Zm00001d002871::2:25175932-25177933(-)
Zm00001d035377::6:23678667-23680668(+)
Zm00001d034729::1:300853979-300855980(-)
Zm00001d048412::9:155817917-155819918(+)
Zm00001d040721::3:59869030-59871031(-)
Zm00001d040164::3:29857803-29859804(-)
Zm00001d021716::7:161223984-161225985(-)
Zm00001d046194::9:71350164-71352165(-)
Zm00001d037246::6:117745407-117747408(-)
Zm00001d020137::7:95347410-95349411(+)
Zm00001d028964::1:53144101-53146102(+)
Zm00001d011308::8:146316155-146318156(+)
Zm00001d025983::10:135295416-135297417(-)
Zm00001d017146::5:186851278-186853279(-)
Zm00001d043175::3:190634039-190636040(-)
Zm00001d042025::3:147726601-147728602(+)
Zm00001d038523::6:159196813-159198814(-)
Zm00001d048292::9:154006091-154008092(-)
Zm00001d044208::3:221911873-221913874(-)
Zm00001d013906::5:24362015-24364016(+)
Zm00001d026625::10:149116109-149118110(+)
Zm00001d006117::2:199035595-199037596(-)
Zm00001d047006::9:115020109-115022110(+)
Zm00001d037438::6:125422929-125424930(-)
Zm00001d023801::10:22204929-22206930(-)
Zm00001d007026::2:220374384-220376385(+)
```
