## Supplementary material for "A comprehensive map of preferentially located motifs reveals distinct proximal *cis*-regulatory elements in plants": CTCGCTAT_containing_gene_set.txt

```
#Occurences of CTCGCTAT between -72 and 28 (positions relative to the transcription start site)
#69 sequences with CTCGCTAT in this interval
#0.27% of the sequences in promoter set with CTCGCTAT (set with 25847 sequences)
Zm00001d015570::5:98826549-98828550(+)
Zm00001d004558::2:117929053-117931054(-)
Zm00001d006909::2:219193298-219195299(-)
Zm00001d021242::7:146764686-146766687(-)
Zm00001d038338::6:154810147-154812148(+)
Zm00001d051511::4:160985653-160987654(-)
Zm00001d025165::10:107134994-107136995(+)
Zm00001d052254::4:184818899-184820900(+)
Zm00001d023336::10:3629586-3631587(+)
Zm00001d015133::5:76812917-76814918(+)
Zm00001d029053::1:56219972-56221973(-)
Zm00001d003986::2:73810137-73812138(+)
Zm00001d005794::2:188907450-188909451(-)
Zm00001d052281::4:185919318-185921319(-)
Zm00001d005762::2:187012641-187014642(-)
Zm00001d032386::1:225030584-225032585(-)
Zm00001d047671::9:138751208-138753209(+)
Zm00001d048787::4:5543524-5545525(-)
Zm00001d033473::1:263682197-263684198(-)
Zm00001d036986::6:108326027-108328028(+)
Zm00001d013903::5:24298298-24300299(-)
Zm00001d043029::3:187039535-187041536(+)
Zm00001d017552::5:199377564-199379565(+)
Zm00001d045018::9:10334796-10336797(-)
Zm00001d011335::8:147222416-147224417(+)
Zm00001d031724::1:199516086-199518087(+)
Zm00001d007394::2:230642687-230644688(-)
Zm00001d019545::7:41786188-41788189(+)
Zm00001d019398::7:31997684-31999685(+)
Zm00001d029783::1:86732586-86734587(+)
Zm00001d032519::1:229235513-229237514(-)
Zm00001d020915::7:136478276-136480277(+)
Zm00001d012568::8:176779791-176781792(+)
Zm00001d026413::10:145389810-145391811(+)
Zm00001d047526::9:133633550-133635551(-)
Zm00001d037704::6:134494496-134496497(-)
Zm00001d006758::2:216100682-216102683(-)
Zm00001d006091::2:197897481-197899482(+)
Zm00001d022071::7:169433558-169435559(-)
Zm00001d021634::7:158643902-158645903(+)
Zm00001d026178::10:140377192-140379193(+)
Zm00001d030317::1:122083597-122085598(-)
Zm00001d028489::1:36774271-36776272(+)
Zm00001d028599::1:40286567-40288568(-)
Zm00001d049933::4:53890669-53892670(-)
Zm00001d052147::4:181053550-181055551(-)
Zm00001d034847::1:303728012-303730013(+)
Zm00001d041287::3:110463501-110465502(+)
Zm00001d016505::5:165227970-165229971(-)
Zm00001d013147::5:5421379-5423380(-)
Zm00001d038617::6:160996437-160998438(-)
Zm00001d048833::4:6133367-6135368(+)
Zm00001d050942::4:132810605-132812606(-)
Zm00001d038992::6:168338021-168340022(+)
Zm00001d038126::6:148787709-148789710(-)
Zm00001d020289::7:104316495-104318496(+)
Zm00001d038654::6:161897035-161899036(+)
Zm00001d003166::2:34246260-34248261(+)
Zm00001d029597::1:78377998-78379999(+)
Zm00001d042639::3:174893107-174895108(-)
Zm00001d010308::8:108951319-108953320(+)
Zm00001d039771::3:14421555-14423556(+)
Zm00001d010343::8:110624225-110626226(+)
Zm00001d027943::1:18037758-18039759(+)
Zm00001d012265::8:171482807-171484808(-)
Zm00001d019501::7:37898410-37900411(+)
Zm00001d040567::3:50458658-50460659(+)
Zm00001d048080::9:149460984-149462985(-)
Zm00001d046264::9:77308227-77310228(+)
```
