## Supplementary material for "A comprehensive map of preferentially located motifs reveals distinct proximal *cis*-regulatory elements in plants": CTCGCTC_containing_gene_set.txt

```
#Occurences of CTCGCTC between 165 and 205 (positions relative to the transcription start site)
#546 sequences with CTCGCTC in this interval
#2.11% of the sequences in promoter set with CTCGCTC (set with 25847 sequences)
Zm00001d001803::2:1243973-1245974(+)
Zm00001d011657::8:157704589-157706590(+)
Zm00001d051466::4:159706952-159708953(+)
Zm00001d001909::2:2777724-2779725(+)
Zm00001d006808::2:217124944-217126945(+)
Zm00001d053591::4:235616625-235618626(-)
Zm00001d010655::8:123099360-123101361(-)
Zm00001d022474::7:178335279-178337280(-)
Zm00001d042507::3:170107508-170109509(-)
Zm00001d042098::3:150673021-150675022(-)
Zm00001d002639::2:17681539-17683540(+)
Zm00001d031617::1:196223073-196225074(+)
Zm00001d025818::10:130619284-130621285(+)
Zm00001d026586::10:148401786-148403787(-)
Zm00001d023760::10:19074494-19076495(+)
Zm00001d006736::2:215593615-215595616(+)
Zm00001d024459::10:71758541-71760542(+)
Zm00001d050277::4:78269935-78271936(+)
Zm00001d048856::4:6453942-6455943(-)
Zm00001d011993::8:166039212-166041213(-)
Zm00001d047740::9:140361250-140363251(+)
Zm00001d025524::10:121267105-121269106(+)
Zm00001d033567::1:267314214-267316215(+)
Zm00001d013287::5:7897031-7899032(+)
Zm00001d029529::1:74916580-74918581(+)
Zm00001d001786::2:896280-898281(-)
Zm00001d042306::3:160114593-160116594(+)
Zm00001d042535::3:171057659-171059660(-)
Zm00001d028546::1:38901497-38903498(+)
Zm00001d036988::6:108408570-108410571(-)
Zm00001d048080::9:149460984-149462985(-)
Zm00001d040422::3:42670780-42672781(+)
Zm00001d042709::3:177761382-177763383(+)
Zm00001d018952::7:10370372-10372373(+)
Zm00001d017026::5:183078249-183080250(+)
Zm00001d040202::3:31826396-31828397(+)
Zm00001d053094::4:213450458-213452459(-)
Zm00001d052765::4:200036857-200038858(+)
Zm00001d053556::4:233909925-233911926(+)
Zm00001d033259::1:256325868-256327869(-)
Zm00001d019670::7:49543833-49545834(-)
Zm00001d013886::5:23784143-23786144(-)
Zm00001d005546::2:178205965-178207966(-)
Zm00001d024630::10:81142685-81144686(-)
Zm00001d021448::7:152390296-152392297(-)
Zm00001d003124::2:33101878-33103879(-)
Zm00001d043262::3:193690199-193692200(+)
Zm00001d041035::3:92246029-92248030(+)
Zm00001d011570::8:154705046-154707047(-)
Zm00001d040046::3:24647393-24649394(-)
Zm00001d016332::5:157725510-157727511(-)
Zm00001d009539::8:69388510-69390511(+)
Zm00001d038395::6:156304747-156306748(-)
Zm00001d046958::9:113039760-113041761(-)
Zm00001d028633::1:41465584-41467585(+)
Zm00001d017458::5:196445884-196447885(+)
Zm00001d053236::4:221552257-221554258(+)
Zm00001d048386::9:155337896-155339897(-)
Zm00001d034544::1:295926000-295928001(-)
Zm00001d033878::1:277212963-277214964(+)
Zm00001d015500::5:94102683-94104684(+)
Zm00001d053448::4:231998006-232000007(+)
Zm00001d050217::4:74114075-74116076(+)
Zm00001d024079::10:42160878-42162879(-)
Zm00001d006446::2:208458192-208460193(-)
Zm00001d019667::7:49138972-49140973(-)
Zm00001d053175::4:218267414-218269415(-)
Zm00001d032652::1:233137865-233139866(-)
Zm00001d008720::8:17727076-17729077(+)
Zm00001d020978::7:138455410-138457411(-)
Zm00001d027937::1:17976312-17978313(+)
Zm00001d027281::1:1611185-1613186(-)
Zm00001d028428::1:34704453-34706454(-)
Zm00001d040398::3:41309568-41311569(-)
Zm00001d013348::5:9180980-9182981(+)
Zm00001d031271::1:184628078-184630079(+)
Zm00001d017482::5:197275222-197277223(-)
Zm00001d040066::3:25590912-25592913(+)
Zm00001d044180::3:221250420-221252421(-)
Zm00001d018220::5:216863115-216865116(-)
Zm00001d033853::1:275851495-275853496(+)
Zm00001d014244::5:37831651-37833652(+)
Zm00001d042539::3:171244012-171246013(-)
Zm00001d026633::10:149197213-149199214(+)
Zm00001d039364::3:2631549-2633550(-)
Zm00001d038142::6:149247921-149249922(+)
Zm00001d040920::3:79221100-79223101(+)
Zm00001d023897::10:26982600-26984601(+)
Zm00001d003100::2:32062442-32064443(+)
Zm00001d052039::4:177051249-177053250(-)
Zm00001d049853::4:48159957-48161958(+)
Zm00001d033154::1:252349104-252351105(+)
Zm00001d005419::2:173367074-173369075(-)
Zm00001d045366::9:19830653-19832654(-)
Zm00001d021073::7:142166776-142168777(-)
Zm00001d017138::5:186658840-186660841(+)
Zm00001d052043::4:177101752-177103753(-)
Zm00001d052890::4:203615017-203617018(-)
Zm00001d020006::7:85209547-85211548(+)
Zm00001d019597::7:45696134-45698135(-)
Zm00001d050552::4:99668327-99670328(-)
Zm00001d013258::5:7191648-7193649(+)
Zm00001d046511::9:93193009-93195010(+)
Zm00001d039370::3:2691102-2693103(+)
Zm00001d052525::4:192084466-192086467(-)
Zm00001d052841::4:202393129-202395130(-)
Zm00001d022463::7:178166550-178168551(-)
Zm00001d024278::10:61397693-61399694(-)
Zm00001d030764::1:158951514-158953515(+)
Zm00001d044026::3:217193234-217195235(+)
Zm00001d004428::2:111142274-111144275(-)
Zm00001d003139::2:33433708-33435709(-)
Zm00001d041375::3:114714823-114716824(-)
Zm00001d028482::1:36510425-36512426(-)
Zm00001d014256::5:38445500-38447501(-)
Zm00001d053985::4:244601287-244603288(-)
Zm00001d039670::3:11498559-11500560(+)
Zm00001d052980::4:207106063-207108064(+)
Zm00001d043141::3:190033196-190035197(+)
Zm00001d027633::1:9546124-9548125(+)
Zm00001d038510::6:158910175-158912176(+)
Zm00001d041593::3:129043134-129045135(+)
Zm00001d007801::2:239876479-239878480(-)
Zm00001d007107::2:222400894-222402895(-)
Zm00001d051859::4:172522673-172524674(-)
Zm00001d013625::5:15734718-15736719(-)
Zm00001d033896::1:277729329-277731330(-)
Zm00001d007154::2:223381069-223383070(+)
Zm00001d020702::7:129163705-129165706(+)
Zm00001d043954::3:214764654-214766655(-)
Zm00001d016259::5:154043006-154045007(+)
Zm00001d011257::8:144716854-144718855(+)
Zm00001d012845::5:1070805-1072806(-)
Zm00001d053745::4:240321870-240323871(+)
Zm00001d019834::7:67745911-67747912(-)
Zm00001d046638::9:100058886-100060887(+)
Zm00001d012561::8:176656806-176658807(-)
Zm00001d001843::2:1711920-1713921(-)
Zm00001d049734::4:42093373-42095374(+)
Zm00001d024499::10:74402608-74404609(-)
Zm00001d017329::5:193002084-193004085(-)
Zm00001d034832::1:303288732-303290733(-)
Zm00001d034047::1:282312247-282314248(-)
Zm00001d048116::9:150408700-150410701(-)
Zm00001d030665::1:151873152-151875153(+)
Zm00001d015389::5:87825980-87827981(+)
Zm00001d022428::7:177464615-177466616(-)
Zm00001d024855::10:90682204-90684205(-)
Zm00001d046465::9:91053238-91055239(-)
Zm00001d006631::2:213065125-213067126(-)
Zm00001d022554::7:179927602-179929603(-)
Zm00001d029707::1:83262782-83264783(+)
Zm00001d013456::5:12060588-12062589(-)
Zm00001d051448::4:159029587-159031588(+)
Zm00001d003472::2:45336169-45338170(+)
Zm00001d008765::8:19525889-19527890(+)
Zm00001d033559::1:267203932-267205933(+)
Zm00001d025907::10:133449660-133451661(-)
Zm00001d019317::7:27565510-27567511(+)
Zm00001d032610::1:232016817-232018818(-)
Zm00001d024910::10:94436593-94438594(-)
Zm00001d049240::4:22430956-22432957(-)
Zm00001d024265::10:60016806-60018807(-)
Zm00001d029709::1:83412848-83414849(-)
Zm00001d028390::1:33088067-33090068(-)
Zm00001d049210::4:20787561-20789562(+)
Zm00001d005744::2:185664254-185666255(-)
Zm00001d037446::6:125604815-125606816(+)
Zm00001d023747::10:18440248-18442249(+)
Zm00001d015311::5:84031644-84033645(-)
Zm00001d017042::5:183473345-183475346(-)
Zm00001d032144::1:214380072-214382073(-)
Zm00001d021858::7:164644679-164646680(-)
Zm00001d020140::7:95445254-95447255(-)
Zm00001d022433::7:177638720-177640721(+)
Zm00001d019481::7:36305178-36307179(+)
Zm00001d034594::1:297405753-297407754(+)
Zm00001d026637::10:149252503-149254504(-)
Zm00001d007522::2:233720513-233722514(+)
Zm00001d018075::5:213813798-213815799(+)
Zm00001d010098::8:99164296-99166297(-)
Zm00001d031674::1:198266326-198268327(+)
Zm00001d025706::10:126888342-126890343(-)
Zm00001d038318::6:154316138-154318139(+)
Zm00001d034172::1:285665463-285667464(-)
Zm00001d007130::2:222967810-222969811(+)
Zm00001d003502::2:46161544-46163545(-)
Zm00001d040577::3:50991632-50993633(+)
Zm00001d044024::3:217063265-217065266(-)
Zm00001d011525::8:153515086-153517087(+)
Zm00001d031455::1:190791871-190793872(+)
Zm00001d029699::1:83057054-83059055(+)
Zm00001d013078::5:4417698-4419699(+)
Zm00001d008211::8:1300167-1302168(-)
Zm00001d009631::8:73932010-73934011(-)
Zm00001d024302::10:62902661-62904662(-)
Zm00001d013956::5:26130523-26132524(+)
Zm00001d048927::4:8252726-8254727(-)
Zm00001d038747::6:163791410-163793411(+)
Zm00001d030489::1:136756514-136758515(-)
Zm00001d008427::8:8428351-8430352(+)
Zm00001d044940::9:7833791-7835792(-)
Zm00001d052254::4:184818899-184820900(+)
Zm00001d051510::4:160975548-160977549(-)
Zm00001d010193::8:103474207-103476208(-)
Zm00001d047751::9:140864656-140866657(-)
Zm00001d022314::7:175013304-175015305(-)
Zm00001d014093::5:32113105-32115106(-)
Zm00001d002801::2:23081301-23083302(+)
Zm00001d040163::3:29844985-29846986(+)
Zm00001d035487::6:28984198-28986199(-)
Zm00001d008612::8:14471087-14473088(-)
Zm00001d024291::10:62298885-62300886(+)
Zm00001d036862::6:104412893-104414894(-)
Zm00001d006947::2:219991403-219993404(-)
Zm00001d016926::5:180146478-180148479(+)
Zm00001d012495::8:175484333-175486334(-)
Zm00001d007347::2:229288061-229290062(-)
Zm00001d009667::8:75124416-75126417(-)
Zm00001d005264::2:166201412-166203413(+)
Zm00001d026554::10:148040544-148042545(+)
Zm00001d028827::1:47790935-47792936(+)
Zm00001d052674::4:196902870-196904871(+)
Zm00001d016894::5:179486108-179488109(-)
Zm00001d012050::8:167241389-167243390(-)
Zm00001d031024::1:174051788-174053789(-)
Zm00001d012620::8:177307888-177309889(-)
Zm00001d023580::10:10652242-10654243(+)
Zm00001d027296::1:2112977-2114978(-)
Zm00001d018309::5:218241912-218243913(-)
Zm00001d052461::4:190488211-190490212(+)
Zm00001d022595::7:180736837-180738838(+)
Zm00001d031411::1:189276583-189278584(+)
Zm00001d006198::2:201390905-201392906(+)
Zm00001d003551::2:47843376-47845377(-)
Zm00001d014948::5:69538818-69540819(+)
Zm00001d049291::4:24637937-24639938(+)
Zm00001d009517::8:68564343-68566344(-)
Zm00001d031580::1:195293790-195295791(-)
Zm00001d042924::3:184020412-184022413(-)
Zm00001d040467::3:45000242-45002243(-)
Zm00001d009603::8:72761669-72763670(+)
Zm00001d005024::2:154435772-154437773(-)
Zm00001d044042::3:217571663-217573664(+)
Zm00001d008345::8:5943990-5945991(-)
Zm00001d018042::5:212710799-212712800(+)
Zm00001d015690::5:107851668-107853669(-)
Zm00001d050352::4:83019678-83021679(+)
Zm00001d009497::8:67365941-67367942(+)
Zm00001d025774::10:129134981-129136982(-)
Zm00001d018452::5:221120558-221122559(+)
Zm00001d031696::1:198746581-198748582(+)
Zm00001d020806::7:133444299-133446300(-)
Zm00001d020708::7:129522902-129524903(+)
Zm00001d043317::3:196240486-196242487(+)
Zm00001d025939::10:134163968-134165969(-)
Zm00001d037853::6:139797215-139799216(+)
Zm00001d010728::8:126074601-126076602(+)
Zm00001d030372::1:126989267-126991268(+)
Zm00001d030703::1:154502524-154504525(+)
Zm00001d035984::6:64657825-64659826(+)
Zm00001d026482::10:146768570-146770571(-)
Zm00001d040153::3:29315127-29317128(+)
Zm00001d028701::1:43620652-43622653(-)
Zm00001d049290::4:24612315-24614316(+)
Zm00001d010962::8:135150809-135152810(-)
Zm00001d044420::3:227510791-227512792(-)
Zm00001d053713::4:239696072-239698073(+)
Zm00001d048050::9:148901654-148903655(+)
Zm00001d052462::4:190491331-190493332(+)
Zm00001d032380::1:224683916-224685917(-)
Zm00001d025241::10:110752298-110754299(+)
Zm00001d048471::9:156893862-156895863(-)
Zm00001d032303::1:221287406-221289407(+)
Zm00001d034011::1:281128512-281130513(+)
Zm00001d028919::1:51470481-51472482(-)
Zm00001d039612::3:9081229-9083230(-)
Zm00001d002113::2:6078785-6080786(+)
Zm00001d048414::9:155851871-155853872(-)
Zm00001d033543::1:266534075-266536076(+)
Zm00001d001802::2:1196284-1198285(-)
Zm00001d026212::10:141037552-141039553(-)
Zm00001d031665::1:198080368-198082369(-)
Zm00001d018364::5:219216329-219218330(-)
Zm00001d029888::1:92326320-92328321(+)
Zm00001d025711::10:126997411-126999412(-)
Zm00001d003162::2:34081268-34083269(-)
Zm00001d039113::6:170248984-170250985(-)
Zm00001d034803::1:302455521-302457522(-)
Zm00001d049543::4:34069089-34071090(+)
Zm00001d002133::2:6441098-6443099(+)
Zm00001d025470::10:119882615-119884616(+)
Zm00001d034805::1:302479865-302481866(-)
Zm00001d033454::1:263066416-263068417(+)
Zm00001d051187::4:147804577-147806578(+)
Zm00001d030184::1:111871206-111873207(+)
Zm00001d009969::8:92864893-92866894(-)
Zm00001d051830::4:171486405-171488406(-)
Zm00001d012145::8:168869411-168871412(+)
Zm00001d051606::4:164332381-164334382(+)
Zm00001d044865::9:5838914-5840915(+)
Zm00001d042721::3:178185099-178187100(+)
Zm00001d015683::5:107120251-107122252(-)
Zm00001d052389::4:188968096-188970097(-)
Zm00001d008716::8:17627882-17629883(-)
Zm00001d021626::7:158450230-158452231(+)
Zm00001d030955::1:168913703-168915704(+)
Zm00001d007332::2:228913328-228915329(+)
Zm00001d012452::8:174789548-174791549(-)
Zm00001d006910::2:219227024-219229025(-)
Zm00001d015635::5:102251747-102253748(-)
Zm00001d046454::9:90622237-90624238(-)
Zm00001d035470::6:28270125-28272126(+)
Zm00001d033308::1:258343513-258345514(+)
Zm00001d015622::5:101915008-101917009(-)
Zm00001d027688::1:11164746-11166747(-)
Zm00001d021310::7:148464534-148466535(-)
Zm00001d010145::8:101315097-101317098(+)
Zm00001d018618::7:1146522-1148523(+)
Zm00001d009110::8:37006676-37008677(-)
Zm00001d033098::1:250178349-250180350(+)
Zm00001d049744::4:42458691-42460692(-)
Zm00001d019105::7:16888389-16890390(-)
Zm00001d042275::3:158562757-158564758(-)
Zm00001d038361::6:155382308-155384309(-)
Zm00001d002274::2:9277875-9279876(-)
Zm00001d015729::5:114027990-114029991(+)
Zm00001d034751::1:301299499-301301500(+)
Zm00001d043158::3:190367952-190369953(-)
Zm00001d006859::2:218011360-218013361(+)
Zm00001d039551::3:7845538-7847539(-)
Zm00001d018703::7:2762659-2764660(+)
Zm00001d034074::1:283229515-283231516(-)
Zm00001d024340::10:65655925-65657926(-)
Zm00001d021565::7:156177075-156179076(+)
Zm00001d028182::1:25719376-25721377(+)
Zm00001d046560::9:95960256-95962257(+)
Zm00001d015244::5:80935137-80937138(+)
Zm00001d033247::1:255986979-255988980(+)
Zm00001d005499::2:176231494-176233495(-)
Zm00001d051506::4:160649065-160651066(-)
Zm00001d051321::4:154080628-154082629(+)
Zm00001d030523::1:141150417-141152418(+)
Zm00001d012158::8:169116560-169118561(+)
Zm00001d023830::10:23730191-23732192(+)
Zm00001d021567::7:156229658-156231659(-)
Zm00001d008725::8:17927951-17929952(-)
Zm00001d027900::1:17145572-17147573(+)
Zm00001d026709::10:150746034-150748035(+)
Zm00001d043688::3:207418561-207420562(-)
Zm00001d047839::9:143010154-143012155(+)
Zm00001d046506::9:92955167-92957168(+)
Zm00001d019173::7:20347440-20349441(-)
Zm00001d024411::10:69498331-69500332(-)
Zm00001d029105::1:58196400-58198401(+)
Zm00001d002980::2:28750921-28752922(-)
Zm00001d038554::6:159782204-159784205(+)
Zm00001d023462::10:6341557-6343558(+)
Zm00001d021305::7:148356475-148358476(-)
Zm00001d026465::10:146388791-146390792(+)
Zm00001d044217::3:222104423-222106424(-)
Zm00001d014507::5:50794373-50796374(+)
Zm00001d024907::10:94270601-94272602(-)
Zm00001d012338::8:172711850-172713851(-)
Zm00001d049743::4:42458698-42460699(-)
Zm00001d023721::10:16868863-16870864(-)
Zm00001d046805::9:106604305-106606306(-)
Zm00001d037140::6:113748314-113750315(-)
Zm00001d052803::4:201418810-201420811(-)
Zm00001d004009::2:75234096-75236097(+)
Zm00001d052231::4:184150627-184152628(+)
Zm00001d031850::1:204133134-204135135(-)
Zm00001d011541::8:153971108-153973109(-)
Zm00001d018394::5:219960513-219962514(+)
Zm00001d034802::1:302453210-302455211(-)
Zm00001d022201::7:172716829-172718830(-)
Zm00001d010923::8:133671132-133673133(+)
Zm00001d030438::1:133026254-133028255(-)
Zm00001d028796::1:46665580-46667581(+)
Zm00001d039098::6:169965496-169967497(+)
Zm00001d043339::3:197023009-197025010(+)
Zm00001d007915::2:242377469-242379470(+)
Zm00001d023479::10:6922946-6924947(+)
Zm00001d026043::10:136826536-136828537(-)
Zm00001d053868::4:242571172-242573173(+)
Zm00001d052806::4:201495272-201497273(+)
Zm00001d042461::3:168479828-168481829(-)
Zm00001d024516::10:75584277-75586278(-)
Zm00001d025309::10:113728172-113730173(+)
Zm00001d006115::2:198997500-198999501(-)
Zm00001d043991::3:215836878-215838879(-)
Zm00001d010117::8:99952244-99954245(+)
Zm00001d012766::8:180362393-180364394(+)
Zm00001d037417::6:124928411-124930412(-)
Zm00001d001772::2:475503-477504(-)
Zm00001d052675::4:196961979-196963980(+)
Zm00001d024601::10:80000517-80002518(+)
Zm00001d008314::8:4969038-4971039(-)
Zm00001d049516::4:32963570-32965571(+)
Zm00001d029053::1:56219972-56221973(-)
Zm00001d015890::5:129557071-129559072(-)
Zm00001d011828::8:162235569-162237570(-)
Zm00001d044628::3:233530488-233532489(+)
Zm00001d052850::4:202490766-202492767(-)
Zm00001d026038::10:136638407-136640408(-)
Zm00001d044502::3:230000652-230002653(+)
Zm00001d033871::1:276981027-276983028(-)
Zm00001d012515::8:175903344-175905345(-)
Zm00001d036048::6:68891897-68893898(+)
Zm00001d050130::4:68039371-68041372(+)
Zm00001d023239::10:1235458-1237459(+)
Zm00001d034222::1:287046765-287048766(-)
Zm00001d053983::4:244585236-244587237(-)
Zm00001d047811::9:142370593-142372594(-)
Zm00001d047620::9:137231200-137233201(-)
Zm00001d003476::2:45416819-45418820(+)
Zm00001d037308::6:120274886-120276887(-)
Zm00001d051339::4:155193894-155195895(+)
Zm00001d015030::5:72785843-72787844(-)
Zm00001d007811::2:240139018-240141019(+)
Zm00001d035243::6:16651631-16653632(+)
Zm00001d035579::6:34694110-34696111(-)
Zm00001d043301::3:195089194-195091195(-)
Zm00001d019547::7:41813536-41815537(-)
Zm00001d043076::3:188448248-188450249(-)
Zm00001d023376::10:4274342-4276343(-)
Zm00001d024390::10:68464494-68466495(-)
Zm00001d003412::2:43582377-43584378(-)
Zm00001d034522::1:295617197-295619198(-)
Zm00001d016014::5:139695593-139697594(+)
Zm00001d051755::4:168934746-168936747(+)
Zm00001d025619::10:124228506-124230507(-)
Zm00001d036682::6:97482012-97484013(-)
Zm00001d003459::2:45016894-45018895(+)
Zm00001d048954::4:10616688-10618689(+)
Zm00001d027510::1:7079386-7081387(-)
Zm00001d026120::10:138882676-138884677(+)
Zm00001d027435::1:5201247-5203248(+)
Zm00001d053070::4:212300560-212302561(-)
Zm00001d004357::2:105974189-105976190(+)
Zm00001d003658::2:52834538-52836539(+)
Zm00001d045885::9:45583007-45585008(+)
Zm00001d035234::6:15906722-15908723(+)
Zm00001d047605::9:136919887-136921888(+)
Zm00001d038903::6:166748624-166750625(+)
Zm00001d018557::5:223002454-223004455(-)
Zm00001d005899::2:192212608-192214609(+)
Zm00001d039890::3:18010953-18012954(-)
Zm00001d037606::6:131475804-131477805(-)
Zm00001d038762::6:164014792-164016793(+)
Zm00001d017193::5:188498763-188500764(-)
Zm00001d046947::9:112271140-112273141(+)
Zm00001d042140::3:153223234-153225235(+)
Zm00001d045424::9:21656810-21658811(+)
Zm00001d027848::1:15125344-15127345(-)
Zm00001d007108::2:222400868-222402869(-)
Zm00001d014112::5:32941178-32943179(+)
Zm00001d047854::9:143511367-143513368(+)
Zm00001d022309::7:174903831-174905832(+)
Zm00001d026022::10:136259828-136261829(-)
Zm00001d041183::3:103256980-103258981(-)
Zm00001d002369::2:11160718-11162719(+)
Zm00001d043558::3:203798021-203800022(+)
Zm00001d052444::4:190132114-190134115(+)
Zm00001d008565::8:13137307-13139308(+)
Zm00001d047923::9:145525264-145527265(-)
Zm00001d039512::3:6246864-6248865(+)
Zm00001d032534::1:229831668-229833669(-)
Zm00001d045579::9:27182189-27184190(-)
Zm00001d019644::7:47866759-47868760(+)
Zm00001d023497::10:7361288-7363289(-)
Zm00001d031613::1:196181771-196183772(-)
Zm00001d022150::7:171312059-171314060(-)
Zm00001d028332::1:31060252-31062253(-)
Zm00001d025617::10:124143305-124145306(+)
Zm00001d049494::4:32386460-32388461(-)
Zm00001d013389::5:10252145-10254146(+)
Zm00001d018742::7:3843525-3845526(+)
Zm00001d023801::10:22204929-22206930(-)
Zm00001d038954::6:167623281-167625282(+)
Zm00001d027520::1:7354808-7356809(+)
Zm00001d049289::4:24581402-24583403(+)
Zm00001d013092::5:4605468-4607469(-)
Zm00001d052185::4:182577994-182579995(+)
Zm00001d040827::3:68174831-68176832(-)
Zm00001d052830::4:202076604-202078605(+)
Zm00001d017382::5:193932286-193934287(-)
Zm00001d050666::4:113567635-113569636(+)
Zm00001d007289::2:226917414-226919415(+)
Zm00001d050514::4:95581183-95583184(-)
Zm00001d009242::8:46230625-46232626(-)
Zm00001d027784::1:13437298-13439299(+)
Zm00001d016506::5:165315959-165317960(-)
Zm00001d008734::8:18248529-18250530(-)
Zm00001d010482::8:117398872-117400873(+)
Zm00001d005896::2:192055230-192057231(+)
Zm00001d039072::6:169552328-169554329(-)
Zm00001d011920::8:164594143-164596144(+)
Zm00001d033203::1:253924342-253926343(-)
Zm00001d034028::1:281464086-281466087(-)
Zm00001d053282::4:223910014-223912015(+)
Zm00001d033037::1:248196410-248198411(+)
Zm00001d019599::7:45887156-45889157(+)
Zm00001d010678::8:124066683-124068684(+)
Zm00001d041267::3:109163073-109165074(-)
Zm00001d004115::2:83488184-83490185(+)
Zm00001d039380::3:2959319-2961320(-)
Zm00001d024209::10:56567177-56569178(+)
Zm00001d023469::10:6641181-6643182(-)
Zm00001d029104::1:58175444-58177445(+)
Zm00001d023392::10:4510590-4512591(-)
Zm00001d005502::2:176552136-176554137(+)
Zm00001d050934::4:132599859-132601860(-)
Zm00001d041734::3:135548873-135550874(-)
Zm00001d042569::3:172233022-172235023(-)
Zm00001d031223::1:182655506-182657507(+)
Zm00001d054064::4:245759727-245761728(+)
Zm00001d007197::2:224457673-224459674(-)
Zm00001d014271::5:38629184-38631185(+)
Zm00001d044672::3:234544396-234546397(+)
Zm00001d041926::3:143899798-143901799(+)
Zm00001d034630::1:298525820-298527821(+)
Zm00001d048551::9:158535594-158537595(-)
Zm00001d035347::6:22743632-22745633(+)
Zm00001d043129::3:189871190-189873191(-)
Zm00001d024768::10:87227671-87229672(-)
Zm00001d013095::5:4684054-4686055(-)
Zm00001d034888::1:304810695-304812696(+)
Zm00001d012797::5:61767-63768(-)
Zm00001d017385::5:194001023-194003024(+)
Zm00001d050621::4:105105321-105107322(+)
Zm00001d023292::10:2245655-2247656(-)
Zm00001d002674::2:18928263-18930264(+)
Zm00001d006869::2:218300886-218302887(-)
Zm00001d035392::6:24071298-24073299(-)
Zm00001d050544::4:99145421-99147422(+)
Zm00001d002089::2:5800030-5802031(-)
Zm00001d001972::2:3719015-3721016(-)
Zm00001d013589::5:14973415-14975416(+)
Zm00001d043110::3:189415760-189417761(+)
Zm00001d014104::5:32667484-32669485(+)
Zm00001d051262::4:151030228-151032229(-)
Zm00001d001883::2:2343424-2345425(+)
Zm00001d019147::7:19138714-19140715(+)
Zm00001d049558::4:35023610-35025611(-)
Zm00001d032810::1:238934927-238936928(+)
```
