## Supplementary material for "A comprehensive map of preferentially located motifs reveals distinct proximal *cis*-regulatory elements in plants": CTCGGC_containing_gene_set.txt

```
#Occurences of CTCGGC between 205 and 216 (positions relative to the transcription start site)
#474 sequences with CTCGGC in this interval
#1.83% of the sequences in promoter set with CTCGGC (set with 25847 sequences)
Zm00001d009810::8:82397968-82399969(+)
Zm00001d047921::9:145463756-145465757(+)
Zm00001d003895::2:65733774-65735775(+)
Zm00001d013329::5:8761347-8763348(+)
Zm00001d018507::5:222066439-222068440(+)
Zm00001d014413::5:45149301-45151302(-)
Zm00001d038213::6:151778807-151780808(+)
Zm00001d004372::2:106902646-106904647(+)
Zm00001d029143::1:60344231-60346232(-)
Zm00001d027784::1:13437298-13439299(+)
Zm00001d015777::5:118462213-118464214(+)
Zm00001d012836::5:968216-970217(+)
Zm00001d020806::7:133444299-133446300(-)
Zm00001d051510::4:160975548-160977549(-)
Zm00001d013093::5:4607145-4609146(+)
Zm00001d051532::4:161650532-161652533(-)
Zm00001d005024::2:154435772-154437773(-)
Zm00001d020068::7:89724587-89726588(-)
Zm00001d051755::4:168934746-168936747(+)
Zm00001d039180::6:171894828-171896829(-)
Zm00001d015084::5:74825735-74827736(-)
Zm00001d008323::8:5209321-5211322(+)
Zm00001d021646::7:158969189-158971190(-)
Zm00001d042540::3:171276203-171278204(+)
Zm00001d026689::10:150018962-150020963(+)
Zm00001d031485::1:191584550-191586551(+)
Zm00001d018144::5:215396075-215398076(-)
Zm00001d012608::8:177137409-177139410(+)
Zm00001d032471::1:227714946-227716947(-)
Zm00001d038553::6:159775213-159777214(-)
Zm00001d005090::2:157793018-157795019(-)
Zm00001d030764::1:158951514-158953515(+)
Zm00001d034096::1:283956322-283958323(+)
Zm00001d008749::8:18953332-18955333(-)
Zm00001d020046::7:88549159-88551160(-)
Zm00001d050944::4:132913609-132915610(-)
Zm00001d008976::8:28096072-28098073(-)
Zm00001d017727::5:205306259-205308260(-)
Zm00001d010520::8:118975141-118977142(+)
Zm00001d031418::1:189510175-189512176(+)
Zm00001d027807::1:14030229-14032230(-)
Zm00001d004925::2:149181141-149183142(+)
Zm00001d003509::2:46240966-46242967(+)
Zm00001d029393::1:68677458-68679459(+)
Zm00001d032383::1:224764960-224766961(+)
Zm00001d047451::9:130630700-130632701(+)
Zm00001d043516::3:202492283-202494284(+)
Zm00001d033895::1:277648483-277650484(+)
Zm00001d003100::2:32062442-32064443(+)
Zm00001d036245::6:79480632-79482633(+)
Zm00001d012574::8:176827052-176829053(-)
Zm00001d033496::1:264462735-264464736(-)
Zm00001d001824::2:1525902-1527903(+)
Zm00001d052971::4:206734121-206736122(+)
Zm00001d018493::5:221781414-221783415(+)
Zm00001d019132::7:18526518-18528519(-)
Zm00001d035789::6:49261434-49263435(-)
Zm00001d029709::1:83412848-83414849(-)
Zm00001d021280::7:147730334-147732335(+)
Zm00001d016835::5:177814434-177816435(+)
Zm00001d041548::3:126576293-126578294(+)
Zm00001d049017::4:12725153-12727154(+)
Zm00001d011049::8:137410263-137412264(-)
Zm00001d047261::9:124759390-124761391(+)
Zm00001d002897::2:26124977-26126978(-)
Zm00001d006869::2:218300886-218302887(-)
Zm00001d021240::7:146740836-146742837(-)
Zm00001d031071::1:175971062-175973063(-)
Zm00001d014207::5:36646732-36648733(-)
Zm00001d027710::1:11714388-11716389(+)
Zm00001d029318::1:65785674-65787675(-)
Zm00001d004651::2:126279834-126281835(-)
Zm00001d021824::7:163786326-163788327(-)
Zm00001d042567::3:172182689-172184690(+)
Zm00001d004411::2:110289530-110291531(-)
Zm00001d003860::2:63423026-63425027(+)
Zm00001d020628::7:125508639-125510640(+)
Zm00001d036051::6:69071920-69073921(-)
Zm00001d037899::6:141476448-141478449(-)
Zm00001d028951::1:52647742-52649743(-)
Zm00001d006128::2:199361005-199363006(-)
Zm00001d023808::10:22674836-22676837(-)
Zm00001d005049::2:156254308-156256309(-)
Zm00001d016533::5:166588588-166590589(-)
Zm00001d005419::2:173367074-173369075(-)
Zm00001d024408::10:69371519-69373520(-)
Zm00001d023747::10:18440248-18442249(+)
Zm00001d027895::1:16967385-16969386(+)
Zm00001d023534::10:9076676-9078677(+)
Zm00001d051067::4:140452568-140454569(-)
Zm00001d005607::2:180551340-180553341(-)
Zm00001d017258::5:190744965-190746966(+)
Zm00001d034130::1:284696767-284698768(+)
Zm00001d020910::7:136263380-136265381(+)
Zm00001d034385::1:291518399-291520400(-)
Zm00001d042812::3:180957904-180959905(-)
Zm00001d028755::1:45604510-45606511(-)
Zm00001d047859::9:143632030-143634031(+)
Zm00001d053709::4:239663046-239665047(+)
Zm00001d029934::1:95218620-95220621(+)
Zm00001d023404::10:4838179-4840180(+)
Zm00001d050198::4:72853195-72855196(+)
Zm00001d011834::8:162304774-162306775(-)
Zm00001d018409::5:220208668-220210669(-)
Zm00001d042166::3:154401935-154403936(-)
Zm00001d022498::7:178839219-178841220(+)
Zm00001d047077::9:117526132-117528133(+)
Zm00001d012199::8:170003026-170005027(+)
Zm00001d028745::1:45170666-45172667(-)
Zm00001d053968::4:244424656-244426657(-)
Zm00001d033826::1:275019630-275021631(-)
Zm00001d035688::6:41121704-41123705(-)
Zm00001d036682::6:97482012-97484013(-)
Zm00001d003600::2:49390792-49392793(+)
Zm00001d032999::1:246353566-246355567(+)
Zm00001d029224::1:63041866-63043867(+)
Zm00001d047946::9:145957661-145959662(-)
Zm00001d035183::6:8560528-8562529(-)
Zm00001d034518::1:295593236-295595237(-)
Zm00001d033459::1:263293416-263295417(+)
Zm00001d034434::1:292945828-292947829(-)
Zm00001d025713::10:127159444-127161445(-)
Zm00001d015411::5:89060307-89062308(-)
Zm00001d003671::2:53370476-53372477(+)
Zm00001d002357::2:10772553-10774554(-)
Zm00001d042908::3:183665898-183667899(+)
Zm00001d009941::8:91092942-91094943(-)
Zm00001d024883::10:92163698-92165699(-)
Zm00001d009242::8:46230625-46232626(-)
Zm00001d033317::1:258848840-258850841(+)
Zm00001d043253::3:193369145-193371146(-)
Zm00001d022335::7:175634852-175636853(-)
Zm00001d026482::10:146768570-146770571(-)
Zm00001d045528::9:25548918-25550919(-)
Zm00001d044468::3:228990656-228992657(-)
Zm00001d010923::8:133671132-133673133(+)
Zm00001d043442::3:200062028-200064029(-)
Zm00001d050074::4:64156655-64158656(-)
Zm00001d014690::5:59248483-59250484(+)
Zm00001d042136::3:153018433-153020434(+)
Zm00001d031411::1:189276583-189278584(+)
Zm00001d003258::2:38096423-38098424(+)
Zm00001d007973::2:244359144-244361145(-)
Zm00001d019844::7:68699671-68701672(-)
Zm00001d024928::10:95472846-95474847(-)
Zm00001d012495::8:175484333-175486334(-)
Zm00001d013644::5:16109717-16111718(-)
Zm00001d050217::4:74114075-74116076(+)
Zm00001d039890::3:18010953-18012954(-)
Zm00001d025618::10:124149305-124151306(+)
Zm00001d043429::3:199573464-199575465(-)
Zm00001d020449::7:115143831-115145832(+)
Zm00001d052123::4:180321670-180323671(-)
Zm00001d017441::5:195908669-195910670(-)
Zm00001d048222::9:152678184-152680185(+)
Zm00001d053805::4:241443115-241445116(-)
Zm00001d019172::7:20302263-20304264(-)
Zm00001d024808::10:88842538-88844539(+)
Zm00001d054078::4:245973500-245975501(-)
Zm00001d021841::7:164331799-164333800(-)
Zm00001d022231::7:173286506-173288507(-)
Zm00001d052444::4:190132114-190134115(+)
Zm00001d013271::5:7531017-7533018(-)
Zm00001d051149::4:145960155-145962156(-)
Zm00001d048194::9:152175724-152177725(-)
Zm00001d012966::5:2444778-2446779(-)
Zm00001d052519::4:191966666-191968667(+)
Zm00001d025738::10:127962521-127964522(-)
Zm00001d021461::7:152740107-152742108(+)
Zm00001d006787::2:216664170-216666171(+)
Zm00001d035887::6:58467737-58469738(+)
Zm00001d052674::4:196902870-196904871(+)
Zm00001d005744::2:185664254-185666255(-)
Zm00001d030656::1:151219728-151221729(+)
Zm00001d026475::10:146666857-146668858(-)
Zm00001d047238::9:123560981-123562982(-)
Zm00001d025724::10:127576664-127578665(+)
Zm00001d033489::1:264056892-264058893(+)
Zm00001d047811::9:142370593-142372594(-)
Zm00001d034239::1:287587287-287589288(+)
Zm00001d050509::4:94928486-94930487(-)
Zm00001d052829::4:202073799-202075800(-)
Zm00001d051627::4:165048065-165050066(+)
Zm00001d050196::4:72788576-72790577(-)
Zm00001d008530::8:11931020-11933021(-)
Zm00001d015500::5:94102683-94104684(+)
Zm00001d035392::6:24071298-24073299(-)
Zm00001d011945::8:164898369-164900370(-)
Zm00001d032453::1:227154445-227156446(+)
Zm00001d034095::1:283892148-283894149(+)
Zm00001d035356::6:22923816-22925817(-)
Zm00001d002075::2:5459457-5461458(-)
Zm00001d005479::2:175572312-175574313(+)
Zm00001d029919::1:94343036-94345037(+)
Zm00001d037124::6:113252570-113254571(+)
Zm00001d037323::6:121110770-121112771(+)
Zm00001d015135::5:76821926-76823927(+)
Zm00001d011078::8:138323699-138325700(+)
Zm00001d029226::1:63130871-63132872(-)
Zm00001d014575::5:54067449-54069450(-)
Zm00001d004409::2:110205744-110207745(+)
Zm00001d051431::4:158379956-158381957(-)
Zm00001d030661::1:151626085-151628086(+)
Zm00001d010145::8:101315097-101317098(+)
Zm00001d043202::3:191441492-191443493(-)
Zm00001d026645::10:149339748-149341749(-)
Zm00001d047858::9:143630071-143632072(+)
Zm00001d014550::5:52804870-52806871(+)
Zm00001d012652::8:177981884-177983885(+)
Zm00001d006626::2:212801860-212803861(-)
Zm00001d024209::10:56567177-56569178(+)
Zm00001d002168::2:7091557-7093558(-)
Zm00001d053732::4:240029995-240031996(-)
Zm00001d041979::3:146470513-146472514(+)
Zm00001d046475::9:91605579-91607580(-)
Zm00001d047468::9:131026281-131028282(-)
Zm00001d017323::5:192696440-192698441(+)
Zm00001d045529::9:25598869-25600870(+)
Zm00001d010546::8:120087331-120089332(-)
Zm00001d004468::2:113827149-113829150(-)
Zm00001d047497::9:132670931-132672932(-)
Zm00001d039316::3:1543799-1545800(-)
Zm00001d012713::8:179093891-179095892(+)
Zm00001d017862::5:209089559-209091560(+)
Zm00001d048901::4:7399412-7401413(+)
Zm00001d033287::1:257634996-257636997(+)
Zm00001d014795::5:63481359-63483360(+)
Zm00001d045490::9:24408857-24410858(-)
Zm00001d018399::5:219980690-219982691(+)
Zm00001d023445::10:5686418-5688419(+)
Zm00001d046638::9:100058886-100060887(+)
Zm00001d043257::3:193496530-193498531(-)
Zm00001d012380::8:173249589-173251590(-)
Zm00001d044212::3:221940740-221942741(+)
Zm00001d032534::1:229831668-229833669(-)
Zm00001d038290::6:153558066-153560067(-)
Zm00001d033954::1:279576618-279578619(+)
Zm00001d053688::4:239043308-239045309(+)
Zm00001d016059::5:141989786-141991787(-)
Zm00001d053237::4:221573836-221575837(+)
Zm00001d003246::2:37637296-37639297(-)
Zm00001d030191::1:112127310-112129311(-)
Zm00001d054075::4:245958838-245960839(-)
Zm00001d018756::7:4288551-4290552(+)
Zm00001d050934::4:132599859-132601860(-)
Zm00001d002296::2:9729873-9731874(-)
Zm00001d039686::3:11847624-11849625(+)
Zm00001d017712::5:204964093-204966094(+)
Zm00001d023270::10:1778105-1780106(+)
Zm00001d028694::1:43351163-43353164(-)
Zm00001d034222::1:287046765-287048766(-)
Zm00001d007332::2:228913328-228915329(+)
Zm00001d018952::7:10370372-10372373(+)
Zm00001d046824::9:107367356-107369357(+)
Zm00001d011465::8:151229365-151231366(-)
Zm00001d051896::4:173896585-173898586(-)
Zm00001d021834::7:164117562-164119563(-)
Zm00001d045495::9:24437449-24439450(-)
Zm00001d039007::6:168673924-168675925(-)
Zm00001d020726::7:130299853-130301854(-)
Zm00001d018241::5:217266497-217268498(-)
Zm00001d049055::4:14070812-14072813(+)
Zm00001d044353::3:225680220-225682221(+)
Zm00001d019681::7:50681068-50683069(+)
Zm00001d044024::3:217063265-217065266(-)
Zm00001d047848::9:143214735-143216736(-)
Zm00001d033030::1:247825576-247827577(-)
Zm00001d045315::9:18805022-18807023(+)
Zm00001d025414::10:117931808-117933809(+)
Zm00001d048386::9:155337896-155339897(-)
Zm00001d038927::6:167154735-167156736(-)
Zm00001d002130::2:6420679-6422680(+)
Zm00001d049071::4:14759126-14761127(+)
Zm00001d044180::3:221250420-221252421(-)
Zm00001d034564::1:296462395-296464396(-)
Zm00001d002301::2:9770738-9772739(+)
Zm00001d029030::1:55368397-55370398(+)
Zm00001d047605::9:136919887-136921888(+)
Zm00001d047309::9:126273025-126275026(+)
Zm00001d015092::5:75194274-75196275(+)
Zm00001d010733::8:126287664-126289665(-)
Zm00001d041711::3:134548511-134550512(+)
Zm00001d032608::1:231933762-231935763(-)
Zm00001d015622::5:101915008-101917009(-)
Zm00001d020887::7:135473064-135475065(+)
Zm00001d026637::10:149252503-149254504(-)
Zm00001d045885::9:45583007-45585008(+)
Zm00001d020213::7:100357674-100359675(+)
Zm00001d029806::1:87747677-87749678(-)
Zm00001d042795::3:180014264-180016265(-)
Zm00001d040070::3:25785392-25787393(-)
Zm00001d052234::4:184185526-184187527(-)
Zm00001d040577::3:50991632-50993633(+)
Zm00001d017071::5:184384250-184386251(+)
Zm00001d035065::6:3652499-3654500(-)
Zm00001d044865::9:5838914-5840915(+)
Zm00001d043651::3:206033470-206035471(-)
Zm00001d028241::1:27702299-27704300(-)
Zm00001d029721::1:84039568-84041569(-)
Zm00001d013135::5:5324496-5326497(+)
Zm00001d030683::1:152851267-152853268(+)
Zm00001d028262::1:28391300-28393301(+)
Zm00001d004246::2:95666631-95668632(-)
Zm00001d045014::9:10230396-10232397(-)
Zm00001d053166::4:217737358-217739359(-)
Zm00001d027440::1:5421419-5423420(+)
Zm00001d027469::1:6019278-6021279(+)
Zm00001d052980::4:207106063-207108064(+)
Zm00001d042135::3:152758423-152760424(+)
Zm00001d022115::7:170663502-170665503(+)
Zm00001d025309::10:113728172-113730173(+)
Zm00001d035491::6:29349254-29351255(+)
Zm00001d015683::5:107120251-107122252(-)
Zm00001d043226::3:192429214-192431215(+)
Zm00001d013346::5:9062609-9064610(-)
Zm00001d035595::6:35974115-35976116(+)
Zm00001d029331::1:66250096-66252097(+)
Zm00001d013080::5:4430707-4432708(+)
Zm00001d003750::2:57480606-57482607(-)
Zm00001d028921::1:51587641-51589642(+)
Zm00001d021170::7:144838993-144840994(-)
Zm00001d038513::6:159015418-159017419(+)
Zm00001d029868::1:91134232-91136233(+)
Zm00001d009103::8:36534439-36536440(+)
Zm00001d005884::2:191753465-191755466(+)
Zm00001d007107::2:222400894-222402895(-)
Zm00001d046846::9:108266454-108268455(-)
Zm00001d013443::5:11711987-11713988(-)
Zm00001d005662::2:182627174-182629175(-)
Zm00001d045424::9:21656810-21658811(+)
Zm00001d028693::1:43344558-43346559(-)
Zm00001d011346::8:147385368-147387369(-)
Zm00001d023497::10:7361288-7363289(-)
Zm00001d012206::8:170075474-170077475(+)
Zm00001d025860::10:131693640-131695641(-)
Zm00001d021676::7:159789483-159791484(+)
Zm00001d033203::1:253924342-253926343(-)
Zm00001d024519::10:75779798-75781799(-)
Zm00001d041662::3:132539972-132541973(-)
Zm00001d038104::6:148042809-148044810(+)
Zm00001d003124::2:33101878-33103879(-)
Zm00001d020704::7:129348742-129350743(-)
Zm00001d024495::10:74140253-74142254(+)
Zm00001d045394::9:20527558-20529559(+)
Zm00001d039611::3:9003567-9005568(-)
Zm00001d032601::1:231677179-231679180(-)
Zm00001d024265::10:60016806-60018807(-)
Zm00001d026132::10:139322820-139324821(+)
Zm00001d046416::9:88219485-88221486(+)
Zm00001d027504::1:6911719-6913720(-)
Zm00001d015120::5:76344479-76346480(-)
Zm00001d019105::7:16888389-16890390(-)
Zm00001d033488::1:264049753-264051754(+)
Zm00001d050244::4:75666439-75668440(+)
Zm00001d036777::6:100490475-100492476(+)
Zm00001d022150::7:171312059-171314060(-)
Zm00001d051586::4:163480479-163482480(+)
Zm00001d001909::2:2777724-2779725(+)
Zm00001d015354::5:85944639-85946640(+)
Zm00001d023410::10:5020813-5022814(-)
Zm00001d053858::4:242389164-242391165(+)
Zm00001d046511::9:93193009-93195010(+)
Zm00001d050165::4:70192140-70194141(-)
Zm00001d006918::2:219353156-219355157(-)
Zm00001d017206::5:188879946-188881947(-)
Zm00001d040381::3:40860327-40862328(+)
Zm00001d050455::4:89655349-89657350(-)
Zm00001d038174::6:150534784-150536785(+)
Zm00001d026084::10:138075729-138077730(+)
Zm00001d021070::7:142131550-142133551(+)
Zm00001d003888::2:65278016-65280017(-)
Zm00001d013622::5:15692975-15694976(-)
Zm00001d024459::10:71758541-71760542(+)
Zm00001d048655::4:2673612-2675613(-)
Zm00001d030909::1:166749093-166751094(-)
Zm00001d028529::1:38258069-38260070(-)
Zm00001d011104::8:139084638-139086639(-)
Zm00001d029816::1:88320855-88322856(+)
Zm00001d030703::1:154502524-154504525(+)
Zm00001d037853::6:139797215-139799216(+)
Zm00001d049239::4:22370273-22372274(+)
Zm00001d023439::10:5627082-5629083(+)
Zm00001d008765::8:19525889-19527890(+)
Zm00001d007462::2:232245782-232247783(+)
Zm00001d022044::7:168547758-168549759(-)
Zm00001d005783::2:188162034-188164035(+)
Zm00001d043527::3:202756524-202758525(-)
Zm00001d004960::2:150757199-150759200(-)
Zm00001d032997::1:246333347-246335348(+)
Zm00001d021729::7:161581575-161583576(-)
Zm00001d037327::6:121368393-121370394(+)
Zm00001d048592::4:917775-919776(+)
Zm00001d003376::2:42144658-42146659(-)
Zm00001d014145::5:34114257-34116258(+)
Zm00001d016807::5:176845559-176847560(+)
Zm00001d025617::10:124143305-124145306(+)
Zm00001d029611::1:79336289-79338290(-)
Zm00001d046902::9:109673099-109675100(+)
Zm00001d024910::10:94436593-94438594(-)
Zm00001d028910::1:50773678-50775679(+)
Zm00001d018727::7:3153004-3155005(-)
Zm00001d027823::1:14577415-14579416(-)
Zm00001d021295::7:148138111-148140112(+)
Zm00001d033094::1:250123003-250125004(-)
Zm00001d026304::10:143264422-143266423(-)
Zm00001d038523::6:159196813-159198814(-)
Zm00001d049223::4:21428170-21430171(+)
Zm00001d052523::4:192070208-192072209(+)
Zm00001d017089::5:184920512-184922513(-)
Zm00001d022443::7:177800135-177802136(+)
Zm00001d013542::5:13952390-13954391(+)
Zm00001d014596::5:54667124-54669125(-)
Zm00001d052437::4:190063904-190065905(+)
Zm00001d005036::2:155299762-155301763(+)
Zm00001d038452::6:157514116-157516117(+)
Zm00001d030162::1:109711318-109713319(+)
Zm00001d043406::3:198942682-198944683(+)
Zm00001d045558::9:26667027-26669028(-)
Zm00001d043688::3:207418561-207420562(-)
Zm00001d027932::1:17930068-17932069(-)
Zm00001d008264::8:3419583-3421584(-)
Zm00001d034544::1:295926000-295928001(-)
Zm00001d013560::5:14344832-14346833(+)
Zm00001d053130::4:215059154-215061155(+)
Zm00001d033189::1:253287229-253289230(-)
Zm00001d020714::7:129796397-129798398(+)
Zm00001d008268::8:3545147-3547148(+)
Zm00001d028980::1:53450358-53452359(+)
Zm00001d002362::2:10895417-10897418(+)
Zm00001d052277::4:185650633-185652634(+)
Zm00001d051193::4:148028953-148030954(+)
Zm00001d052830::4:202076604-202078605(+)
Zm00001d006162::2:200195208-200197209(+)
Zm00001d009395::8:62173255-62175256(+)
Zm00001d002929::2:26791080-26793081(-)
Zm00001d034710::1:300421739-300423740(+)
Zm00001d007289::2:226917414-226919415(+)
Zm00001d049946::4:54666071-54668072(+)
Zm00001d014036::5:29994192-29996193(-)
Zm00001d002630::2:17335899-17337900(+)
Zm00001d025509::10:120876368-120878369(-)
Zm00001d046438::9:89732701-89734702(+)
Zm00001d047192::9:121529257-121531258(+)
Zm00001d034421::1:292492179-292494180(-)
Zm00001d024278::10:61397693-61399694(-)
Zm00001d015244::5:80935137-80937138(+)
Zm00001d017625::5:202093392-202095393(+)
Zm00001d038916::6:166886783-166888784(+)
Zm00001d050218::4:74238649-74240650(+)
Zm00001d002725::2:20510892-20512893(+)
Zm00001d033672::1:270394557-270396558(+)
Zm00001d042034::3:148038120-148040121(+)
Zm00001d029973::1:97095736-97097737(+)
Zm00001d011486::8:152029510-152031511(+)
Zm00001d023720::10:16778278-16780279(+)
Zm00001d022458::7:178125370-178127371(-)
Zm00001d053376::4:228366504-228368505(-)
Zm00001d044101::3:219144363-219146364(-)
Zm00001d020103::7:92289929-92291930(-)
Zm00001d037939::6:142844141-142846142(-)
Zm00001d044037::3:217449589-217451590(+)
Zm00001d021263::7:147161958-147163959(+)
Zm00001d038126::6:148787709-148789710(-)
Zm00001d021216::7:146428553-146430554(-)
Zm00001d003993::2:74152574-74154575(+)
Zm00001d010552::8:120188637-120190638(+)
Zm00001d045387::9:20376744-20378745(+)
Zm00001d039089::6:169786866-169788867(-)
Zm00001d028173::1:25304328-25306329(+)
Zm00001d002156::2:6876815-6878816(+)
Zm00001d051474::4:159936497-159938498(+)
Zm00001d031715::1:199211349-199213350(+)
Zm00001d036541::6:91510376-91512377(-)
Zm00001d045513::9:25069213-25071214(-)
```
