## Supplementary material for "A comprehensive map of preferentially located motifs reveals distinct proximal *cis*-regulatory elements in plants": CTCGGGAG_containing_gene_set.txt

```
#Occurences of CTCGGGAG between 0 and 136 (positions relative to the transcription start site)
#178 sequences with CTCGGGAG in this interval
#0.69% of the sequences in promoter set with CTCGGGAG (set with 25847 sequences)
Zm00001d050845::4:126551438-126553439(-)
Zm00001d020863::7:134961095-134963096(+)
Zm00001d009740::8:78862806-78864807(+)
Zm00001d023596::10:11358186-11360187(-)
Zm00001d008847::8:22508122-22510123(-)
Zm00001d051262::4:151030228-151032229(-)
Zm00001d031977::1:208391728-208393729(-)
Zm00001d007801::2:239876479-239878480(-)
Zm00001d032375::1:224459431-224461432(+)
Zm00001d038343::6:154897204-154899205(-)
Zm00001d034594::1:297405753-297407754(+)
Zm00001d034433::1:292903592-292905593(+)
Zm00001d023698::10:16005836-16007837(-)
Zm00001d037156::6:114081065-114083066(-)
Zm00001d011953::8:164995748-164997749(-)
Zm00001d047821::9:142596324-142598325(-)
Zm00001d010970::8:135472199-135474200(+)
Zm00001d051008::4:136490977-136492978(-)
Zm00001d025690::10:126323116-126325117(-)
Zm00001d019114::7:17482812-17484813(+)
Zm00001d002597::2:16401369-16403370(-)
Zm00001d018525::5:222480825-222482826(-)
Zm00001d025754::10:128450028-128452029(+)
Zm00001d022104::7:170389409-170391410(-)
Zm00001d043581::3:204413699-204415700(+)
Zm00001d042398::3:164492603-164494604(-)
Zm00001d022153::7:171354991-171356992(+)
Zm00001d017243::5:190147915-190149916(-)
Zm00001d007460::2:232197141-232199142(-)
Zm00001d007792::2:239795925-239797926(-)
Zm00001d034250::1:287915129-287917130(+)
Zm00001d033057::1:248811806-248813807(-)
Zm00001d018303::5:218168368-218170369(+)
Zm00001d012953::5:2332526-2334527(-)
Zm00001d035392::6:24071298-24073299(-)
Zm00001d011966::8:165290735-165292736(+)
Zm00001d043662::3:206222019-206224020(-)
Zm00001d020799::7:133244104-133246105(-)
Zm00001d044339::3:225455208-225457209(+)
Zm00001d053144::4:216039839-216041840(-)
Zm00001d033853::1:275851495-275853496(+)
Zm00001d024318::10:64145487-64147488(+)
Zm00001d051039::4:138144721-138146722(+)
Zm00001d018362::5:219178152-219180153(-)
Zm00001d008465::8:9361288-9363289(+)
Zm00001d018098::5:214144195-214146196(+)
Zm00001d020306::7:105041199-105043200(+)
Zm00001d004718::2:133577005-133579006(+)
Zm00001d052450::4:190308061-190310062(-)
Zm00001d049082::4:15444865-15446866(+)
Zm00001d047451::9:130630700-130632701(+)
Zm00001d029341::1:66636798-66638799(-)
Zm00001d030264::1:117372040-117374041(-)
Zm00001d002239::2:8614864-8616865(-)
Zm00001d039171::6:171719917-171721918(-)
Zm00001d032455::1:227288107-227290108(-)
Zm00001d014550::5:52804870-52806871(+)
Zm00001d021904::7:165724974-165726975(+)
Zm00001d028931::1:51976338-51978339(+)
Zm00001d052700::4:198052136-198054137(+)
Zm00001d014369::5:43355170-43357171(+)
Zm00001d038266::6:152700732-152702733(-)
Zm00001d031058::1:175147897-175149898(+)
Zm00001d022584::7:180335686-180337687(+)
Zm00001d036025::6:66925195-66927196(+)
Zm00001d042558::3:171712741-171714742(-)
Zm00001d037972::6:143909984-143911985(+)
Zm00001d008997::8:29226271-29228272(+)
Zm00001d027854::1:15306424-15308425(-)
Zm00001d040996::3:89084427-89086428(-)
Zm00001d009210::8:43202150-43204151(+)
Zm00001d008865::8:23214489-23216490(+)
Zm00001d040784::3:65857974-65859975(-)
Zm00001d032176::1:215603280-215605281(-)
Zm00001d006582::2:211515636-211517637(-)
Zm00001d031325::1:186053455-186055456(-)
Zm00001d008874::8:23542041-23544042(+)
Zm00001d013999::5:28085415-28087416(+)
Zm00001d011979::8:165575838-165577839(-)
Zm00001d043879::3:212718364-212720365(+)
Zm00001d003271::2:38435718-38437719(+)
Zm00001d053725::4:239884990-239886991(+)
Zm00001d005726::2:184844771-184846772(-)
Zm00001d001979::2:3826067-3828068(-)
Zm00001d018902::7:8762349-8764350(-)
Zm00001d001797::2:1063374-1065375(+)
Zm00001d033670::1:270259121-270261122(-)
Zm00001d049496::4:32410718-32412719(-)
Zm00001d002388::2:11663663-11665664(-)
Zm00001d038459::6:157663430-157665431(+)
Zm00001d015243::5:80684738-80686739(-)
Zm00001d004719::2:133581598-133583599(+)
Zm00001d029031::1:55377850-55379851(-)
Zm00001d018528::5:222519853-222521854(-)
Zm00001d004955::2:150553458-150555459(+)
Zm00001d042350::3:162542485-162544486(-)
Zm00001d013511::5:13211387-13213388(+)
Zm00001d039758::3:14108659-14110660(+)
Zm00001d037313::6:120407326-120409327(-)
Zm00001d041625::3:129834314-129836315(-)
Zm00001d010500::8:118162192-118164193(+)
Zm00001d008468::8:9621064-9623065(+)
Zm00001d011360::8:148419708-148421709(+)
Zm00001d048992::4:11826709-11828710(-)
Zm00001d046600::9:98186442-98188443(+)
Zm00001d038301::6:153931542-153933543(+)
Zm00001d007032::2:220446263-220448264(-)
Zm00001d028532::1:38391984-38393985(+)
Zm00001d002725::2:20510892-20512893(+)
Zm00001d048910::4:7808702-7810703(-)
Zm00001d031572::1:194779572-194781573(-)
Zm00001d009954::8:92229572-92231573(-)
Zm00001d038536::6:159536061-159538062(+)
Zm00001d043815::3:210953797-210955798(-)
Zm00001d040477::3:45759265-45761266(+)
Zm00001d054000::4:244875692-244877693(+)
Zm00001d010889::8:132314086-132316087(-)
Zm00001d041638::3:130788590-130790591(+)
Zm00001d002155::2:6873283-6875284(+)
Zm00001d039046::6:169220100-169222101(+)
Zm00001d035631::6:37814120-37816121(-)
Zm00001d013967::5:26620713-26622714(-)
Zm00001d012273::8:171682869-171684870(+)
Zm00001d047162::9:120462216-120464217(-)
Zm00001d008597::8:13991781-13993782(-)
Zm00001d013683::5:17294872-17296873(-)
Zm00001d009119::8:37557308-37559309(+)
Zm00001d048009::9:147936969-147938970(-)
Zm00001d006343::2:205079540-205081541(-)
Zm00001d005650::2:181985810-181987811(+)
Zm00001d052348::4:187794416-187796417(+)
Zm00001d018891::7:8493803-8495804(-)
Zm00001d045212::9:16246782-16248783(-)
Zm00001d048010::9:147957585-147959586(-)
Zm00001d035515::6:30752412-30754413(+)
Zm00001d011931::8:164803055-164805056(+)
Zm00001d046805::9:106604305-106606306(-)
Zm00001d032668::1:233715307-233717308(+)
Zm00001d008428::8:8450119-8452120(-)
Zm00001d045183::9:15347247-15349248(+)
Zm00001d039120::6:170404236-170406237(+)
Zm00001d007227::2:225210379-225212380(-)
Zm00001d020902::7:136113917-136115918(+)
Zm00001d050357::4:83392327-83394328(-)
Zm00001d008489::8:10000813-10002814(+)
Zm00001d026670::10:149703878-149705879(-)
Zm00001d030863::1:164041666-164043667(-)
Zm00001d034073::1:283196924-283198925(-)
Zm00001d007573::2:235064234-235066235(-)
Zm00001d023689::10:15538606-15540607(+)
Zm00001d027504::1:6911719-6913720(-)
Zm00001d031599::1:195871912-195873913(+)
Zm00001d008282::8:3984928-3986929(+)
Zm00001d052380::4:188746093-188748094(+)
Zm00001d006296::2:203994334-203996335(+)
Zm00001d046935::9:111777364-111779365(-)
Zm00001d051121::4:144438242-144440243(+)
Zm00001d005208::2:163613333-163615334(-)
Zm00001d039373::3:2740941-2742942(+)
Zm00001d026285::10:142832762-142834763(-)
Zm00001d039421::3:3863382-3865383(-)
Zm00001d048163::9:151226383-151228384(-)
Zm00001d020225::7:100910242-100912243(+)
Zm00001d040450::3:43935257-43937258(-)
Zm00001d021018::7:140505058-140507059(+)
Zm00001d025165::10:107134994-107136995(+)
Zm00001d043395::3:198679291-198681292(-)
Zm00001d004070::2:80074196-80076197(+)
Zm00001d009014::8:30169695-30171696(+)
Zm00001d027259::1:716325-718326(-)
Zm00001d002135::2:6454304-6456305(-)
Zm00001d038373::6:155701356-155703357(+)
Zm00001d051229::4:149283385-149285386(-)
Zm00001d013842::5:22199014-22201015(+)
Zm00001d048152::9:150997078-150999079(-)
Zm00001d001987::2:3961821-3963822(-)
Zm00001d050785::4:122625279-122627280(-)
Zm00001d040820::3:67934189-67936190(-)
```
