## Supplementary material for "A comprehensive map of preferentially located motifs reveals distinct proximal *cis*-regulatory elements in plants": CTCGGGTA_containing_gene_set.txt

```
#Occurences of CTCGGGTA between 197 and 229 (positions relative to the transcription start site)
#36 sequences with CTCGGGTA in this interval
#0.14% of the sequences in promoter set with CTCGGGTA (set with 25847 sequences)
Zm00001d037438::6:125422929-125424930(-)
Zm00001d041307::3:111412728-111414729(+)
Zm00001d037775::6:137260110-137262111(-)
Zm00001d037177::6:114814613-114816614(+)
Zm00001d031088::1:176632381-176634382(-)
Zm00001d008627::8:15204750-15206751(-)
Zm00001d012140::8:168725818-168727819(+)
Zm00001d053907::4:243384475-243386476(-)
Zm00001d032722::1:236117648-236119649(-)
Zm00001d051140::4:145568134-145570135(+)
Zm00001d012870::5:1407662-1409663(+)
Zm00001d030374::1:127337207-127339208(+)
Zm00001d035058::6:3445440-3447441(+)
Zm00001d040703::3:59231186-59233187(+)
Zm00001d002933::2:27102455-27104456(+)
Zm00001d034118::1:284440014-284442015(+)
Zm00001d027976::1:19021515-19023516(+)
Zm00001d041975::3:146342806-146344807(+)
Zm00001d041558::3:127250471-127252472(+)
Zm00001d035645::6:38129903-38131904(-)
Zm00001d048000::9:147664292-147666293(+)
Zm00001d041814::3:139024316-139026317(-)
Zm00001d050658::4:112867635-112869636(+)
Zm00001d040457::3:44322027-44324028(-)
Zm00001d002638::2:17671651-17673652(-)
Zm00001d047783::9:141700576-141702577(-)
Zm00001d016674::5:172183263-172185264(-)
Zm00001d041695::3:133727326-133729327(-)
Zm00001d047785::9:141760930-141762931(-)
Zm00001d047782::9:141645265-141647266(-)
Zm00001d026598::10:148709353-148711354(+)
Zm00001d011304::8:146190551-146192552(+)
Zm00001d031830::1:203042891-203044892(-)
Zm00001d011386::8:149261359-149263360(-)
Zm00001d008824::8:21741786-21743787(-)
Zm00001d036024::6:66751187-66753188(+)
```
