## Supplementary material for "A comprehensive map of preferentially located motifs reveals distinct proximal *cis*-regulatory elements in plants": CTCGGTAA_containing_gene_set.txt

```
#Occurences of CTCGGTAA between -887 and -836 (positions relative to the transcription start site)
#55 sequences with CTCGGTAA in this interval
#0.21% of the sequences in promoter set with CTCGGTAA (set with 25847 sequences)
Zm00001d016015::5:139706580-139708581(-)
Zm00001d005847::2:190760153-190762154(+)
Zm00001d034710::1:300421739-300423740(+)
Zm00001d017152::5:187131908-187133909(+)
Zm00001d010725::8:125962665-125964666(+)
Zm00001d017106::5:185543348-185545349(+)
Zm00001d038796::6:164516674-164518675(-)
Zm00001d016340::5:158138426-158140427(-)
Zm00001d051604::4:164201439-164203440(-)
Zm00001d002189::2:7644958-7646959(+)
Zm00001d029632::1:80765872-80767873(-)
Zm00001d012334::8:172650280-172652281(-)
Zm00001d053177::4:218289029-218291030(+)
Zm00001d037410::6:124807469-124809470(-)
Zm00001d028593::1:40161346-40163347(+)
Zm00001d035391::6:24035918-24037919(+)
Zm00001d015531::5:96223379-96225380(-)
Zm00001d002611::2:16722216-16724217(-)
Zm00001d038506::6:158829085-158831086(-)
Zm00001d027771::1:13238515-13240516(+)
Zm00001d021309::7:148450500-148452501(+)
Zm00001d014553::5:52953908-52955909(+)
Zm00001d029518::1:74201657-74203658(-)
Zm00001d042943::3:184613850-184615851(-)
Zm00001d050323::4:81388271-81390272(+)
Zm00001d023583::10:10839760-10841761(-)
Zm00001d029916::1:94179260-94181261(+)
Zm00001d008882::8:23714425-23716426(-)
Zm00001d046506::9:92955167-92957168(+)
Zm00001d002340::2:10596820-10598821(+)
Zm00001d035605::6:36428453-36430454(-)
Zm00001d034060::1:282832104-282834105(+)
Zm00001d046035::9:57471171-57473172(+)
Zm00001d006298::2:204035259-204037260(+)
Zm00001d038371::6:155678082-155680083(-)
Zm00001d039865::3:17161833-17163834(+)
Zm00001d034321::1:289205976-289207977(+)
Zm00001d039740::3:13469507-13471508(-)
Zm00001d033231::1:255264745-255266746(+)
Zm00001d051590::4:163895801-163897802(+)
Zm00001d002982::2:28867223-28869224(-)
Zm00001d050879::4:128118232-128120233(+)
Zm00001d051934::4:174840308-174842309(+)
Zm00001d036997::6:108621331-108623332(+)
Zm00001d029442::1:70785450-70787451(-)
Zm00001d046166::9:68743476-68745477(+)
Zm00001d013518::5:13438585-13440586(-)
Zm00001d041458::3:121465543-121467544(+)
Zm00001d041650::3:131647319-131649320(-)
Zm00001d019335::7:28407279-28409280(-)
Zm00001d053099::4:213557576-213559577(+)
Zm00001d032824::1:239316333-239318334(+)
Zm00001d022280::7:174356331-174358332(+)
Zm00001d005148::2:161093003-161095004(+)
Zm00001d017170::5:187820399-187822400(-)
```
