## Supplementary material for "A comprehensive map of preferentially located motifs reveals distinct proximal *cis*-regulatory elements in plants": CTCGGTGT_containing_gene_set.txt

```
#Occurences of CTCGGTGT between 303 and 373 (positions relative to the transcription start site)
#76 sequences with CTCGGTGT in this interval
#0.29% of the sequences in promoter set with CTCGGTGT (set with 25847 sequences)
Zm00001d041475::3:122402231-122404232(+)
Zm00001d043374::3:198029196-198031197(+)
Zm00001d052586::4:193767764-193769765(-)
Zm00001d007754::2:238904845-238906846(-)
Zm00001d016810::5:176925455-176927456(+)
Zm00001d019169::7:20088431-20090432(+)
Zm00001d043807::3:210703908-210705909(-)
Zm00001d017574::5:200130174-200132175(+)
Zm00001d037170::6:114740197-114742198(+)
Zm00001d029248::1:63707179-63709180(+)
Zm00001d006506::2:210158515-210160516(+)
Zm00001d033375::1:261031210-261033211(-)
Zm00001d049612::4:37637835-37639836(+)
Zm00001d004541::2:117121213-117123214(-)
Zm00001d017677::5:204018837-204020838(+)
Zm00001d044553::3:231621686-231623687(-)
Zm00001d006753::2:215959204-215961205(-)
Zm00001d046439::9:89860022-89862023(-)
Zm00001d008258::8:3330951-3332952(+)
Zm00001d038531::6:159370774-159372775(+)
Zm00001d010275::8:107056274-107058275(-)
Zm00001d015132::5:76750376-76752377(+)
Zm00001d035217::6:10795371-10797372(+)
Zm00001d018147::5:215513150-215515151(+)
Zm00001d024928::10:95472846-95474847(-)
Zm00001d024523::10:76002411-76004412(-)
Zm00001d038443::6:157377622-157379623(+)
Zm00001d052675::4:196961979-196963980(+)
Zm00001d008439::8:8698242-8700243(-)
Zm00001d010529::8:119422526-119424527(-)
Zm00001d003577::2:48809583-48811584(-)
Zm00001d029125::1:59071367-59073368(-)
Zm00001d051438::4:158510086-158512087(+)
Zm00001d042500::3:169647882-169649883(+)
Zm00001d038077::6:147030709-147032710(-)
Zm00001d011663::8:157971639-157973640(-)
Zm00001d011595::8:155377791-155379792(-)
Zm00001d045354::9:19434849-19436850(+)
Zm00001d051329::4:154799233-154801234(-)
Zm00001d034793::1:302373334-302375335(-)
Zm00001d053281::4:223891336-223893337(+)
Zm00001d049613::4:37637835-37639836(+)
Zm00001d003157::2:33984282-33986283(-)
Zm00001d017951::5:210776581-210778582(+)
Zm00001d024429::10:70579292-70581293(-)
Zm00001d042279::3:158644067-158646068(+)
Zm00001d032183::1:216041985-216043986(-)
Zm00001d046897::9:109483941-109485942(+)
Zm00001d007767::2:239277468-239279469(-)
Zm00001d029849::1:89945871-89947872(+)
Zm00001d002546::2:15132963-15134964(+)
Zm00001d012413::8:174057909-174059910(-)
Zm00001d034371::1:291095150-291097151(+)
Zm00001d047843::9:143109130-143111131(+)
Zm00001d028252::1:28050852-28052853(+)
Zm00001d006667::2:213888258-213890259(+)
Zm00001d033986::1:280289474-280291475(-)
Zm00001d007945::2:243750721-243752722(+)
Zm00001d002621::2:16987757-16989758(-)
Zm00001d047583::9:136357168-136359169(+)
Zm00001d039733::3:13212327-13214328(-)
Zm00001d021908::7:165766136-165768137(+)
Zm00001d044110::3:219544851-219546852(-)
Zm00001d038170::6:150421930-150423931(-)
Zm00001d037813::6:138593209-138595210(+)
Zm00001d016441::5:162427869-162429870(+)
Zm00001d033494::1:264382879-264384880(+)
Zm00001d022202::7:172760906-172762907(-)
Zm00001d040142::3:29088619-29090620(+)
Zm00001d013053::5:3889701-3891702(+)
Zm00001d042437::3:167216668-167218669(+)
Zm00001d036724::6:99057879-99059880(-)
Zm00001d042172::3:154801632-154803633(-)
Zm00001d007507::2:233447069-233449070(+)
Zm00001d049507::4:32697703-32699704(-)
Zm00001d034023::1:281356464-281358465(-)
```
