## Supplementary material for "A comprehensive map of preferentially located motifs reveals distinct proximal *cis*-regulatory elements in plants": CTCGTAGA_containing_gene_set.txt

```
#Occurences of CTCGTAGA between 215 and 287 (positions relative to the transcription start site)
#51 sequences with CTCGTAGA in this interval
#0.20% of the sequences in promoter set with CTCGTAGA (set with 25847 sequences)
Zm00001d003068::2:31082935-31084936(+)
Zm00001d007116::2:222531870-222533871(+)
Zm00001d021045::7:141092540-141094541(-)
Zm00001d031485::1:191584550-191586551(+)
Zm00001d034203::1:286721367-286723368(+)
Zm00001d015141::5:76871309-76873310(-)
Zm00001d033293::1:257843174-257845175(+)
Zm00001d021976::7:167428649-167430650(-)
Zm00001d013166::5:5728915-5730916(+)
Zm00001d053698::4:239525055-239527056(+)
Zm00001d047110::9:118914306-118916307(+)
Zm00001d040305::3:36901529-36903530(-)
Zm00001d051830::4:171486405-171488406(-)
Zm00001d034927::1:305754658-305756659(-)
Zm00001d011370::8:148831738-148833739(+)
Zm00001d026200::10:140834005-140836006(+)
Zm00001d035030::6:2400989-2402990(+)
Zm00001d040239::3:33383088-33385089(-)
Zm00001d004088::2:81497590-81499591(+)
Zm00001d020792::7:132839198-132841199(-)
Zm00001d033214::1:254398541-254400542(+)
Zm00001d053667::4:238499450-238501451(-)
Zm00001d014223::5:36948000-36950001(+)
Zm00001d023583::10:10839760-10841761(-)
Zm00001d024776::10:87349335-87351336(+)
Zm00001d032896::1:241999317-242001318(+)
Zm00001d013673::5:17018725-17020726(+)
Zm00001d002396::2:11913877-11915878(+)
Zm00001d019678::7:50538914-50540915(-)
Zm00001d021586::7:157209491-157211492(+)
Zm00001d028918::1:51460756-51462757(+)
Zm00001d051165::4:146827386-146829387(-)
Zm00001d051478::4:160007766-160009767(-)
Zm00001d007932::2:243380994-243382995(-)
Zm00001d027394::1:4338634-4340635(+)
Zm00001d030639::1:150128568-150130569(+)
Zm00001d040164::3:29857803-29859804(-)
Zm00001d025365::10:115744819-115746820(+)
Zm00001d048665::4:2982717-2984718(+)
Zm00001d002416::2:12273391-12275392(+)
Zm00001d002546::2:15132963-15134964(+)
Zm00001d034887::1:304723954-304725955(-)
Zm00001d042340::3:162106783-162108784(+)
Zm00001d010939::8:134231222-134233223(+)
Zm00001d045894::9:46152736-46154737(+)
Zm00001d053293::4:224620366-224622367(+)
Zm00001d019680::7:50563229-50565230(-)
Zm00001d026556::10:148056945-148058946(-)
Zm00001d041643::3:131244326-131246327(-)
Zm00001d046443::9:90210549-90212550(+)
Zm00001d018006::5:211894318-211896319(+)
```
