## Supplementary material for "A comprehensive map of preferentially located motifs reveals distinct proximal *cis*-regulatory elements in plants": CTCGTCCA_containing_gene_set.txt

```
#Occurences of CTCGTCCA between 132 and 156 (positions relative to the transcription start site)
#113 sequences with CTCGTCCA in this interval
#0.44% of the sequences in promoter set with CTCGTCCA (set with 25847 sequences)
Zm00001d018432::5:220720564-220722565(+)
Zm00001d007403::2:230956569-230958570(-)
Zm00001d045158::9:14622188-14624189(+)
Zm00001d046511::9:93193009-93195010(+)
Zm00001d018887::7:8359615-8361616(-)
Zm00001d043529::3:202955453-202957454(+)
Zm00001d034224::1:287117185-287119186(+)
Zm00001d041580::3:128153831-128155832(-)
Zm00001d053891::4:243141779-243143780(+)
Zm00001d039786::3:14618166-14620167(-)
Zm00001d037838::6:139291877-139293878(-)
Zm00001d029709::1:83412848-83414849(-)
Zm00001d035319::6:21083604-21085605(-)
Zm00001d038783::6:164326313-164328314(+)
Zm00001d047010::9:115065673-115067674(+)
Zm00001d008186::8:642090-644091(-)
Zm00001d007032::2:220446263-220448264(-)
Zm00001d021538::7:155393465-155395466(+)
Zm00001d030014::1:99419457-99421458(+)
Zm00001d011224::8:143655471-143657472(-)
Zm00001d033203::1:253924342-253926343(-)
Zm00001d050217::4:74114075-74116076(+)
Zm00001d007289::2:226917414-226919415(+)
Zm00001d025309::10:113728172-113730173(+)
Zm00001d048386::9:155337896-155339897(-)
Zm00001d005744::2:185664254-185666255(-)
Zm00001d053766::4:240705618-240707619(+)
Zm00001d024910::10:94436593-94438594(-)
Zm00001d032843::1:239899754-239901755(+)
Zm00001d015244::5:80935137-80937138(+)
Zm00001d009314::8:54502037-54504038(+)
Zm00001d024459::10:71758541-71760542(+)
Zm00001d044180::3:221250420-221252421(-)
Zm00001d023908::10:27505004-27507005(-)
Zm00001d032982::1:245761107-245763108(+)
Zm00001d046357::9:83800193-83802194(+)
Zm00001d012141::8:168730515-168732516(+)
Zm00001d040358::3:39849315-39851316(-)
Zm00001d011578::8:154855544-154857545(-)
Zm00001d005419::2:173367074-173369075(-)
Zm00001d040577::3:50991632-50993633(+)
Zm00001d052282::4:185919583-185921584(+)
Zm00001d022496::7:178784038-178786039(+)
Zm00001d052202::4:183195920-183197921(-)
Zm00001d007679::2:237305895-237307896(-)
Zm00001d018218::5:216752334-216754335(+)
Zm00001d051510::4:160975548-160977549(-)
Zm00001d034222::1:287046765-287048766(-)
Zm00001d034044::1:282122793-282124794(+)
Zm00001d052203::4:183195920-183197921(-)
Zm00001d010923::8:133671132-133673133(+)
Zm00001d009929::8:90222626-90224627(+)
Zm00001d023747::10:18440248-18442249(+)
Zm00001d031296::1:185536150-185538151(-)
Zm00001d027784::1:13437298-13439299(+)
Zm00001d026071::10:137686764-137688765(-)
Zm00001d052126::4:180363561-180365562(+)
Zm00001d014796::5:63584917-63586918(+)
Zm00001d052830::4:202076604-202078605(+)
Zm00001d052980::4:207106063-207108064(+)
Zm00001d025261::10:111622053-111624054(-)
Zm00001d030068::1:103200698-103202699(+)
Zm00001d014814::5:64069048-64071049(+)
Zm00001d010703::8:125104535-125106536(-)
Zm00001d020806::7:133444299-133446300(-)
Zm00001d045424::9:21656810-21658811(+)
Zm00001d032847::1:239930389-239932390(+)
Zm00001d023366::10:4129470-4131471(-)
Zm00001d010145::8:101315097-101317098(+)
Zm00001d047811::9:142370593-142372594(-)
Zm00001d037781::6:137501564-137503565(+)
Zm00001d050382::4:84991775-84993776(+)
Zm00001d013014::5:3226562-3228563(+)
Zm00001d003100::2:32062442-32064443(+)
Zm00001d044865::9:5838914-5840915(+)
Zm00001d032226::1:217939938-217941939(-)
Zm00001d043834::3:211159635-211161636(-)
Zm00001d052333::4:187331559-187333560(-)
Zm00001d018507::5:222066439-222068440(+)
Zm00001d040359::3:39849315-39851316(-)
Zm00001d041734::3:135548873-135550874(-)
Zm00001d033492::1:264207075-264209076(+)
Zm00001d045321::9:18927230-18929231(-)
Zm00001d045755::9:37241331-37243332(+)
Zm00001d018952::7:10370372-10372373(+)
Zm00001d039921::3:19481447-19483448(-)
Zm00001d011680::8:158526735-158528736(-)
Zm00001d015500::5:94102683-94104684(+)
Zm00001d051548::4:162159738-162161739(-)
Zm00001d052674::4:196902870-196904871(+)
Zm00001d048647::4:2598775-2600776(+)
Zm00001d053289::4:224320221-224322222(-)
Zm00001d043407::3:198974388-198976389(+)
Zm00001d008765::8:19525889-19527890(+)
Zm00001d004086::2:81415420-81417421(-)
Zm00001d029403::1:69020506-69022507(+)
Zm00001d051755::4:168934746-168936747(+)
Zm00001d050934::4:132599859-132601860(-)
Zm00001d043235::3:192720793-192722794(-)
Zm00001d015622::5:101915008-101917009(-)
Zm00001d051874::4:173005122-173007123(+)
Zm00001d005024::2:154435772-154437773(-)
Zm00001d047388::9:128470262-128472263(-)
Zm00001d043688::3:207418561-207420562(-)
Zm00001d019105::7:16888389-16890390(-)
Zm00001d039530::3:7376139-7378140(+)
Zm00001d038396::6:156305430-156307431(+)
Zm00001d024278::10:61397693-61399694(-)
Zm00001d049502::4:32643339-32645340(+)
Zm00001d047605::9:136919887-136921888(+)
Zm00001d015683::5:107120251-107122252(-)
Zm00001d048794::4:5639078-5641079(+)
Zm00001d022150::7:171312059-171314060(-)
```
