## Supplementary material for "A comprehensive map of preferentially located motifs reveals distinct proximal *cis*-regulatory elements in plants": CTCGTCTG_containing_gene_set.txt

```
#Occurences of CTCGTCTG between -17 and 20 (positions relative to the transcription start site)
#51 sequences with CTCGTCTG in this interval
#0.20% of the sequences in promoter set with CTCGTCTG (set with 25847 sequences)
Zm00001d048741::4:4795006-4797007(+)
Zm00001d050191::4:72037965-72039966(+)
Zm00001d023900::10:27172645-27174646(+)
Zm00001d017539::5:199055690-199057691(+)
Zm00001d044757::9:1441281-1443282(+)
Zm00001d040084::3:26930028-26932029(+)
Zm00001d007634::2:236608046-236610047(+)
Zm00001d049621::4:37863281-37865282(+)
Zm00001d018600::7:470484-472485(+)
Zm00001d043428::3:199523841-199525842(+)
Zm00001d048899::4:7357996-7359997(-)
Zm00001d046569::9:96327388-96329389(-)
Zm00001d011622::8:156377230-156379231(-)
Zm00001d002803::2:23173535-23175536(-)
Zm00001d035129::6:6325342-6327343(+)
Zm00001d037024::6:109436073-109438074(+)
Zm00001d007962::2:244255606-244257607(-)
Zm00001d024155::10:50390926-50392927(+)
Zm00001d030230::1:114679438-114681439(-)
Zm00001d043600::3:204847789-204849790(-)
Zm00001d048222::9:152678184-152680185(+)
Zm00001d045556::9:26653441-26655442(-)
Zm00001d053118::4:214486442-214488443(-)
Zm00001d038908::6:166805725-166807726(-)
Zm00001d026689::10:150018962-150020963(+)
Zm00001d047025::9:115707467-115709468(+)
Zm00001d017798::5:207064703-207066704(+)
Zm00001d044601::3:233153080-233155081(-)
Zm00001d038747::6:163791410-163793411(+)
Zm00001d043922::3:213877926-213879927(+)
Zm00001d016528::5:166521392-166523393(+)
Zm00001d043691::3:207539794-207541795(+)
Zm00001d046611::9:98770980-98772981(+)
Zm00001d048284::9:153883349-153885350(-)
Zm00001d020869::7:135114822-135116823(-)
Zm00001d012240::8:170776308-170778309(+)
Zm00001d012505::8:175578005-175580006(-)
Zm00001d013094::5:4674960-4676961(+)
Zm00001d048622::4:1525317-1527318(+)
Zm00001d019132::7:18526518-18528519(-)
Zm00001d031352::1:187075964-187077965(-)
Zm00001d037884::6:141023876-141025877(-)
Zm00001d052409::4:189312256-189314257(-)
Zm00001d042685::3:176830252-176832253(-)
Zm00001d013828::5:21544881-21546882(+)
Zm00001d011732::8:160222780-160224781(-)
Zm00001d034380::1:291354913-291356914(+)
Zm00001d008491::8:10206589-10208590(-)
Zm00001d052886::4:203406371-203408372(+)
Zm00001d024294::10:62514312-62516313(-)
Zm00001d044629::3:233607211-233609212(+)
```
