## Supplementary material for "A comprehensive map of preferentially located motifs reveals distinct proximal *cis*-regulatory elements in plants": CTCGTT_containing_gene_set.txt

```
#Occurences of CTCGTT between -19 and 44 (positions relative to the transcription start site)
#760 sequences with CTCGTT in this interval
#2.94% of the sequences in promoter set with CTCGTT (set with 25847 sequences)
Zm00001d047797::9:142007602-142009603(-)
Zm00001d023583::10:10839760-10841761(-)
Zm00001d018422::5:220410246-220412247(-)
Zm00001d040221::3:32677735-32679736(-)
Zm00001d052827::4:202040992-202042993(+)
Zm00001d024440::10:70864678-70866679(+)
Zm00001d035820::6:53197947-53199948(+)
Zm00001d033272::1:256998248-257000249(+)
Zm00001d003446::2:44616140-44618141(+)
Zm00001d053173::4:218020501-218022502(-)
Zm00001d040794::3:66295754-66297755(+)
Zm00001d044618::3:233469325-233471326(+)
Zm00001d031231::1:182827004-182829005(-)
Zm00001d021512::7:154607685-154609686(+)
Zm00001d044641::3:233848581-233850582(+)
Zm00001d036285::6:81826447-81828448(-)
Zm00001d034702::1:300263593-300265594(+)
Zm00001d020941::7:137276638-137278639(-)
Zm00001d010615::8:121863144-121865145(-)
Zm00001d019147::7:19138714-19140715(+)
Zm00001d020643::7:126235729-126237730(+)
Zm00001d006479::2:209567514-209569515(-)
Zm00001d048511::9:157592007-157594008(-)
Zm00001d044907::9:6904000-6906001(-)
Zm00001d003839::2:61793977-61795978(+)
Zm00001d025266::10:111804581-111806582(-)
Zm00001d012719::8:179167668-179169669(-)
Zm00001d047869::9:143867361-143869362(-)
Zm00001d051863::4:172597830-172599831(-)
Zm00001d038039::6:145911135-145913136(+)
Zm00001d042253::3:157458050-157460051(+)
Zm00001d014321::5:40902840-40904841(-)
Zm00001d038025::6:145574466-145576467(-)
Zm00001d040377::3:40777437-40779438(-)
Zm00001d037970::6:143863587-143865588(+)
Zm00001d023640::10:13341078-13343079(-)
Zm00001d048775::4:5327160-5329161(+)
Zm00001d014449::5:47756415-47758416(-)
Zm00001d018340::5:218860409-218862410(+)
Zm00001d022300::7:174754555-174756556(-)
Zm00001d023737::10:18079672-18081673(+)
Zm00001d051172::4:147110960-147112961(+)
Zm00001d037196::6:115303226-115305227(-)
Zm00001d018677::7:2376808-2378809(-)
Zm00001d047309::9:126273025-126275026(+)
Zm00001d033984::1:280163248-280165249(-)
Zm00001d004517::2:116131938-116133939(+)
Zm00001d001987::2:3961821-3963822(-)
Zm00001d053158::4:217091471-217093472(-)
Zm00001d015702::5:108881098-108883099(+)
Zm00001d015026::5:72701034-72703035(-)
Zm00001d002414::2:12236353-12238354(-)
Zm00001d007849::2:240876561-240878562(+)
Zm00001d042892::3:183118670-183120671(-)
Zm00001d051906::4:174311732-174313733(+)
Zm00001d042884::3:182851432-182853433(-)
Zm00001d025103::10:104223889-104225890(-)
Zm00001d002272::2:9198002-9200003(-)
Zm00001d018979::7:11579360-11581361(-)
Zm00001d046041::9:58194346-58196347(-)
Zm00001d043325::3:196565897-196567898(-)
Zm00001d012854::5:1122086-1124087(-)
Zm00001d033750::1:272768759-272770760(+)
Zm00001d020515::7:119960620-119962621(-)
Zm00001d037278::6:119178765-119180766(-)
Zm00001d008262::8:3379685-3381686(-)
Zm00001d031332::1:186380382-186382383(-)
Zm00001d036403::6:86963092-86965093(-)
Zm00001d048247::9:153141143-153143144(-)
Zm00001d021894::7:165556157-165558158(-)
Zm00001d032430::1:226176844-226178845(-)
Zm00001d016980::5:181871888-181873889(+)
Zm00001d028548::1:38916963-38918964(-)
Zm00001d042225::3:156800549-156802550(+)
Zm00001d018733::7:3346955-3348956(+)
Zm00001d002538::2:14990017-14992018(-)
Zm00001d038082::6:147129330-147131331(-)
Zm00001d029391::1:68664081-68666082(+)
Zm00001d017863::5:209095026-209097027(+)
Zm00001d021718::7:161352494-161354495(+)
Zm00001d040550::3:49046439-49048440(+)
Zm00001d015314::5:84280539-84282540(-)
Zm00001d032601::1:231677179-231679180(-)
Zm00001d031258::1:184112950-184114951(-)
Zm00001d028471::1:35958940-35960941(+)
Zm00001d044303::3:224641370-224643371(-)
Zm00001d013330::5:8782247-8784248(-)
Zm00001d032732::1:236506972-236508973(+)
Zm00001d042868::3:182507482-182509483(-)
Zm00001d020284::7:104148495-104150496(-)
Zm00001d002711::2:19963263-19965264(+)
Zm00001d047339::9:126961540-126963541(+)
Zm00001d005484::2:175604757-175606758(-)
Zm00001d021488::7:153823486-153825487(+)
Zm00001d002936::2:27302352-27304353(+)
Zm00001d038035::6:145775347-145777348(-)
Zm00001d036704::6:98153392-98155393(-)
Zm00001d030159::1:109472697-109474698(-)
Zm00001d029446::1:70974350-70976351(-)
Zm00001d026023::10:136262392-136264393(+)
Zm00001d013632::5:15875266-15877267(-)
Zm00001d036240::6:78615138-78617139(+)
Zm00001d008549::8:12679527-12681528(+)
Zm00001d044104::3:219355339-219357340(+)
Zm00001d050498::4:93519945-93521946(+)
Zm00001d011392::8:149386113-149388114(+)
Zm00001d011595::8:155377791-155379792(-)
Zm00001d023785::10:20080070-20082071(+)
Zm00001d003239::2:37356982-37358983(+)
Zm00001d034872::1:304431850-304433851(-)
Zm00001d051584::4:163369984-163371985(-)
Zm00001d034018::1:281283263-281285264(-)
Zm00001d018494::5:221795733-221797734(+)
Zm00001d016584::5:168375253-168377254(+)
Zm00001d025297::10:113210622-113212623(+)
Zm00001d051629::4:165084016-165086017(-)
Zm00001d028586::1:40090687-40092688(+)
Zm00001d050915::4:130728408-130730409(+)
Zm00001d030647::1:150686399-150688400(-)
Zm00001d027303::1:2293484-2295485(-)
Zm00001d029140::1:60228491-60230492(-)
Zm00001d031200::1:181950353-181952354(+)
Zm00001d029093::1:57593276-57595277(+)
Zm00001d049361::4:27893767-27895768(-)
Zm00001d005695::2:183658938-183660939(-)
Zm00001d027659::1:10347612-10349613(+)
Zm00001d049155::4:18225092-18227093(+)
Zm00001d003555::2:47885092-47887093(+)
Zm00001d050219::4:74333581-74335582(+)
Zm00001d007107::2:222400894-222402895(-)
Zm00001d040804::3:66963776-66965777(-)
Zm00001d035761::6:46132724-46134725(-)
Zm00001d038598::6:160692072-160694073(+)
Zm00001d030613::1:148634895-148636896(-)
Zm00001d047399::9:128751114-128753115(-)
Zm00001d007059::2:221004486-221006487(+)
Zm00001d032245::1:218626104-218628105(-)
Zm00001d030235::1:115183014-115185015(-)
Zm00001d016332::5:157725510-157727511(-)
Zm00001d023267::10:1686612-1688613(-)
Zm00001d035273::6:18886035-18888036(-)
Zm00001d021931::7:166076900-166078901(+)
Zm00001d018233::5:217109612-217111613(+)
Zm00001d020845::7:134484664-134486665(+)
Zm00001d038625::6:161166931-161168932(-)
Zm00001d046579::9:96778311-96780312(+)
Zm00001d033553::1:266984609-266986610(-)
Zm00001d038623::6:161123355-161125356(-)
Zm00001d053401::4:230193393-230195394(+)
Zm00001d004978::2:151891109-151893110(-)
Zm00001d048391::9:155409193-155411194(+)
Zm00001d018976::7:11464335-11466336(-)
Zm00001d037195::6:115303226-115305227(-)
Zm00001d031934::1:207282973-207284974(-)
Zm00001d038128::6:148815555-148817556(-)
Zm00001d025745::10:128268122-128270123(-)
Zm00001d051111::4:143183392-143185393(+)
Zm00001d006041::2:196149561-196151562(+)
Zm00001d026556::10:148056945-148058946(-)
Zm00001d042523::3:170586415-170588416(+)
Zm00001d037977::6:143959900-143961901(+)
Zm00001d049442::4:30463674-30465675(+)
Zm00001d003427::2:43981071-43983072(+)
Zm00001d003265::2:38341384-38343385(+)
Zm00001d034623::1:298181472-298183473(+)
Zm00001d041949::3:144975712-144977713(-)
Zm00001d014696::5:59770274-59772275(+)
Zm00001d021652::7:159149323-159151324(+)
Zm00001d018111::5:214557807-214559808(+)
Zm00001d025642::10:124767705-124769706(+)
Zm00001d010687::8:124483435-124485436(-)
Zm00001d029747::1:85171203-85173204(+)
Zm00001d013836::5:21982891-21984892(-)
Zm00001d003760::2:57804795-57806796(-)
Zm00001d031684::1:198607563-198609564(+)
Zm00001d006621::2:212773499-212775500(-)
Zm00001d024382::10:68271787-68273788(-)
Zm00001d027329::1:3030492-3032493(+)
Zm00001d011579::8:154887687-154889688(+)
Zm00001d050658::4:112867635-112869636(+)
Zm00001d009004::8:29646773-29648774(+)
Zm00001d010918::8:133383400-133385401(+)
Zm00001d016770::5:175419467-175421468(-)
Zm00001d054078::4:245973500-245975501(-)
Zm00001d047893::9:144510009-144512010(+)
Zm00001d021390::7:150686679-150688680(+)
Zm00001d034187::1:285962300-285964301(-)
Zm00001d028859::1:48751075-48753076(-)
Zm00001d012531::8:176196684-176198685(+)
Zm00001d010524::8:119164987-119166988(+)
Zm00001d047517::9:133209254-133211255(+)
Zm00001d013221::5:6713538-6715539(+)
Zm00001d028252::1:28050852-28052853(+)
Zm00001d025421::10:118143282-118145283(+)
Zm00001d032101::1:212863074-212865075(-)
Zm00001d002961::2:28157377-28159378(-)
Zm00001d015204::5:79243002-79245003(-)
Zm00001d015861::5:127021691-127023692(-)
Zm00001d017306::5:192241905-192243906(+)
Zm00001d032837::1:239717426-239719427(+)
Zm00001d038250::6:152372809-152374810(-)
Zm00001d030674::1:152394095-152396096(-)
Zm00001d033484::1:263986402-263988403(-)
Zm00001d045706::9:34495169-34497170(+)
Zm00001d006335::2:204942184-204944185(+)
Zm00001d047719::9:139923962-139925963(+)
Zm00001d038142::6:149247921-149249922(+)
Zm00001d037061::6:111051379-111053380(+)
Zm00001d045052::9:11179560-11181561(+)
Zm00001d003540::2:47416810-47418811(-)
Zm00001d029626::1:80258522-80260523(-)
Zm00001d027691::1:11206187-11208188(+)
Zm00001d040414::3:42232119-42234120(+)
Zm00001d003515::2:46329863-46331864(-)
Zm00001d031970::1:208247078-208249079(-)
Zm00001d017091::5:185088819-185090820(-)
Zm00001d041588::3:128515596-128517597(+)
Zm00001d023350::10:3913916-3915917(+)
Zm00001d025821::10:130677808-130679809(-)
Zm00001d048319::9:154472006-154474007(-)
Zm00001d052569::4:193343260-193345261(+)
Zm00001d032836::1:239712095-239714096(+)
Zm00001d014272::5:38677464-38679465(-)
Zm00001d009803::8:82159157-82161158(-)
Zm00001d011965::8:165284178-165286179(+)
Zm00001d034986::6:839420-841421(+)
Zm00001d036818::6:101962051-101964052(-)
Zm00001d017185::5:188265073-188267074(+)
Zm00001d013599::5:15120516-15122517(-)
Zm00001d006354::2:205444225-205446226(-)
Zm00001d033625::1:269112408-269114409(+)
Zm00001d049787::4:44685301-44687302(-)
Zm00001d028691::1:43316076-43318077(-)
Zm00001d037279::6:119257605-119259606(+)
Zm00001d032671::1:233742576-233744577(+)
Zm00001d019648::7:47993371-47995372(-)
Zm00001d004734::2:134689198-134691199(-)
Zm00001d010678::8:124066683-124068684(+)
Zm00001d043145::3:190107429-190109430(-)
Zm00001d007682::2:237365189-237367190(-)
Zm00001d017930::5:210254897-210256898(+)
Zm00001d025654::10:125149247-125151248(-)
Zm00001d045746::9:36868211-36870212(+)
Zm00001d002372::2:11324246-11326247(-)
Zm00001d051018::4:137142199-137144200(-)
Zm00001d029865::1:90967543-90969544(-)
Zm00001d049528::4:33288471-33290472(-)
Zm00001d025903::10:133415577-133417578(+)
Zm00001d007729::2:238304106-238306107(+)
Zm00001d017521::5:198547737-198549738(+)
Zm00001d053858::4:242389164-242391165(+)
Zm00001d029758::1:85999907-86001908(+)
Zm00001d030342::1:123467303-123469304(-)
Zm00001d032396::1:225299540-225301541(-)
Zm00001d021864::7:164882790-164884791(-)
Zm00001d035405::6:24549504-24551505(-)
Zm00001d044510::3:230391586-230393587(+)
Zm00001d048100::9:150169547-150171548(-)
Zm00001d005539::2:178056778-178058779(+)
Zm00001d027872::1:16009696-16011697(+)
Zm00001d007032::2:220446263-220448264(-)
Zm00001d042371::3:163552970-163554971(+)
Zm00001d048165::9:151239380-151241381(+)
Zm00001d047058::9:116825146-116827147(+)
Zm00001d039620::3:9227470-9229471(+)
Zm00001d043382::3:198281707-198283708(+)
Zm00001d048842::4:6231044-6233045(-)
Zm00001d018868::7:7845120-7847121(+)
Zm00001d002382::2:11624584-11626585(+)
Zm00001d033795::1:273945951-273947952(-)
Zm00001d009562::8:70192047-70194048(+)
Zm00001d051405::4:157333706-157335707(-)
Zm00001d036679::6:97450188-97452189(-)
Zm00001d016737::5:174725607-174727608(+)
Zm00001d003297::2:39115233-39117234(-)
Zm00001d027541::1:7882858-7884859(-)
Zm00001d010413::8:113641302-113643303(-)
Zm00001d029772::1:86350721-86352722(+)
Zm00001d018217::5:216750888-216752889(-)
Zm00001d018341::5:218871362-218873363(-)
Zm00001d026587::10:148410689-148412690(-)
Zm00001d014849::5:65479989-65481990(-)
Zm00001d011857::8:163122374-163124375(+)
Zm00001d014089::5:31977939-31979940(-)
Zm00001d045430::9:21880427-21882428(-)
Zm00001d029811::1:88032361-88034362(-)
Zm00001d040596::3:52319794-52321795(+)
Zm00001d033215::1:254415038-254417039(+)
Zm00001d046928::9:111182741-111184742(-)
Zm00001d033543::1:266534075-266536076(+)
Zm00001d009580::8:71624795-71626796(+)
Zm00001d032044::1:210451043-210453044(-)
Zm00001d011300::8:146144587-146146588(-)
Zm00001d009889::8:87466866-87468867(-)
Zm00001d021415::7:151546768-151548769(+)
Zm00001d044426::3:227711689-227713690(+)
Zm00001d052420::4:189607404-189609405(+)
Zm00001d043485::3:201654547-201656548(-)
Zm00001d031850::1:204133134-204135135(-)
Zm00001d021407::7:151455802-151457803(+)
Zm00001d048347::9:154824974-154826975(-)
Zm00001d001881::2:2308132-2310133(+)
Zm00001d046915::9:110359012-110361013(+)
Zm00001d009418::8:63660566-63662567(-)
Zm00001d024756::10:86473434-86475435(-)
Zm00001d002277::2:9322424-9324425(-)
Zm00001d044983::9:9314734-9316735(+)
Zm00001d026083::10:138052629-138054630(+)
Zm00001d006008::2:195177524-195179525(+)
Zm00001d052411::4:189323155-189325156(-)
Zm00001d033778::1:273541746-273543747(+)
Zm00001d041691::3:133500932-133502933(-)
Zm00001d050121::4:67404828-67406829(-)
Zm00001d041632::3:130483853-130485854(+)
Zm00001d043164::3:190396461-190398462(+)
Zm00001d053735::4:240039424-240041425(+)
Zm00001d038720::6:163339559-163341560(-)
Zm00001d018366::5:219241001-219243002(-)
Zm00001d051727::4:168189556-168191557(-)
Zm00001d013432::5:11293455-11295456(-)
Zm00001d015290::5:82872839-82874840(+)
Zm00001d024420::10:70282389-70284390(-)
Zm00001d043389::3:198490481-198492482(+)
Zm00001d013232::5:6805805-6807806(-)
Zm00001d007864::2:241251714-241253715(-)
Zm00001d036829::6:103040649-103042650(+)
Zm00001d009288::8:52361089-52363090(+)
Zm00001d032331::1:222707689-222709690(-)
Zm00001d010204::8:103922069-103924070(+)
Zm00001d003643::2:51508490-51510491(+)
Zm00001d035178::6:8035660-8037661(+)
Zm00001d025060::10:102182354-102184355(+)
Zm00001d052918::4:204773270-204775271(-)
Zm00001d012171::8:169441501-169443502(+)
Zm00001d027333::1:3102658-3104659(+)
Zm00001d048730::4:4424791-4426792(-)
Zm00001d025907::10:133449660-133451661(-)
Zm00001d012466::8:175041281-175043282(+)
Zm00001d039576::3:8208731-8210732(-)
Zm00001d018523::5:222466679-222468680(-)
Zm00001d017429::5:195835470-195837471(-)
Zm00001d047302::9:126064326-126066327(+)
Zm00001d026671::10:149706304-149708305(-)
Zm00001d023943::10:30694517-30696518(-)
Zm00001d037772::6:136996075-136998076(+)
Zm00001d046135::9:65844658-65846659(-)
Zm00001d049522::4:33134956-33136957(-)
Zm00001d034110::1:284214455-284216456(-)
Zm00001d044049::3:217797998-217799999(+)
Zm00001d018001::5:211702844-211704845(-)
Zm00001d046636::9:99973396-99975397(-)
Zm00001d035207::6:9904566-9906567(-)
Zm00001d028053::1:21760458-21762459(+)
Zm00001d037108::6:112475252-112477253(-)
Zm00001d002283::2:9542122-9544123(+)
Zm00001d052294::4:186244490-186246491(-)
Zm00001d041964::3:145911887-145913888(+)
Zm00001d033317::1:258848840-258850841(+)
Zm00001d035170::6:7515793-7517794(+)
Zm00001d013195::5:6185287-6187288(+)
Zm00001d052423::4:189661692-189663693(-)
Zm00001d021633::7:158633096-158635097(+)
Zm00001d003157::2:33984282-33986283(-)
Zm00001d033448::1:263004449-263006450(-)
Zm00001d045007::9:9853830-9855831(-)
Zm00001d009626::8:73806308-73808309(-)
Zm00001d026091::10:138159193-138161194(+)
Zm00001d020937::7:137156537-137158538(-)
Zm00001d014962::5:70344561-70346562(+)
Zm00001d031620::1:196370941-196372942(+)
Zm00001d035224::6:14930193-14932194(-)
Zm00001d034498::1:294683881-294685882(-)
Zm00001d026278::10:142735921-142737922(+)
Zm00001d047018::9:115423337-115425338(+)
Zm00001d002964::2:28240797-28242798(-)
Zm00001d013012::5:3195851-3197852(+)
Zm00001d018489::5:221706163-221708164(-)
Zm00001d040396::3:41249042-41251043(-)
Zm00001d026528::10:147620207-147622208(-)
Zm00001d013645::5:16114260-16116261(-)
Zm00001d006601::2:211824478-211826479(-)
Zm00001d052715::4:198517446-198519447(+)
Zm00001d021351::7:149697212-149699213(-)
Zm00001d033423::1:262655133-262657134(-)
Zm00001d011467::8:151279411-151281412(+)
Zm00001d016834::5:177815318-177817319(-)
Zm00001d040837::3:69484311-69486312(+)
Zm00001d028397::1:33439464-33441465(+)
Zm00001d033954::1:279576618-279578619(+)
Zm00001d018404::5:220036535-220038536(+)
Zm00001d005008::2:153455900-153457901(+)
Zm00001d037497::6:127267590-127269591(+)
Zm00001d010463::8:116490037-116492038(-)
Zm00001d038106::6:148099109-148101110(-)
Zm00001d011308::8:146316155-146318156(+)
Zm00001d051839::4:171795909-171797910(-)
Zm00001d041926::3:143899798-143901799(+)
Zm00001d025573::10:122710177-122712178(-)
Zm00001d015526::5:95948016-95950017(-)
Zm00001d045887::9:45730652-45732653(+)
Zm00001d047917::9:145318199-145320200(-)
Zm00001d047690::9:139369412-139371413(+)
Zm00001d011781::8:161470699-161472700(+)
Zm00001d002585::2:16098001-16100002(-)
Zm00001d008978::8:28104733-28106734(-)
Zm00001d041405::3:117299407-117301408(-)
Zm00001d052218::4:183559402-183561403(+)
Zm00001d019186::7:20832095-20834096(+)
Zm00001d017886::5:209620899-209622900(+)
Zm00001d023465::10:6431513-6433514(-)
Zm00001d048193::9:152170173-152172174(-)
Zm00001d052327::4:187164983-187166984(-)
Zm00001d015597::5:100237346-100239347(-)
Zm00001d018474::5:221424415-221426416(-)
Zm00001d034017::1:281245756-281247757(+)
Zm00001d025963::10:134953701-134955702(+)
Zm00001d038654::6:161897035-161899036(+)
Zm00001d011741::8:160443844-160445845(-)
Zm00001d007801::2:239876479-239878480(-)
Zm00001d053738::4:240106548-240108549(+)
Zm00001d004790::2:139439435-139441436(+)
Zm00001d048354::9:154872414-154874415(-)
Zm00001d025707::10:126902469-126904470(+)
Zm00001d040462::3:44610009-44612010(-)
Zm00001d022535::7:179632312-179634313(-)
Zm00001d040696::3:58879001-58881002(+)
Zm00001d021586::7:157209491-157211492(+)
Zm00001d028220::1:27041051-27043052(+)
Zm00001d034172::1:285665463-285667464(-)
Zm00001d049159::4:18424984-18426985(+)
Zm00001d018113::5:214609397-214611398(+)
Zm00001d031227::1:182702812-182704813(+)
Zm00001d035310::6:20533679-20535680(+)
Zm00001d026351::10:144104828-144106829(-)
Zm00001d030362::1:126245728-126247729(-)
Zm00001d012401::8:173735017-173737018(-)
Zm00001d025307::10:113609367-113611368(-)
Zm00001d044470::3:229090493-229092494(+)
Zm00001d029603::1:78763398-78765399(-)
Zm00001d018096::5:214118144-214120145(+)
Zm00001d034167::1:285652287-285654288(-)
Zm00001d053868::4:242571172-242573173(+)
Zm00001d037461::6:126009252-126011253(+)
Zm00001d048477::9:156987126-156989127(-)
Zm00001d007763::2:239246445-239248446(+)
Zm00001d036031::6:67347718-67349719(+)
Zm00001d032076::1:211710626-211712627(-)
Zm00001d007313::2:227535919-227537920(+)
Zm00001d012285::8:171872470-171874471(-)
Zm00001d009220::8:44209569-44211570(+)
Zm00001d036867::6:104871200-104873201(-)
Zm00001d013573::5:14540239-14542240(-)
Zm00001d020971::7:138220663-138222664(-)
Zm00001d038954::6:167623281-167625282(+)
Zm00001d020900::7:135893652-135895653(-)
Zm00001d030960::1:169227980-169229981(+)
Zm00001d012773::8:180620407-180622408(+)
Zm00001d047439::9:130109368-130111369(-)
Zm00001d036331::6:84664567-84666568(-)
Zm00001d027421::1:4902870-4904871(-)
Zm00001d034590::1:297315750-297317751(-)
Zm00001d048101::9:150206037-150208038(-)
Zm00001d027626::1:9410880-9412881(-)
Zm00001d029181::1:61376680-61378681(-)
Zm00001d017381::5:193890800-193892801(+)
Zm00001d017379::5:193884201-193886202(-)
Zm00001d017382::5:193932286-193934287(-)
Zm00001d026261::10:142295978-142297979(-)
Zm00001d037681::6:133852850-133854851(-)
Zm00001d044335::3:225399780-225401781(+)
Zm00001d002125::2:6302151-6304152(-)
Zm00001d006886::2:218574361-218576362(+)
Zm00001d031856::1:204247667-204249668(-)
Zm00001d041287::3:110463501-110465502(+)
Zm00001d050717::4:118683207-118685208(-)
Zm00001d036647::6:96207705-96209706(-)
Zm00001d032956::1:244626642-244628643(-)
Zm00001d040146::3:29162254-29164255(+)
Zm00001d044185::3:221313320-221315321(-)
Zm00001d038543::6:159658731-159660732(-)
Zm00001d017902::5:209823434-209825435(-)
Zm00001d046970::9:113518628-113520629(-)
Zm00001d029518::1:74201657-74203658(-)
Zm00001d010703::8:125104535-125106536(-)
Zm00001d047349::9:127175633-127177634(+)
Zm00001d053003::4:208579400-208581401(+)
Zm00001d012433::8:174379565-174381566(-)
Zm00001d023392::10:4510590-4512591(-)
Zm00001d035288::6:19434449-19436450(+)
Zm00001d051247::4:150385047-150387048(-)
Zm00001d016174::5:148433420-148435421(-)
Zm00001d050484::4:92590960-92592961(+)
Zm00001d009496::8:67225946-67227947(-)
Zm00001d019729::7:54271480-54273481(-)
Zm00001d011250::8:144598204-144600205(+)
Zm00001d032808::1:238906480-238908481(-)
Zm00001d033935::1:279075785-279077786(+)
Zm00001d029151::1:60741842-60743843(+)
Zm00001d021918::7:165875814-165877815(-)
Zm00001d039867::3:17265225-17267226(+)
Zm00001d033976::1:279925305-279927306(-)
Zm00001d038751::6:163856012-163858013(+)
Zm00001d041354::3:114021949-114023950(-)
Zm00001d012359::8:172992013-172994014(-)
Zm00001d048616::4:1390982-1392983(+)
Zm00001d038494::6:158545871-158547872(+)
Zm00001d005939::2:193438749-193440750(+)
Zm00001d017666::5:203489489-203491490(-)
Zm00001d047754::9:140915685-140917686(-)
Zm00001d014313::5:40590936-40592937(-)
Zm00001d013376::5:10007981-10009982(-)
Zm00001d013577::5:14621220-14623221(+)
Zm00001d034555::1:296174130-296176131(+)
Zm00001d051080::4:141100889-141102890(+)
Zm00001d029025::1:55177014-55179015(+)
Zm00001d012203::8:170032393-170034394(+)
Zm00001d048135::9:150648337-150650338(+)
Zm00001d029040::1:55707985-55709986(+)
Zm00001d033710::1:271949282-271951283(-)
Zm00001d030603::1:147915606-147917607(-)
Zm00001d026243::10:141734010-141736011(+)
Zm00001d013579::5:14714121-14716122(+)
Zm00001d024338::10:65516889-65518890(+)
Zm00001d024281::10:61490536-61492537(-)
Zm00001d050963::4:133978994-133980995(-)
Zm00001d027852::1:15195576-15197577(-)
Zm00001d017117::5:185969261-185971262(+)
Zm00001d002888::2:25867411-25869412(+)
Zm00001d039489::3:5714984-5716985(-)
Zm00001d034368::1:291053948-291055949(+)
Zm00001d029696::1:82925511-82927512(-)
Zm00001d008177::8:442072-444073(-)
Zm00001d027557::1:8129655-8131656(-)
Zm00001d008323::8:5209321-5211322(+)
Zm00001d052471::4:190738660-190740661(+)
Zm00001d043709::3:207984276-207986277(+)
Zm00001d017516::5:198492473-198494474(-)
Zm00001d019844::7:68699671-68701672(-)
Zm00001d038311::6:154177960-154179961(-)
Zm00001d036946::6:106960891-106962892(+)
Zm00001d043588::3:204483656-204485657(-)
Zm00001d004413::2:110312998-110314999(+)
Zm00001d044701::3:235254040-235256041(+)
Zm00001d036865::6:104839348-104841349(+)
Zm00001d037602::6:131215573-131217574(+)
Zm00001d024049::10:39780963-39782964(-)
Zm00001d049821::4:46285315-46287316(+)
Zm00001d053070::4:212300560-212302561(-)
Zm00001d038882::6:166329957-166331958(-)
Zm00001d028144::1:24013573-24015574(-)
Zm00001d025375::10:116187827-116189828(-)
Zm00001d051021::4:137418977-137420978(-)
Zm00001d020283::7:104131033-104133034(-)
Zm00001d002725::2:20510892-20512893(+)
Zm00001d003986::2:73810137-73812138(+)
Zm00001d045953::9:49426901-49428902(-)
Zm00001d010700::8:124960171-124962172(+)
Zm00001d021893::7:165542161-165544162(-)
Zm00001d015383::5:87516359-87518360(+)
Zm00001d009850::8:85070625-85072626(-)
Zm00001d003099::2:32029021-32031022(+)
Zm00001d019991::7:83411469-83413470(+)
Zm00001d033745::1:272680512-272682513(-)
Zm00001d014771::5:62607730-62609731(+)
Zm00001d024898::10:93628844-93630845(+)
Zm00001d022126::7:170884831-170886832(+)
Zm00001d003352::2:41239120-41241121(+)
Zm00001d030429::1:132390399-132392400(-)
Zm00001d028419::1:34331445-34333446(-)
Zm00001d011840::8:162507741-162509742(-)
Zm00001d002419::2:12302711-12304712(-)
Zm00001d034817::1:302862804-302864805(+)
Zm00001d043941::3:214323873-214325874(+)
Zm00001d032550::1:230211004-230213005(-)
Zm00001d012064::8:167542092-167544093(+)
Zm00001d018466::5:221333866-221335867(+)
Zm00001d021060::7:141823720-141825721(-)
Zm00001d034883::1:304653138-304655139(+)
Zm00001d018219::5:216821799-216823800(+)
Zm00001d049277::4:24282552-24284553(+)
Zm00001d002026::2:4637493-4639494(+)
Zm00001d045468::9:23323456-23325457(-)
Zm00001d013521::5:13521614-13523615(-)
Zm00001d033815::1:274391779-274393780(+)
Zm00001d034594::1:297405753-297407754(+)
Zm00001d034962::1:306920859-306922860(-)
Zm00001d034961::1:306879593-306881594(+)
Zm00001d031328::1:186085057-186087058(-)
Zm00001d017354::5:193522170-193524171(-)
Zm00001d042133::3:152708349-152710350(+)
Zm00001d003258::2:38096423-38098424(+)
Zm00001d040637::3:55363615-55365616(+)
Zm00001d046450::9:90495055-90497056(-)
Zm00001d031825::1:202995629-202997630(-)
Zm00001d005270::2:166561535-166563536(-)
Zm00001d023587::10:10854860-10856861(+)
Zm00001d004159::2:87749745-87751746(-)
Zm00001d051686::4:166710379-166712380(+)
Zm00001d047034::9:116220040-116222041(+)
Zm00001d026190::10:140564669-140566670(-)
Zm00001d018131::5:214947601-214949602(-)
Zm00001d052353::4:187984045-187986046(+)
Zm00001d035134::6:6608109-6610110(-)
Zm00001d015129::5:76650506-76652507(-)
Zm00001d004640::2:124659378-124661379(+)
Zm00001d017284::5:191688980-191690981(+)
Zm00001d042943::3:184613850-184615851(-)
Zm00001d015060::5:73786640-73788641(-)
Zm00001d022307::7:174844031-174846032(+)
Zm00001d012674::8:178395888-178397889(+)
Zm00001d035787::6:48969938-48971939(+)
Zm00001d031626::1:196842555-196844556(+)
Zm00001d012825::5:933295-935296(-)
Zm00001d043949::3:214565580-214567581(-)
Zm00001d003620::2:50643374-50645375(+)
Zm00001d014146::5:34118482-34120483(-)
Zm00001d011831::8:162259857-162261858(-)
Zm00001d017026::5:183078249-183080250(+)
Zm00001d025288::10:112745317-112747318(-)
Zm00001d023941::10:30400499-30402500(+)
Zm00001d011123::8:139677121-139679122(-)
Zm00001d036123::6:73403371-73405372(-)
Zm00001d004977::2:151848826-151850827(+)
Zm00001d008585::8:13614398-13616399(+)
Zm00001d015301::5:83432920-83434921(+)
Zm00001d003516::2:46382937-46384938(-)
Zm00001d038377::6:155915151-155917152(+)
Zm00001d052888::4:203493189-203495190(+)
Zm00001d039597::3:8667742-8669743(+)
Zm00001d020205::7:99147457-99149458(+)
Zm00001d026653::10:149457605-149459606(+)
Zm00001d022199::7:172698331-172700332(+)
Zm00001d047226::9:122940216-122942217(-)
Zm00001d004557::2:117907879-117909880(-)
Zm00001d012229::8:170464936-170466937(+)
Zm00001d053919::4:243651341-243653342(-)
Zm00001d034078::1:283454656-283456657(-)
Zm00001d010403::8:113063227-113065228(-)
Zm00001d013676::5:17048620-17050621(+)
Zm00001d051156::4:146399755-146401756(+)
Zm00001d033488::1:264049753-264051754(+)
Zm00001d052212::4:183379149-183381150(-)
Zm00001d004875::2:145688380-145690381(-)
Zm00001d038600::6:160740839-160742840(-)
Zm00001d024804::10:88768342-88770343(-)
Zm00001d006358::2:205686410-205688411(+)
Zm00001d047767::9:141349783-141351784(+)
Zm00001d025273::10:112123992-112125993(-)
Zm00001d038027::6:145588464-145590465(-)
Zm00001d039192::6:172235914-172237915(+)
Zm00001d026104::10:138532894-138534895(+)
Zm00001d012598::8:177042366-177044367(-)
Zm00001d016926::5:180146478-180148479(+)
Zm00001d010838::8:129540524-129542525(-)
Zm00001d043407::3:198974388-198976389(+)
Zm00001d049647::4:38603548-38605549(-)
Zm00001d031471::1:191274794-191276795(-)
Zm00001d047464::9:130953668-130955669(+)
Zm00001d021169::7:144825665-144827666(+)
Zm00001d048420::9:155958998-155960999(+)
Zm00001d021051::7:141404762-141406763(-)
Zm00001d013787::5:20165681-20167682(-)
Zm00001d002360::2:10839050-10841051(-)
Zm00001d034616::1:297861775-297863776(+)
Zm00001d021263::7:147161958-147163959(+)
Zm00001d028780::1:46201132-46203133(-)
Zm00001d040239::3:33383088-33385089(-)
Zm00001d001914::2:2808098-2810099(-)
Zm00001d008214::8:1452771-1454772(+)
Zm00001d043652::3:206060268-206062269(+)
Zm00001d034522::1:295617197-295619198(-)
Zm00001d020102::7:92119663-92121664(-)
Zm00001d002823::2:23777396-23779397(-)
Zm00001d023760::10:19074494-19076495(+)
Zm00001d019180::7:20508759-20510760(-)
Zm00001d019792::7:62165326-62167327(+)
Zm00001d046947::9:112271140-112273141(+)
Zm00001d041436::3:119391508-119393509(-)
Zm00001d036409::6:87176958-87178959(-)
Zm00001d002837::2:24270823-24272824(-)
Zm00001d028816::1:47444412-47446413(+)
Zm00001d025616::10:124035756-124037757(+)
Zm00001d009552::8:70004555-70006556(+)
Zm00001d007583::2:235287032-235289033(-)
Zm00001d025176::10:107684511-107686512(-)
Zm00001d032440::1:226437532-226439533(-)
Zm00001d036148::6:74550075-74552076(-)
Zm00001d032203::1:217007977-217009978(+)
Zm00001d038271::6:152903211-152905212(-)
Zm00001d016234::5:151511641-151513642(-)
Zm00001d029829::1:89156202-89158203(+)
Zm00001d010632::8:122512376-122514377(+)
Zm00001d024732::10:85587758-85589759(+)
Zm00001d008495::8:10373595-10375596(-)
Zm00001d017978::5:211178777-211180778(+)
Zm00001d047638::9:137809128-137811129(-)
Zm00001d026358::10:144196979-144198980(-)
Zm00001d025669::10:125761107-125763108(-)
Zm00001d036402::6:86955263-86957264(-)
Zm00001d016175::5:148525755-148527756(-)
Zm00001d005500::2:176231221-176233222(+)
Zm00001d034529::1:295711500-295713501(+)
Zm00001d021788::7:162997642-162999643(+)
Zm00001d006503::2:210095067-210097068(+)
Zm00001d052399::4:189145466-189147467(+)
Zm00001d036855::6:104129436-104131437(-)
Zm00001d015194::5:78913129-78915130(+)
Zm00001d050664::4:113003491-113005492(-)
Zm00001d025948::10:134522510-134524511(-)
Zm00001d018088::5:213991683-213993684(-)
Zm00001d007091::2:222101911-222103912(-)
Zm00001d003678::2:53859573-53861574(-)
Zm00001d014443::5:47273201-47275202(-)
Zm00001d043686::3:207389613-207391614(-)
Zm00001d014889::5:67034857-67036858(+)
Zm00001d007489::2:232846777-232848778(-)
Zm00001d041124::3:99064803-99066804(-)
Zm00001d002953::2:27996464-27998465(-)
Zm00001d014112::5:32941178-32943179(+)
Zm00001d051067::4:140452568-140454569(-)
Zm00001d031226::1:182700150-182702151(+)
Zm00001d027588::1:8550887-8552888(+)
Zm00001d009940::8:90900188-90902189(-)
Zm00001d051147::4:145807977-145809978(+)
Zm00001d040089::3:27067837-27069838(-)
Zm00001d043095::3:189144066-189146067(-)
Zm00001d015181::5:78504127-78506128(+)
Zm00001d025296::10:113106693-113108694(+)
Zm00001d013706::5:18186466-18188467(+)
Zm00001d011255::8:144689376-144691377(+)
Zm00001d038750::6:163850995-163852996(+)
Zm00001d022607::7:180941654-180943655(+)
Zm00001d036338::6:84765275-84767276(-)
Zm00001d050446::4:88786771-88788772(+)
Zm00001d015553::5:97236142-97238143(+)
Zm00001d023779::10:19910690-19912691(+)
Zm00001d019108::7:17214963-17216964(+)
Zm00001d031437::1:190178355-190180356(+)
Zm00001d012817::5:841120-843121(-)
Zm00001d046900::9:109556318-109558319(-)
Zm00001d044415::3:227494686-227496687(-)
Zm00001d034640::1:298681326-298683327(+)
Zm00001d051981::4:175845669-175847670(-)
Zm00001d042452::3:168269943-168271944(+)
Zm00001d048497::9:157240499-157242500(-)
Zm00001d051567::4:162924408-162926409(-)
Zm00001d020412::7:112204044-112206045(-)
Zm00001d035234::6:15906722-15908723(+)
Zm00001d002496::2:14016027-14018028(-)
Zm00001d038574::6:160179056-160181057(-)
Zm00001d014690::5:59248483-59250484(+)
Zm00001d006875::2:218331961-218333962(-)
Zm00001d008494::8:10339442-10341443(-)
Zm00001d037434::6:125281028-125283029(+)
Zm00001d016920::5:180063585-180065586(-)
Zm00001d037316::6:120705375-120707376(-)
Zm00001d052994::4:207994734-207996735(+)
Zm00001d025750::10:128367965-128369966(+)
Zm00001d023462::10:6341557-6343558(+)
Zm00001d018915::7:9191173-9193174(+)
```
