## Supplementary material for "A comprehensive map of preferentially located motifs reveals distinct proximal *cis*-regulatory elements in plants": CTCGTTG_containing_gene_set.txt

```
#Occurences of CTCGTTG between 354 and 431 (positions relative to the transcription start site)
#305 sequences with CTCGTTG in this interval
#1.18% of the sequences in promoter set with CTCGTTG (set with 25847 sequences)
Zm00001d020946::7:137471036-137473037(+)
Zm00001d039162::6:171478303-171480304(-)
Zm00001d001900::2:2561459-2563460(+)
Zm00001d012074::8:167681977-167683978(-)
Zm00001d033585::1:267904263-267906264(+)
Zm00001d044657::3:234222631-234224632(+)
Zm00001d033991::1:280550663-280552664(+)
Zm00001d018804::7:5672132-5674133(+)
Zm00001d037681::6:133852850-133854851(-)
Zm00001d029087::1:57464309-57466310(-)
Zm00001d050694::4:116193808-116195809(+)
Zm00001d052316::4:186978046-186980047(-)
Zm00001d046853::9:108409586-108411587(+)
Zm00001d029091::1:57492757-57494758(-)
Zm00001d051577::4:163298053-163300054(-)
Zm00001d010446::8:115492522-115494523(-)
Zm00001d015789::5:119745894-119747895(+)
Zm00001d024895::10:93459640-93461641(-)
Zm00001d018821::7:6438072-6440073(-)
Zm00001d047467::9:130980816-130982817(-)
Zm00001d018756::7:4288551-4290552(+)
Zm00001d051388::4:156847122-156849123(-)
Zm00001d038362::6:155592560-155594561(+)
Zm00001d027445::1:5479637-5481638(+)
Zm00001d029034::1:55452817-55454818(+)
Zm00001d015066::5:73964884-73966885(-)
Zm00001d013101::5:4709202-4711203(+)
Zm00001d049921::4:52807131-52809132(+)
Zm00001d021127::7:143326154-143328155(+)
Zm00001d053739::4:240116438-240118439(+)
Zm00001d024192::10:54888772-54890773(+)
Zm00001d017516::5:198492473-198494474(-)
Zm00001d034970::6:392841-394842(-)
Zm00001d039016::6:168725034-168727035(-)
Zm00001d044584::3:232593628-232595629(-)
Zm00001d015445::5:90493400-90495401(+)
Zm00001d052717::4:198576249-198578250(-)
Zm00001d020666::7:127313548-127315549(+)
Zm00001d037507::6:127628688-127630689(+)
Zm00001d019317::7:27565510-27567511(+)
Zm00001d036688::6:97593443-97595444(-)
Zm00001d052937::4:205504269-205506270(-)
Zm00001d012954::5:2343314-2345315(-)
Zm00001d010939::8:134231222-134233223(+)
Zm00001d049219::4:21200832-21202833(-)
Zm00001d034721::1:300728764-300730765(+)
Zm00001d010461::8:116333798-116335799(-)
Zm00001d052033::4:176967640-176969641(+)
Zm00001d045314::9:18799700-18801701(+)
Zm00001d026439::10:145880912-145882913(+)
Zm00001d024950::10:96567944-96569945(+)
Zm00001d038088::6:147392019-147394020(-)
Zm00001d011518::8:153272083-153274084(+)
Zm00001d052370::4:188390382-188392383(-)
Zm00001d036278::6:81481148-81483149(-)
Zm00001d040952::3:82340300-82342301(-)
Zm00001d011095::8:138814794-138816795(-)
Zm00001d013193::5:6173872-6175873(+)
Zm00001d011699::8:159165192-159167193(+)
Zm00001d016393::5:160627446-160629447(+)
Zm00001d007197::2:224457673-224459674(-)
Zm00001d004840::2:143082557-143084558(-)
Zm00001d053187::4:218887089-218889090(+)
Zm00001d043401::3:198861200-198863201(+)
Zm00001d015381::5:87395570-87397571(+)
Zm00001d046628::9:99612783-99614784(-)
Zm00001d042540::3:171276203-171278204(+)
Zm00001d042270::3:158425699-158427700(+)
Zm00001d034066::1:283053193-283055194(+)
Zm00001d005612::2:180672745-180674746(-)
Zm00001d029594::1:78240543-78242544(-)
Zm00001d050465::4:90607993-90609994(+)
Zm00001d037085::6:111714607-111716608(-)
Zm00001d042066::3:149548453-149550454(-)
Zm00001d034853::1:303822670-303824671(-)
Zm00001d052318::4:187008984-187010985(+)
Zm00001d002089::2:5800030-5802031(-)
Zm00001d023223::10:825393-827394(-)
Zm00001d029081::1:57326129-57328130(+)
Zm00001d046803::9:106508397-106510398(-)
Zm00001d021375::7:150240072-150242073(+)
Zm00001d053732::4:240029995-240031996(-)
Zm00001d016995::5:182272645-182274646(+)
Zm00001d046253::9:76889698-76891699(-)
Zm00001d009949::8:91942745-91944746(-)
Zm00001d012869::5:1374410-1376411(+)
Zm00001d005040::2:155440698-155442699(-)
Zm00001d033815::1:274391779-274393780(+)
Zm00001d041282::3:110291926-110293927(-)
Zm00001d035083::6:4189623-4191624(-)
Zm00001d050446::4:88786771-88788772(+)
Zm00001d006727::2:215395293-215397294(-)
Zm00001d020711::7:129695772-129697773(+)
Zm00001d003372::2:41977801-41979802(+)
Zm00001d018435::5:220829978-220831979(-)
Zm00001d038702::6:162916265-162918266(-)
Zm00001d016175::5:148525755-148527756(-)
Zm00001d017791::5:206954707-206956708(+)
Zm00001d013590::5:14984949-14986950(-)
Zm00001d053930::4:243753226-243755227(+)
Zm00001d041945::3:144772014-144774015(-)
Zm00001d039681::3:11792944-11794945(+)
Zm00001d033457::1:263194441-263196442(-)
Zm00001d043200::3:191414996-191416997(+)
Zm00001d002446::2:12872822-12874823(+)
Zm00001d042738::3:178548927-178550928(+)
Zm00001d038165::6:150157590-150159591(+)
Zm00001d053266::4:223200578-223202579(+)
Zm00001d031268::1:184421305-184423306(+)
Zm00001d020412::7:112204044-112206045(-)
Zm00001d014792::5:63352980-63354981(-)
Zm00001d021754::7:162290832-162292833(+)
Zm00001d028777::1:46191596-46193597(-)
Zm00001d011847::8:162650501-162652502(+)
Zm00001d001780::2:716776-718777(-)
Zm00001d011085::8:138461807-138463808(-)
Zm00001d028562::1:39216971-39218972(-)
Zm00001d048512::9:157604341-157606342(-)
Zm00001d005378::2:171591849-171593850(+)
Zm00001d024633::10:81346402-81348403(+)
Zm00001d053901::4:243358155-243360156(-)
Zm00001d034883::1:304653138-304655139(+)
Zm00001d052391::4:188985671-188987672(-)
Zm00001d004763::2:137364314-137366315(+)
Zm00001d007514::2:233608530-233610531(+)
Zm00001d009772::8:80442480-80444481(-)
Zm00001d040823::3:68048063-68050064(+)
Zm00001d013612::5:15367721-15369722(-)
Zm00001d033847::1:275683714-275685715(+)
Zm00001d034490::1:294452072-294454073(+)
Zm00001d021584::7:157108475-157110476(-)
Zm00001d051801::4:170022255-170024256(+)
Zm00001d022603::7:180890009-180892010(+)
Zm00001d008395::8:7176303-7178304(-)
Zm00001d041420::3:118470628-118472629(-)
Zm00001d049217::4:21135791-21137792(+)
Zm00001d050708::4:117423992-117425993(+)
Zm00001d049525::4:33184909-33186910(+)
Zm00001d028165::1:24967484-24969485(-)
Zm00001d046014::9:54566964-54568965(+)
Zm00001d029141::1:60325518-60327519(-)
Zm00001d049529::4:33387540-33389541(+)
Zm00001d010336::8:110248581-110250582(+)
Zm00001d049681::4:39929029-39931030(+)
Zm00001d027541::1:7882858-7884859(-)
Zm00001d031618::1:196229171-196231172(-)
Zm00001d003635::2:51166992-51168993(-)
Zm00001d050250::4:76351392-76353393(-)
Zm00001d052904::4:204237406-204239407(+)
Zm00001d013203::5:6417305-6419306(+)
Zm00001d018056::5:213280597-213282598(-)
Zm00001d052939::4:205513746-205515747(+)
Zm00001d013425::5:11124888-11126889(+)
Zm00001d036624::6:95233027-95235028(+)
Zm00001d031732::1:200053633-200055634(-)
Zm00001d043491::3:201680039-201682040(+)
Zm00001d009075::8:34793966-34795967(+)
Zm00001d013371::5:9979915-9981916(-)
Zm00001d029543::1:75644708-75646709(+)
Zm00001d031820::1:202910556-202912557(-)
Zm00001d035300::6:20191415-20193416(-)
Zm00001d037848::6:139635258-139637259(-)
Zm00001d032591::1:231448033-231450034(+)
Zm00001d022545::7:179773718-179775719(+)
Zm00001d024807::10:88834928-88836929(+)
Zm00001d024667::10:82868182-82870183(+)
Zm00001d007916::2:242400194-242402195(-)
Zm00001d038118::6:148600378-148602379(+)
Zm00001d026577::10:148264796-148266797(-)
Zm00001d039194::6:172323730-172325731(-)
Zm00001d046697::9:102851326-102853327(+)
Zm00001d046533::9:94354998-94356999(+)
Zm00001d029137::1:60116239-60118240(-)
Zm00001d051607::4:164391460-164393461(+)
Zm00001d046400::9:87389591-87391592(+)
Zm00001d012952::5:2324748-2326749(+)
Zm00001d045247::9:16980304-16982305(-)
Zm00001d047331::9:126750040-126752041(+)
Zm00001d052791::4:201053360-201055361(+)
Zm00001d043652::3:206060268-206062269(+)
Zm00001d035283::6:19227283-19229284(+)
Zm00001d037540::6:128724579-128726580(+)
Zm00001d040339::3:38762342-38764343(+)
Zm00001d026361::10:144213875-144215876(+)
Zm00001d008716::8:17627882-17629883(-)
Zm00001d034534::1:295790692-295792693(-)
Zm00001d042948::3:184681295-184683296(+)
Zm00001d013908::5:24412370-24414371(-)
Zm00001d009919::8:89462023-89464024(+)
Zm00001d008352::8:6137072-6139073(+)
Zm00001d049528::4:33288471-33290472(-)
Zm00001d015173::5:78393064-78395065(-)
Zm00001d005027::2:154616230-154618231(+)
Zm00001d031925::1:206931025-206933026(+)
Zm00001d025210::10:109231335-109233336(-)
Zm00001d016521::5:166097350-166099351(+)
Zm00001d043276::3:194186377-194188378(+)
Zm00001d019552::7:42055185-42057186(-)
Zm00001d029906::1:93518568-93520569(+)
Zm00001d047454::9:130758121-130760122(+)
Zm00001d040678::3:57609749-57611750(+)
Zm00001d050299::4:79710755-79712756(+)
Zm00001d037103::6:112379020-112381021(+)
Zm00001d009447::8:64819190-64821191(+)
Zm00001d003297::2:39115233-39117234(-)
Zm00001d045539::9:25848262-25850263(+)
Zm00001d003575::2:48711051-48713052(-)
Zm00001d027304::1:2296592-2298593(+)
Zm00001d048334::9:154595521-154597522(-)
Zm00001d015085::5:74826672-74828673(+)
Zm00001d030782::1:159433278-159435279(-)
Zm00001d028075::1:22069604-22071605(-)
Zm00001d014968::5:70457760-70459761(+)
Zm00001d037614::6:131769179-131771180(+)
Zm00001d026476::10:146666644-146668645(+)
Zm00001d028795::1:46569774-46571775(+)
Zm00001d028759::1:45728519-45730520(-)
Zm00001d016077::5:143204935-143206936(-)
Zm00001d052442::4:190121882-190123883(-)
Zm00001d002980::2:28750921-28752922(-)
Zm00001d033130::1:251644709-251646710(-)
Zm00001d013065::5:4128088-4130089(-)
Zm00001d051018::4:137142199-137144200(-)
Zm00001d044979::9:9103785-9105786(+)
Zm00001d047093::9:118313934-118315935(+)
Zm00001d013572::5:14481783-14483784(+)
Zm00001d050283::4:78442434-78444435(+)
Zm00001d033231::1:255264745-255266746(+)
Zm00001d004354::2:105832262-105834263(-)
Zm00001d022407::7:176992218-176994219(-)
Zm00001d007718::2:238144687-238146688(-)
Zm00001d051167::4:146943888-146945889(-)
Zm00001d050199::4:73084962-73086963(-)
Zm00001d033641::1:269357864-269359865(-)
Zm00001d050748::4:120554553-120556554(-)
Zm00001d033248::1:256099434-256101435(+)
Zm00001d019895::7:73555947-73557948(+)
Zm00001d011959::8:165239107-165241108(+)
Zm00001d042821::3:181140135-181142136(+)
Zm00001d007585::2:235382395-235384396(+)
Zm00001d051569::4:162993707-162995708(-)
Zm00001d006485::2:209683751-209685752(-)
Zm00001d008256::8:3192211-3194212(+)
Zm00001d006921::2:219363980-219365981(-)
Zm00001d049193::4:19997606-19999607(-)
Zm00001d030909::1:166749093-166751094(-)
Zm00001d045282::9:17929224-17931225(+)
Zm00001d034423::1:292616598-292618599(-)
Zm00001d012701::8:178864703-178866704(+)
Zm00001d032356::1:223610535-223612536(-)
Zm00001d042308::3:160131788-160133789(-)
Zm00001d028903::1:50235483-50237484(-)
Zm00001d042433::3:167044204-167046205(+)
Zm00001d035926::6:60490673-60492674(+)
Zm00001d052008::4:176344483-176346484(-)
Zm00001d052404::4:189184152-189186153(+)
Zm00001d005995::2:194922652-194924653(+)
Zm00001d005958::2:193819829-193821830(-)
Zm00001d047362::9:127729690-127731691(+)
Zm00001d011714::8:159672178-159674179(-)
Zm00001d010092::8:99050551-99052552(+)
Zm00001d028549::1:38967213-38969214(+)
Zm00001d025240::10:110655681-110657682(+)
Zm00001d014626::5:56460203-56462204(-)
Zm00001d046174::9:69211138-69213139(-)
Zm00001d005478::2:175504665-175506666(+)
Zm00001d007320::2:228326326-228328327(+)
Zm00001d028120::1:23433997-23435998(-)
Zm00001d031251::1:183676805-183678806(+)
Zm00001d040671::3:57174474-57176475(+)
Zm00001d006484::2:209682196-209684197(-)
Zm00001d038848::6:165800843-165802844(-)
Zm00001d052944::4:205747778-205749779(-)
Zm00001d023304::10:2557407-2559408(+)
Zm00001d020972::7:138229117-138231118(-)
Zm00001d041760::3:136290231-136292232(-)
Zm00001d009201::8:42325673-42327674(+)
Zm00001d021845::7:164384354-164386355(-)
Zm00001d031848::1:203991161-203993162(-)
Zm00001d015748::5:115883807-115885808(+)
Zm00001d006399::2:206591586-206593587(+)
Zm00001d031731::1:200025290-200027291(-)
Zm00001d039415::3:3816105-3818106(+)
Zm00001d050165::4:70192140-70194141(-)
Zm00001d007034::2:220568758-220570759(+)
Zm00001d047361::9:127692691-127694692(-)
Zm00001d050892::4:128770229-128772230(+)
Zm00001d038312::6:154177259-154179260(+)
Zm00001d012667::8:178313695-178315696(-)
Zm00001d052800::4:201390314-201392315(+)
Zm00001d032333::1:222803524-222805525(-)
Zm00001d047429::9:129737077-129739078(+)
Zm00001d018141::5:215261122-215263123(+)
Zm00001d043965::3:215167654-215169655(-)
Zm00001d049389::4:28689438-28691439(+)
Zm00001d011851::8:162795708-162797709(+)
Zm00001d052615::4:194848431-194850432(-)
Zm00001d050219::4:74333581-74335582(+)
Zm00001d004571::2:118610627-118612628(+)
Zm00001d015960::5:134290373-134292374(-)
Zm00001d034609::1:297758248-297760249(+)
Zm00001d048319::9:154472006-154474007(-)
Zm00001d037122::6:113157779-113159780(+)
Zm00001d004091::2:82000038-82002039(-)
Zm00001d035993::6:65160201-65162202(+)
```
