## Supplementary material for "A comprehensive map of preferentially located motifs reveals distinct proximal *cis*-regulatory elements in plants": CTCGTTGC_containing_gene_set.txt

```
#Occurences of CTCGTTGC between -35 and 114 (positions relative to the transcription start site)
#194 sequences with CTCGTTGC in this interval
#0.75% of the sequences in promoter set with CTCGTTGC (set with 25847 sequences)
Zm00001d028757::1:45716795-45718796(+)
Zm00001d012518::8:176008888-176010889(-)
Zm00001d029811::1:88032361-88034362(-)
Zm00001d051165::4:146827386-146829387(-)
Zm00001d018657::7:2074300-2076301(-)
Zm00001d037061::6:111051379-111053380(+)
Zm00001d007462::2:232245782-232247783(+)
Zm00001d007835::2:240559074-240561075(+)
Zm00001d017516::5:198492473-198494474(-)
Zm00001d003839::2:61793977-61795978(+)
Zm00001d040734::3:60727311-60729312(+)
Zm00001d007283::2:226799664-226801665(+)
Zm00001d040794::3:66295754-66297755(+)
Zm00001d005484::2:175604757-175606758(-)
Zm00001d040218::3:32569867-32571868(-)
Zm00001d033941::1:279274447-279276448(+)
Zm00001d051879::4:173240709-173242710(-)
Zm00001d049436::4:30234759-30236760(+)
Zm00001d013376::5:10007981-10009982(-)
Zm00001d040678::3:57609749-57611750(+)
Zm00001d048775::4:5327160-5329161(+)
Zm00001d047903::9:144835170-144837171(+)
Zm00001d017951::5:210776581-210778582(+)
Zm00001d044701::3:235254040-235256041(+)
Zm00001d025060::10:102182354-102184355(+)
Zm00001d036162::6:75210196-75212197(-)
Zm00001d005808::2:189438482-189440483(+)
Zm00001d033488::1:264049753-264051754(+)
Zm00001d046443::9:90210549-90212550(+)
Zm00001d024947::10:96362815-96364816(-)
Zm00001d028647::1:41725567-41727568(-)
Zm00001d047769::9:141361813-141363814(+)
Zm00001d013320::5:8628268-8630269(-)
Zm00001d010092::8:99050551-99052552(+)
Zm00001d004640::2:124659378-124661379(+)
Zm00001d042338::3:162005788-162007789(+)
Zm00001d015612::5:101075533-101077534(-)
Zm00001d011467::8:151279411-151281412(+)
Zm00001d048497::9:157240499-157242500(-)
Zm00001d020412::7:112204044-112206045(-)
Zm00001d021689::7:160141813-160143814(-)
Zm00001d005396::2:172255489-172257490(-)
Zm00001d037059::6:110968899-110970900(+)
Zm00001d046716::9:103208253-103210254(+)
Zm00001d049707::4:40954607-40956608(+)
Zm00001d019497::7:37783829-37785830(+)
Zm00001d002564::2:15536701-15538702(+)
Zm00001d021586::7:157209491-157211492(+)
Zm00001d045309::9:18682006-18684007(-)
Zm00001d017902::5:209823434-209825435(-)
Zm00001d002496::2:14016027-14018028(-)
Zm00001d011515::8:153110281-153112282(-)
Zm00001d029040::1:55707985-55709986(+)
Zm00001d031677::1:198452457-198454458(+)
Zm00001d035400::6:24392564-24394565(-)
Zm00001d039315::3:1532324-1534325(+)
Zm00001d029181::1:61376680-61378681(-)
Zm00001d029140::1:60228491-60230492(-)
Zm00001d005939::2:193438749-193440750(+)
Zm00001d049432::4:30126703-30128704(+)
Zm00001d049424::4:30009403-30011404(+)
Zm00001d016411::5:161329934-161331935(-)
Zm00001d021864::7:164882790-164884791(-)
Zm00001d052212::4:183379149-183381150(-)
Zm00001d048165::9:151239380-151241381(+)
Zm00001d034750::1:301299775-301301776(-)
Zm00001d017403::5:194999488-195001489(-)
Zm00001d011029::8:137058298-137060299(-)
Zm00001d018474::5:221424415-221426416(-)
Zm00001d006168::2:200355738-200357739(+)
Zm00001d036855::6:104129436-104131437(-)
Zm00001d012978::5:2661921-2663922(+)
Zm00001d038027::6:145588464-145590465(-)
Zm00001d041926::3:143899798-143901799(+)
Zm00001d047349::9:127175633-127177634(+)
Zm00001d050121::4:67404828-67406829(-)
Zm00001d048576::9:159535275-159537276(-)
Zm00001d032577::1:231131109-231133110(-)
Zm00001d048730::4:4424791-4426792(-)
Zm00001d028187::1:25753779-25755780(+)
Zm00001d038128::6:148815555-148817556(-)
Zm00001d048247::9:153141143-153143144(-)
Zm00001d039786::3:14618166-14620167(-)
Zm00001d003618::2:50619758-50621759(+)
Zm00001d028816::1:47444412-47446413(+)
Zm00001d036409::6:87176958-87178959(-)
Zm00001d018352::5:219058675-219060676(+)
Zm00001d036704::6:98153392-98155393(-)
Zm00001d014818::5:64435416-64437417(-)
Zm00001d038031::6:145632197-145634198(+)
Zm00001d027303::1:2293484-2295485(-)
Zm00001d053868::4:242571172-242573173(+)
Zm00001d042371::3:163552970-163554971(+)
Zm00001d018489::5:221706163-221708164(-)
Zm00001d031415::1:189357130-189359131(+)
Zm00001d033815::1:274391779-274393780(+)
Zm00001d035761::6:46132724-46134725(-)
Zm00001d043216::3:192135158-192137159(-)
Zm00001d034843::1:303646181-303648182(+)
Zm00001d025727::10:127677864-127679865(-)
Zm00001d049430::4:30110344-30112345(+)
Zm00001d036051::6:69071920-69073921(-)
Zm00001d031524::1:192827296-192829297(-)
Zm00001d027329::1:3030492-3032493(+)
Zm00001d044277::3:223828097-223830098(+)
Zm00001d046135::9:65844658-65846659(-)
Zm00001d017456::5:196420099-196422100(+)
Zm00001d043339::3:197023009-197025010(+)
Zm00001d037479::6:126614941-126616942(+)
Zm00001d034203::1:286721367-286723368(+)
Zm00001d052420::4:189607404-189609405(+)
Zm00001d052383::4:188785408-188787409(-)
Zm00001d051080::4:141100889-141102890(+)
Zm00001d040637::3:55363615-55365616(+)
Zm00001d040089::3:27067837-27069838(-)
Zm00001d025907::10:133449660-133451661(-)
Zm00001d043551::3:203607242-203609243(+)
Zm00001d010700::8:124960171-124962172(+)
Zm00001d013346::5:9062609-9064610(-)
Zm00001d004557::2:117907879-117909880(-)
Zm00001d043543::3:203423839-203425840(+)
Zm00001d034833::1:303296486-303298487(-)
Zm00001d035820::6:53197947-53199948(+)
Zm00001d009320::8:55170824-55172825(+)
Zm00001d024776::10:87349335-87351336(+)
Zm00001d039192::6:172235914-172237915(+)
Zm00001d013785::5:20153484-20155485(+)
Zm00001d025707::10:126902469-126904470(+)
Zm00001d028548::1:38916963-38918964(-)
Zm00001d050583::4:102470063-102472064(+)
Zm00001d045371::9:19940258-19942259(-)
Zm00001d043949::3:214565580-214567581(-)
Zm00001d011308::8:146316155-146318156(+)
Zm00001d027425::1:4994349-4996350(-)
Zm00001d018490::5:221705112-221707113(+)
Zm00001d017306::5:192241905-192243906(+)
Zm00001d051906::4:174311732-174313733(+)
Zm00001d009667::8:75124416-75126417(-)
Zm00001d045885::9:45583007-45585008(+)
Zm00001d019370::7:30360010-30362011(+)
Zm00001d034961::1:306879593-306881594(+)
Zm00001d034077::1:283422969-283424970(-)
Zm00001d021452::7:152572812-152574813(-)
Zm00001d045394::9:20527558-20529559(+)
Zm00001d004318::2:102952925-102954926(-)
Zm00001d039750::3:13776251-13778252(-)
Zm00001d011364::8:148603822-148605823(+)
Zm00001d049433::4:30147030-30149031(+)
Zm00001d006151::2:199816446-199818447(+)
Zm00001d052294::4:186244490-186246491(-)
Zm00001d021554::7:155777696-155779697(+)
Zm00001d044322::3:225154092-225156093(-)
Zm00001d025642::10:124767705-124769706(+)
Zm00001d049420::4:29945306-29947307(+)
Zm00001d013135::5:5324496-5326497(+)
Zm00001d009850::8:85070625-85072626(-)
Zm00001d045007::9:9853830-9855831(-)
Zm00001d021045::7:141092540-141094541(-)
Zm00001d022126::7:170884831-170886832(+)
Zm00001d036865::6:104839348-104841349(+)
Zm00001d038106::6:148099109-148101110(-)
Zm00001d047797::9:142007602-142009603(-)
Zm00001d007729::2:238304106-238306107(+)
Zm00001d007758::2:239010826-239012827(-)
Zm00001d052011::4:176419622-176421623(-)
Zm00001d040596::3:52319794-52321795(+)
Zm00001d042140::3:153223234-153225235(+)
Zm00001d047309::9:126273025-126275026(+)
Zm00001d008983::8:28567764-28569765(-)
Zm00001d002778::2:22327701-22329702(-)
Zm00001d048575::9:159514919-159516920(-)
Zm00001d018404::5:220036535-220038536(+)
Zm00001d017185::5:188265073-188267074(+)
Zm00001d015066::5:73964884-73966885(-)
Zm00001d026278::10:142735921-142737922(+)
Zm00001d016827::5:177547053-177549054(-)
Zm00001d050446::4:88786771-88788772(+)
Zm00001d021652::7:159149323-159151324(+)
Zm00001d049427::4:30055411-30057412(+)
Zm00001d002964::2:28240797-28242798(-)
Zm00001d015301::5:83432920-83434921(+)
Zm00001d027545::1:7997314-7999315(-)
Zm00001d043207::3:191784897-191786898(+)
Zm00001d044463::3:228862893-228864894(+)
Zm00001d002591::2:16304634-16306635(-)
Zm00001d006130::2:199411967-199413968(-)
Zm00001d028237::1:27570348-27572349(+)
Zm00001d025966::10:134985387-134987388(+)
Zm00001d049431::4:30114042-30116043(+)
Zm00001d043211::3:191818389-191820390(-)
Zm00001d026023::10:136262392-136264393(+)
Zm00001d021512::7:154607685-154609686(+)
Zm00001d022199::7:172698331-172700332(+)
Zm00001d002145::2:6740070-6742071(+)
```
