## Supplementary material for "A comprehensive map of preferentially located motifs reveals distinct proximal *cis*-regulatory elements in plants": CTCTAA_containing_gene_set.txt

```
#Occurences of CTCTAA between -243 and -241 (positions relative to the transcription start site)
#114 sequences with CTCTAA in this interval
#0.44% of the sequences in promoter set with CTCTAA (set with 25847 sequences)
Zm00001d013466::5:12263043-12265044(+)
Zm00001d010923::8:133671132-133673133(+)
Zm00001d028713::1:44008128-44010129(+)
Zm00001d046638::9:100058886-100060887(+)
Zm00001d014888::5:67028718-67030719(+)
Zm00001d046511::9:93193009-93195010(+)
Zm00001d019766::7:58224459-58226460(-)
Zm00001d037420::6:124954336-124956337(+)
Zm00001d037853::6:139797215-139799216(+)
Zm00001d029697::1:83035394-83037395(+)
Zm00001d029502::1:73435299-73437300(+)
Zm00001d016490::5:164549188-164551189(+)
Zm00001d040695::3:58721021-58723022(-)
Zm00001d005744::2:185664254-185666255(-)
Zm00001d052674::4:196902870-196904871(+)
Zm00001d041407::3:117382557-117384558(+)
Zm00001d036682::6:97482012-97484013(-)
Zm00001d052980::4:207106063-207108064(+)
Zm00001d002087::2:5775734-5777735(+)
Zm00001d036646::6:96108353-96110354(-)
Zm00001d010422::8:114407466-114409467(-)
Zm00001d033021::1:247429837-247431838(+)
Zm00001d012433::8:174379565-174381566(-)
Zm00001d034544::1:295926000-295928001(-)
Zm00001d044351::3:225658261-225660262(-)
Zm00001d006869::2:218300886-218302887(-)
Zm00001d021325::7:148976304-148978305(-)
Zm00001d017264::5:191019602-191021603(-)
Zm00001d020806::7:133444299-133446300(-)
Zm00001d005980::2:194586416-194588417(+)
Zm00001d030764::1:158951514-158953515(+)
Zm00001d050934::4:132599859-132601860(-)
Zm00001d050217::4:74114075-74116076(+)
Zm00001d015399::5:88370790-88372791(+)
Zm00001d017472::5:196957012-196959013(+)
Zm00001d011038::8:137179687-137181688(-)
Zm00001d030703::1:154502524-154504525(+)
Zm00001d045424::9:21656810-21658811(+)
Zm00001d026482::10:146768570-146770571(-)
Zm00001d039890::3:18010953-18012954(-)
Zm00001d018952::7:10370372-10372373(+)
Zm00001d007289::2:226917414-226919415(+)
Zm00001d040635::3:55320633-55322634(+)
Zm00001d032534::1:229831668-229833669(-)
Zm00001d053009::4:208860372-208862373(+)
Zm00001d010145::8:101315097-101317098(+)
Zm00001d021599::7:157780727-157782728(+)
Zm00001d017809::5:207481053-207483054(+)
Zm00001d052493::4:191344892-191346893(-)
Zm00001d047605::9:136919887-136921888(+)
Zm00001d029709::1:83412848-83414849(-)
Zm00001d022501::7:178943925-178945926(+)
Zm00001d003841::2:61912905-61914906(+)
Zm00001d038964::6:167837951-167839952(-)
Zm00001d007332::2:228913328-228915329(+)
Zm00001d027784::1:13437298-13439299(+)
Zm00001d044650::3:234075704-234077705(+)
Zm00001d003100::2:32062442-32064443(+)
Zm00001d005419::2:173367074-173369075(-)
Zm00001d004466::2:113660664-113662665(-)
Zm00001d003258::2:38096423-38098424(+)
Zm00001d051510::4:160975548-160977549(-)
Zm00001d030780::1:159381133-159383134(-)
Zm00001d015683::5:107120251-107122252(-)
Zm00001d012844::5:1059372-1061373(+)
Zm00001d031411::1:189276583-189278584(+)
Zm00001d033203::1:253924342-253926343(-)
Zm00001d033283::1:257399111-257401112(+)
Zm00001d040577::3:50991632-50993633(+)
Zm00001d011756::8:160817021-160819022(+)
Zm00001d040274::3:35348910-35350911(+)
Zm00001d008765::8:19525889-19527890(+)
Zm00001d041775::3:137089702-137091703(+)
Zm00001d043688::3:207418561-207420562(-)
Zm00001d024910::10:94436593-94438594(-)
Zm00001d009965::8:92685678-92687679(-)
Zm00001d015810::5:122544577-122546578(-)
Zm00001d042157::3:154228220-154230221(+)
Zm00001d048386::9:155337896-155339897(-)
Zm00001d032815::1:239144853-239146854(-)
Zm00001d005372::2:171217100-171219101(+)
Zm00001d052830::4:202076604-202078605(+)
Zm00001d044180::3:221250420-221252421(-)
Zm00001d022150::7:171312059-171314060(-)
Zm00001d051755::4:168934746-168936747(+)
Zm00001d012273::8:171682869-171684870(+)
Zm00001d026333::10:143649393-143651394(-)
Zm00001d015622::5:101915008-101917009(-)
Zm00001d024459::10:71758541-71760542(+)
Zm00001d038057::6:146566852-146568853(-)
Zm00001d043842::3:211613571-211615572(+)
Zm00001d024209::10:56567177-56569178(+)
Zm00001d017799::5:207114274-207116275(+)
Zm00001d025309::10:113728172-113730173(+)
Zm00001d015500::5:94102683-94104684(+)
Zm00001d012938::5:2234758-2236759(-)
Zm00001d024278::10:61397693-61399694(-)
Zm00001d013116::5:4897633-4899634(-)
Zm00001d019035::7:13729123-13731124(-)
Zm00001d019105::7:16888389-16890390(-)
Zm00001d034857::1:303907642-303909643(+)
Zm00001d044303::3:224641370-224643371(-)
Zm00001d026637::10:149252503-149254504(-)
Zm00001d034222::1:287046765-287048766(-)
Zm00001d037710::6:134665248-134667249(-)
Zm00001d023497::10:7361288-7363289(-)
Zm00001d014159::5:34494538-34496539(-)
Zm00001d005024::2:154435772-154437773(-)
Zm00001d008503::8:10659096-10661097(-)
Zm00001d023747::10:18440248-18442249(+)
Zm00001d037270::6:118895415-118897416(-)
Zm00001d009242::8:46230625-46232626(-)
Zm00001d015244::5:80935137-80937138(+)
Zm00001d040829::3:68284548-68286549(+)
```
