## Supplementary material for "A comprehensive map of preferentially located motifs reveals distinct proximal *cis*-regulatory elements in plants": CTCTATAA_containing_gene_set.txt

```
#Occurences of CTCTATAA between -42 and -34 (positions relative to the transcription start site)
#80 sequences with CTCTATAA in this interval
#0.31% of the sequences in promoter set with CTCTATAA (set with 25847 sequences)
Zm00001d049640::4:38546252-38548253(+)
Zm00001d050482::4:91988265-91990266(+)
Zm00001d017869::5:209155403-209157404(+)
Zm00001d011140::8:140251015-140253016(+)
Zm00001d024178::10:53434312-53436313(-)
Zm00001d007781::2:239480257-239482258(+)
Zm00001d029373::1:67967518-67969519(+)
Zm00001d052386::4:188891079-188893080(-)
Zm00001d028445::1:35204842-35206843(-)
Zm00001d027678::1:10985432-10987433(+)
Zm00001d051885::4:173512956-173514957(-)
Zm00001d042541::3:171420216-171422217(+)
Zm00001d017643::5:202959728-202961729(-)
Zm00001d045877::9:45288637-45290638(+)
Zm00001d028317::1:30516318-30518319(+)
Zm00001d044117::3:219798020-219800021(-)
Zm00001d043673::3:206938095-206940096(-)
Zm00001d028103::1:23012900-23014901(+)
Zm00001d049336::4:27047126-27049127(+)
Zm00001d031059::1:175161757-175163758(-)
Zm00001d044132::3:220051423-220053424(-)
Zm00001d042107::3:150852151-150854152(+)
Zm00001d011253::8:144628202-144630203(-)
Zm00001d041082::3:96075770-96077771(+)
Zm00001d024676::10:83289223-83291224(+)
Zm00001d018258::5:217526408-217528409(+)
Zm00001d032616::1:232178777-232180778(-)
Zm00001d013914::5:24675736-24677737(+)
Zm00001d049256::4:23086940-23088941(-)
Zm00001d043166::3:190409951-190411952(-)
Zm00001d007349::2:229333967-229335968(-)
Zm00001d017111::5:185771536-185773537(-)
Zm00001d028118::1:23363187-23365188(-)
Zm00001d037410::6:124807469-124809470(-)
Zm00001d005570::2:178767990-178769991(-)
Zm00001d043661::3:206195419-206197420(+)
Zm00001d049008::4:12387140-12389141(-)
Zm00001d032950::1:244488384-244490385(+)
Zm00001d020495::7:118964083-118966084(-)
Zm00001d048050::9:148901654-148903655(+)
Zm00001d045559::9:26670968-26672969(+)
Zm00001d034059::1:282746330-282748331(+)
Zm00001d043105::3:189315429-189317430(+)
Zm00001d049508::4:32708423-32710424(+)
Zm00001d023327::10:3478961-3480962(-)
Zm00001d014749::5:61287774-61289775(-)
Zm00001d047201::9:121695945-121697946(+)
Zm00001d025404::10:117394250-117396251(+)
Zm00001d042443::3:167616182-167618183(-)
Zm00001d017152::5:187131908-187133909(+)
Zm00001d052243::4:184462668-184464669(+)
Zm00001d042540::3:171276203-171278204(+)
Zm00001d002959::2:28098644-28100645(+)
Zm00001d034058::1:282685632-282687633(+)
Zm00001d039685::3:11842227-11844228(+)
Zm00001d038532::6:159377529-159379530(-)
Zm00001d047907::9:144888119-144890120(+)
Zm00001d005528::2:177299561-177301562(+)
Zm00001d007466::2:232329292-232331293(+)
Zm00001d003516::2:46382937-46384938(-)
Zm00001d041418::3:118359049-118361050(+)
Zm00001d028260::1:28171416-28173417(-)
Zm00001d027748::1:12542534-12544535(-)
Zm00001d029341::1:66636798-66638799(-)
Zm00001d049242::4:22483611-22485612(+)
Zm00001d017285::5:191697897-191699898(+)
Zm00001d011496::8:152421267-152423268(-)
Zm00001d052788::4:200895196-200897197(+)
Zm00001d037332::6:121762189-121764190(+)
Zm00001d049602::4:36984401-36986402(+)
Zm00001d008928::8:25788455-25790456(+)
Zm00001d002678::2:19081539-19083540(-)
Zm00001d050021::4:60286712-60288713(-)
Zm00001d005629::2:181230925-181232926(+)
Zm00001d036877::6:105440952-105442953(-)
Zm00001d017866::5:209131004-209133005(+)
Zm00001d042804::3:180447431-180449432(+)
Zm00001d003224::2:36773406-36775407(+)
Zm00001d004094::2:82436317-82438318(-)
Zm00001d013252::5:7142591-7144592(-)
```
