## Supplementary material for "A comprehensive map of preferentially located motifs reveals distinct proximal *cis*-regulatory elements in plants": CTCTATAT_containing_gene_set.txt

```
#Occurences of CTCTATAT between -39 and -33 (positions relative to the transcription start site)
#74 sequences with CTCTATAT in this interval
#0.29% of the sequences in promoter set with CTCTATAT (set with 25847 sequences)
Zm00001d009705::8:76822113-76824114(+)
Zm00001d022111::7:170582000-170584001(-)
Zm00001d051140::4:145568134-145570135(+)
Zm00001d028797::1:46671201-46673202(+)
Zm00001d043614::3:205239683-205241684(+)
Zm00001d039301::3:1323645-1325646(+)
Zm00001d019138::7:18721129-18723130(-)
Zm00001d004467::2:113712726-113714727(-)
Zm00001d052636::4:195471462-195473463(-)
Zm00001d032688::1:234476721-234478722(-)
Zm00001d018647::7:1618385-1620386(+)
Zm00001d048416::9:155898510-155900511(+)
Zm00001d009767::8:80258562-80260563(+)
Zm00001d045521::9:25318791-25320792(-)
Zm00001d006082::2:197605611-197607612(-)
Zm00001d017547::5:199271995-199273996(-)
Zm00001d032042::1:210343232-210345233(+)
Zm00001d013720::5:18474032-18476033(+)
Zm00001d008570::8:13284717-13286718(+)
Zm00001d045145::9:14226608-14228609(-)
Zm00001d043062::3:187856582-187858583(+)
Zm00001d036237::6:78460039-78462040(+)
Zm00001d018602::7:555980-557981(-)
Zm00001d002713::2:20011696-20013697(+)
Zm00001d030191::1:112127310-112129311(-)
Zm00001d045744::9:36377279-36379280(+)
Zm00001d006688::2:214470963-214472964(+)
Zm00001d049217::4:21135791-21137792(+)
Zm00001d008303::8:4670025-4672026(-)
Zm00001d045302::9:18530700-18532701(-)
Zm00001d051420::4:157873161-157875162(-)
Zm00001d025235::10:110431155-110433156(+)
Zm00001d022561::7:180064509-180066510(+)
Zm00001d028230::1:27312845-27314846(-)
Zm00001d017293::5:192001920-192003921(+)
Zm00001d021167::7:144660830-144662831(-)
Zm00001d048775::4:5327160-5329161(+)
Zm00001d037000::6:108692408-108694409(+)
Zm00001d025753::10:128401531-128403532(-)
Zm00001d024996::10:98383797-98385798(+)
Zm00001d017065::5:184298432-184300433(-)
Zm00001d009619::8:73562016-73564017(+)
Zm00001d046958::9:113039760-113041761(-)
Zm00001d044854::9:5280036-5282037(-)
Zm00001d033128::1:251574358-251576359(+)
Zm00001d029119::1:58588287-58590288(+)
Zm00001d002999::2:29173792-29175793(+)
Zm00001d010171::8:102863566-102865567(+)
Zm00001d048920::4:7985335-7987336(-)
Zm00001d020500::7:119409500-119411501(+)
Zm00001d005158::2:161668312-161670313(-)
Zm00001d025709::10:126928257-126930258(-)
Zm00001d033407::1:262152214-262154215(-)
Zm00001d013302::5:8063761-8065762(+)
Zm00001d051693::4:166939155-166941156(-)
Zm00001d004894::2:147268260-147270261(+)
Zm00001d047662::9:138453743-138455744(-)
Zm00001d021351::7:149697212-149699213(-)
Zm00001d012229::8:170464936-170466937(+)
Zm00001d046033::9:57289747-57291748(+)
Zm00001d037694::6:134240990-134242991(+)
Zm00001d053746::4:240329257-240331258(+)
Zm00001d020185::7:98451241-98453242(-)
Zm00001d021168::7:144744402-144746403(-)
Zm00001d052595::4:194258361-194260362(-)
Zm00001d039119::6:170394836-170396837(-)
Zm00001d040593::3:52123927-52125928(+)
Zm00001d039338::3:2051783-2053784(-)
Zm00001d037596::6:130911820-130913821(-)
Zm00001d043244::3:193002685-193004686(-)
Zm00001d008782::8:19839915-19841916(-)
Zm00001d047933::9:145667771-145669772(+)
Zm00001d035363::6:23247643-23249644(+)
Zm00001d017516::5:198492473-198494474(-)
```
