## Supplementary material for "A comprehensive map of preferentially located motifs reveals distinct proximal *cis*-regulatory elements in plants": CTCTCA_containing_gene_set.txt

```
#Occurences of CTCTCA between -5 and -5 (positions relative to the transcription start site)
#62 sequences with CTCTCA in this interval
#0.24% of the sequences in promoter set with CTCTCA (set with 25847 sequences)
Zm00001d031913::1:206642105-206644106(-)
Zm00001d022231::7:173286506-173288507(-)
Zm00001d020340::7:107531913-107533914(-)
Zm00001d041990::3:146845370-146847371(+)
Zm00001d035747::6:44779302-44781303(+)
Zm00001d031747::1:200674070-200676071(+)
Zm00001d007571::2:235051695-235053696(-)
Zm00001d014140::5:34020938-34022939(-)
Zm00001d046449::9:90420442-90422443(+)
Zm00001d040590::3:51910705-51912706(-)
Zm00001d031291::1:185471393-185473394(+)
Zm00001d024410::10:69482148-69484149(+)
Zm00001d030346::1:124047867-124049868(-)
Zm00001d026089::10:138144640-138146641(-)
Zm00001d051701::4:167171351-167173352(-)
Zm00001d050470::4:91091438-91093439(-)
Zm00001d028465::1:35814876-35816877(+)
Zm00001d031540::1:193697134-193699135(+)
Zm00001d052655::4:196027838-196029839(-)
Zm00001d004354::2:105832262-105834263(-)
Zm00001d038371::6:155678082-155680083(-)
Zm00001d053658::4:238279466-238281467(-)
Zm00001d040187::3:31068732-31070733(+)
Zm00001d031485::1:191584550-191586551(+)
Zm00001d053743::4:240291396-240293397(+)
Zm00001d029289::1:64915555-64917556(+)
Zm00001d003312::2:39758290-39760291(+)
Zm00001d005629::2:181230925-181232926(+)
Zm00001d034745::1:301133791-301135792(-)
Zm00001d012441::8:174591686-174593687(+)
Zm00001d032316::1:221946438-221948439(-)
Zm00001d023617::10:12277611-12279612(-)
Zm00001d013202::5:6406693-6408694(-)
Zm00001d031668::1:198135482-198137483(-)
Zm00001d011885::8:163932855-163934856(+)
Zm00001d003459::2:45016894-45018895(+)
Zm00001d010339::8:110341898-110343899(+)
Zm00001d029288::1:64854865-64856866(+)
Zm00001d005733::2:185168755-185170756(+)
Zm00001d032292::1:220642032-220644033(-)
Zm00001d053113::4:214317300-214319301(+)
Zm00001d044634::3:233674969-233676970(-)
Zm00001d004495::2:115166480-115168481(+)
Zm00001d032104::1:213132170-213134171(-)
Zm00001d047662::9:138453743-138455744(-)
Zm00001d036364::6:85808297-85810298(+)
Zm00001d017473::5:196997249-196999250(-)
Zm00001d019495::7:37484233-37486234(+)
Zm00001d018828::7:6671982-6673983(+)
Zm00001d043019::3:186608114-186610115(-)
Zm00001d040660::3:56947811-56949812(-)
Zm00001d029066::1:56973650-56975651(+)
Zm00001d047347::9:127069097-127071098(+)
Zm00001d033404::1:262055599-262057600(+)
Zm00001d015127::5:76606796-76608797(-)
Zm00001d013746::5:19170412-19172413(+)
Zm00001d004903::2:147882988-147884989(-)
Zm00001d013392::5:10305095-10307096(-)
Zm00001d016200::5:150356421-150358422(-)
Zm00001d003646::2:51776756-51778757(+)
Zm00001d052616::4:194835361-194837362(+)
Zm00001d042827::3:181263197-181265198(+)
```
