## Supplementary material for "A comprehensive map of preferentially located motifs reveals distinct proximal *cis*-regulatory elements in plants": CTCTCAC_containing_gene_set.txt

```
#Occurences of CTCTCAC between -32 and 45 (positions relative to the transcription start site)
#425 sequences with CTCTCAC in this interval
#1.64% of the sequences in promoter set with CTCTCAC (set with 25847 sequences)
Zm00001d013663::5:16713472-16715473(-)
Zm00001d022428::7:177464615-177466616(-)
Zm00001d033451::1:263015767-263017768(-)
Zm00001d023617::10:12277611-12279612(-)
Zm00001d003108::2:32469600-32471601(-)
Zm00001d048019::9:148170593-148172594(+)
Zm00001d043137::3:189992648-189994649(-)
Zm00001d026046::10:136881774-136883775(+)
Zm00001d053763::4:240663263-240665264(-)
Zm00001d017899::5:209742795-209744796(-)
Zm00001d009482::8:66863296-66865297(-)
Zm00001d051458::4:159355165-159357166(-)
Zm00001d013370::5:9970411-9972412(+)
Zm00001d042669::3:176151131-176153132(+)
Zm00001d024646::10:82013733-82015734(-)
Zm00001d002941::2:27637675-27639676(-)
Zm00001d039886::3:17692634-17694635(-)
Zm00001d004876::2:145766096-145768097(+)
Zm00001d031206::1:182006843-182008844(+)
Zm00001d050365::4:83774515-83776516(-)
Zm00001d053101::4:213759416-213761417(-)
Zm00001d039513::3:6289544-6291545(-)
Zm00001d029697::1:83035394-83037395(+)
Zm00001d021580::7:156784988-156786989(-)
Zm00001d005874::2:191438138-191440139(-)
Zm00001d012713::8:179093891-179095892(+)
Zm00001d019498::7:37888487-37890488(-)
Zm00001d023618::10:12299570-12301571(-)
Zm00001d034373::1:291114464-291116465(-)
Zm00001d035050::6:3222765-3224766(-)
Zm00001d007571::2:235051695-235053696(-)
Zm00001d048520::9:157715204-157717205(-)
Zm00001d007089::2:221966336-221968337(-)
Zm00001d044672::3:234544396-234546397(+)
Zm00001d050470::4:91091438-91093439(-)
Zm00001d049295::4:24987132-24989133(-)
Zm00001d026094::10:138305438-138307439(-)
Zm00001d049580::4:36015288-36017289(+)
Zm00001d020826::7:133996191-133998192(+)
Zm00001d011207::8:142983072-142985073(-)
Zm00001d009548::8:69754139-69756140(+)
Zm00001d004630::2:123640053-123642054(+)
Zm00001d053255::4:222640005-222642006(-)
Zm00001d038868::6:166148589-166150590(+)
Zm00001d007026::2:220374384-220376385(+)
Zm00001d045359::9:19531288-19533289(+)
Zm00001d043839::3:211458558-211460559(-)
Zm00001d040094::3:27356847-27358848(+)
Zm00001d016731::5:174492663-174494664(-)
Zm00001d025268::10:111871703-111873704(-)
Zm00001d033333::1:259323465-259325466(+)
Zm00001d003789::2:59383410-59385411(+)
Zm00001d052793::4:201140709-201142710(-)
Zm00001d003400::2:43083329-43085330(+)
Zm00001d034965::6:292955-294956(-)
Zm00001d013357::5:9459283-9461284(+)
Zm00001d006176::2:200731133-200733134(-)
Zm00001d049680::4:39886847-39888848(-)
Zm00001d025774::10:129134981-129136982(-)
Zm00001d021764::7:162642425-162644426(-)
Zm00001d043288::3:194546993-194548994(-)
Zm00001d039467::3:5059496-5061497(-)
Zm00001d008992::8:29062162-29064163(-)
Zm00001d011534::8:153718307-153720308(-)
Zm00001d031212::1:182377666-182379667(+)
Zm00001d035492::6:29357950-29359951(-)
Zm00001d006918::2:219353156-219355157(-)
Zm00001d019834::7:67745911-67747912(-)
Zm00001d031662::1:197921038-197923039(-)
Zm00001d042433::3:167044204-167046205(+)
Zm00001d010478::8:117176714-117178715(-)
Zm00001d021201::7:145825520-145827521(+)
Zm00001d012511::8:175844550-175846551(+)
Zm00001d006457::2:208854278-208856279(-)
Zm00001d045545::9:25956074-25958075(+)
Zm00001d041471::3:122353168-122355169(+)
Zm00001d029875::1:91420092-91422093(+)
Zm00001d048480::9:156997946-156999947(+)
Zm00001d023899::10:27166231-27168232(+)
Zm00001d049163::4:18569260-18571261(-)
Zm00001d046005::9:53470410-53472411(+)
Zm00001d003895::2:65733774-65735775(+)
Zm00001d031291::1:185471393-185473394(+)
Zm00001d049228::4:21758737-21760738(-)
Zm00001d002065::2:5231669-5233670(+)
Zm00001d040037::3:24011546-24013547(+)
Zm00001d029946::1:95960994-95962995(+)
Zm00001d006166::2:200271052-200273053(+)
Zm00001d028405::1:33745406-33747407(-)
Zm00001d039021::6:168830908-168832909(+)
Zm00001d037962::6:143656038-143658039(+)
Zm00001d041215::3:105824853-105826854(+)
Zm00001d021390::7:150686679-150688680(+)
Zm00001d054076::4:245966686-245968687(-)
Zm00001d003768::2:58217845-58219846(+)
Zm00001d033297::1:258048135-258050136(-)
Zm00001d032540::1:229998636-230000637(-)
Zm00001d021401::7:151060138-151062139(+)
Zm00001d048958::4:10713509-10715510(+)
Zm00001d023799::10:22056451-22058452(-)
Zm00001d043799::3:210452853-210454854(+)
Zm00001d039032::6:168943756-168945757(+)
Zm00001d036118::6:72943257-72945258(+)
Zm00001d027625::1:9352995-9354996(-)
Zm00001d026025::10:136298477-136300478(-)
Zm00001d007938::2:243461949-243463950(+)
Zm00001d021622::7:158204569-158206570(+)
Zm00001d028926::1:51764065-51766066(-)
Zm00001d029060::1:56815952-56817953(-)
Zm00001d039305::3:1402616-1404617(+)
Zm00001d024522::10:75942179-75944180(+)
Zm00001d026547::10:147987596-147989597(-)
Zm00001d025547::10:121887803-121889804(-)
Zm00001d049881::4:50066803-50068804(-)
Zm00001d038163::6:150022985-150024986(+)
Zm00001d009081::8:35348761-35350762(+)
Zm00001d040010::3:22852731-22854732(+)
Zm00001d041781::3:137908417-137910418(-)
Zm00001d033591::1:267998131-268000132(+)
Zm00001d003293::2:39093098-39095099(+)
Zm00001d020612::7:125095496-125097497(+)
Zm00001d012167::8:169385904-169387905(-)
Zm00001d033003::1:246636087-246638088(-)
Zm00001d047854::9:143511367-143513368(+)
Zm00001d004200::2:91148137-91150138(+)
Zm00001d016856::5:178413193-178415194(+)
Zm00001d037482::6:126791321-126793322(+)
Zm00001d023559::10:10217197-10219198(-)
Zm00001d011774::8:161299518-161301519(-)
Zm00001d023238::10:1100576-1102577(+)
Zm00001d018360::5:219165343-219167344(-)
Zm00001d037538::6:128648099-128650100(-)
Zm00001d006797::2:216916074-216918075(-)
Zm00001d044673::3:234570347-234572348(-)
Zm00001d038753::6:163897697-163899698(-)
Zm00001d051915::4:174608508-174610509(+)
Zm00001d009801::8:82093597-82095598(+)
Zm00001d010275::8:107056274-107058275(-)
Zm00001d022059::7:169183325-169185326(+)
Zm00001d037223::6:116532071-116534072(+)
Zm00001d031296::1:185536150-185538151(-)
Zm00001d022244::7:173502653-173504654(-)
Zm00001d043263::3:193694679-193696680(+)
Zm00001d037275::6:119097564-119099565(-)
Zm00001d001875::2:2214425-2216426(+)
Zm00001d037277::6:119163809-119165810(+)
Zm00001d033246::1:255862802-255864803(+)
Zm00001d026307::10:143306988-143308989(-)
Zm00001d011362::8:148479532-148481533(+)
Zm00001d032292::1:220642032-220644033(-)
Zm00001d040590::3:51910705-51912706(-)
Zm00001d037813::6:138593209-138595210(+)
Zm00001d014993::5:71289173-71291174(-)
Zm00001d010416::8:113886504-113888505(+)
Zm00001d051524::4:161340280-161342281(-)
Zm00001d050728::4:118952533-118954534(-)
Zm00001d016388::5:160389753-160391754(+)
Zm00001d002639::2:17681539-17683540(+)
Zm00001d037918::6:141975916-141977917(-)
Zm00001d020343::7:107888690-107890691(+)
Zm00001d015462::5:91661069-91663070(+)
Zm00001d030232::1:114930317-114932318(-)
Zm00001d039657::3:10865912-10867913(+)
Zm00001d004135::2:85516206-85518207(+)
Zm00001d021040::7:141044288-141046289(-)
Zm00001d053172::4:217827226-217829227(+)
Zm00001d006881::2:218465264-218467265(+)
Zm00001d002726::2:20518340-20520341(+)
Zm00001d035747::6:44779302-44781303(+)
Zm00001d019944::7:78415094-78417095(+)
Zm00001d044634::3:233674969-233676970(-)
Zm00001d006022::2:195423835-195425836(+)
Zm00001d042827::3:181263197-181265198(+)
Zm00001d020975::7:138265958-138267959(-)
Zm00001d031959::1:208018837-208020838(-)
Zm00001d053630::4:237400028-237402029(+)
Zm00001d042164::3:154316375-154318376(+)
Zm00001d037249::6:117989610-117991611(-)
Zm00001d035984::6:64657825-64659826(+)
Zm00001d024016::10:37076236-37078237(+)
Zm00001d028235::1:27502409-27504410(-)
Zm00001d016347::5:158598024-158600025(-)
Zm00001d002688::2:19318727-19320728(+)
Zm00001d028114::1:23263704-23265705(+)
Zm00001d031639::1:197104092-197106093(+)
Zm00001d021791::7:163080820-163082821(-)
Zm00001d034859::1:303988133-303990134(+)
Zm00001d051838::4:171771683-171773684(-)
Zm00001d004914::2:148232921-148234922(-)
Zm00001d016929::5:180257751-180259752(+)
Zm00001d014344::5:42063893-42065894(-)
Zm00001d010728::8:126074601-126076602(+)
Zm00001d028217::1:26883315-26885316(-)
Zm00001d021473::7:153198444-153200445(-)
Zm00001d038250::6:152372809-152374810(-)
Zm00001d036692::6:97814230-97816231(-)
Zm00001d002629::2:17325157-17327158(+)
Zm00001d040049::3:24764711-24766712(+)
Zm00001d007635::2:236670070-236672071(+)
Zm00001d028284::1:29167097-29169098(-)
Zm00001d029983::1:97419192-97421193(-)
Zm00001d029055::1:56404477-56406478(-)
Zm00001d024462::10:71951832-71953833(+)
Zm00001d030659::1:151462802-151464803(+)
Zm00001d035631::6:37814120-37816121(-)
Zm00001d018210::5:216622469-216624470(-)
Zm00001d031262::1:184234391-184236392(-)
Zm00001d004576::2:118981886-118983887(-)
Zm00001d045282::9:17929224-17931225(+)
Zm00001d031554::1:194111418-194113419(+)
Zm00001d047600::9:136750007-136752008(+)
Zm00001d032301::1:221131434-221133435(-)
Zm00001d024281::10:61490536-61492537(-)
Zm00001d009810::8:82397968-82399969(+)
Zm00001d025200::10:108834824-108836825(+)
Zm00001d030864::1:164077219-164079220(-)
Zm00001d006220::2:202180922-202182923(+)
Zm00001d015389::5:87825980-87827981(+)
Zm00001d022175::7:171733162-171735163(+)
Zm00001d025305::10:113483575-113485576(-)
Zm00001d022356::7:176087593-176089594(+)
Zm00001d019434::7:33734752-33736753(-)
Zm00001d025241::10:110752298-110754299(+)
Zm00001d010849::8:130301550-130303551(+)
Zm00001d040459::3:44575373-44577374(+)
Zm00001d008531::8:11937535-11939536(-)
Zm00001d036293::6:82191774-82193775(+)
Zm00001d021014::7:140470191-140472192(+)
Zm00001d009730::8:78164628-78166629(+)
Zm00001d053636::4:237930404-237932405(-)
Zm00001d030767::1:159023956-159025957(-)
Zm00001d002641::2:17748215-17750216(-)
Zm00001d040166::3:30171517-30173518(-)
Zm00001d048204::9:152403240-152405241(+)
Zm00001d014652::5:57335704-57337705(-)
Zm00001d007157::2:223445783-223447784(+)
Zm00001d047347::9:127069097-127071098(+)
Zm00001d016997::5:182318681-182320682(+)
Zm00001d009222::8:44268940-44270941(-)
Zm00001d002384::2:11632808-11634809(+)
Zm00001d042140::3:153223234-153225235(+)
Zm00001d044912::9:7023783-7025784(+)
Zm00001d028727::1:44511276-44513277(+)
Zm00001d020932::7:136984708-136986709(+)
Zm00001d018028::5:212371078-212373079(+)
Zm00001d021172::7:144962371-144964372(+)
Zm00001d003183::2:34930926-34932927(-)
Zm00001d053658::4:238279466-238281467(-)
Zm00001d016516::5:165792341-165794342(-)
Zm00001d020675::7:127685670-127687671(+)
Zm00001d014232::5:37319257-37321258(-)
Zm00001d010985::8:135927139-135929140(+)
Zm00001d038371::6:155678082-155680083(-)
Zm00001d027296::1:2112977-2114978(-)
Zm00001d026089::10:138144640-138146641(-)
Zm00001d025680::10:126095464-126097465(+)
Zm00001d037961::6:143607454-143609455(+)
Zm00001d051527::4:161518653-161520654(+)
Zm00001d028761::1:45863094-45865095(+)
Zm00001d019311::7:26984585-26986586(+)
Zm00001d017962::5:210945883-210947884(+)
Zm00001d047069::9:117203391-117205392(+)
Zm00001d053633::4:237650929-237652930(+)
Zm00001d027277::1:1235834-1237835(-)
Zm00001d045014::9:10230396-10232397(-)
Zm00001d005161::2:161883177-161885178(+)
Zm00001d013721::5:18532645-18534646(-)
Zm00001d018541::5:222660780-222662781(+)
Zm00001d049916::4:52467047-52469048(-)
Zm00001d017807::5:207374137-207376138(+)
Zm00001d004293::2:100972870-100974871(+)
Zm00001d002662::2:18692023-18694024(+)
Zm00001d003312::2:39758290-39760291(+)
Zm00001d021519::7:154988041-154990042(+)
Zm00001d023745::10:18415888-18417889(+)
Zm00001d031211::1:182339720-182341721(-)
Zm00001d031977::1:208391728-208393729(-)
Zm00001d028211::1:26529324-26531325(-)
Zm00001d024390::10:68464494-68466495(-)
Zm00001d041322::3:112341776-112343777(+)
Zm00001d041609::3:129606390-129608391(+)
Zm00001d013033::5:3493333-3495334(-)
Zm00001d025025::10:100281317-100283318(-)
Zm00001d010205::8:103946858-103948859(+)
Zm00001d053751::4:240455984-240457985(-)
Zm00001d024205::10:56255251-56257252(+)
Zm00001d033751::1:272897183-272899184(+)
Zm00001d027353::1:3496647-3498648(-)
Zm00001d040312::3:37527092-37529093(-)
Zm00001d048631::4:1768997-1770998(-)
Zm00001d028386::1:32861297-32863298(-)
Zm00001d020891::7:135619504-135621505(-)
Zm00001d015327::5:84633731-84635732(-)
Zm00001d029288::1:64854865-64856866(+)
Zm00001d027318::1:2829335-2831336(-)
Zm00001d015984::5:136645822-136647823(+)
Zm00001d022050::7:169038848-169040849(+)
Zm00001d012895::5:1717561-1719562(-)
Zm00001d002996::2:29022724-29024725(-)
Zm00001d053635::4:237826203-237828204(+)
Zm00001d038520::6:159132531-159134532(+)
Zm00001d015046::5:73106901-73108902(+)
Zm00001d008996::8:29227196-29229197(-)
Zm00001d030346::1:124047867-124049868(-)
Zm00001d006511::2:210207283-210209284(-)
Zm00001d044121::3:219829325-219831326(+)
Zm00001d051386::4:156630845-156632846(-)
Zm00001d015030::5:72785843-72787844(-)
Zm00001d050021::4:60286712-60288713(-)
Zm00001d019495::7:37484233-37486234(+)
Zm00001d028530::1:38319114-38321115(+)
Zm00001d044689::3:234981638-234983639(-)
Zm00001d042731::3:178456946-178458947(-)
Zm00001d026295::10:143126712-143128713(+)
Zm00001d019423::7:33006814-33008815(-)
Zm00001d036451::6:89029264-89031265(+)
Zm00001d053674::4:238697992-238699993(+)
Zm00001d027324::1:2958001-2960002(+)
Zm00001d051629::4:165084016-165086017(-)
Zm00001d012325::8:172453860-172455861(-)
Zm00001d042059::3:149113364-149115365(-)
Zm00001d020340::7:107531913-107533914(-)
Zm00001d053743::4:240291396-240293397(+)
Zm00001d051343::4:155260251-155262252(-)
Zm00001d004326::2:103396057-103398058(-)
Zm00001d004561::2:118159896-118161897(+)
Zm00001d022143::7:171092568-171094569(+)
Zm00001d008618::8:14745875-14747876(-)
Zm00001d011563::8:154575752-154577753(-)
Zm00001d038988::6:168295201-168297202(+)
Zm00001d002019::2:4432892-4434893(-)
Zm00001d023400::10:4733226-4735227(-)
Zm00001d009916::8:89365583-89367584(-)
Zm00001d042809::3:180806006-180808007(-)
Zm00001d048799::4:5693983-5695984(-)
Zm00001d042558::3:171712741-171714742(-)
Zm00001d021830::7:164033730-164035731(-)
Zm00001d029289::1:64915555-64917556(+)
Zm00001d004495::2:115166480-115168481(+)
Zm00001d044409::3:227431797-227433798(+)
Zm00001d036751::6:99766351-99768352(+)
Zm00001d024889::10:93007310-93009311(+)
Zm00001d024041::10:39078243-39080244(-)
Zm00001d019090::7:15831674-15833675(-)
Zm00001d047749::9:140827961-140829962(-)
Zm00001d004737::2:134916229-134918230(-)
Zm00001d048259::9:153383806-153385807(+)
Zm00001d052622::4:195072178-195074179(-)
Zm00001d004697::2:131928377-131930378(+)
Zm00001d029653::1:81458488-81460489(-)
Zm00001d049913::4:52246970-52248971(+)
Zm00001d011393::8:149454712-149456713(-)
Zm00001d017248::5:190306435-190308436(+)
Zm00001d052206::4:183206772-183208773(+)
Zm00001d006360::2:205699400-205701401(-)
Zm00001d007185::2:224110389-224112390(-)
Zm00001d039505::3:6099056-6101057(-)
Zm00001d005997::2:194953865-194955866(-)
Zm00001d028111::1:23122420-23124421(-)
Zm00001d007769::2:239288330-239290331(+)
Zm00001d005172::2:162268986-162270987(-)
Zm00001d002357::2:10772553-10774554(-)
Zm00001d033708::1:271822951-271824952(-)
Zm00001d042250::3:157438451-157440452(+)
Zm00001d011446::8:150568127-150570128(-)
Zm00001d017857::5:208983084-208985085(+)
Zm00001d013594::5:15047309-15049310(+)
Zm00001d041354::3:114021949-114023950(-)
Zm00001d044981::9:9194084-9196085(+)
Zm00001d037929::6:142401179-142403180(-)
Zm00001d013532::5:13752757-13754758(-)
Zm00001d039708::3:12742618-12744619(-)
Zm00001d007770::2:239308603-239310604(-)
Zm00001d040593::3:52123927-52125928(+)
Zm00001d013076::5:4377837-4379838(+)
Zm00001d018810::7:5841086-5843087(+)
Zm00001d013253::5:7149325-7151326(-)
Zm00001d021790::7:163068620-163070621(+)
Zm00001d006052::2:196574324-196576325(+)
Zm00001d011102::8:139050311-139052312(-)
Zm00001d017078::5:184647493-184649494(+)
Zm00001d038361::6:155382308-155384309(-)
Zm00001d029680::1:82522280-82524281(+)
Zm00001d012699::8:178818218-178820219(+)
Zm00001d045987::9:52744957-52746958(+)
Zm00001d034405::1:292045250-292047251(-)
Zm00001d040534::3:48545428-48547429(-)
Zm00001d020974::7:138258585-138260586(+)
Zm00001d044217::3:222104423-222106424(-)
Zm00001d009146::8:39522839-39524840(+)
Zm00001d028534::1:38456628-38458629(-)
Zm00001d052433::4:189870358-189872359(-)
Zm00001d016095::5:144340909-144342910(+)
Zm00001d022360::7:176106092-176108093(+)
Zm00001d022405::7:176884017-176886018(-)
Zm00001d009132::8:38689609-38691610(-)
Zm00001d017385::5:194001023-194003024(+)
Zm00001d049605::4:37184669-37186670(+)
Zm00001d047275::9:125244516-125246517(-)
Zm00001d047272::9:124970330-124972331(+)
Zm00001d032718::1:235939924-235941925(-)
Zm00001d018142::5:215339745-215341746(+)
Zm00001d029046::1:56028430-56030431(+)
Zm00001d026087::10:138095729-138097730(-)
Zm00001d029318::1:65785674-65787675(-)
Zm00001d028413::1:34111066-34113067(-)
Zm00001d010010::8:95005753-95007754(+)
Zm00001d047813::9:142471941-142473942(+)
Zm00001d028889::1:49801018-49803019(+)
Zm00001d003259::2:38121302-38123303(-)
Zm00001d042551::3:171557630-171559631(-)
Zm00001d031913::1:206642105-206644106(-)
Zm00001d011490::8:152110216-152112217(+)
Zm00001d046277::9:77626901-77628902(+)
Zm00001d001937::2:3123411-3125412(-)
Zm00001d031540::1:193697134-193699135(+)
Zm00001d053391::4:228951178-228953179(+)
Zm00001d034048::1:282390466-282392467(+)
Zm00001d034578::1:296913451-296915452(+)
Zm00001d016200::5:150356421-150358422(-)
Zm00001d040187::3:31068732-31070733(+)
Zm00001d045882::9:45459376-45461377(+)
Zm00001d018828::7:6671982-6673983(+)
Zm00001d040660::3:56947811-56949812(-)
Zm00001d046300::9:79369290-79371291(+)
```
