## Supplementary material for "A comprehensive map of preferentially located motifs reveals distinct proximal *cis*-regulatory elements in plants": CTCTCAG_containing_gene_set.txt

```
#Occurences of CTCTCAG between 0 and 115 (positions relative to the transcription start site)
#394 sequences with CTCTCAG in this interval
#1.52% of the sequences in promoter set with CTCTCAG (set with 25847 sequences)
Zm00001d037832::6:139100814-139102815(-)
Zm00001d005324::2:169623423-169625424(-)
Zm00001d006565::2:211026780-211028781(+)
Zm00001d038984::6:168205783-168207784(+)
Zm00001d038200::6:151403490-151405491(-)
Zm00001d050805::4:123922201-123924202(-)
Zm00001d012203::8:170032393-170034394(+)
Zm00001d018030::5:212390258-212392259(+)
Zm00001d012327::8:172498596-172500597(+)
Zm00001d044463::3:228862893-228864894(+)
Zm00001d028408::1:33787549-33789550(+)
Zm00001d052269::4:185370136-185372137(+)
Zm00001d008952::8:26879169-26881170(-)
Zm00001d015453::5:91151097-91153098(-)
Zm00001d045195::9:15788429-15790430(-)
Zm00001d029958::1:96462489-96464490(+)
Zm00001d015973::5:135538336-135540337(+)
Zm00001d044446::3:228292471-228294472(+)
Zm00001d048605::4:1110761-1112762(-)
Zm00001d042792::3:179769848-179771849(+)
Zm00001d051424::4:158065200-158067201(-)
Zm00001d017601::5:201312133-201314134(+)
Zm00001d006374::2:206055950-206057951(+)
Zm00001d039020::6:168820774-168822775(+)
Zm00001d015460::5:91586412-91588413(+)
Zm00001d028267::1:28642385-28644386(-)
Zm00001d012755::8:179869071-179871072(+)
Zm00001d006732::2:215443339-215445340(+)
Zm00001d028047::1:21550422-21552423(+)
Zm00001d004200::2:91148137-91150138(+)
Zm00001d030733::1:156690885-156692886(+)
Zm00001d022536::7:179669626-179671627(+)
Zm00001d046223::9:73062769-73064770(+)
Zm00001d048877::4:6902858-6904859(+)
Zm00001d012544::8:176424205-176426206(-)
Zm00001d051091::4:141759170-141761171(+)
Zm00001d012802::5:258470-260471(+)
Zm00001d009244::8:46789407-46791408(-)
Zm00001d039295::3:1203287-1205288(-)
Zm00001d052812::4:201676403-201678404(+)
Zm00001d021338::7:149246567-149248568(+)
Zm00001d022643::7:182128921-182130922(-)
Zm00001d030509::1:140363155-140365156(+)
Zm00001d045870::9:44811908-44813909(+)
Zm00001d027537::1:7716105-7718106(-)
Zm00001d020419::7:112900868-112902869(+)
Zm00001d036490::6:90467361-90469362(+)
Zm00001d013776::5:19900584-19902585(+)
Zm00001d044451::3:228385247-228387248(-)
Zm00001d027459::1:5712285-5714286(-)
Zm00001d047940::9:145889441-145891442(-)
Zm00001d031655::1:197544130-197546131(+)
Zm00001d052210::4:183364921-183366922(+)
Zm00001d051520::4:161214828-161216829(-)
Zm00001d044745::9:1014004-1016005(+)
Zm00001d038638::6:161445177-161447178(+)
Zm00001d015496::5:93745594-93747595(+)
Zm00001d012770::8:180493312-180495313(-)
Zm00001d040965::3:85293812-85295813(-)
Zm00001d012393::8:173518069-173520070(+)
Zm00001d007158::2:223461479-223463480(+)
Zm00001d030623::1:149358653-149360654(-)
Zm00001d046625::9:99487445-99489446(+)
Zm00001d050577::4:101828003-101830004(-)
Zm00001d038003::6:144814370-144816371(-)
Zm00001d029040::1:55707985-55709986(+)
Zm00001d003707::2:55660741-55662742(-)
Zm00001d042653::3:175442592-175444593(-)
Zm00001d011094::8:138797738-138799739(+)
Zm00001d052012::4:176574060-176576061(+)
Zm00001d034725::1:300803015-300805016(-)
Zm00001d053891::4:243141779-243143780(+)
Zm00001d045864::9:44511451-44513452(-)
Zm00001d002828::2:24001035-24003036(+)
Zm00001d030868::1:164194906-164196907(+)
Zm00001d042723::3:178229842-178231843(+)
Zm00001d031606::1:196103197-196105198(-)
Zm00001d012581::8:176874177-176876178(-)
Zm00001d033171::1:252788407-252790408(-)
Zm00001d018517::5:222355525-222357526(+)
Zm00001d018419::5:220379039-220381040(-)
Zm00001d030843::1:162768971-162770972(-)
Zm00001d013568::5:14451479-14453480(-)
Zm00001d002000::2:4148792-4150793(+)
Zm00001d009311::8:54144723-54146724(+)
Zm00001d012736::8:179524897-179526898(-)
Zm00001d051686::4:166710379-166712380(+)
Zm00001d017904::5:209856136-209858137(-)
Zm00001d029573::1:77063837-77065838(+)
Zm00001d008929::8:25813401-25815402(+)
Zm00001d028103::1:23012900-23014901(+)
Zm00001d018435::5:220829978-220831979(-)
Zm00001d037413::6:124877262-124879263(-)
Zm00001d023299::10:2350529-2352530(+)
Zm00001d045418::9:21505295-21507296(+)
Zm00001d017772::5:206348262-206350263(+)
Zm00001d025958::10:134778921-134780922(-)
Zm00001d035309::6:20498414-20500415(-)
Zm00001d040163::3:29844985-29846986(+)
Zm00001d042326::3:161320948-161322949(-)
Zm00001d017997::5:211647009-211649010(+)
Zm00001d001799::2:1086480-1088481(-)
Zm00001d030124::1:107459165-107461166(+)
Zm00001d042961::3:184968732-184970733(-)
Zm00001d041092::3:96988201-96990202(+)
Zm00001d051382::4:156502023-156504024(+)
Zm00001d018796::7:5387185-5389186(-)
Zm00001d027557::1:8129655-8131656(-)
Zm00001d016021::5:140065678-140067679(+)
Zm00001d028231::1:27405834-27407835(+)
Zm00001d032961::1:244857294-244859295(+)
Zm00001d026685::10:149861254-149863255(-)
Zm00001d020838::7:134389126-134391127(+)
Zm00001d037996::6:144726261-144728262(-)
Zm00001d044394::3:227050250-227052251(+)
Zm00001d009979::8:93240212-93242213(-)
Zm00001d009515::8:68504858-68506859(+)
Zm00001d042353::3:162855200-162857201(+)
Zm00001d002038::2:4859957-4861958(+)
Zm00001d016799::5:176196744-176198745(-)
Zm00001d050220::4:74511679-74513680(-)
Zm00001d011091::8:138671964-138673965(-)
Zm00001d005040::2:155440698-155442699(-)
Zm00001d044429::3:227739268-227741269(+)
Zm00001d025759::10:128637824-128639825(+)
Zm00001d002754::2:21688628-21690629(+)
Zm00001d026568::10:148193614-148195615(-)
Zm00001d004548::2:117349815-117351816(-)
Zm00001d045624::9:29080445-29082446(+)
Zm00001d051430::4:158329790-158331791(+)
Zm00001d025619::10:124228506-124230507(-)
Zm00001d015203::5:79212790-79214791(+)
Zm00001d006387::2:206362748-206364749(+)
Zm00001d011546::8:154182657-154184658(-)
Zm00001d016007::5:139008478-139010479(+)
Zm00001d003622::2:50745805-50747806(+)
Zm00001d020658::7:126936680-126938681(-)
Zm00001d016301::5:156276272-156278273(-)
Zm00001d032934::1:243889551-243891552(+)
Zm00001d022009::7:167898311-167900312(+)
Zm00001d048559::9:158676695-158678696(-)
Zm00001d015258::5:81745379-81747380(+)
Zm00001d019039::7:13824634-13826635(+)
Zm00001d029899::1:93195285-93197286(-)
Zm00001d026030::10:136394806-136396807(+)
Zm00001d044038::3:217466848-217468849(-)
Zm00001d003291::2:38953502-38955503(+)
Zm00001d019156::7:19549254-19551255(-)
Zm00001d005182::2:162857597-162859598(-)
Zm00001d003676::2:53786614-53788615(+)
Zm00001d037228::6:116842838-116844839(-)
Zm00001d032757::1:237456264-237458265(+)
Zm00001d010666::8:123629622-123631623(-)
Zm00001d042045::3:148459856-148461857(-)
Zm00001d003522::2:46612148-46614149(-)
Zm00001d053009::4:208860372-208862373(+)
Zm00001d033718::1:272132497-272134498(-)
Zm00001d030577::1:145542110-145544111(+)
Zm00001d025321::10:114043222-114045223(+)
Zm00001d032130::1:213956220-213958221(+)
Zm00001d045803::9:40037441-40039442(+)
Zm00001d042476::3:168997882-168999883(+)
Zm00001d028392::1:33149845-33151846(-)
Zm00001d034819::1:302899635-302901636(+)
Zm00001d030725::1:155958017-155960018(+)
Zm00001d035597::6:35982466-35984467(+)
Zm00001d017207::5:188931575-188933576(+)
Zm00001d023313::10:2767648-2769649(+)
Zm00001d030303::1:121007888-121009889(-)
Zm00001d046953::9:112764885-112766886(-)
Zm00001d041647::3:131545715-131547716(+)
Zm00001d036025::6:66925195-66927196(+)
Zm00001d006828::2:217462357-217464358(-)
Zm00001d003590::2:49128413-49130414(-)
Zm00001d035773::6:47323424-47325425(+)
Zm00001d025857::10:131579180-131581181(-)
Zm00001d003512::2:46300510-46302511(-)
Zm00001d032994::1:246218391-246220392(-)
Zm00001d042997::3:186193211-186195212(+)
Zm00001d005896::2:192055230-192057231(+)
Zm00001d008918::8:25221502-25223503(-)
Zm00001d016606::5:169940259-169942260(+)
Zm00001d002741::2:21194174-21196175(+)
Zm00001d020493::7:118945364-118947365(-)
Zm00001d002418::2:12279869-12281870(+)
Zm00001d029256::1:63866043-63868044(+)
Zm00001d035878::6:58275614-58277615(-)
Zm00001d007085::2:221920054-221922055(-)
Zm00001d035704::6:41838501-41840502(-)
Zm00001d027429::1:5105317-5107318(+)
Zm00001d003817::2:60750942-60752943(+)
Zm00001d039033::6:168956476-168958477(+)
Zm00001d037774::6:137229548-137231549(+)
Zm00001d052543::4:192664091-192666092(-)
Zm00001d043356::3:197522393-197524394(+)
Zm00001d019895::7:73555947-73557948(+)
Zm00001d028040::1:21296482-21298483(-)
Zm00001d042932::3:184467111-184469112(+)
Zm00001d007647::2:236839737-236841738(-)
Zm00001d032738::1:236905829-236907830(+)
Zm00001d019343::7:28783536-28785537(+)
Zm00001d003469::2:45242107-45244108(-)
Zm00001d005708::2:184113152-184115153(-)
Zm00001d003121::2:32864395-32866396(+)
Zm00001d007078::2:221767529-221769530(+)
Zm00001d049748::4:42987436-42989437(+)
Zm00001d013198::5:6203573-6205574(-)
Zm00001d025263::10:111732728-111734729(+)
Zm00001d035243::6:16651631-16653632(+)
Zm00001d021721::7:161422984-161424985(+)
Zm00001d015201::5:78987265-78989266(-)
Zm00001d019616::7:46379992-46381993(-)
Zm00001d033446::1:262973966-262975967(+)
Zm00001d049851::4:47819621-47821622(+)
Zm00001d028284::1:29167097-29169098(-)
Zm00001d044563::3:231713779-231715780(+)
Zm00001d035668::6:40164374-40166375(-)
Zm00001d052434::4:189877195-189879196(-)
Zm00001d018126::5:214777969-214779970(+)
Zm00001d010804::8:128352567-128354568(-)
Zm00001d028279::1:28995198-28997199(+)
Zm00001d002259::2:9088405-9090406(-)
Zm00001d038250::6:152372809-152374810(-)
Zm00001d028186::1:25740702-25742703(+)
Zm00001d017897::5:209718421-209720422(+)
Zm00001d032754::1:237451031-237453032(-)
Zm00001d034804::1:302467401-302469402(+)
Zm00001d033510::1:265092967-265094968(+)
Zm00001d042005::3:147034209-147036210(-)
Zm00001d044245::3:222925448-222927449(-)
Zm00001d051287::4:151762379-151764380(+)
Zm00001d039400::3:3412010-3414011(+)
Zm00001d045444::9:22268634-22270635(-)
Zm00001d048891::4:7219914-7221915(-)
Zm00001d006207::2:201788202-201790203(-)
Zm00001d030424::1:131549537-131551538(-)
Zm00001d046490::9:92162217-92164218(-)
Zm00001d012791::8:181044291-181046292(-)
Zm00001d051432::4:158450796-158452797(-)
Zm00001d017659::5:203315656-203317657(-)
Zm00001d031990::1:208933561-208935562(+)
Zm00001d006634::2:213076450-213078451(-)
Zm00001d043386::3:198370138-198372139(-)
Zm00001d027434::1:5157802-5159803(+)
Zm00001d037712::6:134856905-134858906(-)
Zm00001d002039::2:4869504-4871505(-)
Zm00001d043253::3:193369145-193371146(-)
Zm00001d008749::8:18953332-18955333(-)
Zm00001d033291::1:257753436-257755437(+)
Zm00001d024507::10:74836083-74838084(-)
Zm00001d011813::8:161931365-161933366(-)
Zm00001d048487::9:157076483-157078484(+)
Zm00001d012632::8:177517856-177519857(-)
Zm00001d029910::1:93742950-93744951(+)
Zm00001d019671::7:49647829-49649830(+)
Zm00001d032301::1:221131434-221133435(-)
Zm00001d050017::4:59927928-59929929(+)
Zm00001d032897::1:242039587-242041588(-)
Zm00001d045570::9:27011928-27013929(+)
Zm00001d010436::8:115027591-115029592(+)
Zm00001d042131::3:152439750-152441751(+)
Zm00001d044955::9:8212392-8214393(-)
Zm00001d004640::2:124659378-124661379(+)
Zm00001d035895::6:58702856-58704857(+)
Zm00001d012413::8:174057909-174059910(-)
Zm00001d052054::4:177900468-177902469(-)
Zm00001d004828::2:141886491-141888492(-)
Zm00001d014482::5:49762124-49764125(-)
Zm00001d034610::1:297803078-297805079(-)
Zm00001d003258::2:38096423-38098424(+)
Zm00001d016276::5:155335253-155337254(+)
Zm00001d008330::8:5452321-5454322(-)
Zm00001d008427::8:8428351-8430352(+)
Zm00001d011086::8:138466233-138468234(+)
Zm00001d009399::8:62581363-62583364(-)
Zm00001d033393::1:261680517-261682518(-)
Zm00001d052338::4:187390632-187392633(-)
Zm00001d007905::2:242195708-242197709(-)
Zm00001d040414::3:42232119-42234120(+)
Zm00001d031520::1:192674220-192676221(+)
Zm00001d004115::2:83488184-83490185(+)
Zm00001d021565::7:156177075-156179076(+)
Zm00001d018037::5:212578740-212580741(+)
Zm00001d012380::8:173249589-173251590(-)
Zm00001d038631::6:161383196-161385197(+)
Zm00001d038459::6:157663430-157665431(+)
Zm00001d016166::5:148215424-148217425(-)
Zm00001d040597::3:52326412-52328413(-)
Zm00001d011102::8:139050311-139052312(-)
Zm00001d047938::9:145763691-145765692(-)
Zm00001d014989::5:71263935-71265936(-)
Zm00001d021177::7:145079243-145081244(+)
Zm00001d008374::8:6697638-6699639(+)
Zm00001d015361::5:86283895-86285896(+)
Zm00001d043647::3:205904806-205906807(+)
Zm00001d004868::2:145460425-145462426(-)
Zm00001d014704::5:59971918-59973919(-)
Zm00001d007296::2:227083416-227085417(+)
Zm00001d015638::5:102527996-102529997(-)
Zm00001d032270::1:219862354-219864355(+)
Zm00001d008512::8:11125513-11127514(-)
Zm00001d047830::9:142667793-142669794(+)
Zm00001d050488::4:92815354-92817355(+)
Zm00001d013049::5:3824609-3826610(-)
Zm00001d053350::4:227151709-227153710(+)
Zm00001d037636::6:132561861-132563862(+)
Zm00001d039688::3:11909691-11911692(-)
Zm00001d023314::10:2773580-2775581(+)
Zm00001d024907::10:94270601-94272602(-)
Zm00001d024807::10:88834928-88836929(+)
Zm00001d006098::2:198136766-198138767(+)
Zm00001d021927::7:165997837-165999838(-)
Zm00001d010682::8:124163447-124165448(+)
Zm00001d010410::8:113394076-113396077(-)
Zm00001d011561::8:154490165-154492166(+)
Zm00001d017087::5:184912628-184914629(+)
Zm00001d013302::5:8063761-8065762(+)
Zm00001d038531::6:159370774-159372775(+)
Zm00001d046792::9:106293307-106295308(+)
Zm00001d016587::5:168564761-168566762(-)
Zm00001d003157::2:33984282-33986283(-)
Zm00001d036674::6:97247447-97249448(+)
Zm00001d033296::1:257974627-257976628(+)
Zm00001d013375::5:9994347-9996348(-)
Zm00001d025513::10:120953674-120955675(+)
Zm00001d006089::2:197836672-197838673(+)
Zm00001d007318::2:228268450-228270451(+)
Zm00001d033402::1:261931258-261933259(-)
Zm00001d007014::2:220185400-220187401(+)
Zm00001d028486::1:36753019-36755020(+)
Zm00001d021729::7:161581575-161583576(-)
Zm00001d034043::1:282045482-282047483(-)
Zm00001d011958::8:165204929-165206930(-)
Zm00001d032379::1:224579108-224581109(+)
Zm00001d016853::5:178380210-178382211(+)
Zm00001d053545::4:233600198-233602199(+)
Zm00001d023445::10:5686418-5688419(+)
Zm00001d038267::6:152764048-152766049(+)
Zm00001d013336::5:8861493-8863494(+)
Zm00001d015743::5:115449795-115451796(+)
Zm00001d053930::4:243753226-243755227(+)
Zm00001d049469::4:31427405-31429406(+)
Zm00001d004308::2:102152435-102154436(-)
Zm00001d036148::6:74550075-74552076(-)
Zm00001d003037::2:30054508-30056509(+)
Zm00001d009683::8:75776589-75778590(+)
Zm00001d002961::2:28157377-28159378(-)
Zm00001d040489::3:46472063-46474064(-)
Zm00001d007782::2:239491471-239493472(-)
Zm00001d028931::1:51976338-51978339(+)
Zm00001d053266::4:223200578-223202579(+)
Zm00001d047920::9:145446322-145448323(+)
Zm00001d049428::4:30060646-30062647(+)
Zm00001d025694::10:126525870-126527871(+)
Zm00001d015658::5:103854787-103856788(-)
Zm00001d020175::7:97540384-97542385(+)
Zm00001d043117::3:189691630-189693631(+)
Zm00001d037713::6:134935395-134937396(-)
Zm00001d043131::3:189944736-189946737(-)
Zm00001d020804::7:133410278-133412279(+)
Zm00001d012807::5:484276-486277(-)
Zm00001d035845::6:55458328-55460329(+)
Zm00001d053701::4:239546436-239548437(-)
Zm00001d033019::1:247130429-247132430(+)
Zm00001d011661::8:157814615-157816616(+)
Zm00001d015939::5:132837039-132839040(+)
Zm00001d048364::9:155138509-155140510(-)
Zm00001d019729::7:54271480-54273481(-)
Zm00001d010679::8:124097735-124099736(+)
Zm00001d002385::2:11635050-11637051(+)
Zm00001d049716::4:41319953-41321954(-)
Zm00001d041282::3:110291926-110293927(-)
Zm00001d031707::1:199073201-199075202(+)
Zm00001d051506::4:160649065-160651066(-)
Zm00001d040107::3:27838559-27840560(+)
Zm00001d028325::1:30799396-30801397(-)
Zm00001d040049::3:24764711-24766712(+)
Zm00001d011286::8:145834883-145836884(-)
Zm00001d044770::9:1943297-1945298(-)
Zm00001d003112::2:32660529-32662530(+)
Zm00001d010948::8:134759085-134761086(+)
Zm00001d052939::4:205513746-205515747(+)
Zm00001d042962::3:184997652-184999653(+)
Zm00001d038452::6:157514116-157516117(+)
Zm00001d009372::8:60513708-60515709(+)
Zm00001d005770::2:187677597-187679598(-)
Zm00001d020910::7:136263380-136265381(+)
Zm00001d006319::2:204451271-204453272(-)
Zm00001d011805::8:161839232-161841233(-)
Zm00001d032123::1:213822387-213824388(-)
Zm00001d027854::1:15306424-15308425(-)
Zm00001d015323::5:84505233-84507234(-)
Zm00001d009795::8:81763182-81765183(+)
Zm00001d038311::6:154177960-154179961(-)
```
