## Supplementary material for "A comprehensive map of preferentially located motifs reveals distinct proximal *cis*-regulatory elements in plants": CTCTCGAA_containing_gene_set.txt

```
#Occurences of CTCTCGAA between -33 and 62 (positions relative to the transcription start site)
#78 sequences with CTCTCGAA in this interval
#0.30% of the sequences in promoter set with CTCTCGAA (set with 25847 sequences)
Zm00001d006620::2:212768253-212770254(-)
Zm00001d038815::6:165178688-165180689(-)
Zm00001d023941::10:30400499-30402500(+)
Zm00001d054005::4:245030230-245032231(+)
Zm00001d005696::2:183698133-183700134(-)
Zm00001d040162::3:29758391-29760392(+)
Zm00001d025827::10:131079188-131081189(+)
Zm00001d024312::10:63550971-63552972(-)
Zm00001d047066::9:117130299-117132300(+)
Zm00001d015328::5:84709588-84711589(-)
Zm00001d043683::3:207239395-207241396(-)
Zm00001d011037::8:137161979-137163980(+)
Zm00001d008990::8:29047425-29049426(+)
Zm00001d008646::8:15716720-15718721(-)
Zm00001d028220::1:27041051-27043052(+)
Zm00001d046848::9:108299142-108301143(-)
Zm00001d005271::2:166700366-166702367(-)
Zm00001d031257::1:184107241-184109242(-)
Zm00001d002390::2:11688604-11690605(-)
Zm00001d009907::8:88812588-88814589(+)
Zm00001d005616::2:180791944-180793945(-)
Zm00001d040161::3:29758376-29760377(+)
Zm00001d017000::5:182403944-182405945(-)
Zm00001d021834::7:164117562-164119563(-)
Zm00001d040010::3:22852731-22854732(+)
Zm00001d042224::3:156717420-156719421(+)
Zm00001d052347::4:187776352-187778353(+)
Zm00001d049913::4:52246970-52248971(+)
Zm00001d051619::4:164918566-164920567(+)
Zm00001d003896::2:65740572-65742573(-)
Zm00001d016506::5:165315959-165317960(-)
Zm00001d009295::8:52874182-52876183(+)
Zm00001d022216::7:172957165-172959166(+)
Zm00001d044692::3:235012777-235014778(-)
Zm00001d048439::9:156423182-156425183(-)
Zm00001d022221::7:172990477-172992478(+)
Zm00001d040362::3:40079094-40081095(+)
Zm00001d008880::8:23600116-23602117(-)
Zm00001d043099::3:189167381-189169382(+)
Zm00001d049071::4:14759126-14761127(+)
Zm00001d040005::3:22636487-22638488(+)
Zm00001d039427::3:3984413-3986414(-)
Zm00001d041550::3:126865407-126867408(-)
Zm00001d033502::1:264616189-264618190(+)
Zm00001d031439::1:190218390-190220391(-)
Zm00001d023282::10:2046797-2048798(+)
Zm00001d039425::3:3942150-3944151(+)
Zm00001d014078::5:31709220-31711221(+)
Zm00001d023721::10:16868863-16870864(-)
Zm00001d053375::4:228269305-228271306(-)
Zm00001d053978::4:244553322-244555323(+)
Zm00001d052260::4:185140692-185142693(-)
Zm00001d005293::2:168004337-168006338(+)
Zm00001d013032::5:3487865-3489866(+)
Zm00001d021071::7:142140470-142142471(+)
Zm00001d017091::5:185088819-185090820(-)
Zm00001d049204::4:20549437-20551438(+)
Zm00001d050608::4:103853657-103855658(-)
Zm00001d005399::2:172533244-172535245(+)
Zm00001d035845::6:55458328-55460329(+)
Zm00001d023870::10:25715571-25717572(-)
Zm00001d006849::2:217808364-217810365(-)
Zm00001d045707::9:34555075-34557076(+)
Zm00001d008874::8:23542041-23544042(+)
Zm00001d030725::1:155958017-155960018(+)
Zm00001d031642::1:197114819-197116820(+)
Zm00001d012233::8:170596647-170598648(-)
Zm00001d043831::3:211093645-211095646(-)
Zm00001d031740::1:200315014-200317015(-)
Zm00001d045199::9:15851283-15853284(+)
Zm00001d011829::8:162248600-162250601(-)
Zm00001d044762::9:1715562-1717563(-)
Zm00001d002917::2:26417249-26419250(+)
Zm00001d009312::8:54219115-54221116(+)
Zm00001d013223::5:6727375-6729376(-)
Zm00001d020704::7:129348742-129350743(-)
Zm00001d024973::10:97672067-97674068(+)
Zm00001d043682::3:207224683-207226684(-)
```
