## Supplementary material for "A comprehensive map of preferentially located motifs reveals distinct proximal *cis*-regulatory elements in plants": CTCTCGGT_containing_gene_set.txt

```
#Occurences of CTCTCGGT between 13 and 120 (positions relative to the transcription start site)
#154 sequences with CTCTCGGT in this interval
#0.60% of the sequences in promoter set with CTCTCGGT (set with 25847 sequences)
Zm00001d025714::10:127165057-127167058(-)
Zm00001d013704::5:18156690-18158691(-)
Zm00001d027485::1:6306210-6308211(+)
Zm00001d037118::6:112976908-112978909(+)
Zm00001d029107::1:58278849-58280850(+)
Zm00001d013389::5:10252145-10254146(+)
Zm00001d017908::5:209977613-209979614(-)
Zm00001d039653::3:10750706-10752707(+)
Zm00001d037333::6:121824446-121826447(-)
Zm00001d052485::4:191056608-191058609(-)
Zm00001d002087::2:5775734-5777735(+)
Zm00001d051938::4:174856217-174858218(-)
Zm00001d002333::2:10499718-10501719(+)
Zm00001d021199::7:145756411-145758412(+)
Zm00001d012005::8:166367664-166369665(+)
Zm00001d012755::8:179869071-179871072(+)
Zm00001d037550::6:129100372-129102373(+)
Zm00001d005288::2:167729209-167731210(-)
Zm00001d013890::5:23978494-23980495(+)
Zm00001d040221::3:32677735-32679736(-)
Zm00001d012690::8:178701788-178703789(+)
Zm00001d004599::2:121345084-121347085(-)
Zm00001d012237::8:170723234-170725235(+)
Zm00001d043728::3:208558020-208560021(-)
Zm00001d050056::4:62779374-62781375(-)
Zm00001d042494::3:169450580-169452581(+)
Zm00001d053189::4:218980924-218982925(-)
Zm00001d041402::3:116827640-116829641(+)
Zm00001d002221::2:8372307-8374308(+)
Zm00001d034252::1:287998505-288000506(+)
Zm00001d018266::5:217647072-217649073(-)
Zm00001d006288::2:203645961-203647962(+)
Zm00001d041472::3:122366455-122368456(+)
Zm00001d036469::6:89404147-89406148(-)
Zm00001d033777::1:273465954-273467955(-)
Zm00001d005898::2:192209799-192211800(+)
Zm00001d053296::4:224799662-224801663(+)
Zm00001d018894::7:8553384-8555385(+)
Zm00001d043179::3:190700184-190702185(+)
Zm00001d043295::3:194904829-194906830(-)
Zm00001d022582::7:180324952-180326953(-)
Zm00001d048439::9:156423182-156425183(-)
Zm00001d052721::4:198785690-198787691(+)
Zm00001d012745::8:179578575-179580576(+)
Zm00001d013312::5:8343713-8345714(-)
Zm00001d045757::9:37397128-37399129(-)
Zm00001d012142::8:168735076-168737077(+)
Zm00001d042624::3:174358311-174360312(+)
Zm00001d012109::8:168376631-168378632(+)
Zm00001d044412::3:227447071-227449072(-)
Zm00001d032176::1:215603280-215605281(-)
Zm00001d035960::6:62645685-62647686(+)
Zm00001d018298::5:218095388-218097389(+)
Zm00001d038747::6:163791410-163793411(+)
Zm00001d024041::10:39078243-39080244(-)
Zm00001d051605::4:164216928-164218929(-)
Zm00001d014606::5:55055428-55057429(+)
Zm00001d019087::7:15807248-15809249(+)
Zm00001d016585::5:168380012-168382013(+)
Zm00001d015419::5:89295121-89297122(-)
Zm00001d052944::4:205747778-205749779(-)
Zm00001d046210::9:72061749-72063750(+)
Zm00001d049324::4:26331254-26333255(+)
Zm00001d007975::2:244370770-244372771(-)
Zm00001d037400::6:124493196-124495197(-)
Zm00001d021189::7:145423489-145425490(+)
Zm00001d052273::4:185524023-185526024(+)
Zm00001d040276::3:35449544-35451545(-)
Zm00001d030290::1:119847302-119849303(-)
Zm00001d053070::4:212300560-212302561(-)
Zm00001d035945::6:61616332-61618333(-)
Zm00001d036066::6:69887256-69889257(-)
Zm00001d002891::2:25949046-25951047(-)
Zm00001d009000::8:29487574-29489575(-)
Zm00001d029975::1:97115768-97117769(-)
Zm00001d017913::5:210049143-210051144(-)
Zm00001d021072::7:142150106-142152107(+)
Zm00001d051664::4:166091318-166093319(-)
Zm00001d045844::9:43308175-43310176(+)
Zm00001d033360::1:260209175-260211176(+)
Zm00001d039786::3:14618166-14620167(-)
Zm00001d014015::5:28777677-28779678(-)
Zm00001d044451::3:228385247-228387248(-)
Zm00001d043407::3:198974388-198976389(+)
Zm00001d047053::9:116758767-116760768(-)
Zm00001d020227::7:101009335-101011336(-)
Zm00001d021297::7:148164929-148166930(+)
Zm00001d017036::5:183326773-183328774(+)
Zm00001d013005::5:3000324-3002325(-)
Zm00001d032950::1:244488384-244490385(+)
Zm00001d016363::5:159323441-159325442(+)
Zm00001d006108::2:198338447-198340448(+)
Zm00001d006153::2:199938173-199940174(+)
Zm00001d047511::9:133109177-133111178(+)
Zm00001d024222::10:58032892-58034893(+)
Zm00001d017345::5:193469305-193471306(+)
Zm00001d006168::2:200355738-200357739(+)
Zm00001d010287::8:107617446-107619447(+)
Zm00001d051225::4:149091190-149093191(-)
Zm00001d032737::1:236902505-236904506(-)
Zm00001d015421::5:89374882-89376883(+)
Zm00001d053295::4:224779806-224781807(+)
Zm00001d007514::2:233608530-233610531(+)
Zm00001d015599::5:100239386-100241387(+)
Zm00001d018157::5:215694787-215696788(-)
Zm00001d038982::6:168206523-168208524(-)
Zm00001d024119::10:46969892-46971893(+)
Zm00001d047719::9:139923962-139925963(+)
Zm00001d020392::7:111022896-111024897(-)
Zm00001d049452::4:30716755-30718756(-)
Zm00001d015123::5:76478422-76480423(-)
Zm00001d044906::9:6891911-6893912(+)
Zm00001d049563::4:35307711-35309712(-)
Zm00001d004955::2:150553458-150555459(+)
Zm00001d030640::1:150286114-150288115(+)
Zm00001d035644::6:38126150-38128151(-)
Zm00001d041714::3:134683949-134685950(+)
Zm00001d049365::4:27944903-27946904(-)
Zm00001d045231::9:16726710-16728711(+)
Zm00001d050899::4:129066019-129068020(-)
Zm00001d017353::5:193511132-193513133(-)
Zm00001d014744::5:61242720-61244721(-)
Zm00001d008173::8:178284-180285(-)
Zm00001d010670::8:123785451-123787452(+)
Zm00001d026554::10:148040544-148042545(+)
Zm00001d037918::6:141975916-141977917(-)
Zm00001d040831::3:68544744-68546745(-)
Zm00001d044874::9:6094747-6096748(+)
Zm00001d047056::9:116818689-116820690(-)
Zm00001d045451::9:22639412-22641413(+)
Zm00001d025998::10:135686945-135688946(+)
Zm00001d050754::4:121059422-121061423(+)
Zm00001d002228::2:8404009-8406010(+)
Zm00001d044692::3:235012777-235014778(-)
Zm00001d013522::5:13534265-13536266(+)
Zm00001d016827::5:177547053-177549054(-)
Zm00001d024418::10:70189411-70191412(-)
Zm00001d010728::8:126074601-126076602(+)
Zm00001d043434::3:199758200-199760201(-)
Zm00001d027585::1:8484365-8486366(+)
Zm00001d034852::1:303813755-303815756(-)
Zm00001d006502::2:210090665-210092666(+)
Zm00001d022565::7:180090153-180092154(+)
Zm00001d013046::5:3731416-3733417(+)
Zm00001d039866::3:17166876-17168877(+)
Zm00001d013809::5:21119846-21121847(+)
Zm00001d007835::2:240559074-240561075(+)
Zm00001d005480::2:175583416-175585417(-)
Zm00001d049459::4:31019360-31021361(-)
Zm00001d033107::1:250337936-250339937(-)
Zm00001d045538::9:25845088-25847089(+)
Zm00001d005063::2:156911971-156913972(+)
Zm00001d009683::8:75776589-75778590(+)
Zm00001d008611::8:14457481-14459482(-)
```
