## Supplementary material for "A comprehensive map of preferentially located motifs reveals distinct proximal *cis*-regulatory elements in plants": CTCTCTCG_containing_gene_set.txt

```
#Occurences of CTCTCTCG between 8 and 126 (positions relative to the transcription start site)
#549 sequences with CTCTCTCG in this interval
#2.12% of the sequences in promoter set with CTCTCTCG (set with 25847 sequences)
Zm00001d014695::5:59684480-59686481(+)
Zm00001d028986::1:53582823-53584824(-)
Zm00001d038396::6:156305430-156307431(+)
Zm00001d024158::10:51132537-51134538(-)
Zm00001d038988::6:168295201-168297202(+)
Zm00001d033912::1:278372376-278374377(+)
Zm00001d014302::5:40173633-40175634(-)
Zm00001d014732::5:61075223-61077224(+)
Zm00001d017204::5:188796130-188798131(+)
Zm00001d012180::8:169621325-169623326(-)
Zm00001d031654::1:197508468-197510469(+)
Zm00001d027593::1:8599110-8601111(-)
Zm00001d017789::5:206896782-206898783(+)
Zm00001d038587::6:160562719-160564720(-)
Zm00001d020019::7:86092597-86094598(+)
Zm00001d026260::10:142284081-142286082(+)
Zm00001d048576::9:159535275-159537276(-)
Zm00001d027826::1:14611310-14613311(-)
Zm00001d016735::5:174691939-174693940(-)
Zm00001d035607::6:36446048-36448049(+)
Zm00001d016174::5:148433420-148435421(-)
Zm00001d047814::9:142499548-142501549(-)
Zm00001d019148::7:19184072-19186073(-)
Zm00001d012036::8:166916105-166918106(+)
Zm00001d012748::8:179663192-179665193(+)
Zm00001d006204::2:201766093-201768094(+)
Zm00001d044802::9:2789080-2791081(-)
Zm00001d018443::5:220929686-220931687(+)
Zm00001d004929::2:149266588-149268589(+)
Zm00001d029328::1:66125999-66128000(-)
Zm00001d022434::7:177649175-177651176(-)
Zm00001d029046::1:56028430-56030431(+)
Zm00001d046313::9:79852794-79854795(+)
Zm00001d017036::5:183326773-183328774(+)
Zm00001d032950::1:244488384-244490385(+)
Zm00001d026106::10:138572485-138574486(-)
Zm00001d044526::3:230884879-230886880(+)
Zm00001d003292::2:38984489-38986490(+)
Zm00001d048566::9:158875984-158877985(+)
Zm00001d028601::1:40427258-40429259(+)
Zm00001d005085::2:157724535-157726536(+)
Zm00001d029829::1:89156202-89158203(+)
Zm00001d052444::4:190132114-190134115(+)
Zm00001d049913::4:52246970-52248971(+)
Zm00001d032508::1:228919377-228921378(-)
Zm00001d021802::7:163155487-163157488(-)
Zm00001d012431::8:174365394-174367395(-)
Zm00001d053293::4:224620366-224622367(+)
Zm00001d040302::3:36674705-36676706(-)
Zm00001d033879::1:277224180-277226181(-)
Zm00001d014895::5:67127164-67129165(-)
Zm00001d037536::6:128540034-128542035(+)
Zm00001d029561::1:76223801-76225802(-)
Zm00001d010825::8:128900565-128902566(-)
Zm00001d049204::4:20549437-20551438(+)
Zm00001d051964::4:175483094-175485095(+)
Zm00001d034423::1:292616598-292618599(-)
Zm00001d051965::4:175515743-175517744(+)
Zm00001d017742::5:205737174-205739175(-)
Zm00001d005205::2:163513862-163515863(-)
Zm00001d012634::8:177544063-177546064(-)
Zm00001d040366::3:40225298-40227299(-)
Zm00001d008190::8:783720-785721(-)
Zm00001d044692::3:235012777-235014778(-)
Zm00001d008435::8:8642273-8644274(-)
Zm00001d053308::4:225429492-225431493(-)
Zm00001d022429::7:177490573-177492574(-)
Zm00001d015088::5:75064204-75066205(-)
Zm00001d026584::10:148386592-148388593(-)
Zm00001d005656::2:182282736-182284737(+)
Zm00001d027665::1:10490822-10492823(+)
Zm00001d031902::1:206145264-206147265(+)
Zm00001d016665::5:171912429-171914430(-)
Zm00001d032081::1:211945679-211947680(-)
Zm00001d020280::7:103981552-103983553(-)
Zm00001d047581::9:136330235-136332236(-)
Zm00001d034239::1:287587287-287589288(+)
Zm00001d027939::1:18006229-18008230(-)
Zm00001d018106::5:214441819-214443820(-)
Zm00001d044975::9:8981947-8983948(+)
Zm00001d012701::8:178864703-178866704(+)
Zm00001d043395::3:198679291-198681292(-)
Zm00001d008338::8:5735041-5737042(+)
Zm00001d051884::4:173457607-173459608(-)
Zm00001d040456::3:44233624-44235625(-)
Zm00001d032728::1:236343584-236345585(-)
Zm00001d017000::5:182403944-182405945(-)
Zm00001d028098::1:22958574-22960575(+)
Zm00001d036929::6:106702540-106704541(+)
Zm00001d034139::1:284871739-284873740(-)
Zm00001d005889::2:191794744-191796745(-)
Zm00001d009110::8:37006676-37008677(-)
Zm00001d034633::1:298572406-298574407(-)
Zm00001d017847::5:208644300-208646301(+)
Zm00001d050754::4:121059422-121061423(+)
Zm00001d009940::8:90900188-90902189(-)
Zm00001d052750::4:199666051-199668052(+)
Zm00001d013330::5:8782247-8784248(-)
Zm00001d042554::3:171647763-171649764(+)
Zm00001d049558::4:35023610-35025611(-)
Zm00001d019130::7:18344907-18346908(-)
Zm00001d051247::4:150385047-150387048(-)
Zm00001d023411::10:5022184-5024185(+)
Zm00001d052044::4:177334756-177336757(+)
Zm00001d024678::10:83374293-83376294(+)
Zm00001d002035::2:4823379-4825380(-)
Zm00001d012228::8:170457218-170459219(+)
Zm00001d018512::5:222154441-222156442(+)
Zm00001d021199::7:145756411-145758412(+)
Zm00001d024947::10:96362815-96364816(-)
Zm00001d052027::4:176839503-176841504(+)
Zm00001d008455::8:9193566-9195567(-)
Zm00001d011139::8:140119054-140121055(+)
Zm00001d012544::8:176424205-176426206(-)
Zm00001d029099::1:58012290-58014291(-)
Zm00001d051938::4:174856217-174858218(-)
Zm00001d010305::8:108616802-108618803(-)
Zm00001d020941::7:137276638-137278639(-)
Zm00001d039256::3:628926-630927(-)
Zm00001d020248::7:102057445-102059446(-)
Zm00001d043803::3:210517866-210519867(+)
Zm00001d036679::6:97450188-97452189(-)
Zm00001d002377::2:11420295-11422296(+)
Zm00001d040660::3:56947811-56949812(-)
Zm00001d008226::8:1892901-1894902(-)
Zm00001d014017::5:28900061-28902062(-)
Zm00001d007882::2:241674982-241676983(-)
Zm00001d016363::5:159323441-159325442(+)
Zm00001d034525::1:295631672-295633673(+)
Zm00001d029270::1:64406551-64408552(-)
Zm00001d022160::7:171440794-171442795(+)
Zm00001d029152::1:60780148-60782149(+)
Zm00001d024220::10:57650763-57652764(-)
Zm00001d008587::8:13679935-13681936(+)
Zm00001d040107::3:27838559-27840560(+)
Zm00001d045540::9:25850724-25852725(+)
Zm00001d009801::8:82093597-82095598(+)
Zm00001d037473::6:126449534-126451535(+)
Zm00001d011005::8:136503298-136505299(+)
Zm00001d037246::6:117745407-117747408(-)
Zm00001d031898::1:205923712-205925713(+)
Zm00001d054000::4:244875692-244877693(+)
Zm00001d041663::3:132593658-132595659(+)
Zm00001d011087::8:138473955-138475956(+)
Zm00001d047178::9:121076668-121078669(+)
Zm00001d049049::4:13892327-13894328(-)
Zm00001d010670::8:123785451-123787452(+)
Zm00001d018926::7:9490939-9492940(+)
Zm00001d010488::8:117493795-117495796(+)
Zm00001d029649::1:81320664-81322665(-)
Zm00001d010314::8:109194017-109196018(-)
Zm00001d038184::6:150827331-150829332(-)
Zm00001d005271::2:166700366-166702367(-)
Zm00001d038311::6:154177960-154179961(-)
Zm00001d023542::10:9510346-9512347(-)
Zm00001d003200::2:35425257-35427258(-)
Zm00001d018929::7:9551118-9553119(-)
Zm00001d013555::5:14175777-14177778(-)
Zm00001d037612::6:131760628-131762629(-)
Zm00001d012242::8:170792902-170794903(-)
Zm00001d046561::9:95971121-95973122(-)
Zm00001d021609::7:158034748-158036749(+)
Zm00001d039513::3:6289544-6291545(-)
Zm00001d026515::10:147454885-147456886(+)
Zm00001d011286::8:145834883-145836884(-)
Zm00001d048372::9:155234401-155236402(-)
Zm00001d011168::8:141586775-141588776(+)
Zm00001d046558::9:95894074-95896075(+)
Zm00001d031463::1:191084126-191086127(-)
Zm00001d010899::8:132494889-132496890(+)
Zm00001d019988::7:83023221-83025222(-)
Zm00001d018157::5:215694787-215696788(-)
Zm00001d036965::6:107627056-107629057(-)
Zm00001d009792::8:81587672-81589673(-)
Zm00001d007339::2:229144001-229146002(+)
Zm00001d043981::3:215537093-215539094(-)
Zm00001d048320::9:154479580-154481581(-)
Zm00001d012923::5:2002579-2004580(-)
Zm00001d027680::1:11015364-11017365(-)
Zm00001d008387::8:6913535-6915536(+)
Zm00001d039613::3:9086349-9088350(-)
Zm00001d044757::9:1441281-1443282(+)
Zm00001d044762::9:1715562-1717563(-)
Zm00001d009844::8:84729997-84731998(+)
Zm00001d039072::6:169552328-169554329(-)
Zm00001d049232::4:21984459-21986460(+)
Zm00001d051671::4:166260494-166262495(-)
Zm00001d039584::3:8454255-8456256(+)
Zm00001d045199::9:15851283-15853284(+)
Zm00001d014751::5:61413518-61415519(+)
Zm00001d045135::9:13888897-13890898(+)
Zm00001d046828::9:107490372-107492373(-)
Zm00001d052185::4:182577994-182579995(+)
Zm00001d053747::4:240383297-240385298(+)
Zm00001d034782::1:302187138-302189139(+)
Zm00001d035763::6:46339382-46341383(+)
Zm00001d036735::6:99393193-99395194(-)
Zm00001d005657::2:182380904-182382905(+)
Zm00001d047447::9:130370172-130372173(-)
Zm00001d032737::1:236902505-236904506(-)
Zm00001d038970::6:167989723-167991724(+)
Zm00001d025714::10:127165057-127167058(-)
Zm00001d010109::8:99423253-99425254(-)
Zm00001d021410::7:151479894-151481895(+)
Zm00001d028260::1:28171416-28173417(-)
Zm00001d051963::4:175448488-175450489(+)
Zm00001d012005::8:166367664-166369665(+)
Zm00001d021131::7:143429430-143431431(+)
Zm00001d027987::1:19431658-19433659(+)
Zm00001d001808::2:1271245-1273246(-)
Zm00001d042935::3:184485084-184487085(+)
Zm00001d002027::2:4655151-4657152(+)
Zm00001d034018::1:281283263-281285264(-)
Zm00001d050168::4:70218990-70220991(+)
Zm00001d016388::5:160389753-160391754(+)
Zm00001d005442::2:174335642-174337643(+)
Zm00001d022371::7:176260883-176262884(+)
Zm00001d018318::5:218379131-218381132(+)
Zm00001d013559::5:14322862-14324863(+)
Zm00001d026231::10:141560361-141562362(+)
Zm00001d009932::8:90456067-90458068(-)
Zm00001d007921::2:242696519-242698520(+)
Zm00001d043571::3:204242875-204244876(-)
Zm00001d045231::9:16726710-16728711(+)
Zm00001d014391::5:44424122-44426123(+)
Zm00001d035162::6:7400714-7402715(+)
Zm00001d023402::10:4742178-4744179(-)
Zm00001d030762::1:158943571-158945572(-)
Zm00001d047559::9:135497128-135499129(+)
Zm00001d010638::8:122763418-122765419(+)
Zm00001d050056::4:62779374-62781375(-)
Zm00001d017944::5:210533550-210535551(+)
Zm00001d044600::3:233088444-233090445(+)
Zm00001d038974::6:168036876-168038877(-)
Zm00001d004557::2:117907879-117909880(-)
Zm00001d021716::7:161223984-161225985(-)
Zm00001d047687::9:139352121-139354122(+)
Zm00001d034485::1:294246051-294248052(+)
Zm00001d053284::4:224050862-224052863(-)
Zm00001d044412::3:227447071-227449072(-)
Zm00001d032837::1:239717426-239719427(+)
Zm00001d002891::2:25949046-25951047(-)
Zm00001d043224::3:192363469-192365470(+)
Zm00001d029258::1:63926817-63928818(+)
Zm00001d036090::6:71682051-71684052(+)
Zm00001d035818::6:52782325-52784326(+)
Zm00001d018266::5:217647072-217649073(-)
Zm00001d032261::1:219331873-219333874(+)
Zm00001d032547::1:230143928-230145929(-)
Zm00001d027769::1:13175754-13177755(+)
Zm00001d029651::1:81337096-81339097(+)
Zm00001d023941::10:30400499-30402500(+)
Zm00001d053554::4:233851400-233853401(+)
Zm00001d012274::8:171716875-171718876(+)
Zm00001d018637::7:1404544-1406545(+)
Zm00001d052419::4:189606464-189608465(-)
Zm00001d024314::10:63674695-63676696(-)
Zm00001d052327::4:187164983-187166984(-)
Zm00001d020036::7:87374492-87376493(+)
Zm00001d038832::6:165378506-165380507(-)
Zm00001d031520::1:192674220-192676221(+)
Zm00001d043838::3:211447976-211449977(+)
Zm00001d038917::6:166895187-166897188(+)
Zm00001d026353::10:144155980-144157981(-)
Zm00001d011830::8:162248257-162250258(+)
Zm00001d052019::4:176629919-176631920(+)
Zm00001d036588::6:93870686-93872687(-)
Zm00001d004413::2:110312998-110314999(+)
Zm00001d051987::4:175917341-175919342(-)
Zm00001d010808::8:128529675-128531676(-)
Zm00001d013082::5:4453561-4455562(+)
Zm00001d021332::7:149064322-149066323(-)
Zm00001d003954::2:72102986-72104987(-)
Zm00001d002369::2:11160718-11162719(+)
Zm00001d018050::5:213165384-213167385(-)
Zm00001d038504::6:158801660-158803661(-)
Zm00001d007755::2:238905926-238907927(+)
Zm00001d007065::2:221286549-221288550(+)
Zm00001d047680::9:139138618-139140619(-)
Zm00001d007172::2:223807323-223809324(-)
Zm00001d013630::5:15862293-15864294(+)
Zm00001d017169::5:187810582-187812583(+)
Zm00001d013642::5:16099499-16101500(+)
Zm00001d015733::5:114327629-114329630(-)
Zm00001d034020::1:281334862-281336863(+)
Zm00001d051959::4:175345919-175347920(+)
Zm00001d028691::1:43316076-43318077(-)
Zm00001d051961::4:175381900-175383901(+)
Zm00001d016553::5:167130894-167132895(-)
Zm00001d005102::2:158277323-158279324(-)
Zm00001d007907::2:242235769-242237770(+)
Zm00001d034360::1:290677314-290679315(-)
Zm00001d018973::7:11249381-11251382(-)
Zm00001d037004::6:108804079-108806080(+)
Zm00001d002705::2:19820179-19822180(-)
Zm00001d047683::9:139198081-139200082(-)
Zm00001d051466::4:159706952-159708953(+)
Zm00001d003006::2:29277671-29279672(-)
Zm00001d035960::6:62645685-62647686(+)
Zm00001d033211::1:254285490-254287491(+)
Zm00001d027878::1:16360017-16362018(-)
Zm00001d010287::8:107617446-107619447(+)
Zm00001d039658::3:10932297-10934298(+)
Zm00001d009603::8:72761669-72763670(+)
Zm00001d027585::1:8484365-8486366(+)
Zm00001d009960::8:92431243-92433244(+)
Zm00001d016506::5:165315959-165317960(-)
Zm00001d041690::3:133489519-133491520(+)
Zm00001d014303::5:40173571-40175572(-)
Zm00001d006217::2:202085410-202087411(-)
Zm00001d048134::9:150641657-150643658(-)
Zm00001d016811::5:176935628-176937629(-)
Zm00001d048229::9:152804317-152806318(-)
Zm00001d038358::6:155285023-155287024(-)
Zm00001d022466::7:178211580-178213581(+)
Zm00001d029376::1:68216182-68218183(+)
Zm00001d042025::3:147726601-147728602(+)
Zm00001d048412::9:155817917-155819918(+)
Zm00001d006508::2:210171402-210173403(+)
Zm00001d028964::1:53144101-53146102(+)
Zm00001d016441::5:162427869-162429870(+)
Zm00001d023955::10:31667857-31669858(+)
Zm00001d021072::7:142150106-142152107(+)
Zm00001d038784::6:164331416-164333417(+)
Zm00001d012687::8:178644105-178646106(+)
Zm00001d046530::9:94208910-94210911(+)
Zm00001d008499::8:10460053-10462054(-)
Zm00001d041656::3:132168240-132170241(-)
Zm00001d010728::8:126074601-126076602(+)
Zm00001d036234::6:78450408-78452409(-)
Zm00001d047699::9:139509946-139511947(+)
Zm00001d006158::2:200054375-200056376(-)
Zm00001d017092::5:185198084-185200085(+)
Zm00001d016621::5:170398483-170400484(+)
Zm00001d007585::2:235382395-235384396(+)
Zm00001d045517::9:25252027-25254028(-)
Zm00001d002725::2:20510892-20512893(+)
Zm00001d014108::5:32774219-32776220(-)
Zm00001d013201::5:6395004-6397005(+)
Zm00001d026267::10:142379793-142381794(-)
Zm00001d020631::7:125661007-125663008(-)
Zm00001d039590::3:8532348-8534349(+)
Zm00001d034961::1:306879593-306881594(+)
Zm00001d049625::4:37977079-37979080(-)
Zm00001d026649::10:149383668-149385669(-)
Zm00001d051788::4:169864037-169866038(-)
Zm00001d001993::2:4072421-4074422(-)
Zm00001d029543::1:75644708-75646709(+)
Zm00001d032332::1:222795369-222797370(+)
Zm00001d008759::8:19239359-19241360(+)
Zm00001d028231::1:27405834-27407835(+)
Zm00001d048131::9:150566102-150568103(-)
Zm00001d029331::1:66250096-66252097(+)
Zm00001d051119::4:144249357-144251358(-)
Zm00001d007229::2:225213406-225215407(-)
Zm00001d029437::1:70440855-70442856(+)
Zm00001d020775::7:132103787-132105788(-)
Zm00001d016070::5:142723240-142725241(-)
Zm00001d045215::9:16401464-16403465(+)
Zm00001d028019::1:20427823-20429824(+)
Zm00001d024338::10:65516889-65518890(+)
Zm00001d041472::3:122366455-122368456(+)
Zm00001d029482::1:72602272-72604273(-)
Zm00001d045544::9:25949440-25951441(+)
Zm00001d002333::2:10499718-10501719(+)
Zm00001d023632::10:12889895-12891896(-)
Zm00001d042560::3:171823399-171825400(-)
Zm00001d010731::8:126267865-126269866(-)
Zm00001d004821::2:141194243-141196244(+)
Zm00001d010783::8:127619946-127621947(-)
Zm00001d014658::5:57811194-57813195(+)
Zm00001d026303::10:143239135-143241136(-)
Zm00001d050868::4:127602336-127604337(-)
Zm00001d012688::8:178681962-178683963(+)
Zm00001d011330::8:146956181-146958182(+)
Zm00001d046831::9:107717879-107719880(-)
Zm00001d019045::7:14091700-14093701(+)
Zm00001d021497::7:154117852-154119853(+)
Zm00001d048770::4:5255524-5257525(+)
Zm00001d052038::4:177042937-177044938(-)
Zm00001d026636::10:149251040-149253041(-)
Zm00001d042711::3:177901782-177903783(-)
Zm00001d010870::8:131544253-131546254(-)
Zm00001d033174::1:252799303-252801304(-)
Zm00001d040309::3:37106194-37108195(+)
Zm00001d027768::1:13165416-13167417(+)
Zm00001d046740::9:103967847-103969848(+)
Zm00001d045703::9:34000209-34002210(-)
Zm00001d048336::9:154659665-154661666(+)
Zm00001d042312::3:160472397-160474398(+)
Zm00001d007757::2:238994772-238996773(+)
Zm00001d047464::9:130953668-130955669(+)
Zm00001d018384::5:219718020-219720021(-)
Zm00001d002121::2:6143150-6145151(+)
Zm00001d011561::8:154490165-154492166(+)
Zm00001d004022::2:76085275-76087276(-)
Zm00001d032101::1:212863074-212865075(-)
Zm00001d046995::9:114406909-114408910(+)
Zm00001d040103::3:27623169-27625170(-)
Zm00001d033734::1:272421430-272423431(-)
Zm00001d053010::4:208872584-208874585(-)
Zm00001d023659::10:13874965-13876966(+)
Zm00001d032450::1:226916941-226918942(+)
Zm00001d041963::3:145910320-145912321(-)
Zm00001d027731::1:12359139-12361140(-)
Zm00001d044468::3:228990656-228992657(-)
Zm00001d013012::5:3195851-3197852(+)
Zm00001d003730::2:56683406-56685407(-)
Zm00001d014648::5:57180432-57182433(+)
Zm00001d040941::3:81381793-81383794(-)
Zm00001d043291::3:194717938-194719939(+)
Zm00001d011790::8:161649079-161651080(+)
Zm00001d014486::5:49913615-49915616(+)
Zm00001d018625::7:1305993-1307994(-)
Zm00001d039596::3:8648212-8650213(+)
Zm00001d010193::8:103474207-103476208(-)
Zm00001d022166::7:171508747-171510748(-)
Zm00001d051149::4:145960155-145962156(-)
Zm00001d050917::4:130882793-130884794(+)
Zm00001d043469::3:201088075-201090076(-)
Zm00001d048439::9:156423182-156425183(-)
Zm00001d045938::9:47971267-47973268(-)
Zm00001d039616::3:9142169-9144170(+)
Zm00001d018064::5:213690033-213692034(-)
Zm00001d032973::1:245142020-245144021(+)
Zm00001d037929::6:142401179-142403180(-)
Zm00001d042494::3:169450580-169452581(+)
Zm00001d039425::3:3942150-3944151(+)
Zm00001d033180::1:253160990-253162991(+)
Zm00001d030090::1:104847645-104849646(+)
Zm00001d024186::10:54191887-54193888(+)
Zm00001d036416::6:87487092-87489093(-)
Zm00001d035492::6:29357950-29359951(-)
Zm00001d038876::6:166213552-166215553(+)
Zm00001d029107::1:58278849-58280850(+)
Zm00001d052668::4:196537438-196539439(-)
Zm00001d016254::5:153612865-153614866(+)
Zm00001d009731::8:78404602-78406603(+)
Zm00001d033556::1:267101709-267103710(+)
Zm00001d004933::2:149547054-149549055(+)
Zm00001d016619::5:170321775-170323776(+)
Zm00001d038367::6:155627341-155629342(+)
Zm00001d021624::7:158322408-158324409(-)
Zm00001d048400::9:155604507-155606508(-)
Zm00001d022421::7:177325295-177327296(-)
Zm00001d049365::4:27944903-27946904(-)
Zm00001d042363::3:163298105-163300106(+)
Zm00001d048575::9:159514919-159516920(-)
Zm00001d053913::4:243605974-243607975(+)
Zm00001d015328::5:84709588-84711589(-)
Zm00001d029921::1:94472456-94474457(+)
Zm00001d016301::5:156276272-156278273(-)
Zm00001d008907::8:24735683-24737684(-)
Zm00001d028596::1:40238530-40240531(+)
Zm00001d006372::2:205993032-205995033(+)
Zm00001d030640::1:150286114-150288115(+)
Zm00001d045451::9:22639412-22641413(+)
Zm00001d028718::1:44179740-44181741(-)
Zm00001d035603::6:36125270-36127271(-)
Zm00001d041831::3:139604235-139606236(+)
Zm00001d012746::8:179618669-179620670(+)
Zm00001d017646::5:202983852-202985853(-)
Zm00001d002267::2:9173192-9175193(+)
Zm00001d033529::1:265806066-265808067(-)
Zm00001d012269::8:171640349-171642350(+)
Zm00001d016446::5:162606045-162608046(-)
Zm00001d002940::2:27629172-27631173(+)
Zm00001d005484::2:175604757-175606758(-)
Zm00001d037601::6:131166533-131168534(+)
Zm00001d022314::7:175013304-175015305(-)
Zm00001d045783::9:38813090-38815091(-)
Zm00001d041987::3:146669956-146671957(-)
Zm00001d032272::1:219878882-219880883(-)
Zm00001d047389::9:128561601-128563602(-)
Zm00001d048643::4:2533085-2535086(+)
Zm00001d005507::2:176661737-176663738(-)
Zm00001d012404::8:173910865-173912866(+)
Zm00001d047516::9:133202395-133204396(+)
Zm00001d033165::1:252583814-252585815(+)
Zm00001d013836::5:21982891-21984892(-)
Zm00001d049511::4:32893609-32895610(-)
Zm00001d020140::7:95445254-95447255(-)
Zm00001d029811::1:88032361-88034362(-)
Zm00001d019225::7:22612633-22614634(-)
Zm00001d028825::1:47747141-47749142(+)
Zm00001d021245::7:146808238-146810239(+)
Zm00001d002649::2:18095238-18097239(-)
Zm00001d001828::2:1546859-1548860(+)
Zm00001d040148::3:29233261-29235262(-)
Zm00001d044191::3:221503396-221505397(+)
Zm00001d035913::6:59902018-59904019(+)
Zm00001d043298::3:194976909-194978910(+)
Zm00001d002419::2:12302711-12304712(-)
Zm00001d029214::1:62515566-62517567(-)
Zm00001d024418::10:70189411-70191412(-)
Zm00001d005642::2:181733344-181735345(-)
Zm00001d021520::7:154998592-155000593(-)
Zm00001d049277::4:24282552-24284553(+)
Zm00001d014919::5:68358054-68360055(-)
Zm00001d047616::9:137076115-137078116(+)
Zm00001d038982::6:168206523-168208524(-)
Zm00001d031856::1:204247667-204249668(-)
Zm00001d016149::5:147043666-147045667(-)
Zm00001d020704::7:129348742-129350743(-)
Zm00001d043179::3:190700184-190702185(+)
Zm00001d002871::2:25175932-25177933(-)
Zm00001d015123::5:76478422-76480423(-)
Zm00001d025067::10:102432353-102434354(-)
Zm00001d048349::9:154836627-154838628(+)
Zm00001d037118::6:112976908-112978909(+)
Zm00001d024522::10:75942179-75944180(+)
Zm00001d013527::5:13632960-13634961(-)
Zm00001d011138::8:140118263-140120264(-)
Zm00001d032715::1:235882202-235884203(-)
Zm00001d013530::5:13670414-13672415(-)
Zm00001d021902::7:165711348-165713349(-)
Zm00001d001834::2:1630556-1632557(+)
Zm00001d049324::4:26331254-26333255(+)
Zm00001d029548::1:75711139-75713140(-)
Zm00001d050824::4:124818686-124820687(+)
Zm00001d006064::2:197102191-197104192(+)
Zm00001d052666::4:196471880-196473881(+)
Zm00001d001852::2:1944783-1946784(+)
Zm00001d007365::2:229752721-229754722(+)
Zm00001d051383::4:156516394-156518395(+)
Zm00001d031093::1:176921645-176923646(+)
Zm00001d036655::6:96563081-96565082(+)
Zm00001d002533::2:14890004-14892005(+)
Zm00001d052620::4:195056813-195058814(-)
Zm00001d044277::3:223828097-223830098(+)
Zm00001d048424::9:155998569-156000570(-)
Zm00001d017129::5:186413412-186415413(-)
Zm00001d041714::3:134683949-134685950(+)
Zm00001d039007::6:168673924-168675925(-)
Zm00001d038155::6:149718870-149720871(-)
Zm00001d002961::2:28157377-28159378(-)
Zm00001d003559::2:48070851-48072852(-)
Zm00001d002688::2:19318727-19320728(+)
Zm00001d034644::1:298704038-298706039(+)
Zm00001d045425::9:21677773-21679774(+)
Zm00001d012229::8:170464936-170466937(+)
Zm00001d036700::6:98077578-98079579(-)
Zm00001d052106::4:179768341-179770342(-)
Zm00001d012049::8:167232778-167234779(+)
Zm00001d003675::2:53668147-53670148(-)
Zm00001d026348::10:143982388-143984389(-)
Zm00001d004564::2:118182505-118184506(-)
Zm00001d014920::5:68370721-68372722(-)
Zm00001d026671::10:149706304-149708305(-)
```
