## Supplementary material for "A comprehensive map of preferentially located motifs reveals distinct proximal *cis*-regulatory elements in plants": CTCTCTT_containing_gene_set.txt

```
#Occurences of CTCTCTT between -4 and 85 (positions relative to the transcription start site)
#900 sequences with CTCTCTT in this interval
#3.48% of the sequences in promoter set with CTCTCTT (set with 25847 sequences)
Zm00001d048794::4:5639078-5641079(+)
Zm00001d014731::5:60953110-60955111(+)
Zm00001d029747::1:85171203-85173204(+)
Zm00001d005431::2:173736462-173738463(+)
Zm00001d021282::7:147760569-147762570(+)
Zm00001d043052::3:187591347-187593348(+)
Zm00001d049223::4:21428170-21430171(+)
Zm00001d027484::1:6300439-6302440(-)
Zm00001d034782::1:302187138-302189139(+)
Zm00001d012560::8:176647312-176649313(+)
Zm00001d043434::3:199758200-199760201(-)
Zm00001d029371::1:67925888-67927889(+)
Zm00001d011766::8:161197326-161199327(-)
Zm00001d042915::3:183829701-183831702(+)
Zm00001d018971::7:11073876-11075877(+)
Zm00001d043288::3:194546993-194548994(-)
Zm00001d047581::9:136330235-136332236(-)
Zm00001d038513::6:159015418-159017419(+)
Zm00001d045576::9:27089322-27091323(-)
Zm00001d030563::1:144319781-144321782(+)
Zm00001d011282::8:145687807-145689808(+)
Zm00001d047776::9:141487712-141489713(-)
Zm00001d049268::4:23798734-23800735(+)
Zm00001d044393::3:226944324-226946325(+)
Zm00001d034424::1:292630828-292632829(-)
Zm00001d038628::6:161291704-161293705(+)
Zm00001d027314::1:2808250-2810251(+)
Zm00001d012817::5:841120-843121(-)
Zm00001d044584::3:232593628-232595629(-)
Zm00001d011699::8:159165192-159167193(+)
Zm00001d024463::10:71965553-71967554(-)
Zm00001d044159::3:220746689-220748690(+)
Zm00001d007158::2:223461479-223463480(+)
Zm00001d040431::3:43185978-43187979(+)
Zm00001d029177::1:61039995-61041996(+)
Zm00001d042632::3:174670777-174672778(-)
Zm00001d008788::8:20194583-20196584(+)
Zm00001d042049::3:148587890-148589891(-)
Zm00001d047239::9:123664822-123666823(+)
Zm00001d049160::4:18464780-18466781(+)
Zm00001d045344::9:19253597-19255598(-)
Zm00001d024009::10:36527237-36529238(+)
Zm00001d013005::5:3000324-3002325(-)
Zm00001d039004::6:168634736-168636737(+)
Zm00001d053932::4:243770530-243772531(-)
Zm00001d006513::2:210306410-210308411(-)
Zm00001d037756::6:136401779-136403780(-)
Zm00001d050368::4:84248346-84250347(-)
Zm00001d002790::2:22707831-22709832(-)
Zm00001d044545::3:231360053-231362054(+)
Zm00001d011857::8:163122374-163124375(+)
Zm00001d041180::3:102994572-102996573(+)
Zm00001d028986::1:53582823-53584824(-)
Zm00001d048312::9:154431849-154433850(+)
Zm00001d048335::9:154622153-154624154(-)
Zm00001d023841::10:24261039-24263040(+)
Zm00001d025551::10:122017801-122019802(+)
Zm00001d031927::1:207080548-207082549(-)
Zm00001d030061::1:102708537-102710538(+)
Zm00001d019670::7:49543833-49545834(-)
Zm00001d029568::1:76656892-76658893(+)
Zm00001d038981::6:168190653-168192654(+)
Zm00001d030663::1:151768162-151770163(-)
Zm00001d018894::7:8553384-8555385(+)
Zm00001d009054::8:33468637-33470638(-)
Zm00001d027449::1:5523923-5525924(+)
Zm00001d045877::9:45288637-45290638(+)
Zm00001d034724::1:300789230-300791231(-)
Zm00001d004706::2:132367182-132369183(-)
Zm00001d034914::1:305352028-305354029(-)
Zm00001d028397::1:33439464-33441465(+)
Zm00001d010148::8:101478249-101480250(-)
Zm00001d001978::2:3796662-3798663(+)
Zm00001d007228::2:225205821-225207822(+)
Zm00001d032875::1:241221597-241223598(-)
Zm00001d013606::5:15244634-15246635(+)
Zm00001d045517::9:25252027-25254028(-)
Zm00001d019565::7:43072869-43074870(-)
Zm00001d039260::3:748757-750758(+)
Zm00001d021673::7:159703945-159705946(-)
Zm00001d007709::2:237907935-237909936(-)
Zm00001d010671::8:123806820-123808821(+)
Zm00001d012022::8:166712221-166714222(-)
Zm00001d033273::1:257007514-257009515(+)
Zm00001d026636::10:149251040-149253041(-)
Zm00001d034876::1:304511276-304513277(-)
Zm00001d031178::1:181308678-181310679(+)
Zm00001d020804::7:133410278-133412279(+)
Zm00001d025751::10:128385588-128387589(+)
Zm00001d025338::10:114699868-114701869(-)
Zm00001d038539::6:159597730-159599731(-)
Zm00001d021135::7:143627167-143629168(-)
Zm00001d031003::1:172845818-172847819(-)
Zm00001d019889::7:73324443-73326444(+)
Zm00001d016708::5:173402316-173404317(+)
Zm00001d009772::8:80442480-80444481(-)
Zm00001d008513::8:11206775-11208776(+)
Zm00001d003012::2:29403672-29405673(-)
Zm00001d028088::1:22598067-22600068(+)
Zm00001d040755::3:63749003-63751004(+)
Zm00001d023808::10:22674836-22676837(-)
Zm00001d036724::6:99057879-99059880(-)
Zm00001d027887::1:16746365-16748366(-)
Zm00001d018793::7:5329367-5331368(+)
Zm00001d041607::3:129574113-129576114(-)
Zm00001d013546::5:14009776-14011777(+)
Zm00001d022228::7:173191312-173193313(+)
Zm00001d051557::4:162761405-162763406(-)
Zm00001d028971::1:53291246-53293247(+)
Zm00001d013302::5:8063761-8065762(+)
Zm00001d027790::1:13574887-13576888(+)
Zm00001d014489::5:50000593-50002594(+)
Zm00001d041443::3:120179336-120181337(-)
Zm00001d037794::6:137932883-137934884(-)
Zm00001d045692::9:33549540-33551541(+)
Zm00001d019948::7:79088734-79090735(+)
Zm00001d003866::2:63975791-63977792(-)
Zm00001d041957::3:145606792-145608793(-)
Zm00001d006190::2:201039672-201041673(-)
Zm00001d018445::5:220945806-220947807(-)
Zm00001d048342::9:154781215-154783216(+)
Zm00001d011178::8:142043022-142045023(-)
Zm00001d031705::1:199014098-199016099(+)
Zm00001d047559::9:135497128-135499129(+)
Zm00001d048362::9:155110975-155112976(+)
Zm00001d001971::2:3711493-3713494(+)
Zm00001d005480::2:175583416-175585417(-)
Zm00001d015311::5:84031644-84033645(-)
Zm00001d048896::4:7262841-7264842(-)
Zm00001d030659::1:151462802-151464803(+)
Zm00001d027768::1:13165416-13167417(+)
Zm00001d050146::4:69098775-69100776(+)
Zm00001d011259::8:144790363-144792364(+)
Zm00001d029336::1:66386699-66388700(+)
Zm00001d050251::4:76388865-76390866(+)
Zm00001d011162::8:141384898-141386899(-)
Zm00001d033991::1:280550663-280552664(+)
Zm00001d043102::3:189305675-189307676(+)
Zm00001d037874::6:140670004-140672005(+)
Zm00001d029803::1:87591118-87593119(-)
Zm00001d049421::4:29955440-29957441(+)
Zm00001d043067::3:188231506-188233507(+)
Zm00001d013177::5:5975266-5977267(+)
Zm00001d029986::1:97653344-97655345(-)
Zm00001d017282::5:191616862-191618863(+)
Zm00001d053015::4:209129430-209131431(-)
Zm00001d038377::6:155915151-155917152(+)
Zm00001d036675::6:97365363-97367364(+)
Zm00001d044593::3:232905738-232907739(-)
Zm00001d049331::4:26802806-26804807(-)
Zm00001d035195::6:9104374-9106375(-)
Zm00001d015410::5:89048093-89050094(+)
Zm00001d049630::4:38150446-38152447(-)
Zm00001d011266::8:145116429-145118430(+)
Zm00001d028585::1:40034527-40036528(+)
Zm00001d043525::3:202740709-202742710(+)
Zm00001d030617::1:148804602-148806603(+)
Zm00001d048525::9:157787344-157789345(-)
Zm00001d011111::8:139302007-139304008(+)
Zm00001d004396::2:108761762-108763763(-)
Zm00001d041679::3:133012824-133014825(-)
Zm00001d026500::10:147237993-147239994(+)
Zm00001d018504::5:221989863-221991864(-)
Zm00001d011792::8:161704239-161706240(+)
Zm00001d023738::10:18098189-18100190(-)
Zm00001d036177::6:75723662-75725663(+)
Zm00001d025103::10:104223889-104225890(-)
Zm00001d023694::10:15873649-15875650(+)
Zm00001d038287::6:153411031-153413032(+)
Zm00001d017502::5:197728244-197730245(-)
Zm00001d009840::8:84650234-84652235(+)
Zm00001d039975::3:21326953-21328954(-)
Zm00001d025067::10:102432353-102434354(-)
Zm00001d018103::5:214346707-214348708(+)
Zm00001d041648::3:131573836-131575837(+)
Zm00001d022324::7:175463716-175465717(-)
Zm00001d049712::4:41055000-41057001(+)
Zm00001d010494::8:117946380-117948381(-)
Zm00001d054005::4:245030230-245032231(+)
Zm00001d051685::4:166705336-166707337(+)
Zm00001d018939::7:9872932-9874933(+)
Zm00001d028363::1:32150378-32152379(-)
Zm00001d034157::1:285302120-285304121(+)
Zm00001d051214::4:148917193-148919194(+)
Zm00001d019898::7:73678034-73680035(+)
Zm00001d035695::6:41476311-41478312(-)
Zm00001d042454::3:168344875-168346876(-)
Zm00001d016493::5:164630810-164632811(-)
Zm00001d001856::2:1970783-1972784(-)
Zm00001d025542::10:121762216-121764217(-)
Zm00001d020461::7:116266221-116268222(+)
Zm00001d033794::1:273844146-273846147(-)
Zm00001d015449::5:90916609-90918610(+)
Zm00001d041972::3:146277924-146279925(+)
Zm00001d033419::1:262563734-262565735(+)
Zm00001d052769::4:200155641-200157642(+)
Zm00001d024679::10:83442408-83444409(+)
Zm00001d047293::9:125768672-125770673(-)
Zm00001d036565::6:92669470-92671471(-)
Zm00001d046824::9:107367356-107369357(+)
Zm00001d026084::10:138075729-138077730(+)
Zm00001d021535::7:155277213-155279214(+)
Zm00001d024723::10:85132656-85134657(-)
Zm00001d011927::8:164783765-164785766(+)
Zm00001d048449::9:156617578-156619579(-)
Zm00001d013151::5:5454437-5456438(-)
Zm00001d046805::9:106604305-106606306(-)
Zm00001d006582::2:211515636-211517637(-)
Zm00001d030937::1:168389519-168391520(+)
Zm00001d049692::4:40463804-40465805(-)
Zm00001d049884::4:50466211-50468212(-)
Zm00001d025434::10:118614953-118616954(+)
Zm00001d008769::8:19566147-19568148(-)
Zm00001d049501::4:32638867-32640868(+)
Zm00001d046406::9:87614683-87616684(+)
Zm00001d023858::10:25248307-25250308(-)
Zm00001d034444::1:293189946-293191947(+)
Zm00001d052765::4:200036857-200038858(+)
Zm00001d037000::6:108692408-108694409(+)
Zm00001d022270::7:174024557-174026558(-)
Zm00001d053207::4:219935858-219937859(+)
Zm00001d050115::4:66968741-66970742(-)
Zm00001d019220::7:22371293-22373294(-)
Zm00001d038308::6:154159747-154161748(+)
Zm00001d021596::7:157697786-157699787(-)
Zm00001d029809::1:87836810-87838811(+)
Zm00001d018627::7:1338623-1340624(-)
Zm00001d030774::1:159111113-159113114(+)
Zm00001d047242::9:123765635-123767636(+)
Zm00001d042909::3:183675936-183677937(-)
Zm00001d036719::6:98773281-98775282(+)
Zm00001d042213::3:156309937-156311938(-)
Zm00001d017516::5:198492473-198494474(-)
Zm00001d034207::1:286821327-286823328(-)
Zm00001d052261::4:185177095-185179096(-)
Zm00001d024729::10:85511545-85513546(-)
Zm00001d010455::8:115965621-115967622(+)
Zm00001d006372::2:205993032-205995033(+)
Zm00001d009808::8:82345885-82347886(-)
Zm00001d024908::10:94281319-94283320(-)
Zm00001d027879::1:16415317-16417318(-)
Zm00001d032608::1:231933762-231935763(-)
Zm00001d020642::7:126110393-126112394(-)
Zm00001d030834::1:162278163-162280164(+)
Zm00001d011255::8:144689376-144691377(+)
Zm00001d040450::3:43935257-43937258(-)
Zm00001d027386::1:4125890-4127891(-)
Zm00001d011929::8:164791531-164793532(+)
Zm00001d020748::7:131100444-131102445(+)
Zm00001d030717::1:155480775-155482776(-)
Zm00001d024310::10:63445620-63447621(+)
Zm00001d025750::10:128367965-128369966(+)
Zm00001d004587::2:120214006-120216007(-)
Zm00001d004651::2:126279834-126281835(-)
Zm00001d026584::10:148386592-148388593(-)
Zm00001d030561::1:144156075-144158076(-)
Zm00001d043152::3:190263923-190265924(-)
Zm00001d049125::4:16815121-16817122(+)
Zm00001d006682::2:214230498-214232499(+)
Zm00001d027763::1:13050885-13052886(+)
Zm00001d032709::1:235659889-235661890(+)
Zm00001d041653::3:131867255-131869256(+)
Zm00001d044127::3:219921855-219923856(-)
Zm00001d003957::2:72197747-72199748(+)
Zm00001d001885::2:2463635-2465636(+)
Zm00001d002489::2:13848662-13850663(+)
Zm00001d022088::7:169842560-169844561(+)
Zm00001d036196::6:76726866-76728867(+)
Zm00001d004195::2:90222393-90224394(-)
Zm00001d042131::3:152439750-152441751(+)
Zm00001d048100::9:150169547-150171548(-)
Zm00001d045451::9:22639412-22641413(+)
Zm00001d027347::1:3385022-3387023(-)
Zm00001d045721::9:35088415-35090416(-)
Zm00001d008198::8:955504-957505(+)
Zm00001d034161::1:285415946-285417947(+)
Zm00001d041747::3:135814856-135816857(-)
Zm00001d034181::1:285862473-285864474(+)
Zm00001d021424::7:151796983-151798984(-)
Zm00001d047639::9:137836127-137838128(-)
Zm00001d005406::2:173048797-173050798(-)
Zm00001d014786::5:63032366-63034367(-)
Zm00001d013267::5:7485929-7487930(+)
Zm00001d028437::1:34969768-34971769(-)
Zm00001d043232::3:192595780-192597781(-)
Zm00001d008286::8:4113581-4115582(-)
Zm00001d014602::5:54873805-54875806(-)
Zm00001d017960::5:210913907-210915908(-)
Zm00001d016941::5:180621116-180623117(+)
Zm00001d051764::4:168967578-168969579(-)
Zm00001d034448::1:293313285-293315286(-)
Zm00001d017390::5:194304042-194306043(-)
Zm00001d007932::2:243380994-243382995(-)
Zm00001d031536::1:193622302-193624303(-)
Zm00001d027470::1:6032481-6034482(-)
Zm00001d006194::2:201264518-201266519(+)
Zm00001d028894::1:49986303-49988304(+)
Zm00001d006116::2:199007481-199009482(-)
Zm00001d025044::10:101377478-101379479(+)
Zm00001d037599::6:131073667-131075668(+)
Zm00001d025080::10:102828500-102830501(-)
Zm00001d039470::3:5150554-5152555(+)
Zm00001d045968::9:50711028-50713029(+)
Zm00001d019934::7:77378845-77380846(-)
Zm00001d033984::1:280163248-280165249(-)
Zm00001d022526::7:179351525-179353526(-)
Zm00001d014089::5:31977939-31979940(-)
Zm00001d027788::1:13473652-13475653(+)
Zm00001d034479::1:294116891-294118892(+)
Zm00001d017178::5:188141219-188143220(-)
Zm00001d044130::3:220027981-220029982(+)
Zm00001d052667::4:196494259-196496260(-)
Zm00001d048559::9:158676695-158678696(-)
Zm00001d007172::2:223807323-223809324(-)
Zm00001d017373::5:193763710-193765711(+)
Zm00001d047814::9:142499548-142501549(-)
Zm00001d006319::2:204451271-204453272(-)
Zm00001d035191::6:8700391-8702392(-)
Zm00001d046866::9:108594891-108596892(+)
Zm00001d028885::1:49595828-49597829(+)
Zm00001d027576::1:8331573-8333574(+)
Zm00001d033230::1:255242081-255244082(+)
Zm00001d052307::4:186604658-186606659(-)
Zm00001d053696::4:239307028-239309029(+)
Zm00001d048856::4:6453942-6455943(-)
Zm00001d045798::9:39856789-39858790(+)
Zm00001d051180::4:147450122-147452123(-)
Zm00001d043474::3:201317459-201319460(-)
Zm00001d022518::7:179278893-179280894(+)
Zm00001d051808::4:170142132-170144133(-)
Zm00001d011167::8:141581042-141583043(+)
Zm00001d040244::3:33434069-33436070(-)
Zm00001d003598::2:49331406-49333407(+)
Zm00001d021525::7:155153065-155155066(-)
Zm00001d039884::3:17597524-17599525(+)
Zm00001d018795::7:5364046-5366047(+)
Zm00001d043963::3:215011771-215013772(-)
Zm00001d028962::1:53029336-53031337(+)
Zm00001d040696::3:58879001-58881002(+)
Zm00001d027542::1:7886362-7888363(-)
Zm00001d039219::6:173067765-173069766(+)
Zm00001d046202::9:71567845-71569846(+)
Zm00001d011094::8:138797738-138799739(+)
Zm00001d011993::8:166039212-166041213(-)
Zm00001d044434::3:227919076-227921077(-)
Zm00001d050664::4:113003491-113005492(-)
Zm00001d053685::4:239004069-239006070(+)
Zm00001d015134::5:76822752-76824753(-)
Zm00001d052543::4:192664091-192666092(-)
Zm00001d051589::4:163592143-163594144(-)
Zm00001d038092::6:147481898-147483899(+)
Zm00001d039345::3:2193450-2195451(-)
Zm00001d041715::3:134693249-134695250(-)
Zm00001d011606::8:155788035-155790036(+)
Zm00001d027447::1:5500143-5502144(-)
Zm00001d047022::9:115600569-115602570(+)
Zm00001d015973::5:135538336-135540337(+)
Zm00001d051315::4:153335297-153337298(+)
Zm00001d025136::10:106039849-106041850(-)
Zm00001d014344::5:42063893-42065894(-)
Zm00001d035167::6:7492534-7494535(-)
Zm00001d016894::5:179486108-179488109(-)
Zm00001d021782::7:162929910-162931911(-)
Zm00001d026707::10:150566247-150568248(-)
Zm00001d042269::3:158419706-158421707(+)
Zm00001d002148::2:6812815-6814816(+)
Zm00001d052226::4:183786487-183788488(+)
Zm00001d001897::2:2545650-2547651(+)
Zm00001d021609::7:158034748-158036749(+)
Zm00001d014254::5:38316266-38318267(-)
Zm00001d004379::2:107365383-107367384(-)
Zm00001d034083::1:283632892-283634893(+)
Zm00001d048050::9:148901654-148903655(+)
Zm00001d051898::4:173924345-173926346(+)
Zm00001d049752::4:43100993-43102994(+)
Zm00001d024903::10:93906816-93908817(+)
Zm00001d012883::5:1586518-1588519(-)
Zm00001d044975::9:8981947-8983948(+)
Zm00001d037247::6:117814122-117816123(+)
Zm00001d004620::2:122440834-122442835(+)
Zm00001d003864::2:63707738-63709739(+)
Zm00001d030757::1:158369828-158371829(-)
Zm00001d023784::10:20025591-20027592(-)
Zm00001d028601::1:40427258-40429259(+)
Zm00001d051650::4:165696718-165698719(+)
Zm00001d021138::7:143846482-143848483(+)
Zm00001d039513::3:6289544-6291545(-)
Zm00001d032183::1:216041985-216043986(-)
Zm00001d021935::7:166374745-166376746(+)
Zm00001d049406::4:29556429-29558430(-)
Zm00001d017848::5:208683739-208685740(-)
Zm00001d029837::1:89481616-89483617(+)
Zm00001d016002::5:138879244-138881245(+)
Zm00001d029601::1:78655616-78657617(-)
Zm00001d029979::1:97321257-97323258(+)
Zm00001d035752::6:45354940-45356941(+)
Zm00001d042994::3:186182843-186184844(-)
Zm00001d014418::5:45730007-45732008(+)
Zm00001d010710::8:125261966-125263967(-)
Zm00001d026625::10:149116109-149118110(+)
Zm00001d018036::5:212572827-212574828(-)
Zm00001d004768::2:137852054-137854055(+)
Zm00001d030124::1:107459165-107461166(+)
Zm00001d038013::6:145148782-145150783(-)
Zm00001d016259::5:154043006-154045007(+)
Zm00001d017197::5:188627257-188629258(-)
Zm00001d043580::3:204380117-204382118(-)
Zm00001d018318::5:218379131-218381132(+)
Zm00001d006304::2:204085429-204087430(+)
Zm00001d012851::5:1091245-1093246(+)
Zm00001d008904::8:24562552-24564553(-)
Zm00001d024204::10:55983876-55985877(+)
Zm00001d027401::1:4425331-4427332(-)
Zm00001d050121::4:67404828-67406829(-)
Zm00001d014187::5:35494120-35496121(+)
Zm00001d045529::9:25598869-25600870(+)
Zm00001d028034::1:20929391-20931392(+)
Zm00001d033410::1:262291880-262293881(+)
Zm00001d045128::9:13701799-13703800(+)
Zm00001d023304::10:2557407-2559408(+)
Zm00001d004337::2:104456187-104458188(+)
Zm00001d041179::3:102878425-102880426(-)
Zm00001d030678::1:152668868-152670869(-)
Zm00001d008322::8:5170718-5172719(+)
Zm00001d010066::8:98051687-98053688(+)
Zm00001d046442::9:89995719-89997720(+)
Zm00001d043895::3:213248020-213250021(+)
Zm00001d043131::3:189944736-189946737(-)
Zm00001d007229::2:225213406-225215407(-)
Zm00001d014356::5:42478309-42480310(-)
Zm00001d034069::1:283078992-283080993(+)
Zm00001d031540::1:193697134-193699135(+)
Zm00001d043282::3:194328483-194330484(+)
Zm00001d002285::2:9591237-9593238(-)
Zm00001d003052::2:30532877-30534878(+)
Zm00001d003293::2:39093098-39095099(+)
Zm00001d040721::3:59869030-59871031(-)
Zm00001d031059::1:175161757-175163758(-)
Zm00001d018419::5:220379039-220381040(-)
Zm00001d005387::2:171974825-171976826(+)
Zm00001d012175::8:169545998-169547999(+)
Zm00001d016073::5:142993752-142995753(-)
Zm00001d052937::4:205504269-205506270(-)
Zm00001d014894::5:67114874-67116875(+)
Zm00001d042022::3:147650406-147652407(-)
Zm00001d036749::6:99748164-99750165(+)
Zm00001d019337::7:28495097-28497098(+)
Zm00001d020620::7:125262351-125264352(-)
Zm00001d032267::1:219820086-219822087(+)
Zm00001d011158::8:141167608-141169609(+)
Zm00001d011851::8:162795708-162797709(+)
Zm00001d043874::3:212660805-212662806(-)
Zm00001d021006::7:140182125-140184126(-)
Zm00001d032181::1:216007935-216009936(+)
Zm00001d009984::8:93353453-93355454(+)
Zm00001d045387::9:20376744-20378745(+)
Zm00001d021286::7:147953475-147955476(-)
Zm00001d048363::9:155122585-155124586(+)
Zm00001d036137::6:74135436-74137437(+)
Zm00001d025618::10:124149305-124151306(+)
Zm00001d038687::6:162601294-162603295(-)
Zm00001d007767::2:239277468-239279469(-)
Zm00001d020120::7:94102926-94104927(-)
Zm00001d052212::4:183379149-183381150(-)
Zm00001d017448::5:196099850-196101851(-)
Zm00001d014970::5:70577119-70579120(-)
Zm00001d014601::5:54850920-54852921(-)
Zm00001d050838::4:125846527-125848528(+)
Zm00001d036464::6:89377347-89379348(+)
Zm00001d013049::5:3824609-3826610(-)
Zm00001d025931::10:134028523-134030524(-)
Zm00001d048552::9:158552797-158554798(-)
Zm00001d003393::2:42624901-42626902(-)
Zm00001d052410::4:189317937-189319938(-)
Zm00001d011850::8:162789480-162791481(-)
Zm00001d011541::8:153971108-153973109(-)
Zm00001d053798::4:241321895-241323896(-)
Zm00001d029191::1:61663253-61665254(-)
Zm00001d035634::6:37858212-37860213(-)
Zm00001d002439::2:12649896-12651897(-)
Zm00001d045386::9:20256560-20258561(-)
Zm00001d043298::3:194976909-194978910(+)
Zm00001d033393::1:261680517-261682518(-)
Zm00001d023539::10:9371946-9373947(+)
Zm00001d013918::5:24813586-24815587(+)
Zm00001d006271::2:203375161-203377162(+)
Zm00001d051184::4:147688901-147690902(-)
Zm00001d011578::8:154855544-154857545(-)
Zm00001d002630::2:17335899-17337900(+)
Zm00001d023583::10:10839760-10841761(-)
Zm00001d042128::3:152244171-152246172(-)
Zm00001d033303::1:258162681-258164682(+)
Zm00001d015496::5:93745594-93747595(+)
Zm00001d014817::5:64427552-64429553(-)
Zm00001d020775::7:132103787-132105788(-)
Zm00001d003167::2:34336511-34338512(+)
Zm00001d051859::4:172522673-172524674(-)
Zm00001d022294::7:174688583-174690584(+)
Zm00001d040067::3:25756440-25758441(+)
Zm00001d009288::8:52361089-52363090(+)
Zm00001d049028::4:13011546-13013547(-)
Zm00001d033452::1:263057146-263059147(+)
Zm00001d017435::5:195867220-195869221(-)
Zm00001d032806::1:238891191-238893192(+)
Zm00001d035041::6:2945092-2947093(-)
Zm00001d052392::4:188989885-188991886(-)
Zm00001d046207::9:71958493-71960494(+)
Zm00001d010218::8:104573157-104575158(-)
Zm00001d019078::7:15497449-15499450(-)
Zm00001d010240::8:105683574-105685575(-)
Zm00001d041781::3:137908417-137910418(-)
Zm00001d039383::3:3075921-3077922(+)
Zm00001d037672::6:133578019-133580020(-)
Zm00001d022103::7:170380052-170382053(+)
Zm00001d053050::4:210623613-210625614(+)
Zm00001d022442::7:177743475-177745476(+)
Zm00001d013314::5:8377534-8379535(-)
Zm00001d026280::10:142747357-142749358(-)
Zm00001d043879::3:212718364-212720365(+)
Zm00001d004871::2:145660255-145662256(+)
Zm00001d009413::8:63466992-63468993(+)
Zm00001d030392::1:128916006-128918007(-)
Zm00001d020631::7:125661007-125663008(-)
Zm00001d016467::5:163435027-163437028(-)
Zm00001d016634::5:170832777-170834778(+)
Zm00001d025021::10:100007743-100009744(-)
Zm00001d033296::1:257974627-257976628(+)
Zm00001d039185::6:172155016-172157017(-)
Zm00001d034964::6:179345-181346(-)
Zm00001d012418::8:174170762-174172763(-)
Zm00001d016174::5:148433420-148435421(-)
Zm00001d048360::9:154982689-154984690(-)
Zm00001d029341::1:66636798-66638799(-)
Zm00001d047512::9:133115798-133117799(+)
Zm00001d029699::1:83057054-83059055(+)
Zm00001d035762::6:46166031-46168032(-)
Zm00001d005627::2:181164485-181166486(+)
Zm00001d052962::4:206378673-206380674(+)
Zm00001d041458::3:121465543-121467544(+)
Zm00001d051368::4:156124671-156126672(+)
Zm00001d019862::7:71043606-71045607(-)
Zm00001d038753::6:163897697-163899698(-)
Zm00001d042140::3:153223234-153225235(+)
Zm00001d011113::8:139370545-139372546(+)
Zm00001d012397::8:173578759-173580760(-)
Zm00001d009719::8:77727900-77729901(-)
Zm00001d008743::8:18839261-18841262(+)
Zm00001d008178::8:555924-557925(+)
Zm00001d023260::10:1515188-1517189(-)
Zm00001d028995::1:54035819-54037820(-)
Zm00001d028208::1:26426904-26428905(+)
Zm00001d043675::3:206999896-207001897(-)
Zm00001d010062::8:97858200-97860201(-)
Zm00001d043239::3:192793524-192795525(+)
Zm00001d018474::5:221424415-221426416(-)
Zm00001d053816::4:241618037-241620038(-)
Zm00001d028866::1:48958992-48960993(-)
Zm00001d012764::8:180336114-180338115(-)
Zm00001d011576::8:154831707-154833708(+)
Zm00001d006615::2:212636530-212638531(+)
Zm00001d029885::1:92215733-92217734(+)
Zm00001d048091::9:149917904-149919905(-)
Zm00001d041748::3:135853704-135855705(+)
Zm00001d053724::4:239881765-239883766(-)
Zm00001d035876::6:58238086-58240087(-)
Zm00001d027596::1:8671353-8673354(-)
Zm00001d036448::6:88914965-88916966(-)
Zm00001d044902::9:6767576-6769577(-)
Zm00001d052955::4:206257651-206259652(+)
Zm00001d020037::7:87652285-87654286(+)
Zm00001d009363::8:59532253-59534254(-)
Zm00001d022492::7:178727480-178729481(+)
Zm00001d004047::2:78780868-78782869(-)
Zm00001d048697::4:3467494-3469495(-)
Zm00001d043327::3:196606260-196608261(-)
Zm00001d049135::4:17280446-17282447(+)
Zm00001d001790::2:1017998-1019999(+)
Zm00001d048372::9:155234401-155236402(-)
Zm00001d045104::9:12686472-12688473(+)
Zm00001d010785::8:127751028-127753029(+)
Zm00001d034624::1:298238397-298240398(-)
Zm00001d026194::10:140688506-140690507(-)
Zm00001d009407::8:63276850-63278851(+)
Zm00001d013989::5:27671107-27673108(+)
Zm00001d039323::3:1842357-1844358(-)
Zm00001d037917::6:141961892-141963893(+)
Zm00001d021514::7:154729253-154731254(+)
Zm00001d009014::8:30169695-30171696(+)
Zm00001d034196::1:286310391-286312392(-)
Zm00001d033271::1:256836041-256838042(+)
Zm00001d024339::10:65532390-65534391(-)
Zm00001d031599::1:195871912-195873913(+)
Zm00001d020457::7:115737989-115739990(+)
Zm00001d054014::4:245169924-245171925(-)
Zm00001d027757::1:12712564-12714565(+)
Zm00001d035212::6:10034179-10036180(+)
Zm00001d047908::9:144955236-144957237(+)
Zm00001d025816::10:130438005-130440006(-)
Zm00001d012655::8:178017735-178019736(-)
Zm00001d009279::8:50947413-50949414(+)
Zm00001d022449::7:177941444-177943445(+)
Zm00001d041165::3:101288026-101290027(+)
Zm00001d013692::5:17659516-17661517(+)
Zm00001d002208::2:8253078-8255079(+)
Zm00001d042078::3:149866247-149868248(-)
Zm00001d031275::1:184815628-184817629(+)
Zm00001d017144::5:186775303-186777304(-)
Zm00001d014422::5:45955142-45957143(+)
Zm00001d003207::2:35925788-35927789(-)
Zm00001d037530::6:128242796-128244797(-)
Zm00001d001770::2:436576-438577(-)
Zm00001d051424::4:158065200-158067201(-)
Zm00001d011562::8:154554680-154556681(-)
Zm00001d048355::9:154877969-154879970(-)
Zm00001d035597::6:35982466-35984467(+)
Zm00001d007604::2:236078946-236080947(-)
Zm00001d047174::9:120955289-120957290(+)
Zm00001d005503::2:176561352-176563353(+)
Zm00001d003179::2:34708890-34710891(+)
Zm00001d045341::9:19223529-19225530(-)
Zm00001d033792::1:273832412-273834413(-)
Zm00001d036875::6:105408186-105410187(-)
Zm00001d049638::4:38429357-38431358(+)
Zm00001d005182::2:162857597-162859598(-)
Zm00001d042601::3:173170011-173172012(+)
Zm00001d037847::6:139625152-139627153(+)
Zm00001d036416::6:87487092-87489093(-)
Zm00001d013723::5:18593975-18595976(-)
Zm00001d003147::2:33763018-33765019(+)
Zm00001d045352::9:19294922-19296923(-)
Zm00001d023243::10:1301128-1303129(-)
Zm00001d002241::2:8681178-8683179(+)
Zm00001d014399::5:44468685-44470686(+)
Zm00001d015477::5:92668104-92670105(+)
Zm00001d005899::2:192212608-192214609(+)
Zm00001d042662::3:175832745-175834746(-)
Zm00001d030863::1:164041666-164043667(-)
Zm00001d012928::5:2161232-2163233(+)
Zm00001d027468::1:5942254-5944255(+)
Zm00001d012511::8:175844550-175846551(+)
Zm00001d021450::7:152446891-152448892(-)
Zm00001d053660::4:238364694-238366695(+)
Zm00001d014975::5:70814398-70816399(-)
Zm00001d004740::2:135153930-135155931(-)
Zm00001d049525::4:33184909-33186910(+)
Zm00001d047823::9:142605708-142607709(-)
Zm00001d037569::6:130010190-130012191(-)
Zm00001d033619::1:269006150-269008151(+)
Zm00001d027354::1:3543020-3545021(+)
Zm00001d028989::1:53776258-53778259(-)
Zm00001d034432::1:292904433-292906434(-)
Zm00001d011825::8:162160191-162162192(-)
Zm00001d017901::5:209820887-209822888(-)
Zm00001d006118::2:199147428-199149429(+)
Zm00001d043088::3:188896607-188898608(+)
Zm00001d028207::1:26332763-26334764(+)
Zm00001d030496::1:138701791-138703792(+)
Zm00001d016505::5:165227970-165229971(-)
Zm00001d040191::3:31625893-31627894(-)
Zm00001d027322::1:2893274-2895275(+)
Zm00001d015221::5:80019238-80021239(-)
Zm00001d035765::6:46352620-46354621(+)
Zm00001d053901::4:243358155-243360156(-)
Zm00001d051419::4:157826572-157828573(-)
Zm00001d049464::4:31324414-31326415(+)
Zm00001d043868::3:212514606-212516607(+)
Zm00001d006368::2:205869307-205871308(-)
Zm00001d011100::8:139022037-139024038(+)
Zm00001d011678::8:158331017-158333018(-)
Zm00001d003678::2:53859573-53861574(-)
Zm00001d040234::3:33197894-33199895(-)
Zm00001d026521::10:147486841-147488842(-)
Zm00001d050022::4:60691209-60693210(+)
Zm00001d003584::2:49051347-49053348(+)
Zm00001d036895::6:105847676-105849677(-)
Zm00001d020384::7:110531208-110533209(-)
Zm00001d047699::9:139509946-139511947(+)
Zm00001d009522::8:68818805-68820806(-)
Zm00001d054008::4:245054937-245056938(-)
Zm00001d042290::3:159211694-159213695(+)
Zm00001d019768::7:58240658-58242659(+)
Zm00001d013412::5:10607649-10609650(-)
Zm00001d039817::3:15765358-15767359(+)
Zm00001d042590::3:172914351-172916352(-)
Zm00001d049091::4:15752497-15754498(+)
Zm00001d053307::4:225276277-225278278(-)
Zm00001d013923::5:24941740-24943741(+)
Zm00001d005939::2:193438749-193440750(+)
Zm00001d015992::5:137822706-137824707(-)
Zm00001d019180::7:20508759-20510760(-)
Zm00001d014348::5:42141977-42143978(+)
Zm00001d046621::9:99137063-99139064(+)
Zm00001d010375::8:111875034-111877035(+)
Zm00001d040893::3:76455674-76457675(-)
Zm00001d030295::1:120060190-120062191(-)
Zm00001d052953::4:206120503-206122504(-)
Zm00001d042979::3:185654451-185656452(-)
Zm00001d033653::1:269690936-269692937(+)
Zm00001d019035::7:13729123-13731124(-)
Zm00001d046444::9:90215232-90217233(+)
Zm00001d001899::2:2558316-2560317(+)
Zm00001d029934::1:95218620-95220621(+)
Zm00001d034285::1:288481931-288483932(+)
Zm00001d048622::4:1525317-1527318(+)
Zm00001d013406::5:10495907-10497908(+)
Zm00001d053265::4:223200974-223202975(-)
Zm00001d041682::3:133074124-133076125(+)
Zm00001d026642::10:149277321-149279322(+)
Zm00001d010287::8:107617446-107619447(+)
Zm00001d038671::6:162286751-162288752(-)
Zm00001d036568::6:92901881-92903882(-)
Zm00001d045978::9:51393762-51395763(-)
Zm00001d049120::4:16709103-16711104(-)
Zm00001d040717::3:59834877-59836878(+)
Zm00001d005193::2:163078119-163080120(+)
Zm00001d001803::2:1243973-1245974(+)
Zm00001d022373::7:176270364-176272365(+)
Zm00001d053313::4:225637808-225639809(-)
Zm00001d011732::8:160222780-160224781(-)
Zm00001d043228::3:192494680-192496681(+)
Zm00001d026144::10:139673122-139675123(-)
Zm00001d022550::7:179804780-179806781(-)
Zm00001d053414::4:230783101-230785102(-)
Zm00001d031064::1:175378787-175380788(-)
Zm00001d044698::3:235208589-235210590(+)
Zm00001d019082::7:15671162-15673163(+)
Zm00001d039267::3:842241-844242(-)
Zm00001d020540::7:121544124-121546125(+)
Zm00001d048616::4:1390982-1392983(+)
Zm00001d036579::6:93629106-93631107(+)
Zm00001d049178::4:19298846-19300847(-)
Zm00001d009676::8:75405220-75407221(+)
Zm00001d019212::7:22083928-22085929(-)
Zm00001d032979::1:245558764-245560765(+)
Zm00001d037792::6:137883631-137885632(-)
Zm00001d019595::7:45544582-45546583(+)
Zm00001d010858::8:130733808-130735809(+)
Zm00001d049416::4:29866412-29868413(+)
Zm00001d051754::4:168925959-168927960(-)
Zm00001d029602::1:78655578-78657579(-)
Zm00001d041712::3:134637180-134639181(+)
Zm00001d008386::8:6903928-6905929(+)
Zm00001d016409::5:161320784-161322785(-)
Zm00001d002827::2:23947135-23949136(-)
Zm00001d036735::6:99393193-99395194(-)
Zm00001d015469::5:91972041-91974042(+)
Zm00001d013273::5:7546537-7548538(-)
Zm00001d015364::5:86328864-86330865(-)
Zm00001d046198::9:71404830-71406831(-)
Zm00001d049649::4:38704843-38706844(+)
Zm00001d033853::1:275851495-275853496(+)
Zm00001d046884::9:108819097-108821098(+)
Zm00001d041405::3:117299407-117301408(-)
Zm00001d028373::1:32477782-32479783(-)
Zm00001d030969::1:169643405-169645406(-)
Zm00001d040295::3:36256021-36258022(-)
Zm00001d050277::4:78269935-78271936(+)
Zm00001d040107::3:27838559-27840560(+)
Zm00001d035912::6:59865730-59867731(-)
Zm00001d039628::3:9467404-9469405(+)
Zm00001d049023::4:12938457-12940458(+)
Zm00001d030739::1:157125006-157127007(-)
Zm00001d019804::7:63166947-63168948(-)
Zm00001d005764::2:187145973-187147974(+)
Zm00001d025960::10:134922321-134924322(-)
Zm00001d012231::8:170531365-170533366(+)
Zm00001d012515::8:175903344-175905345(-)
Zm00001d026261::10:142295978-142297979(-)
Zm00001d051608::4:164422480-164424481(+)
Zm00001d050299::4:79710755-79712756(+)
Zm00001d005001::2:153142831-153144832(+)
Zm00001d018408::5:220201897-220203898(+)
Zm00001d024796::10:88563458-88565459(+)
Zm00001d033214::1:254398541-254400542(+)
Zm00001d030727::1:156207492-156209493(+)
Zm00001d052308::4:186708417-186710418(+)
Zm00001d026577::10:148264796-148266797(-)
Zm00001d003085::2:31709256-31711257(-)
Zm00001d015553::5:97236142-97238143(+)
Zm00001d040239::3:33383088-33385089(-)
Zm00001d032225::1:217884046-217886047(-)
Zm00001d046366::9:84496807-84498808(-)
Zm00001d033280::1:257337137-257339138(-)
Zm00001d024924::10:95198421-95200422(+)
Zm00001d042133::3:152708349-152710350(+)
Zm00001d023779::10:19910690-19912691(+)
Zm00001d040059::3:25410398-25412399(+)
Zm00001d052890::4:203615017-203617018(-)
Zm00001d013288::5:7913950-7915951(-)
Zm00001d048223::9:152678209-152680210(+)
Zm00001d020175::7:97540384-97542385(+)
Zm00001d009868::8:86008734-86010735(-)
Zm00001d044446::3:228292471-228294472(+)
Zm00001d013555::5:14175777-14177778(-)
Zm00001d020013::7:85550644-85552645(-)
Zm00001d002511::2:14408417-14410418(+)
Zm00001d006472::2:209321827-209323828(+)
Zm00001d012939::5:2237913-2239914(-)
Zm00001d003048::2:30342561-30344562(-)
Zm00001d006561::2:210942309-210944310(+)
Zm00001d012025::8:166727520-166729521(+)
Zm00001d051986::4:175910945-175912946(+)
Zm00001d035310::6:20533679-20535680(+)
Zm00001d045294::9:18084589-18086590(+)
Zm00001d028676::1:42756319-42758320(+)
Zm00001d013268::5:7507551-7509552(-)
Zm00001d014765::5:62284482-62286483(-)
Zm00001d051678::4:166480511-166482512(-)
Zm00001d010625::8:122236498-122238499(+)
Zm00001d018146::5:215513911-215515912(-)
Zm00001d020409::7:112016708-112018709(-)
Zm00001d049995::4:58641186-58643187(+)
Zm00001d053138::4:215586566-215588567(+)
Zm00001d007967::2:244318175-244320176(-)
Zm00001d029223::1:63041575-63043576(-)
Zm00001d046912::9:110200668-110202669(+)
Zm00001d030955::1:168913703-168915704(+)
Zm00001d013250::5:7115420-7117421(+)
Zm00001d023838::10:23896876-23898877(-)
Zm00001d039167::6:171657999-171660000(+)
Zm00001d037714::6:134990607-134992608(+)
Zm00001d041951::3:144986323-144988324(-)
Zm00001d031707::1:199073201-199075202(+)
Zm00001d043093::3:189073364-189075365(+)
Zm00001d011487::8:152077204-152079205(-)
Zm00001d039843::3:16517195-16519196(+)
Zm00001d015934::5:132638943-132640944(-)
Zm00001d006320::2:204490570-204492571(-)
Zm00001d017712::5:204964093-204966094(+)
Zm00001d043309::3:195749466-195751467(-)
Zm00001d046964::9:113325880-113327881(-)
Zm00001d041173::3:102051104-102053105(+)
Zm00001d009760::8:80077476-80079477(-)
Zm00001d015001::5:71765946-71767947(-)
Zm00001d034547::1:295995347-295997348(+)
Zm00001d035990::6:64984444-64986445(-)
Zm00001d007969::2:244324256-244326257(+)
Zm00001d004332::2:104140596-104142597(+)
Zm00001d044694::3:235068463-235070464(-)
Zm00001d006299::2:204052540-204054541(-)
Zm00001d049640::4:38546252-38548253(+)
Zm00001d003017::2:29550667-29552668(+)
Zm00001d049020::4:12827570-12829571(-)
Zm00001d048359::9:154973725-154975726(+)
Zm00001d004619::2:122405897-122407898(-)
Zm00001d026685::10:149861254-149863255(-)
Zm00001d033339::1:259578389-259580390(+)
Zm00001d015816::5:123445440-123447441(+)
Zm00001d043465::3:200802499-200804500(+)
Zm00001d044309::3:224935919-224937920(-)
Zm00001d054089::4:246280681-246282682(-)
Zm00001d030194::1:112585584-112587585(-)
Zm00001d014659::5:57821225-57823226(-)
Zm00001d017698::5:204490007-204492008(-)
Zm00001d047962::9:146352311-146354312(-)
Zm00001d044533::3:231104783-231106784(-)
Zm00001d001804::2:1256661-1258662(-)
Zm00001d010969::8:135353264-135355265(-)
Zm00001d015233::5:80232707-80234708(+)
Zm00001d042569::3:172233022-172235023(-)
Zm00001d040981::3:87906749-87908750(+)
Zm00001d052691::4:197464474-197466475(+)
Zm00001d053395::4:229174008-229176009(-)
Zm00001d044749::9:1149863-1151864(+)
Zm00001d036651::6:96425868-96427869(-)
Zm00001d034139::1:284871739-284873740(-)
Zm00001d047489::9:132230150-132232151(+)
Zm00001d011210::8:143019194-143021195(+)
Zm00001d049707::4:40954607-40956608(+)
Zm00001d033278::1:257222103-257224104(+)
Zm00001d034457::1:293567009-293569010(-)
Zm00001d039252::3:561996-563997(+)
Zm00001d007474::2:232519991-232521992(-)
Zm00001d012327::8:172498596-172500597(+)
Zm00001d034160::1:285333677-285335678(+)
Zm00001d027295::1:2103260-2105261(+)
Zm00001d047594::9:136611618-136613619(+)
Zm00001d007701::2:237657414-237659415(+)
Zm00001d037307::6:120257767-120259768(+)
Zm00001d039405::3:3512199-3514200(+)
Zm00001d032533::1:229829636-229831637(-)
Zm00001d046995::9:114406909-114408910(+)
Zm00001d049952::4:55178039-55180040(-)
Zm00001d041476::3:122416410-122418411(-)
Zm00001d049269::4:23822760-23824761(+)
Zm00001d048006::9:147800192-147802193(+)
Zm00001d036467::6:89397476-89399477(+)
Zm00001d019182::7:20584627-20586628(-)
Zm00001d023737::10:18079672-18081673(+)
Zm00001d006853::2:217835529-217837530(+)
Zm00001d007688::2:237422661-237424662(+)
Zm00001d027321::1:2882038-2884039(+)
Zm00001d015568::5:98399634-98401635(+)
Zm00001d024003::10:35841271-35843272(+)
Zm00001d007820::2:240280716-240282717(+)
Zm00001d008514::8:11253063-11255064(+)
Zm00001d041397::3:116331934-116333935(-)
Zm00001d045597::9:28047254-28049255(-)
Zm00001d042438::3:167226285-167228286(-)
Zm00001d013031::5:3487431-3489432(-)
```
