## Supplementary material for "A comprehensive map of preferentially located motifs reveals distinct proximal *cis*-regulatory elements in plants": CTCTCTTG_containing_gene_set.txt

```
#Occurences of CTCTCTTG between -10 and 60 (positions relative to the transcription start site)
#125 sequences with CTCTCTTG in this interval
#0.48% of the sequences in promoter set with CTCTCTTG (set with 25847 sequences)
Zm00001d038092::6:147481898-147483899(+)
Zm00001d021935::7:166374745-166376746(+)
Zm00001d010287::8:107617446-107619447(+)
Zm00001d012022::8:166712221-166714222(-)
Zm00001d003012::2:29403672-29405673(-)
Zm00001d028601::1:40427258-40429259(+)
Zm00001d033278::1:257222103-257224104(+)
Zm00001d045529::9:25598869-25600870(+)
Zm00001d046964::9:113325880-113327881(-)
Zm00001d012688::8:178681962-178683963(+)
Zm00001d029837::1:89481616-89483617(+)
Zm00001d018971::7:11073876-11075877(+)
Zm00001d042909::3:183675936-183677937(-)
Zm00001d042140::3:153223234-153225235(+)
Zm00001d004651::2:126279834-126281835(-)
Zm00001d036895::6:105847676-105849677(-)
Zm00001d013005::5:3000324-3002325(-)
Zm00001d022088::7:169842560-169844561(+)
Zm00001d052392::4:188989885-188991886(-)
Zm00001d017373::5:193763710-193765711(+)
Zm00001d038628::6:161291704-161293705(+)
Zm00001d035990::6:64984444-64986445(-)
Zm00001d040450::3:43935257-43937258(-)
Zm00001d043474::3:201317459-201319460(-)
Zm00001d003866::2:63975791-63977792(-)
Zm00001d053207::4:219935858-219937859(+)
Zm00001d044533::3:231104783-231106784(-)
Zm00001d052261::4:185177095-185179096(-)
Zm00001d030757::1:158369828-158371829(-)
Zm00001d042022::3:147650406-147652407(-)
Zm00001d005431::2:173736462-173738463(+)
Zm00001d005387::2:171974825-171976826(+)
Zm00001d040244::3:33434069-33436070(-)
Zm00001d036724::6:99057879-99059880(-)
Zm00001d012817::5:841120-843121(-)
Zm00001d044553::3:231621686-231623687(-)
Zm00001d011210::8:143019194-143021195(+)
Zm00001d025960::10:134922321-134924322(-)
Zm00001d037545::6:128883195-128885196(+)
Zm00001d041476::3:122416410-122418411(-)
Zm00001d049501::4:32638867-32640868(+)
Zm00001d043434::3:199758200-199760201(-)
Zm00001d035195::6:9104374-9106375(-)
Zm00001d017435::5:195867220-195869221(-)
Zm00001d011259::8:144790363-144792364(+)
Zm00001d039975::3:21326953-21328954(-)
Zm00001d010240::8:105683574-105685575(-)
Zm00001d003903::2:66487005-66489006(-)
Zm00001d009288::8:52361089-52363090(+)
Zm00001d048794::4:5639078-5641079(+)
Zm00001d027576::1:8331573-8333574(+)
Zm00001d018894::7:8553384-8555385(+)
Zm00001d024003::10:35841271-35843272(+)
Zm00001d049135::4:17280446-17282447(+)
Zm00001d035762::6:46166031-46168032(-)
Zm00001d053143::4:215992042-215994043(-)
Zm00001d038377::6:155915151-155917152(+)
Zm00001d007701::2:237657414-237659415(+)
Zm00001d044446::3:228292471-228294472(+)
Zm00001d009772::8:80442480-80444481(-)
Zm00001d046207::9:71958493-71960494(+)
Zm00001d036675::6:97365363-97367364(+)
Zm00001d019220::7:22371293-22373294(-)
Zm00001d024305::10:63042731-63044732(+)
Zm00001d008322::8:5170718-5172719(+)
Zm00001d025816::10:130438005-130440006(-)
Zm00001d007969::2:244324256-244326257(+)
Zm00001d043152::3:190263923-190265924(-)
Zm00001d046866::9:108594891-108596892(+)
Zm00001d014422::5:45955142-45957143(+)
Zm00001d027879::1:16415317-16417318(-)
Zm00001d014659::5:57821225-57823226(-)
Zm00001d019804::7:63166947-63168948(-)
Zm00001d048050::9:148901654-148903655(+)
Zm00001d034444::1:293189946-293191947(+)
Zm00001d015221::5:80019238-80021239(-)
Zm00001d011399::8:149506634-149508635(+)
Zm00001d052769::4:200155641-200157642(+)
Zm00001d036579::6:93629106-93631107(+)
Zm00001d049692::4:40463804-40465805(-)
Zm00001d033211::1:254285490-254287491(+)
Zm00001d050277::4:78269935-78271936(+)
Zm00001d049640::4:38546252-38548253(+)
Zm00001d034161::1:285415946-285417947(+)
Zm00001d022294::7:174688583-174690584(+)
Zm00001d040755::3:63749003-63751004(+)
Zm00001d042590::3:172914351-172916352(-)
Zm00001d038539::6:159597730-159599731(-)
Zm00001d020343::7:107888690-107890691(+)
Zm00001d039185::6:172155016-172157017(-)
Zm00001d009868::8:86008734-86010735(-)
Zm00001d047814::9:142499548-142501549(-)
Zm00001d033214::1:254398541-254400542(+)
Zm00001d003052::2:30532877-30534878(+)
Zm00001d043052::3:187591347-187593348(+)
Zm00001d001790::2:1017998-1019999(+)
Zm00001d047776::9:141487712-141489713(-)
Zm00001d013406::5:10495907-10497908(+)
Zm00001d049406::4:29556429-29558430(-)
Zm00001d003014::2:29437999-29440000(+)
Zm00001d010969::8:135353264-135355265(-)
Zm00001d008513::8:11206775-11208776(+)
Zm00001d035876::6:58238086-58240087(-)
Zm00001d032608::1:231933762-231935763(-)
Zm00001d036448::6:88914965-88916966(-)
Zm00001d007709::2:237907935-237909936(-)
Zm00001d027768::1:13165416-13167417(+)
Zm00001d029130::1:59444516-59446517(-)
Zm00001d041458::3:121465543-121467544(+)
Zm00001d016634::5:170832777-170834778(+)
Zm00001d026521::10:147486841-147488842(-)
Zm00001d019337::7:28495097-28497098(+)
Zm00001d050146::4:69098775-69100776(+)
Zm00001d044584::3:232593628-232595629(-)
Zm00001d013692::5:17659516-17661517(+)
Zm00001d018408::5:220201897-220203898(+)
Zm00001d053932::4:243770530-243772531(-)
Zm00001d042438::3:167226285-167228286(-)
Zm00001d041165::3:101288026-101290027(+)
Zm00001d038761::6:163994358-163996359(+)
Zm00001d022270::7:174024557-174026558(-)
Zm00001d040234::3:33197894-33199895(-)
Zm00001d041173::3:102051104-102053105(+)
Zm00001d002241::2:8681178-8683179(+)
Zm00001d011576::8:154831707-154833708(+)
```
