## Supplementary material for "A comprehensive map of preferentially located motifs reveals distinct proximal *cis*-regulatory elements in plants": CTCTGGCT_containing_gene_set.txt

```
#Occurences of CTCTGGCT between 14 and 154 (positions relative to the transcription start site)
#232 sequences with CTCTGGCT in this interval
#0.90% of the sequences in promoter set with CTCTGGCT (set with 25847 sequences)
Zm00001d025277::10:112193432-112195433(+)
Zm00001d038150::6:149511418-149513419(-)
Zm00001d038181::6:150747922-150749923(-)
Zm00001d008274::8:3693851-3695852(+)
Zm00001d047729::9:140114748-140116749(-)
Zm00001d048540::9:158110994-158112995(+)
Zm00001d017117::5:185969261-185971262(+)
Zm00001d035634::6:37858212-37860213(-)
Zm00001d007670::2:237181713-237183714(-)
Zm00001d042952::3:184730599-184732600(-)
Zm00001d030849::1:163152967-163154968(+)
Zm00001d053745::4:240321870-240323871(+)
Zm00001d012456::8:174837593-174839594(-)
Zm00001d025911::10:133606099-133608100(+)
Zm00001d014609::5:55130771-55132772(-)
Zm00001d006795::2:216887156-216889157(+)
Zm00001d029850::1:89961342-89963343(-)
Zm00001d037336::6:121968432-121970433(-)
Zm00001d041217::3:105964967-105966968(+)
Zm00001d029010::1:54751675-54753676(+)
Zm00001d024669::10:82925382-82927383(-)
Zm00001d036131::6:73846182-73848183(+)
Zm00001d007667::2:237166849-237168850(-)
Zm00001d047519::9:133382596-133384597(-)
Zm00001d039951::3:20367423-20369424(-)
Zm00001d024996::10:98383797-98385798(+)
Zm00001d035386::6:23947518-23949519(-)
Zm00001d011477::8:151685402-151687403(+)
Zm00001d009927::8:89835458-89837459(+)
Zm00001d032616::1:232178777-232180778(-)
Zm00001d001912::2:2793015-2795016(+)
Zm00001d002773::2:22211989-22213990(+)
Zm00001d042272::3:158447163-158449164(-)
Zm00001d002390::2:11688604-11690605(-)
Zm00001d040593::3:52123927-52125928(+)
Zm00001d028429::1:34712665-34714666(-)
Zm00001d047362::9:127729690-127731691(+)
Zm00001d034752::1:301367250-301369251(+)
Zm00001d011193::8:142606938-142608939(-)
Zm00001d039619::3:9227412-9229413(-)
Zm00001d017708::5:204752990-204754991(-)
Zm00001d030891::1:166011866-166013867(-)
Zm00001d040382::3:40870992-40872993(+)
Zm00001d011405::8:149592037-149594038(+)
Zm00001d026347::10:143967134-143969135(+)
Zm00001d003515::2:46329863-46331864(-)
Zm00001d037911::6:141750964-141752965(+)
Zm00001d007770::2:239308603-239310604(-)
Zm00001d049461::4:31100866-31102867(+)
Zm00001d029313::1:65608290-65610291(+)
Zm00001d005764::2:187145973-187147974(+)
Zm00001d046041::9:58194346-58196347(-)
Zm00001d012159::8:169173291-169175292(-)
Zm00001d012127::8:168510371-168512372(-)
Zm00001d023479::10:6922946-6924947(+)
Zm00001d048672::4:3088992-3090993(+)
Zm00001d037771::6:136922116-136924117(-)
Zm00001d036351::6:85211877-85213878(+)
Zm00001d033932::1:278901392-278903393(-)
Zm00001d033543::1:266534075-266536076(+)
Zm00001d033882::1:277350464-277352465(-)
Zm00001d041282::3:110291926-110293927(-)
Zm00001d008803::8:20913144-20915145(-)
Zm00001d039750::3:13776251-13778252(-)
Zm00001d009929::8:90222626-90224627(+)
Zm00001d053890::4:243053128-243055129(-)
Zm00001d041514::3:125121307-125123308(+)
Zm00001d051329::4:154799233-154801234(-)
Zm00001d044081::3:218479821-218481822(+)
Zm00001d040066::3:25590912-25592913(+)
Zm00001d035835::6:54257727-54259728(-)
Zm00001d035040::6:2920609-2922610(+)
Zm00001d018696::7:2700881-2702882(-)
Zm00001d008214::8:1452771-1454772(+)
Zm00001d025237::10:110562811-110564812(+)
Zm00001d022276::7:174259032-174261033(-)
Zm00001d008291::8:4181678-4183679(-)
Zm00001d025402::10:117253354-117255355(+)
Zm00001d025781::10:129472433-129474434(+)
Zm00001d004046::2:78652598-78654599(+)
Zm00001d013666::5:16868524-16870525(-)
Zm00001d014945::5:69415977-69417978(+)
Zm00001d051017::4:137133472-137135473(+)
Zm00001d045468::9:23323456-23325457(-)
Zm00001d014826::5:64618131-64620132(+)
Zm00001d020013::7:85550644-85552645(-)
Zm00001d014845::5:65241076-65243077(+)
Zm00001d003365::2:41646412-41648413(+)
Zm00001d027886::1:16730175-16732176(-)
Zm00001d036632::6:95757708-95759709(-)
Zm00001d002970::2:28349406-28351407(+)
Zm00001d017808::5:207407943-207409944(+)
Zm00001d013596::5:15095167-15097168(-)
Zm00001d034638::1:298675658-298677659(+)
Zm00001d028445::1:35204842-35206843(-)
Zm00001d036123::6:73403371-73405372(-)
Zm00001d047566::9:135793005-135795006(-)
Zm00001d013900::5:24276869-24278870(-)
Zm00001d047406::9:129086087-129088088(-)
Zm00001d020261::7:102774312-102776313(-)
Zm00001d044768::9:1930757-1932758(+)
Zm00001d027541::1:7882858-7884859(-)
Zm00001d036237::6:78460039-78462040(+)
Zm00001d043862::3:212446619-212448620(+)
Zm00001d038267::6:152764048-152766049(+)
Zm00001d014368::5:43192808-43194809(-)
Zm00001d032662::1:233442122-233444123(-)
Zm00001d041945::3:144772014-144774015(-)
Zm00001d014820::5:64546853-64548854(-)
Zm00001d021739::7:161899840-161901841(-)
Zm00001d025887::10:133092567-133094568(+)
Zm00001d045277::9:17747271-17749272(+)
Zm00001d048084::9:149785306-149787307(+)
Zm00001d015415::5:89134836-89136837(-)
Zm00001d032306::1:221454081-221456082(+)
Zm00001d050521::4:96351820-96353821(-)
Zm00001d010821::8:128733161-128735162(+)
Zm00001d021188::7:145410274-145412275(+)
Zm00001d041672::3:132881462-132883463(-)
Zm00001d049674::4:39643765-39645766(-)
Zm00001d037906::6:141658441-141660442(-)
Zm00001d053284::4:224050862-224052863(-)
Zm00001d043946::3:214391877-214393878(-)
Zm00001d014463::5:48442830-48444831(-)
Zm00001d017043::5:183517011-183519012(+)
Zm00001d034865::1:304195546-304197547(+)
Zm00001d053782::4:240984160-240986161(-)
Zm00001d051145::4:145777393-145779394(-)
Zm00001d004599::2:121345084-121347085(-)
Zm00001d029526::1:74784740-74786741(-)
Zm00001d036588::6:93870686-93872687(-)
Zm00001d013903::5:24298298-24300299(-)
Zm00001d042044::3:148443715-148445716(+)
Zm00001d034919::1:305602127-305604128(-)
Zm00001d047408::9:129150915-129152916(-)
Zm00001d044136::3:220104056-220106057(-)
Zm00001d021480::7:153354960-153356961(-)
Zm00001d036862::6:104412893-104414894(-)
Zm00001d041984::3:146590337-146592338(-)
Zm00001d051606::4:164332381-164334382(+)
Zm00001d024960::10:96936249-96938250(+)
Zm00001d037628::6:132325346-132327347(-)
Zm00001d039580::3:8284506-8286507(+)
Zm00001d037217::6:116245374-116247375(-)
Zm00001d050774::4:122050129-122052130(+)
Zm00001d051595::4:164053348-164055349(-)
Zm00001d051871::4:172960445-172962446(-)
Zm00001d025480::10:120110630-120112631(-)
Zm00001d023377::10:4285888-4287889(-)
Zm00001d025538::10:121717239-121719240(+)
Zm00001d043832::3:211094100-211096101(+)
Zm00001d042483::3:169113151-169115152(-)
Zm00001d045297::9:18167053-18169054(+)
Zm00001d001945::2:3365771-3367772(+)
Zm00001d025834::10:131398705-131400706(-)
Zm00001d029180::1:61213210-61215211(+)
Zm00001d032970::1:245038931-245040932(+)
Zm00001d005969::2:194252186-194254187(+)
Zm00001d041186::3:103857397-103859398(+)
Zm00001d003848::2:62253955-62255956(+)
Zm00001d050533::4:97662468-97664469(+)
Zm00001d045876::9:45268101-45270102(+)
Zm00001d044185::3:221313320-221315321(-)
Zm00001d010902::8:132641231-132643232(+)
Zm00001d006195::2:201275995-201277996(-)
Zm00001d021891::7:165503664-165505665(+)
Zm00001d025533::10:121565955-121567956(+)
Zm00001d053878::4:242755824-242757825(+)
Zm00001d050137::4:68396769-68398770(+)
Zm00001d028151::1:24298122-24300123(-)
Zm00001d031510::1:192358160-192360161(-)
Zm00001d007032::2:220446263-220448264(-)
Zm00001d042918::3:183918813-183920814(-)
Zm00001d037829::6:138959834-138961835(-)
Zm00001d030640::1:150286114-150288115(+)
Zm00001d049691::4:40458773-40460774(+)
Zm00001d014863::5:66027483-66029484(-)
Zm00001d009409::8:63301835-63303836(+)
Zm00001d037079::6:111617109-111619110(+)
Zm00001d025066::10:102405481-102407482(-)
Zm00001d047405::9:129021383-129023384(-)
Zm00001d044961::9:8300084-8302085(+)
Zm00001d022188::7:172302883-172304884(+)
Zm00001d003652::2:52009338-52011339(-)
Zm00001d021329::7:149023377-149025378(+)
Zm00001d047749::9:140827961-140829962(-)
Zm00001d007130::2:222967810-222969811(+)
Zm00001d003531::2:46840102-46842103(+)
Zm00001d005844::2:190610375-190612376(+)
Zm00001d031204::1:181983343-181985344(-)
Zm00001d044124::3:219883841-219885842(-)
Zm00001d006929::2:219599459-219601460(+)
Zm00001d021388::7:150657881-150659882(-)
Zm00001d047539::9:134371433-134373434(-)
Zm00001d007571::2:235051695-235053696(-)
Zm00001d008898::8:24388969-24390970(+)
Zm00001d045120::9:13432422-13434423(-)
Zm00001d003175::2:34559520-34561521(-)
Zm00001d006860::2:218017044-218019045(+)
Zm00001d035474::6:28424270-28426271(-)
Zm00001d007062::2:221070741-221072742(-)
Zm00001d006918::2:219353156-219355157(-)
Zm00001d045274::9:17732492-17734493(+)
Zm00001d020528::7:120944273-120946274(-)
Zm00001d005158::2:161668312-161670313(-)
Zm00001d008839::8:22131761-22133762(-)
Zm00001d028613::1:40790007-40792008(-)
Zm00001d026580::10:148345802-148347803(-)
Zm00001d053266::4:223200578-223202579(+)
Zm00001d024619::10:80407374-80409375(+)
Zm00001d016783::5:175769560-175771561(-)
Zm00001d045863::9:44367537-44369538(+)
Zm00001d011631::8:156786283-156788284(+)
Zm00001d033650::1:269671968-269673969(-)
Zm00001d038796::6:164516674-164518675(-)
Zm00001d045882::9:45459376-45461377(+)
Zm00001d012528::8:176107641-176109642(-)
Zm00001d018233::5:217109612-217111613(+)
Zm00001d042850::3:182055980-182057981(+)
Zm00001d048324::9:154493251-154495252(-)
Zm00001d008289::8:4181678-4183679(-)
Zm00001d007071::2:221450378-221452379(-)
Zm00001d046952::9:112608904-112610905(-)
Zm00001d025778::10:129394879-129396880(-)
Zm00001d041854::3:141167142-141169143(+)
Zm00001d013752::5:19333893-19335894(+)
Zm00001d022432::7:177633011-177635012(+)
Zm00001d008794::8:20547059-20549060(-)
Zm00001d041004::3:89703103-89705104(+)
Zm00001d043276::3:194186377-194188378(+)
Zm00001d044471::3:229103114-229105115(-)
Zm00001d047122::9:119276911-119278912(+)
```
