## Supplementary material for "A comprehensive map of preferentially located motifs reveals distinct proximal *cis*-regulatory elements in plants": CTCTGGT_containing_gene_set.txt

```
#Occurences of CTCTGGT between -18 and 82 (positions relative to the transcription start site)
#396 sequences with CTCTGGT in this interval
#1.53% of the sequences in promoter set with CTCTGGT (set with 25847 sequences)
Zm00001d002854::2:24770946-24772947(+)
Zm00001d010946::8:134631758-134633759(+)
Zm00001d019450::7:34350037-34352038(-)
Zm00001d038916::6:166886783-166888784(+)
Zm00001d017415::5:195344608-195346609(+)
Zm00001d015310::5:84026488-84028489(+)
Zm00001d034869::1:304308205-304310206(-)
Zm00001d003051::2:30446449-30448450(+)
Zm00001d044502::3:230000652-230002653(+)
Zm00001d053628::4:237245485-237247486(-)
Zm00001d017288::5:191815618-191817619(+)
Zm00001d043817::3:210958783-210960784(-)
Zm00001d034865::1:304195546-304197547(+)
Zm00001d016535::5:166639535-166641536(+)
Zm00001d017233::5:189974513-189976514(+)
Zm00001d033840::1:275468343-275470344(-)
Zm00001d052007::4:176332750-176334751(+)
Zm00001d042664::3:175919885-175921886(-)
Zm00001d024868::10:91402490-91404491(-)
Zm00001d004517::2:116131938-116133939(+)
Zm00001d053234::4:221212967-221214968(-)
Zm00001d002659::2:18571740-18573741(-)
Zm00001d036696::6:98044344-98046345(+)
Zm00001d008268::8:3545147-3547148(+)
Zm00001d030984::1:172057974-172059975(-)
Zm00001d019478::7:35956001-35958002(+)
Zm00001d049020::4:12827570-12829571(-)
Zm00001d004950::2:150215428-150217429(+)
Zm00001d015309::5:84020867-84022868(+)
Zm00001d038031::6:145632197-145634198(+)
Zm00001d041549::3:126667190-126669191(-)
Zm00001d035484::6:28919498-28921499(+)
Zm00001d020354::7:108648594-108650595(-)
Zm00001d021854::7:164538313-164540314(+)
Zm00001d016922::5:180075553-180077554(-)
Zm00001d031734::1:200076342-200078343(+)
Zm00001d013405::5:10484909-10486910(+)
Zm00001d053766::4:240705618-240707619(+)
Zm00001d028513::1:37761351-37763352(+)
Zm00001d044497::3:229718838-229720839(-)
Zm00001d009878::8:86797615-86799616(-)
Zm00001d006916::2:219327544-219329545(+)
Zm00001d033876::1:277129406-277131407(+)
Zm00001d032461::1:227447815-227449816(+)
Zm00001d023263::10:1590978-1592979(+)
Zm00001d009558::8:70096458-70098459(+)
Zm00001d040578::3:50993791-50995792(+)
Zm00001d029198::1:61906248-61908249(-)
Zm00001d042870::3:182557349-182559350(+)
Zm00001d002473::2:13525757-13527758(+)
Zm00001d042583::3:172734303-172736304(+)
Zm00001d004417::2:110448811-110450812(-)
Zm00001d048152::9:150997078-150999079(-)
Zm00001d003250::2:37944567-37946568(+)
Zm00001d006606::2:212302159-212304160(+)
Zm00001d048892::4:7223682-7225683(-)
Zm00001d042972::3:185398274-185400275(+)
Zm00001d028456::1:35501274-35503275(+)
Zm00001d049590::4:36549176-36551177(-)
Zm00001d002301::2:9770738-9772739(+)
Zm00001d033319::1:258879091-258881092(-)
Zm00001d026144::10:139673122-139675123(-)
Zm00001d041282::3:110291926-110293927(-)
Zm00001d048652::4:2635009-2637010(-)
Zm00001d022440::7:177715016-177717017(+)
Zm00001d034038::1:281983847-281985848(-)
Zm00001d007850::2:240884324-240886325(+)
Zm00001d011274::8:145453036-145455037(+)
Zm00001d038908::6:166805725-166807726(-)
Zm00001d037997::6:144723870-144725871(+)
Zm00001d033683::1:271128785-271130786(+)
Zm00001d047887::9:144327283-144329284(+)
Zm00001d035707::6:41928218-41930219(+)
Zm00001d028774::1:46174663-46176664(-)
Zm00001d021719::7:161363311-161365312(-)
Zm00001d005085::2:157724535-157726536(+)
Zm00001d037608::6:131625023-131627024(-)
Zm00001d039047::6:169231572-169233573(+)
Zm00001d014055::5:30843832-30845833(+)
Zm00001d003354::2:41356862-41358863(+)
Zm00001d027623::1:9257553-9259554(-)
Zm00001d010304::8:108567747-108569748(+)
Zm00001d037195::6:115303226-115305227(-)
Zm00001d014126::5:33392232-33394233(+)
Zm00001d032190::1:216315844-216317845(-)
Zm00001d012544::8:176424205-176426206(-)
Zm00001d048450::9:156646720-156648721(-)
Zm00001d026045::10:136863252-136865253(-)
Zm00001d016765::5:175248581-175250582(+)
Zm00001d036735::6:99393193-99395194(-)
Zm00001d023273::10:1814833-1816834(-)
Zm00001d052139::4:180631024-180633025(+)
Zm00001d012532::8:176202319-176204320(+)
Zm00001d048126::9:150504486-150506487(+)
Zm00001d049752::4:43100993-43102994(+)
Zm00001d002415::2:12236903-12238904(+)
Zm00001d039971::3:21199073-21201074(-)
Zm00001d045111::9:13105766-13107767(+)
Zm00001d028313::1:30340835-30342836(+)
Zm00001d037091::6:111835047-111837048(-)
Zm00001d053350::4:227151709-227153710(+)
Zm00001d035603::6:36125270-36127271(-)
Zm00001d030867::1:164150911-164152912(-)
Zm00001d039154::6:171162351-171164352(+)
Zm00001d043252::3:193349345-193351346(+)
Zm00001d003109::2:32533656-32535657(+)
Zm00001d051843::4:171964196-171966197(+)
Zm00001d038065::6:146731918-146733919(-)
Zm00001d017185::5:188265073-188267074(+)
Zm00001d037902::6:141548082-141550083(+)
Zm00001d021345::7:149527322-149529323(-)
Zm00001d029716::1:83792354-83794355(-)
Zm00001d033174::1:252799303-252801304(-)
Zm00001d019766::7:58224459-58226460(-)
Zm00001d004195::2:90222393-90224394(-)
Zm00001d051511::4:160985653-160987654(-)
Zm00001d031454::1:190653220-190655221(-)
Zm00001d048203::9:152381642-152383643(-)
Zm00001d043362::3:197711034-197713035(-)
Zm00001d040276::3:35449544-35451545(-)
Zm00001d045315::9:18805022-18807023(+)
Zm00001d003495::2:46058897-46060898(-)
Zm00001d009250::8:47181823-47183824(-)
Zm00001d009425::8:63827933-63829934(-)
Zm00001d047562::9:135608170-135610171(-)
Zm00001d051478::4:160007766-160009767(-)
Zm00001d011213::8:143166731-143168732(-)
Zm00001d048007::9:147854447-147856448(+)
Zm00001d011606::8:155788035-155790036(+)
Zm00001d042929::3:184348338-184350339(+)
Zm00001d015905::5:130029845-130031846(-)
Zm00001d048150::9:150971792-150973793(+)
Zm00001d023720::10:16778278-16780279(+)
Zm00001d051156::4:146399755-146401756(+)
Zm00001d032435::1:226329759-226331760(-)
Zm00001d021736::7:161772069-161774070(-)
Zm00001d017753::5:205896469-205898470(+)
Zm00001d054076::4:245966686-245968687(-)
Zm00001d012607::8:177134096-177136097(-)
Zm00001d012978::5:2661921-2663922(+)
Zm00001d033968::1:279872989-279874990(+)
Zm00001d014340::5:41566353-41568354(-)
Zm00001d018901::7:8754586-8756587(+)
Zm00001d050988::4:135623465-135625466(+)
Zm00001d040689::3:58305454-58307455(-)
Zm00001d040127::3:28627266-28629267(-)
Zm00001d002086::2:5769835-5771836(+)
Zm00001d018254::5:217440380-217442381(-)
Zm00001d035629::6:37509645-37511646(-)
Zm00001d028177::1:25565834-25567835(-)
Zm00001d010629::8:122280815-122282816(-)
Zm00001d038093::6:147575581-147577582(+)
Zm00001d021204::7:146018309-146020310(+)
Zm00001d003629::2:50991297-50993298(+)
Zm00001d002474::2:13568801-13570802(+)
Zm00001d026689::10:150018962-150020963(+)
Zm00001d029062::1:56857676-56859677(-)
Zm00001d012242::8:170792902-170794903(-)
Zm00001d011182::8:142212036-142214037(-)
Zm00001d052487::4:191153422-191155423(+)
Zm00001d031808::1:202462655-202464656(+)
Zm00001d050953::4:133266608-133268609(-)
Zm00001d012821::5:897463-899464(+)
Zm00001d018333::5:218600873-218602874(-)
Zm00001d027468::1:5942254-5944255(+)
Zm00001d044197::3:221728186-221730187(+)
Zm00001d040071::3:25809851-25811852(-)
Zm00001d015209::5:79497281-79499282(+)
Zm00001d050155::4:69593751-69595752(-)
Zm00001d023653::10:13702726-13704727(-)
Zm00001d054001::4:244880370-244882371(+)
Zm00001d003833::2:61456311-61458312(+)
Zm00001d013618::5:15622322-15624323(+)
Zm00001d019775::7:59465261-59467262(+)
Zm00001d015926::5:131721796-131723797(-)
Zm00001d008356::8:6171671-6173672(-)
Zm00001d007403::2:230956569-230958570(-)
Zm00001d027513::1:7153643-7155644(-)
Zm00001d042011::3:147227190-147229191(-)
Zm00001d014768::5:62486755-62488756(+)
Zm00001d046609::9:98575705-98577706(-)
Zm00001d021528::7:155173714-155175715(+)
Zm00001d033411::1:262299573-262301574(-)
Zm00001d048040::9:148609476-148611477(-)
Zm00001d025258::10:111488225-111490226(+)
Zm00001d027230::1:42788-44789(+)
Zm00001d014386::5:44140072-44142073(+)
Zm00001d020977::7:138406397-138408398(+)
Zm00001d020019::7:86092597-86094598(+)
Zm00001d010031::8:96224603-96226604(+)
Zm00001d005252::2:165863014-165865015(+)
Zm00001d036666::6:97126601-97128602(+)
Zm00001d035300::6:20191415-20193416(-)
Zm00001d022264::7:173952036-173954037(+)
Zm00001d048470::9:156884504-156886505(+)
Zm00001d029706::1:83227542-83229543(-)
Zm00001d042322::3:161219330-161221331(-)
Zm00001d050163::4:69982292-69984293(-)
Zm00001d038288::6:153439485-153441486(-)
Zm00001d048238::9:153032715-153034716(-)
Zm00001d048202::9:152374509-152376510(+)
Zm00001d031736::1:200198988-200200989(-)
Zm00001d024827::10:89851835-89853836(-)
Zm00001d031536::1:193622302-193624303(-)
Zm00001d037941::6:142910754-142912755(-)
Zm00001d002003::2:4165403-4167404(+)
Zm00001d017079::5:184658250-184660251(+)
Zm00001d013329::5:8761347-8763348(+)
Zm00001d028699::1:43565182-43567183(+)
Zm00001d044814::9:3483322-3485323(+)
Zm00001d046803::9:106508397-106510398(-)
Zm00001d048908::4:7752947-7754948(-)
Zm00001d039460::3:4949557-4951558(+)
Zm00001d045202::9:15927089-15929090(-)
Zm00001d027738::1:12392170-12394171(+)
Zm00001d021372::7:150167030-150169031(-)
Zm00001d039261::3:756676-758677(-)
Zm00001d048509::9:157546259-157548260(+)
Zm00001d043918::3:213828604-213830605(-)
Zm00001d031204::1:181983343-181985344(-)
Zm00001d008640::8:15536097-15538098(+)
Zm00001d019317::7:27565510-27567511(+)
Zm00001d003923::2:68482876-68484877(-)
Zm00001d006948::2:219999631-220001632(+)
Zm00001d017713::5:205041378-205043379(+)
Zm00001d025641::10:124766174-124768175(+)
Zm00001d043880::3:212732270-212734271(-)
Zm00001d025564::10:122406226-122408227(-)
Zm00001d052043::4:177101752-177103753(-)
Zm00001d026166::10:140256034-140258035(-)
Zm00001d042850::3:182055980-182057981(+)
Zm00001d050488::4:92815354-92817355(+)
Zm00001d033233::1:255285765-255287766(+)
Zm00001d022338::7:175726669-175728670(-)
Zm00001d028570::1:39416591-39418592(-)
Zm00001d041781::3:137908417-137910418(-)
Zm00001d031028::1:174125984-174127985(+)
Zm00001d048248::9:153140662-153142663(+)
Zm00001d035625::6:37483181-37485182(-)
Zm00001d032652::1:233137865-233139866(-)
Zm00001d050475::4:91281551-91283552(-)
Zm00001d010431::8:114841550-114843551(-)
Zm00001d034066::1:283053193-283055194(+)
Zm00001d044050::3:217849185-217851186(+)
Zm00001d025923::10:133835881-133837882(+)
Zm00001d043694::3:207566438-207568439(-)
Zm00001d027541::1:7882858-7884859(-)
Zm00001d031531::1:192996252-192998253(-)
Zm00001d040302::3:36674705-36676706(-)
Zm00001d042062::3:149338154-149340155(+)
Zm00001d017293::5:192001920-192003921(+)
Zm00001d048215::9:152593375-152595376(+)
Zm00001d046665::9:101211942-101213943(+)
Zm00001d010227::8:104775111-104777112(+)
Zm00001d044803::9:2832653-2834654(-)
Zm00001d033913::1:278407926-278409927(-)
Zm00001d017292::5:192001917-192003918(+)
Zm00001d025472::10:119896272-119898273(-)
Zm00001d015374::5:87031002-87033003(-)
Zm00001d045272::9:17595345-17597346(+)
Zm00001d040593::3:52123927-52125928(+)
Zm00001d037081::6:111659010-111661011(-)
Zm00001d043799::3:210452853-210454854(+)
Zm00001d012846::5:1069925-1071926(+)
Zm00001d015776::5:118457729-118459730(+)
Zm00001d039551::3:7845538-7847539(-)
Zm00001d023995::10:35306362-35308363(-)
Zm00001d003632::2:51111250-51113251(-)
Zm00001d050675::4:115075978-115077979(+)
Zm00001d011394::8:149458911-149460912(+)
Zm00001d029697::1:83035394-83037395(+)
Zm00001d005552::2:178280861-178282862(-)
Zm00001d048518::9:157711423-157713424(-)
Zm00001d049674::4:39643765-39645766(-)
Zm00001d032573::1:230981618-230983619(-)
Zm00001d040852::3:71770901-71772902(-)
Zm00001d024071::10:41458018-41460019(-)
Zm00001d004042::2:78526768-78528769(+)
Zm00001d044733::9:697999-700000(+)
Zm00001d052811::4:201671288-201673289(+)
Zm00001d012109::8:168376631-168378632(+)
Zm00001d018429::5:220589195-220591196(-)
Zm00001d029922::1:94480762-94482763(-)
Zm00001d037196::6:115303226-115305227(-)
Zm00001d027799::1:13757430-13759431(+)
Zm00001d051605::4:164216928-164218929(-)
Zm00001d046561::9:95971121-95973122(-)
Zm00001d019591::7:45125969-45127970(-)
Zm00001d014294::5:39815669-39817670(-)
Zm00001d046128::9:65193212-65195213(-)
Zm00001d003429::2:44101680-44103681(-)
Zm00001d043403::3:198910143-198912144(+)
Zm00001d015168::5:78191702-78193703(-)
Zm00001d002447::2:12904600-12906601(-)
Zm00001d013335::5:8853322-8855323(+)
Zm00001d032699::1:235106427-235108428(-)
Zm00001d031441::1:190231094-190233095(+)
Zm00001d027318::1:2829335-2831336(-)
Zm00001d003939::2:70558216-70560217(-)
Zm00001d044940::9:7833791-7835792(-)
Zm00001d018595::7:178779-180780(+)
Zm00001d022545::7:179773718-179775719(+)
Zm00001d032884::1:241403107-241405108(+)
Zm00001d028797::1:46671201-46673202(+)
Zm00001d030765::1:158953399-158955400(+)
Zm00001d040023::3:23312456-23314457(-)
Zm00001d048310::9:154331719-154333720(-)
Zm00001d006760::2:216129801-216131802(-)
Zm00001d047338::9:126936698-126938699(+)
Zm00001d038517::6:159101186-159103187(-)
Zm00001d047255::9:124476456-124478457(+)
Zm00001d014011::5:28544050-28546051(+)
Zm00001d026627::10:149171522-149173523(+)
Zm00001d019655::7:48317822-48319823(+)
Zm00001d052331::4:187328754-187330755(-)
Zm00001d048135::9:150648337-150650338(+)
Zm00001d031740::1:200315014-200317015(-)
Zm00001d020595::7:124129446-124131447(+)
Zm00001d030866::1:164108194-164110195(-)
Zm00001d020510::7:119791765-119793766(+)
Zm00001d032409::1:225833500-225835501(-)
Zm00001d013314::5:8377534-8379535(-)
Zm00001d039251::3:560802-562803(+)
Zm00001d051534::4:161757812-161759813(-)
Zm00001d012447::8:174712168-174714169(+)
Zm00001d021624::7:158322408-158324409(-)
Zm00001d043242::3:192882836-192884837(+)
Zm00001d010952::8:134861207-134863208(-)
Zm00001d052983::4:207296879-207298880(-)
Zm00001d014524::5:51596942-51598943(-)
Zm00001d033533::1:266060817-266062818(-)
Zm00001d045192::9:15719301-15721302(+)
Zm00001d018888::7:8364281-8366282(-)
Zm00001d038766::6:164158611-164160612(-)
Zm00001d033830::1:275164899-275166900(-)
Zm00001d042455::3:168348864-168350865(-)
Zm00001d048136::9:150657219-150659220(+)
Zm00001d028601::1:40427258-40429259(+)
Zm00001d016866::5:178645927-178647928(-)
Zm00001d031177::1:181307065-181309066(-)
Zm00001d034204::1:286724871-286726872(+)
Zm00001d012687::8:178644105-178646106(+)
Zm00001d043469::3:201088075-201090076(-)
Zm00001d043981::3:215537093-215539094(-)
Zm00001d028661::1:42129489-42131490(-)
Zm00001d038970::6:167989723-167991724(+)
Zm00001d046475::9:91605579-91607580(-)
Zm00001d035444::6:25698204-25700205(+)
Zm00001d041582::3:128248138-128250139(-)
Zm00001d003804::2:59925206-59927207(+)
Zm00001d034438::1:292988221-292990222(+)
Zm00001d028098::1:22958574-22960575(+)
Zm00001d005462::2:175099693-175101694(-)
Zm00001d043134::3:189958592-189960593(+)
Zm00001d045232::9:16740777-16742778(+)
Zm00001d026540::10:147925054-147927055(-)
Zm00001d008372::8:6686019-6688020(+)
Zm00001d052411::4:189323155-189325156(-)
Zm00001d033153::1:252254693-252256694(-)
Zm00001d021302::7:148329265-148331266(-)
Zm00001d032447::1:226861716-226863717(+)
Zm00001d015963::5:134453834-134455835(+)
Zm00001d036535::6:91337445-91339446(+)
Zm00001d019899::7:73734627-73736628(-)
Zm00001d042469::3:168650533-168652534(-)
Zm00001d028511::1:37593979-37595980(-)
Zm00001d033011::1:246873614-246875615(-)
Zm00001d030874::1:164820261-164822262(+)
Zm00001d047814::9:142499548-142501549(-)
Zm00001d046214::9:72391310-72393311(-)
Zm00001d015689::5:107845872-107847873(+)
Zm00001d012590::8:176951531-176953532(-)
Zm00001d015574::5:98919041-98921042(+)
Zm00001d029518::1:74201657-74203658(-)
Zm00001d029832::1:89258596-89260597(+)
Zm00001d025734::10:127903612-127905613(+)
Zm00001d011467::8:151279411-151281412(+)
Zm00001d044303::3:224641370-224643371(-)
Zm00001d048789::4:5573617-5575618(+)
Zm00001d044322::3:225154092-225156093(-)
Zm00001d003742::2:56992328-56994329(+)
Zm00001d047920::9:145446322-145448323(+)
Zm00001d042569::3:172233022-172235023(-)
Zm00001d025859::10:131634661-131636662(+)
Zm00001d017559::5:199537922-199539923(-)
Zm00001d038487::6:158512059-158514060(-)
Zm00001d034388::1:291669587-291671588(-)
Zm00001d028936::1:52173113-52175114(-)
Zm00001d039001::6:168527254-168529255(-)
Zm00001d034219::1:287000928-287002929(+)
Zm00001d036638::6:95881699-95883700(+)
Zm00001d021314::7:148629162-148631163(+)
Zm00001d030623::1:149358653-149360654(-)
Zm00001d013713::5:18282979-18284980(-)
Zm00001d021329::7:149023377-149025378(+)
Zm00001d027995::1:19664947-19666948(-)
```
