## Supplementary material for "A comprehensive map of preferentially located motifs reveals distinct proximal *cis*-regulatory elements in plants": CTCTGT_containing_gene_set.txt

```
#Occurences of CTCTGT between -19 and 80 (positions relative to the transcription start site)
#1490 sequences with CTCTGT in this interval
#5.76% of the sequences in promoter set with CTCTGT (set with 25847 sequences)
Zm00001d038678::6:162430806-162432807(+)
Zm00001d016797::5:176179254-176181255(+)
Zm00001d033995::1:280611629-280613630(-)
Zm00001d052247::4:184668885-184670886(-)
Zm00001d039006::6:168657071-168659072(+)
Zm00001d005027::2:154616230-154618231(+)
Zm00001d014483::5:49799353-49801354(+)
Zm00001d041965::3:145918076-145920077(-)
Zm00001d019577::7:44054408-44056409(-)
Zm00001d051397::4:157100739-157102740(+)
Zm00001d021839::7:164318960-164320961(-)
Zm00001d026680::10:149775517-149777518(-)
Zm00001d028268::1:28684422-28686423(+)
Zm00001d039158::6:171287176-171289177(-)
Zm00001d028314::1:30347297-30349298(+)
Zm00001d047962::9:146352311-146354312(-)
Zm00001d034248::1:287869504-287871505(+)
Zm00001d051392::4:156971172-156973173(+)
Zm00001d016105::5:144808405-144810406(-)
Zm00001d052848::4:202461357-202463358(+)
Zm00001d031475::1:191369097-191371098(+)
Zm00001d030068::1:103200698-103202699(+)
Zm00001d016548::5:166952560-166954561(+)
Zm00001d005482::2:175594499-175596500(+)
Zm00001d021825::7:163784239-163786240(-)
Zm00001d018209::5:216612170-216614171(-)
Zm00001d028031::1:20916122-20918123(+)
Zm00001d020261::7:102774312-102776313(-)
Zm00001d039267::3:842241-844242(-)
Zm00001d020826::7:133996191-133998192(+)
Zm00001d047296::9:125816593-125818594(+)
Zm00001d009676::8:75405220-75407221(+)
Zm00001d040972::3:86814668-86816669(-)
Zm00001d003020::2:29641836-29643837(+)
Zm00001d021340::7:149324725-149326726(+)
Zm00001d049012::4:12487756-12489757(-)
Zm00001d045019::9:10337314-10339315(-)
Zm00001d029234::1:63279668-63281669(-)
Zm00001d035501::6:29607697-29609698(-)
Zm00001d009919::8:89462023-89464024(+)
Zm00001d030638::1:150129437-150131438(-)
Zm00001d040002::3:22473993-22475994(+)
Zm00001d009893::8:87974551-87976552(+)
Zm00001d041514::3:125121307-125123308(+)
Zm00001d003426::2:43981918-43983919(-)
Zm00001d030317::1:122083597-122085598(-)
Zm00001d039477::3:5332976-5334977(-)
Zm00001d024320::10:64372842-64374843(+)
Zm00001d051590::4:163895801-163897802(+)
Zm00001d020035::7:87299922-87301923(-)
Zm00001d031333::1:186416993-186418994(+)
Zm00001d010805::8:128362081-128364082(-)
Zm00001d044389::3:226829290-226831291(+)
Zm00001d015359::5:86224766-86226767(-)
Zm00001d022260::7:173858273-173860274(-)
Zm00001d005532::2:177519639-177521640(+)
Zm00001d047637::9:137804060-137806061(-)
Zm00001d012921::5:1963059-1965060(-)
Zm00001d047195::9:121646912-121648913(-)
Zm00001d029304::1:65501647-65503648(+)
Zm00001d027908::1:17360674-17362675(+)
Zm00001d012448::8:174723075-174725076(-)
Zm00001d011643::8:157377843-157379844(-)
Zm00001d018667::7:2190453-2192454(+)
Zm00001d025297::10:113210622-113212623(+)
Zm00001d031898::1:205923712-205925713(+)
Zm00001d046678::9:102074077-102076078(+)
Zm00001d027505::1:6918035-6920036(-)
Zm00001d012457::8:174856484-174858485(-)
Zm00001d021804::7:163309907-163311908(+)
Zm00001d013426::5:11134772-11136773(-)
Zm00001d051005::4:136342209-136344210(+)
Zm00001d046187::9:70337668-70339669(-)
Zm00001d003087::2:31794015-31796016(+)
Zm00001d015777::5:118462213-118464214(+)
Zm00001d051169::4:147008363-147010364(-)
Zm00001d039138::6:170945268-170947269(+)
Zm00001d010914::8:133300073-133302074(-)
Zm00001d023585::10:10845568-10847569(-)
Zm00001d044352::3:225663012-225665013(-)
Zm00001d026010::10:135894887-135896888(+)
Zm00001d032873::1:241077488-241079489(-)
Zm00001d008565::8:13137307-13139308(+)
Zm00001d048248::9:153140662-153142663(+)
Zm00001d041388::3:115344099-115346100(-)
Zm00001d011241::8:144284878-144286879(-)
Zm00001d003252::2:37964661-37966662(-)
Zm00001d048372::9:155234401-155236402(-)
Zm00001d041983::3:146588656-146590657(-)
Zm00001d024951::10:96576476-96578477(+)
Zm00001d051908::4:174320123-174322124(-)
Zm00001d012429::8:174357428-174359429(-)
Zm00001d001820::2:1440946-1442947(-)
Zm00001d052164::4:181551037-181553038(+)
Zm00001d034836::1:303453290-303455291(+)
Zm00001d037852::6:139762697-139764698(+)
Zm00001d051623::4:164938104-164940105(-)
Zm00001d034298::1:288724738-288726739(-)
Zm00001d021148::7:144108323-144110324(+)
Zm00001d024819::10:89563753-89565754(+)
Zm00001d053801::4:241347995-241349996(-)
Zm00001d028297::1:29511867-29513868(+)
Zm00001d020783::7:132520392-132522393(-)
Zm00001d039241::3:391758-393759(+)
Zm00001d021646::7:158969189-158971190(-)
Zm00001d042258::3:157657383-157659384(+)
Zm00001d044503::3:230012144-230014145(-)
Zm00001d005598::2:180233587-180235588(-)
Zm00001d032158::1:214730826-214732827(-)
Zm00001d017296::5:192041111-192043112(+)
Zm00001d048542::9:158266705-158268706(+)
Zm00001d030603::1:147915606-147917607(-)
Zm00001d027741::1:12442828-12444829(+)
Zm00001d007160::2:223564723-223566724(+)
Zm00001d025570::10:122612448-122614449(-)
Zm00001d046964::9:113325880-113327881(-)
Zm00001d013612::5:15367721-15369722(-)
Zm00001d048151::9:150981908-150983909(+)
Zm00001d044255::3:223097774-223099775(+)
Zm00001d023796::10:21486810-21488811(+)
Zm00001d043036::3:187096313-187098314(-)
Zm00001d023238::10:1100576-1102577(+)
Zm00001d032200::1:216905043-216907044(+)
Zm00001d013216::5:6642020-6644021(+)
Zm00001d050847::4:126595445-126597446(+)
Zm00001d040152::3:29275277-29277278(-)
Zm00001d029336::1:66386699-66388700(+)
Zm00001d031600::1:195877206-195879207(-)
Zm00001d046352::9:82892576-82894577(-)
Zm00001d009765::8:80240110-80242111(-)
Zm00001d048707::4:3788564-3790565(-)
Zm00001d043855::3:212181478-212183479(+)
Zm00001d044472::3:229107722-229109723(-)
Zm00001d044254::3:223089093-223091094(-)
Zm00001d049161::4:18478151-18480152(-)
Zm00001d052461::4:190488211-190490212(+)
Zm00001d013023::5:3416316-3418317(+)
Zm00001d035823::6:53471179-53473180(+)
Zm00001d017724::5:205291254-205293255(-)
Zm00001d034120::1:284493604-284495605(-)
Zm00001d016949::5:180934111-180936112(+)
Zm00001d029325::1:65992378-65994379(-)
Zm00001d006320::2:204490570-204492571(-)
Zm00001d025764::10:128930635-128932636(+)
Zm00001d052040::4:177076512-177078513(+)
Zm00001d008322::8:5170718-5172719(+)
Zm00001d007073::2:221458835-221460836(-)
Zm00001d032838::1:239724016-239726017(-)
Zm00001d039969::3:21078696-21080697(-)
Zm00001d033055::1:248792891-248794892(+)
Zm00001d023543::10:9586838-9588839(-)
Zm00001d008976::8:28096072-28098073(-)
Zm00001d009341::8:57436529-57438530(+)
Zm00001d001834::2:1630556-1632557(+)
Zm00001d048575::9:159514919-159516920(-)
Zm00001d053594::4:235783708-235785709(-)
Zm00001d012983::5:2776524-2778525(-)
Zm00001d052209::4:183316595-183318596(-)
Zm00001d022169::7:171695081-171697082(+)
Zm00001d037884::6:141023876-141025877(-)
Zm00001d012156::8:169059291-169061292(+)
Zm00001d028354::1:31749725-31751726(-)
Zm00001d021267::7:147320166-147322167(+)
Zm00001d049950::4:55128171-55130172(+)
Zm00001d053384::4:228804456-228806457(-)
Zm00001d020002::7:84825505-84827506(+)
Zm00001d036675::6:97365363-97367364(+)
Zm00001d006891::2:218606186-218608187(-)
Zm00001d039430::3:4038266-4040267(-)
Zm00001d008839::8:22131761-22133762(-)
Zm00001d006374::2:206055950-206057951(+)
Zm00001d015844::5:125774919-125776920(+)
Zm00001d017226::5:189534139-189536140(-)
Zm00001d011235::8:144134694-144136695(+)
Zm00001d044335::3:225399780-225401781(+)
Zm00001d008782::8:19839915-19841916(-)
Zm00001d037024::6:109436073-109438074(+)
Zm00001d011944::8:164889548-164891549(+)
Zm00001d040593::3:52123927-52125928(+)
Zm00001d011993::8:166039212-166041213(-)
Zm00001d046447::9:90279609-90281610(-)
Zm00001d039514::3:6306852-6308853(-)
Zm00001d019522::7:39734722-39736723(-)
Zm00001d046626::9:99597055-99599056(+)
Zm00001d029357::1:67297886-67299887(-)
Zm00001d038006::6:144965397-144967398(-)
Zm00001d003730::2:56683406-56685407(-)
Zm00001d007755::2:238905926-238907927(+)
Zm00001d013176::5:5957111-5959112(+)
Zm00001d007865::2:241260592-241262593(-)
Zm00001d032668::1:233715307-233717308(+)
Zm00001d018797::7:5386374-5388375(+)
Zm00001d045946::9:48774594-48776595(-)
Zm00001d037966::6:143775849-143777850(+)
Zm00001d025901::10:133327547-133329548(-)
Zm00001d038560::6:159869053-159871054(+)
Zm00001d011207::8:142983072-142985073(-)
Zm00001d035503::6:29670784-29672785(-)
Zm00001d002377::2:11420295-11422296(+)
Zm00001d053982::4:244575872-244577873(-)
Zm00001d035883::6:58368857-58370858(-)
Zm00001d054034::4:245351514-245353515(-)
Zm00001d020532::7:121219997-121221998(-)
Zm00001d031986::1:208754375-208756376(-)
Zm00001d014481::5:49725566-49727567(+)
Zm00001d042140::3:153223234-153225235(+)
Zm00001d008724::8:17876467-17878468(-)
Zm00001d019100::7:16650047-16652048(+)
Zm00001d021641::7:158893384-158895385(-)
Zm00001d003207::2:35925788-35927789(-)
Zm00001d053382::4:228568389-228570390(-)
Zm00001d029806::1:87747677-87749678(-)
Zm00001d012711::8:179077378-179079379(+)
Zm00001d037795::6:138043062-138045063(-)
Zm00001d005251::2:165784774-165786775(+)
Zm00001d019552::7:42055185-42057186(-)
Zm00001d053599::4:235958311-235960312(+)
Zm00001d003109::2:32533656-32535657(+)
Zm00001d038935::6:167251890-167253891(+)
Zm00001d034985::6:801344-803345(-)
Zm00001d004070::2:80074196-80076197(+)
Zm00001d053642::4:238089550-238091551(+)
Zm00001d030486::1:136741682-136743683(-)
Zm00001d051115::4:143896786-143898787(-)
Zm00001d053839::4:242137569-242139570(+)
Zm00001d031558::1:194175888-194177889(-)
Zm00001d010870::8:131544253-131546254(-)
Zm00001d011420::8:150001795-150003796(+)
Zm00001d049798::4:45042329-45044330(-)
Zm00001d053155::4:216759706-216761707(-)
Zm00001d054016::4:245192706-245194707(-)
Zm00001d015627::5:102008834-102010835(-)
Zm00001d015061::5:73803671-73805672(-)
Zm00001d052168::4:181568114-181570115(-)
Zm00001d016122::5:145596242-145598243(-)
Zm00001d033989::1:280533329-280535330(-)
Zm00001d028415::1:34143065-34145066(+)
Zm00001d009364::8:59919170-59921171(+)
Zm00001d010765::8:127352294-127354295(+)
Zm00001d025402::10:117253354-117255355(+)
Zm00001d044983::9:9314734-9316735(+)
Zm00001d005366::2:171096969-171098970(+)
Zm00001d048959::4:10759890-10761891(-)
Zm00001d011531::8:153648904-153650905(-)
Zm00001d021672::7:159689491-159691492(+)
Zm00001d006942::2:219962888-219964889(-)
Zm00001d051600::4:164100218-164102219(-)
Zm00001d046510::9:93176438-93178439(-)
Zm00001d043348::3:197330233-197332234(+)
Zm00001d021623::7:158299654-158301655(+)
Zm00001d021173::7:144973001-144975002(-)
Zm00001d041063::3:94049995-94051996(-)
Zm00001d043968::3:215272972-215274973(+)
Zm00001d039529::3:7304441-7306442(-)
Zm00001d011573::8:154754135-154756136(-)
Zm00001d034091::1:283762914-283764915(+)
Zm00001d037849::6:139652211-139654212(+)
Zm00001d035598::6:35986262-35988263(+)
Zm00001d023321::10:3239469-3241470(-)
Zm00001d044510::3:230391586-230393587(+)
Zm00001d050484::4:92590960-92592961(+)
Zm00001d002260::2:9092833-9094834(-)
Zm00001d026118::10:138862164-138864165(-)
Zm00001d007639::2:236773247-236775248(+)
Zm00001d033371::1:260870928-260872929(-)
Zm00001d014187::5:35494120-35496121(+)
Zm00001d007117::2:222660087-222662088(+)
Zm00001d028567::1:39389121-39391122(-)
Zm00001d006073::2:197443292-197445293(+)
Zm00001d044324::3:225202771-225204772(-)
Zm00001d046004::9:53384449-53386450(+)
Zm00001d007411::2:231128286-231130287(+)
Zm00001d030368::1:126767532-126769533(-)
Zm00001d047779::9:141540635-141542636(-)
Zm00001d053688::4:239043308-239045309(+)
Zm00001d053234::4:221212967-221214968(-)
Zm00001d011604::8:155669321-155671322(+)
Zm00001d010068::8:98144457-98146458(-)
Zm00001d007549::2:234536251-234538252(+)
Zm00001d003071::2:31120252-31122253(+)
Zm00001d030002::1:98508555-98510556(+)
Zm00001d029675::1:82271977-82273978(+)
Zm00001d013475::5:12423859-12425860(-)
Zm00001d018776::7:4980430-4982431(-)
Zm00001d026420::10:145436859-145438860(+)
Zm00001d019923::7:76633245-76635246(+)
Zm00001d022194::7:172575202-172577203(+)
Zm00001d035748::6:44948550-44950551(+)
Zm00001d007193::2:224428858-224430859(+)
Zm00001d004200::2:91148137-91150138(+)
Zm00001d002678::2:19081539-19083540(-)
Zm00001d029420::1:69753224-69755225(-)
Zm00001d043140::3:190026482-190028483(-)
Zm00001d044578::3:232290746-232292747(+)
Zm00001d051608::4:164422480-164424481(+)
Zm00001d029956::1:96452209-96454210(-)
Zm00001d034022::1:281350626-281352627(-)
Zm00001d017034::5:183235375-183237376(-)
Zm00001d039331::3:2012464-2014465(+)
Zm00001d011003::8:136384681-136386682(-)
Zm00001d026258::10:142161798-142163799(-)
Zm00001d034405::1:292045250-292047251(-)
Zm00001d010172::8:102871236-102873237(-)
Zm00001d034731::1:300941899-300943900(-)
Zm00001d042042::3:148436385-148438386(-)
Zm00001d029254::1:63863651-63865652(-)
Zm00001d011774::8:161299518-161301519(-)
Zm00001d003107::2:32460710-32462711(+)
Zm00001d045169::9:14894866-14896867(-)
Zm00001d003917::2:67658604-67660605(+)
Zm00001d041038::3:92327469-92329470(+)
Zm00001d029729::1:84331305-84333306(+)
Zm00001d007560::2:234890141-234892142(+)
Zm00001d025141::10:106320737-106322738(-)
Zm00001d017134::5:186528537-186530538(-)
Zm00001d036832::6:103276043-103278044(-)
Zm00001d047990::9:147340127-147342128(+)
Zm00001d003524::2:46659664-46661665(-)
Zm00001d016152::5:147343308-147345309(-)
Zm00001d034232::1:287353658-287355659(-)
Zm00001d017360::5:193615222-193617223(+)
Zm00001d050533::4:97662468-97664469(+)
Zm00001d048236::9:152965392-152967393(-)
Zm00001d046234::9:73803158-73805159(-)
Zm00001d026486::10:146892786-146894787(+)
Zm00001d019968::7:81059868-81061869(-)
Zm00001d011712::8:159487157-159489158(+)
Zm00001d035591::6:35492762-35494763(-)
Zm00001d048415::9:155896500-155898501(-)
Zm00001d046889::9:108896344-108898345(-)
Zm00001d002889::2:25912411-25914412(+)
Zm00001d008420::8:8271912-8273913(+)
Zm00001d003589::2:49081554-49083555(-)
Zm00001d036001::6:65311738-65313739(+)
Zm00001d026178::10:140377192-140379193(+)
Zm00001d037364::6:122959328-122961329(+)
Zm00001d048369::9:155205322-155207323(-)
Zm00001d030323::1:122202391-122204392(-)
Zm00001d012440::8:174530137-174532138(+)
Zm00001d037229::6:116918816-116920817(+)
Zm00001d047133::9:119497981-119499982(+)
Zm00001d010247::8:105889049-105891050(-)
Zm00001d034215::1:286964160-286966161(+)
Zm00001d012195::8:169911980-169913981(+)
Zm00001d025044::10:101377478-101379479(+)
Zm00001d051886::4:173657707-173659708(-)
Zm00001d006190::2:201039672-201041673(-)
Zm00001d004412::2:110312122-110314123(-)
Zm00001d050974::4:134741131-134743132(+)
Zm00001d022308::7:174903794-174905795(-)
Zm00001d039904::3:18860312-18862313(+)
Zm00001d048201::9:152367765-152369766(+)
Zm00001d048161::9:151214867-151216868(-)
Zm00001d007597::2:235970615-235972616(+)
Zm00001d012629::8:177501333-177503334(-)
Zm00001d031808::1:202462655-202464656(+)
Zm00001d043500::3:201990659-201992660(-)
Zm00001d008427::8:8428351-8430352(+)
Zm00001d047236::9:123542292-123544293(-)
Zm00001d021235::7:146652221-146654222(+)
Zm00001d049759::4:43383868-43385869(+)
Zm00001d011680::8:158526735-158528736(-)
Zm00001d042874::3:182594939-182596940(-)
Zm00001d051617::4:164902488-164904489(-)
Zm00001d043784::3:210168195-210170196(+)
Zm00001d005229::2:164674616-164676617(+)
Zm00001d052276::4:185634678-185636679(+)
Zm00001d012242::8:170792902-170794903(-)
Zm00001d051790::4:169877570-169879571(-)
Zm00001d008846::8:22492817-22494818(+)
Zm00001d031373::1:187625465-187627466(-)
Zm00001d032893::1:241798665-241800666(-)
Zm00001d053932::4:243770530-243772531(-)
Zm00001d033880::1:277273316-277275317(-)
Zm00001d043682::3:207224683-207226684(-)
Zm00001d024184::10:53579831-53581832(+)
Zm00001d017536::5:198947065-198949066(+)
Zm00001d002326::2:10334933-10336934(-)
Zm00001d017424::5:195712406-195714407(+)
Zm00001d047920::9:145446322-145448323(+)
Zm00001d005882::2:191722300-191724301(+)
Zm00001d044111::3:219557208-219559209(+)
Zm00001d050873::4:127917851-127919852(-)
Zm00001d029340::1:66591041-66593042(+)
Zm00001d017966::5:210974476-210976477(-)
Zm00001d017233::5:189974513-189976514(+)
Zm00001d011597::8:155444915-155446916(-)
Zm00001d002331::2:10470512-10472513(+)
Zm00001d025473::10:119899245-119901246(-)
Zm00001d040536::3:48601826-48603827(-)
Zm00001d050465::4:90607993-90609994(+)
Zm00001d028040::1:21296482-21298483(-)
Zm00001d005240::2:165398470-165400471(-)
Zm00001d011625::8:156539933-156541934(-)
Zm00001d006351::2:205396872-205398873(+)
Zm00001d034903::1:305193735-305195736(-)
Zm00001d028485::1:36670334-36672335(+)
Zm00001d046294::9:78793908-78795909(-)
Zm00001d026392::10:145001616-145003617(-)
Zm00001d010910::8:133190119-133192120(+)
Zm00001d018207::5:216606097-216608098(-)
Zm00001d022374::7:176277939-176279940(-)
Zm00001d036651::6:96425868-96427869(-)
Zm00001d014201::5:36224541-36226542(-)
Zm00001d050163::4:69982292-69984293(-)
Zm00001d007575::2:235080324-235082325(-)
Zm00001d049291::4:24637937-24639938(+)
Zm00001d025180::10:108002927-108004928(-)
Zm00001d045645::9:30793825-30795826(+)
Zm00001d016445::5:162598516-162600517(+)
Zm00001d010231::8:104892136-104894137(-)
Zm00001d007605::2:236089773-236091774(+)
Zm00001d008928::8:25788455-25790456(+)
Zm00001d022356::7:176087593-176089594(+)
Zm00001d046345::9:82057198-82059199(+)
Zm00001d049025::4:12953552-12955553(+)
Zm00001d008205::8:1076105-1078106(+)
Zm00001d035023::6:2022260-2024261(+)
Zm00001d048119::9:150474323-150476324(+)
Zm00001d047701::9:139520316-139522317(+)
Zm00001d002479::2:13605337-13607338(-)
Zm00001d043860::3:212355287-212357288(-)
Zm00001d044351::3:225658261-225660262(-)
Zm00001d025118::10:105191545-105193546(+)
Zm00001d002476::2:13589365-13591366(+)
Zm00001d053767::4:240713410-240715411(+)
Zm00001d047140::9:119772802-119774803(-)
Zm00001d052794::4:201185949-201187950(+)
Zm00001d033037::1:248196410-248198411(+)
Zm00001d007465::2:232278360-232280361(-)
Zm00001d039713::3:12822521-12824522(+)
Zm00001d034932::1:306079342-306081343(-)
Zm00001d022490::7:178661445-178663446(+)
Zm00001d037970::6:143863587-143865588(+)
Zm00001d035707::6:41928218-41930219(+)
Zm00001d021188::7:145410274-145412275(+)
Zm00001d053610::4:236308928-236310929(-)
Zm00001d002640::2:17709376-17711377(+)
Zm00001d018677::7:2376808-2378809(-)
Zm00001d049077::4:14985677-14987678(+)
Zm00001d052033::4:176967640-176969641(+)
Zm00001d050988::4:135623465-135625466(+)
Zm00001d007454::2:232024980-232026981(-)
Zm00001d049501::4:32638867-32640868(+)
Zm00001d021311::7:148466941-148468942(-)
Zm00001d028341::1:31328361-31330362(-)
Zm00001d037334::6:121923730-121925731(-)
Zm00001d010592::8:121233326-121235327(+)
Zm00001d006205::2:201771690-201773691(+)
Zm00001d045445::9:22320909-22322910(-)
Zm00001d015956::5:134162306-134164307(+)
Zm00001d009850::8:85070625-85072626(-)
Zm00001d008467::8:9620689-9622690(-)
Zm00001d031041::1:174746745-174748746(+)
Zm00001d042134::3:152748750-152750751(+)
Zm00001d020277::7:103967901-103969902(+)
Zm00001d012830::5:948249-950250(+)
Zm00001d031687::1:198644424-198646425(+)
Zm00001d031232::1:182944674-182946675(-)
Zm00001d039391::3:3172495-3174496(-)
Zm00001d010716::8:125537928-125539929(-)
Zm00001d048753::4:4950338-4952339(-)
Zm00001d014608::5:55118883-55120884(+)
Zm00001d048346::9:154822870-154824871(-)
Zm00001d042460::3:168473810-168475811(+)
Zm00001d005306::2:168884394-168886395(-)
Zm00001d042372::3:163613049-163615050(+)
Zm00001d017880::5:209497211-209499212(+)
Zm00001d039650::3:10538092-10540093(+)
Zm00001d009541::8:69412605-69414606(-)
Zm00001d017927::5:210211564-210213565(-)
Zm00001d044264::3:223332065-223334066(-)
Zm00001d013505::5:12942760-12944761(+)
Zm00001d013854::5:22727595-22729596(-)
Zm00001d030526::1:141704233-141706234(+)
Zm00001d012895::5:1717561-1719562(-)
Zm00001d017571::5:199955868-199957869(-)
Zm00001d038579::6:160395936-160397937(-)
Zm00001d006907::2:219185530-219187531(-)
Zm00001d053053::4:210919662-210921663(+)
Zm00001d032889::1:241522718-241524719(-)
Zm00001d015025::5:72690376-72692377(+)
Zm00001d027676::1:10852795-10854796(+)
Zm00001d047146::9:120061879-120063880(-)
Zm00001d030193::1:112390403-112392404(-)
Zm00001d043748::3:209014193-209016194(+)
Zm00001d007652::2:236958736-236960737(-)
Zm00001d013840::5:22107827-22109828(-)
Zm00001d013379::5:10025706-10027707(-)
Zm00001d031738::1:200302254-200304255(+)
Zm00001d033861::1:276365795-276367796(-)
Zm00001d012937::5:2226952-2228953(+)
Zm00001d051015::4:137042414-137044415(-)
Zm00001d044002::3:216160295-216162296(-)
Zm00001d002035::2:4823379-4825380(-)
Zm00001d015164::5:78150607-78152608(-)
Zm00001d052905::4:204255785-204257786(+)
Zm00001d014550::5:52804870-52806871(+)
Zm00001d033913::1:278407926-278409927(-)
Zm00001d038865::6:166072906-166074907(-)
Zm00001d002925::2:26724745-26726746(+)
Zm00001d025724::10:127576664-127578665(+)
Zm00001d036790::6:100947892-100949893(-)
Zm00001d017110::5:185762595-185764596(+)
Zm00001d017660::5:203347577-203349578(-)
Zm00001d004042::2:78526768-78528769(+)
Zm00001d006028::2:195583141-195585142(-)
Zm00001d002796::2:22832246-22834247(-)
Zm00001d015759::5:116973437-116975438(-)
Zm00001d023677::10:15028680-15030681(+)
Zm00001d044755::9:1357410-1359411(-)
Zm00001d037886::6:141051988-141053989(-)
Zm00001d007571::2:235051695-235053696(-)
Zm00001d048705::4:3670826-3672827(+)
Zm00001d037972::6:143909984-143911985(+)
Zm00001d034618::1:297939498-297941499(-)
Zm00001d042962::3:184997652-184999653(+)
Zm00001d018041::5:212691083-212693084(+)
Zm00001d013736::5:18917145-18919146(+)
Zm00001d011325::8:146693543-146695544(-)
Zm00001d035046::6:3078301-3080302(-)
Zm00001d048822::4:6012029-6014030(-)
Zm00001d029312::1:65585916-65587917(-)
Zm00001d002413::2:12224298-12226299(+)
Zm00001d052074::4:178670409-178672410(-)
Zm00001d050851::4:126984290-126986291(-)
Zm00001d030423::1:131312724-131314725(+)
Zm00001d053753::4:240490804-240492805(+)
Zm00001d001900::2:2561459-2563460(+)
Zm00001d021954::7:167038978-167040979(+)
Zm00001d041362::3:114250663-114252664(-)
Zm00001d024998::10:98540453-98542454(+)
Zm00001d024940::10:96010598-96012599(+)
Zm00001d008630::8:15269951-15271952(-)
Zm00001d028947::1:52513721-52515722(+)
Zm00001d035612::6:36733019-36735020(+)
Zm00001d045566::9:26898363-26900364(-)
Zm00001d005736::2:185224961-185226962(+)
Zm00001d049762::4:43595876-43597877(-)
Zm00001d028890::1:49822867-49824868(-)
Zm00001d038123::6:148735997-148737998(+)
Zm00001d051567::4:162924408-162926409(-)
Zm00001d027656::1:10260005-10262006(+)
Zm00001d020175::7:97540384-97542385(+)
Zm00001d039487::3:5623595-5625596(+)
Zm00001d002688::2:19318727-19320728(+)
Zm00001d011930::8:164803286-164805287(-)
Zm00001d034126::1:284603505-284605506(-)
Zm00001d047216::9:122519363-122521364(+)
Zm00001d048910::4:7808702-7810703(-)
Zm00001d049525::4:33184909-33186910(+)
Zm00001d022396::7:176695865-176697866(-)
Zm00001d017555::5:199468575-199470576(+)
Zm00001d011663::8:157971639-157973640(-)
Zm00001d044418::3:227498377-227500378(+)
Zm00001d044827::9:4125379-4127380(+)
Zm00001d002933::2:27102455-27104456(+)
Zm00001d037316::6:120705375-120707376(-)
Zm00001d040003::3:22542260-22544261(+)
Zm00001d036447::6:88838392-88840393(+)
Zm00001d043200::3:191414996-191416997(+)
Zm00001d030198::1:112884723-112886724(-)
Zm00001d029249::1:63743493-63745494(+)
Zm00001d003476::2:45416819-45418820(+)
Zm00001d046838::9:108224562-108226563(+)
Zm00001d005001::2:153142831-153144832(+)
Zm00001d039731::3:13170351-13172352(-)
Zm00001d040590::3:51910705-51912706(-)
Zm00001d050894::4:128779661-128781662(+)
Zm00001d053797::4:241315725-241317726(-)
Zm00001d022225::7:173086924-173088925(-)
Zm00001d026241::10:141727503-141729504(-)
Zm00001d052093::4:179373570-179375571(+)
Zm00001d017284::5:191688980-191690981(+)
Zm00001d039195::6:172326910-172328911(-)
Zm00001d025031::10:100548981-100550982(-)
Zm00001d048697::4:3467494-3469495(-)
Zm00001d027761::1:13025708-13027709(+)
Zm00001d021849::7:164429086-164431087(-)
Zm00001d014609::5:55130771-55132772(-)
Zm00001d024203::10:55738486-55740487(+)
Zm00001d010211::8:104189036-104191037(+)
Zm00001d021279::7:147723856-147725857(+)
Zm00001d041693::3:133708623-133710624(+)
Zm00001d044748::9:1118671-1120672(+)
Zm00001d010967::8:135267192-135269193(+)
Zm00001d027833::1:14653896-14655897(+)
Zm00001d040093::3:27326793-27328794(+)
Zm00001d023420::10:5100058-5102059(-)
Zm00001d053874::4:242692084-242694085(+)
Zm00001d028863::1:48928951-48930952(+)
Zm00001d013274::5:7558714-7560715(-)
Zm00001d026347::10:143967134-143969135(+)
Zm00001d008760::8:19342701-19344702(-)
Zm00001d023610::10:11913271-11915272(+)
Zm00001d027794::1:13673368-13675369(-)
Zm00001d035973::6:63720255-63722256(+)
Zm00001d049365::4:27944903-27946904(-)
Zm00001d037438::6:125422929-125424930(-)
Zm00001d025868::10:132093285-132095286(+)
Zm00001d021193::7:145453336-145455337(-)
Zm00001d014526::5:51650361-51652362(-)
Zm00001d005964::2:194056367-194058368(+)
Zm00001d016008::5:139146154-139148155(+)
Zm00001d047764::9:141292610-141294611(+)
Zm00001d013100::5:4704405-4706406(+)
Zm00001d016149::5:147043666-147045667(-)
Zm00001d012984::5:2826480-2828481(+)
Zm00001d044026::3:217193234-217195235(+)
Zm00001d054011::4:245095436-245097437(-)
Zm00001d052049::4:177639471-177641472(+)
Zm00001d032148::1:214489580-214491581(+)
Zm00001d027934::1:17944335-17946336(+)
Zm00001d038929::6:167168067-167170068(-)
Zm00001d051479::4:160032323-160034324(+)
Zm00001d015603::5:100720226-100722227(+)
Zm00001d007572::2:235059518-235061519(-)
Zm00001d010931::8:133995215-133997216(-)
Zm00001d009417::8:63482011-63484012(-)
Zm00001d038082::6:147129330-147131331(-)
Zm00001d022257::7:173795679-173797680(+)
Zm00001d028473::1:36039661-36041662(+)
Zm00001d005874::2:191438138-191440139(-)
Zm00001d007862::2:241125164-241127165(-)
Zm00001d040775::3:64944520-64946521(+)
Zm00001d035897::6:58724724-58726725(-)
Zm00001d016885::5:179318579-179320580(+)
Zm00001d022544::7:179773790-179775791(-)
Zm00001d053913::4:243605974-243607975(+)
Zm00001d011086::8:138466233-138468234(+)
Zm00001d041079::3:95623450-95625451(-)
Zm00001d028867::1:49063283-49065284(-)
Zm00001d043997::3:216106247-216108248(+)
Zm00001d022268::7:174003945-174005946(+)
Zm00001d015451::5:91104666-91106667(+)
Zm00001d013322::5:8679212-8681213(-)
Zm00001d047373::9:128050120-128052121(+)
Zm00001d003069::2:31111045-31113046(-)
Zm00001d008380::8:6818795-6820796(+)
Zm00001d028325::1:30799396-30801397(-)
Zm00001d003128::2:33303514-33305515(+)
Zm00001d021014::7:140470191-140472192(+)
Zm00001d005495::2:175970411-175972412(-)
Zm00001d008341::8:5820831-5822832(+)
Zm00001d023323::10:3292219-3294220(-)
Zm00001d023941::10:30400499-30402500(+)
Zm00001d018021::5:212223643-212225644(-)
Zm00001d044547::3:231406715-231408716(-)
Zm00001d031988::1:208838939-208840940(-)
Zm00001d020371::7:109929365-109931366(-)
Zm00001d034807::1:302525382-302527383(+)
Zm00001d007682::2:237365189-237367190(-)
Zm00001d038832::6:165378506-165380507(-)
Zm00001d003491::2:45889561-45891562(-)
Zm00001d007458::2:232181588-232183589(-)
Zm00001d043492::3:201691481-201693482(-)
Zm00001d025012::10:99660047-99662048(-)
Zm00001d042863::3:182294797-182296798(-)
Zm00001d017965::5:210968226-210970227(-)
Zm00001d028129::1:23624300-23626301(+)
Zm00001d015776::5:118457729-118459730(+)
Zm00001d002757::2:21807826-21809827(+)
Zm00001d012785::8:180901285-180903286(-)
Zm00001d006063::2:197032853-197034854(+)
Zm00001d016488::5:164518538-164520539(-)
Zm00001d002333::2:10499718-10501719(+)
Zm00001d031662::1:197921038-197923039(-)
Zm00001d044498::3:229748093-229750094(-)
Zm00001d028000::1:19941537-19943538(-)
Zm00001d026541::10:147935031-147937032(+)
Zm00001d048642::4:2510430-2512431(-)
Zm00001d021775::7:162847983-162849984(-)
Zm00001d004346::2:105323955-105325956(-)
Zm00001d044662::3:234296342-234298343(-)
Zm00001d009991::8:93654623-93656624(-)
Zm00001d047147::9:120086506-120088507(-)
Zm00001d035665::6:40023974-40025975(+)
Zm00001d012087::8:167975108-167977109(+)
Zm00001d040571::3:50762484-50764485(+)
Zm00001d003368::2:41703847-41705848(-)
Zm00001d037944::6:142970863-142972864(+)
Zm00001d040677::3:57357503-57359504(-)
Zm00001d028419::1:34331445-34333446(-)
Zm00001d030164::1:109843075-109845076(+)
Zm00001d016530::5:166553977-166555978(+)
Zm00001d023429::10:5401076-5403077(+)
Zm00001d044054::3:217931735-217933736(-)
Zm00001d031932::1:207232490-207234491(+)
Zm00001d023481::10:6981490-6983491(-)
Zm00001d013239::5:6860040-6862041(+)
Zm00001d050580::4:102251408-102253409(-)
Zm00001d037905::6:141651063-141653064(+)
Zm00001d004924::2:149028595-149030596(-)
Zm00001d021296::7:148164693-148166694(-)
Zm00001d029828::1:89044695-89046696(-)
Zm00001d012224::8:170424397-170426398(-)
Zm00001d021227::7:146566707-146568708(-)
Zm00001d017947::5:210667320-210669321(-)
Zm00001d020614::7:125135326-125137327(-)
Zm00001d045305::9:18545967-18547968(-)
Zm00001d024823::10:89624721-89626722(+)
Zm00001d011096::8:138814881-138816882(+)
Zm00001d036137::6:74135436-74137437(+)
Zm00001d020908::7:136236938-136238939(+)
Zm00001d029850::1:89961342-89963343(-)
Zm00001d046960::9:113233796-113235797(+)
Zm00001d044533::3:231104783-231106784(-)
Zm00001d010305::8:108616802-108618803(-)
Zm00001d029251::1:63858101-63860102(-)
Zm00001d005038::2:155401985-155403986(+)
Zm00001d007395::2:230691934-230693935(-)
Zm00001d048771::4:5257009-5259010(+)
Zm00001d045571::9:27015781-27017782(+)
Zm00001d044406::3:227344236-227346237(-)
Zm00001d003180::2:34881472-34883473(+)
Zm00001d012896::5:1723643-1725644(-)
Zm00001d018331::5:218580713-218582714(+)
Zm00001d047939::9:145773648-145775649(+)
Zm00001d031660::1:197839179-197841180(+)
Zm00001d002370::2:11178853-11180854(-)
Zm00001d039222::6:173163509-173165510(-)
Zm00001d045872::9:44949907-44951908(-)
Zm00001d012973::5:2606894-2608895(+)
Zm00001d039772::3:14484482-14486483(-)
Zm00001d030916::1:167093458-167095459(-)
Zm00001d020475::7:117462849-117464850(+)
Zm00001d029084::1:57445045-57447046(+)
Zm00001d011976::8:165535601-165537602(+)
Zm00001d002285::2:9591237-9593238(-)
Zm00001d023784::10:20025591-20027592(-)
Zm00001d036448::6:88914965-88916966(-)
Zm00001d026280::10:142747357-142749358(-)
Zm00001d013075::5:4377265-4379266(-)
Zm00001d016993::5:182193582-182195583(-)
Zm00001d039886::3:17692634-17694635(-)
Zm00001d024531::10:76626820-76628821(+)
Zm00001d042640::3:174981047-174983048(+)
Zm00001d029170::1:60929250-60931251(+)
Zm00001d017420::5:195395433-195397434(-)
Zm00001d005990::2:194858177-194860178(+)
Zm00001d043929::3:214130358-214132359(+)
Zm00001d035129::6:6325342-6327343(+)
Zm00001d025218::10:109659000-109661001(-)
Zm00001d046214::9:72391310-72393311(-)
Zm00001d026463::10:146322519-146324520(+)
Zm00001d024667::10:82868182-82870183(+)
Zm00001d044905::9:6874418-6876419(-)
Zm00001d031520::1:192674220-192676221(+)
Zm00001d022347::7:175974004-175976005(-)
Zm00001d004899::2:147712292-147714293(-)
Zm00001d025472::10:119896272-119898273(-)
Zm00001d022102::7:170349990-170351991(-)
Zm00001d018542::5:222665925-222667926(+)
Zm00001d053154::4:216610759-216612760(+)
Zm00001d007642::2:236809343-236811344(-)
Zm00001d052101::4:179535212-179537213(+)
Zm00001d021309::7:148450500-148452501(+)
Zm00001d041082::3:96075770-96077771(+)
Zm00001d046372::9:84922330-84924331(-)
Zm00001d026459::10:146247514-146249515(+)
Zm00001d003656::2:52525637-52527638(-)
Zm00001d017710::5:204815013-204817014(-)
Zm00001d034592::1:297385567-297387568(+)
Zm00001d036077::6:70917609-70919610(+)
Zm00001d054093::4:246374625-246376626(-)
Zm00001d011365::8:148695280-148697281(+)
Zm00001d047965::9:146539134-146541135(+)
Zm00001d009431::8:64111364-64113365(-)
Zm00001d023870::10:25715571-25717572(-)
Zm00001d013924::5:24953709-24955710(-)
Zm00001d052185::4:182577994-182579995(+)
Zm00001d032368::1:224117303-224119304(-)
Zm00001d031455::1:190791871-190793872(+)
Zm00001d030784::1:159581601-159583602(-)
Zm00001d002380::2:11526744-11528745(+)
Zm00001d015320::5:84429667-84431668(+)
Zm00001d035820::6:53197947-53199948(+)
Zm00001d020125::7:94502841-94504842(-)
Zm00001d034338::1:290202842-290204843(+)
Zm00001d007295::2:226999887-227001888(-)
Zm00001d039951::3:20367423-20369424(-)
Zm00001d016847::5:178248568-178250569(+)
Zm00001d044451::3:228385247-228387248(-)
Zm00001d023664::10:14447033-14449034(+)
Zm00001d027623::1:9257553-9259554(-)
Zm00001d048654::4:2641588-2643589(-)
Zm00001d012728::8:179389579-179391580(+)
Zm00001d017790::5:206948555-206950556(+)
Zm00001d009477::8:66387757-66389758(-)
Zm00001d029347::1:66822045-66824046(+)
Zm00001d030695::1:153850701-153852702(-)
Zm00001d034926::1:305710788-305712789(-)
Zm00001d010682::8:124163447-124165448(+)
Zm00001d038722::6:163342108-163344109(+)
Zm00001d038916::6:166886783-166888784(+)
Zm00001d008271::8:3623071-3625072(+)
Zm00001d031369::1:187491355-187493356(+)
Zm00001d020020::7:86218220-86220221(+)
Zm00001d016704::5:173178347-173180348(-)
Zm00001d043071::3:188327420-188329421(-)
Zm00001d031345::1:186943717-186945718(+)
Zm00001d046739::9:103949389-103951390(-)
Zm00001d008258::8:3330951-3332952(+)
Zm00001d053713::4:239696072-239698073(+)
Zm00001d018972::7:11183161-11185162(-)
Zm00001d048294::9:154023783-154025784(+)
Zm00001d044936::9:7735241-7737242(+)
Zm00001d029539::1:75378994-75380995(-)
Zm00001d003053::2:30539541-30541542(+)
Zm00001d003789::2:59383410-59385411(+)
Zm00001d039901::3:18650124-18652125(-)
Zm00001d017570::5:199881769-199883770(-)
Zm00001d015809::5:121973108-121975109(+)
Zm00001d006604::2:211884322-211886323(+)
Zm00001d011947::8:164908805-164910806(-)
Zm00001d048562::9:158812704-158814705(-)
Zm00001d021075::7:142284999-142287000(+)
Zm00001d026195::10:140704123-140706124(-)
Zm00001d035076::6:3926743-3928744(+)
Zm00001d019795::7:62191094-62193095(-)
Zm00001d031024::1:174051788-174053789(-)
Zm00001d034257::1:288179352-288181353(-)
Zm00001d008640::8:15536097-15538098(+)
Zm00001d042210::3:156115763-156117764(+)
Zm00001d029191::1:61663253-61665254(-)
Zm00001d033168::1:252673409-252675410(-)
Zm00001d033159::1:252527914-252529915(-)
Zm00001d027300::1:2240937-2242938(-)
Zm00001d021119::7:143119291-143121292(-)
Zm00001d022106::7:170514624-170516625(+)
Zm00001d028312::1:30245072-30247073(+)
Zm00001d045635::9:30189471-30191472(+)
Zm00001d034424::1:292630828-292632829(-)
Zm00001d002888::2:25867411-25869412(+)
Zm00001d048042::9:148676994-148678995(+)
Zm00001d048006::9:147800192-147802193(+)
Zm00001d044319::3:225095023-225097024(-)
Zm00001d048635::4:1866627-1868628(-)
Zm00001d043571::3:204242875-204244876(-)
Zm00001d014321::5:40902840-40904841(-)
Zm00001d015968::5:134790892-134792893(+)
Zm00001d037118::6:112976908-112978909(+)
Zm00001d033334::1:259335354-259337355(-)
Zm00001d041725::3:135292611-135294612(-)
Zm00001d015448::5:90857627-90859628(+)
Zm00001d051507::4:160711320-160713321(-)
Zm00001d025669::10:125761107-125763108(-)
Zm00001d037294::6:119712280-119714281(-)
Zm00001d051704::4:167224841-167226842(+)
Zm00001d023636::10:13164585-13166586(-)
Zm00001d051948::4:175088424-175090425(-)
Zm00001d034197::1:286351832-286353833(+)
Zm00001d034420::1:292482799-292484800(-)
Zm00001d025208::10:109177734-109179735(-)
Zm00001d040560::3:49805408-49807409(-)
Zm00001d043104::3:189311749-189313750(+)
Zm00001d017489::5:197376057-197378058(+)
Zm00001d014075::5:31674478-31676479(-)
Zm00001d040431::3:43185978-43187979(+)
Zm00001d005100::2:158156418-158158419(-)
Zm00001d049083::4:15486389-15488390(-)
Zm00001d011854::8:162925429-162927430(-)
Zm00001d013606::5:15244634-15246635(+)
Zm00001d021486::7:153557426-153559427(-)
Zm00001d033339::1:259578389-259580390(+)
Zm00001d021357::7:149770000-149772001(+)
Zm00001d006012::2:195245670-195247671(+)
Zm00001d016621::5:170398483-170400484(+)
Zm00001d015629::5:102082334-102084335(+)
Zm00001d037261::6:118441832-118443833(-)
Zm00001d034691::1:300084762-300086763(+)
Zm00001d022251::7:173628839-173630840(+)
Zm00001d007623::2:236369234-236371235(+)
Zm00001d041580::3:128153831-128155832(-)
Zm00001d050179::4:71072493-71074494(-)
Zm00001d011243::8:144384782-144386783(+)
Zm00001d003024::2:29732648-29734649(+)
Zm00001d014680::5:58718500-58720501(-)
Zm00001d009178::8:41100610-41102611(-)
Zm00001d044917::9:7204258-7206259(+)
Zm00001d010655::8:123099360-123101361(-)
Zm00001d047581::9:136330235-136332236(-)
Zm00001d048341::9:154763163-154765164(+)
Zm00001d006548::2:210776387-210778388(+)
Zm00001d038988::6:168295201-168297202(+)
Zm00001d012924::5:2007203-2009204(-)
Zm00001d019545::7:41786188-41788189(+)
Zm00001d005550::2:178270505-178272506(+)
Zm00001d043991::3:215836878-215838879(-)
Zm00001d040150::3:29238716-29240717(+)
Zm00001d029163::1:60868128-60870129(+)
Zm00001d013113::5:4875256-4877257(+)
Zm00001d047345::9:127013718-127015719(-)
Zm00001d007067::2:221310611-221312612(-)
Zm00001d029958::1:96462489-96464490(+)
Zm00001d051867::4:172766079-172768080(+)
Zm00001d052911::4:204485344-204487345(-)
Zm00001d008769::8:19566147-19568148(-)
Zm00001d036401::6:86901275-86903276(+)
Zm00001d007285::2:226811982-226813983(+)
Zm00001d038905::6:166760138-166762139(+)
Zm00001d020052::7:88711621-88713622(-)
Zm00001d005818::2:189669573-189671574(-)
Zm00001d014049::5:30730566-30732567(-)
Zm00001d030960::1:169227980-169229981(+)
Zm00001d006209::2:201897458-201899459(-)
Zm00001d010969::8:135353264-135355265(-)
Zm00001d007951::2:243953366-243955367(-)
Zm00001d036927::6:106659736-106661737(-)
Zm00001d011386::8:149261359-149263360(-)
Zm00001d002842::2:24285035-24287036(+)
Zm00001d046394::9:86908648-86910649(-)
Zm00001d039043::6:169158319-169160320(+)
Zm00001d039674::3:11577103-11579104(-)
Zm00001d018814::7:5970318-5972319(+)
Zm00001d030995::1:172451107-172453108(+)
Zm00001d046874::9:108639116-108641117(-)
Zm00001d024874::10:91763845-91765846(-)
Zm00001d047714::9:139843159-139845160(-)
Zm00001d038299::6:153759509-153761510(+)
Zm00001d036092::6:71922901-71924902(+)
Zm00001d016794::5:176112679-176114680(+)
Zm00001d041954::3:145312753-145314754(-)
Zm00001d002249::2:8961437-8963438(-)
Zm00001d051589::4:163592143-163594144(-)
Zm00001d033181::1:253168681-253170682(+)
Zm00001d029896::1:92895528-92897529(+)
Zm00001d049042::4:13687654-13689655(-)
Zm00001d017107::5:185556086-185558087(+)
Zm00001d042979::3:185654451-185656452(-)
Zm00001d026477::10:146704261-146706262(+)
Zm00001d027322::1:2893274-2895275(+)
Zm00001d045383::9:20245683-20247684(-)
Zm00001d026575::10:148248157-148250158(+)
Zm00001d028284::1:29167097-29169098(-)
Zm00001d031418::1:189510175-189512176(+)
Zm00001d040014::3:22984460-22986461(+)
Zm00001d004495::2:115166480-115168481(+)
Zm00001d040606::3:53034407-53036408(+)
Zm00001d026339::10:143809082-143811083(+)
Zm00001d037694::6:134240990-134242991(+)
Zm00001d050714::4:117909193-117911194(+)
Zm00001d046377::9:85340481-85342482(-)
Zm00001d022442::7:177743475-177745476(+)
Zm00001d013549::5:14082475-14084476(+)
Zm00001d015446::5:90559004-90561005(-)
Zm00001d043862::3:212446619-212448620(+)
Zm00001d033992::1:280584350-280586351(+)
Zm00001d003273::2:38556340-38558341(+)
Zm00001d015217::5:79952820-79954821(+)
Zm00001d033384::1:261177851-261179852(+)
Zm00001d015927::5:131802659-131804660(-)
Zm00001d030725::1:155958017-155960018(+)
Zm00001d046719::9:103329025-103331026(-)
Zm00001d035763::6:46339382-46341383(+)
Zm00001d044838::9:4680421-4682422(+)
Zm00001d033794::1:273844146-273846147(-)
Zm00001d039303::3:1394853-1396854(-)
Zm00001d026046::10:136881774-136883775(+)
Zm00001d017493::5:197520264-197522265(+)
Zm00001d046489::9:92157436-92159437(-)
Zm00001d029950::1:96144450-96146451(+)
Zm00001d030232::1:114930317-114932318(-)
Zm00001d038554::6:159782204-159784205(+)
Zm00001d051174::4:147172477-147174478(+)
Zm00001d050166::4:70206242-70208243(+)
Zm00001d027989::1:19496132-19498133(+)
Zm00001d016954::5:181070454-181072455(-)
Zm00001d011941::8:164864177-164866178(-)
Zm00001d048877::4:6902858-6904859(+)
Zm00001d036735::6:99393193-99395194(-)
Zm00001d036704::6:98153392-98155393(-)
Zm00001d047142::9:119871221-119873222(-)
Zm00001d047015::9:115396214-115398215(+)
Zm00001d003590::2:49128413-49130414(-)
Zm00001d020463::7:116450258-116452259(+)
Zm00001d050339::4:82298632-82300633(+)
Zm00001d051744::4:168627925-168629926(-)
Zm00001d025733::10:127887201-127889202(-)
Zm00001d027711::1:11724609-11726610(-)
Zm00001d052306::4:186582717-186584718(+)
Zm00001d005850::2:190825712-190827713(+)
Zm00001d033005::1:246792360-246794361(-)
Zm00001d010490::8:117573550-117575551(+)
Zm00001d041546::3:126535300-126537301(+)
Zm00001d012806::5:389191-391192(-)
Zm00001d015121::5:76469426-76471427(+)
Zm00001d041418::3:118359049-118361050(+)
Zm00001d039396::3:3397460-3399461(+)
Zm00001d052991::4:207874647-207876648(+)
Zm00001d034139::1:284871739-284873740(-)
Zm00001d010082::8:98723599-98725600(+)
Zm00001d048031::9:148425799-148427800(+)
Zm00001d006091::2:197897481-197899482(+)
Zm00001d052184::4:182565311-182567312(-)
Zm00001d035634::6:37858212-37860213(-)
Zm00001d004999::2:153093675-153095676(-)
Zm00001d004473::2:114088922-114090923(-)
Zm00001d002654::2:18319505-18321506(-)
Zm00001d054076::4:245966686-245968687(-)
Zm00001d024677::10:83364608-83366609(+)
Zm00001d022439::7:177708733-177710734(+)
Zm00001d005630::2:181234780-181236781(+)
Zm00001d047287::9:125629179-125631180(+)
Zm00001d049495::4:32388677-32390678(+)
Zm00001d033895::1:277648483-277650484(+)
Zm00001d009789::8:81397278-81399279(+)
Zm00001d012175::8:169545998-169547999(+)
Zm00001d022546::7:179780240-179782241(+)
Zm00001d013089::5:4533908-4535909(+)
Zm00001d041175::3:102200245-102202246(+)
Zm00001d040205::3:32010083-32012084(+)
Zm00001d005162::2:161900406-161902407(+)
Zm00001d004727::2:134129919-134131920(+)
Zm00001d026200::10:140834005-140836006(+)
Zm00001d032428::1:226103489-226105490(-)
Zm00001d004459::2:113251384-113253385(-)
Zm00001d031346::1:187012324-187014325(+)
Zm00001d042896::3:183188997-183190998(+)
Zm00001d027911::1:17369744-17371745(-)
Zm00001d043878::3:212690544-212692545(-)
Zm00001d004488::2:114726213-114728214(+)
Zm00001d013018::5:3239904-3241905(+)
Zm00001d004020::2:76077021-76079022(-)
Zm00001d040187::3:31068732-31070733(+)
Zm00001d004500::2:115238001-115240002(-)
Zm00001d014516::5:51275099-51277100(+)
Zm00001d048516::9:157655539-157657540(-)
Zm00001d046700::9:102879076-102881077(+)
Zm00001d019659::7:48430074-48432075(-)
Zm00001d027523::1:7393483-7395484(+)
Zm00001d019215::7:22118923-22120924(+)
Zm00001d035605::6:36428453-36430454(-)
Zm00001d051900::4:173977060-173979061(+)
Zm00001d011483::8:151865437-151867438(+)
Zm00001d042084::3:150170475-150172476(-)
Zm00001d052767::4:200052156-200054157(-)
Zm00001d040129::3:28676962-28678963(-)
Zm00001d053785::4:241015098-241017099(-)
Zm00001d022513::7:179171457-179173458(-)
Zm00001d013390::5:10263712-10265713(-)
Zm00001d051033::4:137846012-137848013(-)
Zm00001d047323::9:126606454-126608455(+)
Zm00001d043341::3:197034168-197036169(-)
Zm00001d011523::8:153502729-153504730(+)
Zm00001d036678::6:97432787-97434788(-)
Zm00001d052029::4:176876888-176878889(-)
Zm00001d038511::6:158956255-158958256(+)
Zm00001d012913::5:1900364-1902365(-)
Zm00001d033117::1:250595692-250597693(-)
Zm00001d031078::1:176199220-176201221(+)
Zm00001d003035::2:30051781-30053782(+)
Zm00001d018864::7:7687465-7689466(-)
Zm00001d029343::1:66647225-66649226(+)
Zm00001d017943::5:210527006-210529007(+)
Zm00001d042920::3:183961674-183963675(+)
Zm00001d038026::6:145579020-145581021(-)
Zm00001d032280::1:220124482-220126483(-)
Zm00001d017247::5:190236909-190238910(-)
Zm00001d021933::7:166113774-166115775(-)
Zm00001d032090::1:212244822-212246823(-)
Zm00001d014617::5:55871940-55873941(-)
Zm00001d052587::4:193769967-193771968(+)
Zm00001d003118::2:32785849-32787850(+)
Zm00001d007517::2:233657886-233659887(-)
Zm00001d045295::9:18160389-18162390(-)
Zm00001d033105::1:250319187-250321188(+)
Zm00001d025915::10:133731578-133733579(+)
Zm00001d005040::2:155440698-155442699(-)
Zm00001d012569::8:176785149-176787150(+)
Zm00001d045072::9:11561819-11563820(-)
Zm00001d002019::2:4432892-4434893(-)
Zm00001d027874::1:16041501-16043502(-)
Zm00001d002675::2:19010393-19012394(+)
Zm00001d043801::3:210473256-210475257(-)
Zm00001d003493::2:46026128-46028129(-)
Zm00001d022391::7:176627515-176629516(-)
Zm00001d017270::5:191242183-191244184(+)
Zm00001d047636::9:137785561-137787562(+)
Zm00001d014102::5:32580658-32582659(-)
Zm00001d014783::5:62946701-62948702(+)
Zm00001d026399::10:145255335-145257336(+)
Zm00001d011259::8:144790363-144792364(+)
Zm00001d021254::7:146959774-146961775(+)
Zm00001d039537::3:7529963-7531964(-)
Zm00001d027519::1:7338414-7340415(+)
Zm00001d022367::7:176184095-176186096(+)
Zm00001d019789::7:61644087-61646088(-)
Zm00001d013858::5:22861884-22863885(+)
Zm00001d006666::2:213884997-213886998(+)
Zm00001d006410::2:206977756-206979757(-)
Zm00001d003683::2:54206317-54208318(-)
Zm00001d007967::2:244318175-244320176(-)
Zm00001d005653::2:182136350-182138351(+)
Zm00001d042010::3:147188184-147190185(-)
Zm00001d002325::2:10324429-10326430(-)
Zm00001d036418::6:87643523-87645524(+)
Zm00001d045597::9:28047254-28049255(-)
Zm00001d045481::9:23994622-23996623(-)
Zm00001d018768::7:4700671-4702672(-)
Zm00001d044500::3:229929156-229931157(-)
Zm00001d017460::5:196475367-196477368(+)
Zm00001d007049::2:220867198-220869199(+)
Zm00001d041511::3:125032808-125034809(-)
Zm00001d006454::2:208725222-208727223(+)
Zm00001d034957::1:306781823-306783824(-)
Zm00001d008513::8:11206775-11208776(+)
Zm00001d039746::3:13653903-13655904(+)
Zm00001d019632::7:47322814-47324815(-)
Zm00001d022360::7:176106092-176108093(+)
Zm00001d028981::1:53461451-53463452(-)
Zm00001d021935::7:166374745-166376746(+)
Zm00001d035346::6:22744145-22746146(-)
Zm00001d004716::2:133457101-133459102(-)
Zm00001d027826::1:14611310-14613311(-)
Zm00001d051396::4:157080818-157082819(+)
Zm00001d015395::5:88160669-88162670(-)
Zm00001d019018::7:12874637-12876638(-)
Zm00001d006329::2:204886953-204888954(+)
Zm00001d028635::1:41475561-41477562(-)
Zm00001d050109::4:66242869-66244870(+)
Zm00001d018448::5:221101794-221103795(+)
Zm00001d029516::1:74163781-74165782(-)
Zm00001d009395::8:62173255-62175256(+)
Zm00001d014765::5:62284482-62286483(-)
Zm00001d003017::2:29550667-29552668(+)
Zm00001d041927::3:143911129-143913130(-)
Zm00001d003028::2:29758263-29760264(+)
Zm00001d013491::5:12672158-12674159(+)
Zm00001d002580::2:15979337-15981338(-)
Zm00001d032081::1:211945679-211947680(-)
Zm00001d048013::9:148004469-148006470(+)
Zm00001d033708::1:271822951-271824952(-)
Zm00001d014249::5:38003677-38005678(+)
Zm00001d027407::1:4601413-4603414(-)
Zm00001d016811::5:176935628-176937629(-)
Zm00001d002773::2:22211989-22213990(+)
Zm00001d041767::3:136603355-136605356(-)
Zm00001d050741::4:120385139-120387140(-)
Zm00001d011718::8:159822347-159824348(-)
Zm00001d038097::6:147745290-147747291(+)
Zm00001d034818::1:302870970-302872971(-)
Zm00001d041778::3:137458837-137460838(+)
Zm00001d033605::1:268440888-268442889(+)
Zm00001d033805::1:274228799-274230800(+)
Zm00001d007600::2:235983275-235985276(+)
Zm00001d051031::4:137693369-137695370(-)
Zm00001d054090::4:246286302-246288303(-)
Zm00001d043393::3:198636877-198638878(-)
Zm00001d045387::9:20376744-20378745(+)
Zm00001d021879::7:165313933-165315934(+)
Zm00001d033862::1:276521483-276523484(-)
Zm00001d040958::3:83069924-83071925(+)
Zm00001d011167::8:141581042-141583043(+)
Zm00001d013003::5:2978600-2980601(-)
Zm00001d035136::6:6623423-6625424(-)
Zm00001d053582::4:235337573-235339574(+)
Zm00001d007130::2:222967810-222969811(+)
Zm00001d018938::7:9827560-9829561(-)
Zm00001d046555::9:95834366-95836367(-)
Zm00001d040320::3:37936278-37938279(-)
Zm00001d039283::3:998434-1000435(+)
Zm00001d015096::5:75295811-75297812(-)
Zm00001d037971::6:143884094-143886095(+)
Zm00001d038395::6:156304747-156306748(-)
Zm00001d049902::4:51435453-51437454(+)
Zm00001d005355::2:170851129-170853130(+)
Zm00001d007484::2:232758799-232760800(+)
Zm00001d024706::10:84370067-84372068(+)
Zm00001d012116::8:168413954-168415955(+)
Zm00001d007661::2:237098413-237100414(-)
Zm00001d042714::3:178073456-178075457(+)
Zm00001d018286::5:217933788-217935789(+)
Zm00001d030468::1:134965094-134967095(-)
Zm00001d015344::5:85575129-85577130(+)
Zm00001d021645::7:158957503-158959504(+)
Zm00001d051023::4:137426495-137428496(-)
Zm00001d034578::1:296913451-296915452(+)
Zm00001d040426::3:42868038-42870039(-)
Zm00001d008805::8:21002723-21004724(+)
Zm00001d051161::4:146710088-146712089(-)
Zm00001d053960::4:244299371-244301372(+)
Zm00001d047679::9:139128404-139130405(+)
Zm00001d044433::3:227884202-227886203(-)
Zm00001d018668::7:2247678-2249679(+)
Zm00001d051778::4:169310245-169312246(-)
Zm00001d047912::9:145087258-145089259(-)
Zm00001d029946::1:95960994-95962995(+)
Zm00001d047453::9:130708359-130710360(-)
Zm00001d031656::1:197635762-197637763(-)
Zm00001d012725::8:179228212-179230213(-)
Zm00001d046723::9:103581901-103583902(-)
Zm00001d024523::10:76002411-76004412(-)
Zm00001d048235::9:152954226-152956227(-)
Zm00001d051586::4:163480479-163482480(+)
Zm00001d037858::6:139990484-139992485(+)
Zm00001d029089::1:57480906-57482907(+)
Zm00001d013471::5:12393689-12395690(+)
Zm00001d028670::1:42453726-42455727(+)
Zm00001d031655::1:197544130-197546131(+)
Zm00001d011454::8:150925726-150927727(+)
Zm00001d052835::4:202204743-202206744(+)
Zm00001d053370::4:227857189-227859190(-)
Zm00001d041215::3:105824853-105826854(+)
Zm00001d019704::7:52248336-52250337(+)
Zm00001d025740::10:128077955-128079956(+)
Zm00001d025817::10:130536953-130538954(-)
Zm00001d033426::1:262666212-262668213(+)
Zm00001d010159::8:102417139-102419140(-)
Zm00001d024532::10:76734030-76736031(-)
Zm00001d003144::2:33549072-33551073(-)
Zm00001d052981::4:207131724-207133725(-)
Zm00001d011405::8:149592037-149594038(+)
Zm00001d020788::7:132729185-132731186(+)
Zm00001d019981::7:81820496-81822497(+)
Zm00001d037784::6:137678989-137680990(+)
Zm00001d019358::7:29588805-29590806(+)
Zm00001d038841::6:165639478-165641479(-)
Zm00001d047530::9:133993439-133995440(+)
Zm00001d041020::3:90718632-90720633(-)
Zm00001d015485::5:93097230-93099231(-)
Zm00001d049498::4:32472548-32474549(+)
Zm00001d029051::1:56142494-56144495(+)
Zm00001d044310::3:224938032-224940033(-)
Zm00001d028373::1:32477782-32479783(-)
Zm00001d052953::4:206120503-206122504(-)
Zm00001d039196::6:172333360-172335361(-)
Zm00001d053386::4:228810529-228812530(-)
Zm00001d044750::9:1156922-1158923(+)
Zm00001d011948::8:164918992-164920993(-)
Zm00001d004948::2:150117647-150119648(+)
Zm00001d017798::5:207064703-207066704(+)
Zm00001d047250::9:124046460-124048461(+)
Zm00001d022438::7:177701400-177703401(+)
Zm00001d039262::3:761709-763710(+)
Zm00001d047194::9:121580787-121582788(-)
Zm00001d026257::10:142154132-142156133(-)
Zm00001d017720::5:205188456-205190457(-)
Zm00001d010863::8:130923630-130925631(-)
Zm00001d008693::8:17303750-17305751(-)
Zm00001d003377::2:42138611-42140612(+)
Zm00001d024840::10:90385890-90387891(+)
Zm00001d011277::8:145549188-145551189(+)
Zm00001d040309::3:37106194-37108195(+)
Zm00001d038503::6:158786067-158788068(+)
Zm00001d051911::4:174425907-174427908(+)
Zm00001d037343::6:122136128-122138129(-)
Zm00001d051850::4:172393451-172395452(+)
Zm00001d041376::3:114784720-114786721(+)
Zm00001d053099::4:213557576-213559577(+)
Zm00001d031309::1:185839363-185841364(+)
Zm00001d015195::5:78925044-78927045(-)
Zm00001d018201::5:216453306-216455307(-)
Zm00001d010029::8:96088078-96090079(+)
Zm00001d013059::5:3980860-3982861(-)
Zm00001d040303::3:36815815-36817816(+)
Zm00001d011029::8:137058298-137060299(-)
Zm00001d020268::7:103431861-103433862(+)
Zm00001d048981::4:11422048-11424049(+)
Zm00001d053250::4:222236721-222238722(+)
Zm00001d039049::6:169244387-169246388(+)
Zm00001d020941::7:137276638-137278639(-)
Zm00001d007882::2:241674982-241676983(-)
Zm00001d051814::4:170341439-170343440(+)
Zm00001d006360::2:205699400-205701401(-)
Zm00001d030342::1:123467303-123469304(-)
Zm00001d024301::10:62893559-62895560(+)
Zm00001d005657::2:182380904-182382905(+)
Zm00001d014944::5:69326117-69328118(+)
Zm00001d034702::1:300263593-300265594(+)
Zm00001d051568::4:162974258-162976259(+)
Zm00001d019186::7:20832095-20834096(+)
Zm00001d033321::1:258948393-258950394(-)
Zm00001d032992::1:246070518-246072519(+)
Zm00001d006476::2:209511007-209513008(+)
Zm00001d015586::5:99710383-99712384(+)
Zm00001d005620::2:180836343-180838344(+)
Zm00001d032979::1:245558764-245560765(+)
Zm00001d016915::5:179754100-179756101(+)
Zm00001d047834::9:142794402-142796403(+)
Zm00001d047066::9:117130299-117132300(+)
Zm00001d031005::1:172963646-172965647(-)
Zm00001d039628::3:9467404-9469405(+)
Zm00001d018902::7:8762349-8764350(-)
Zm00001d051540::4:161894025-161896026(+)
Zm00001d017380::5:193889542-193891543(-)
Zm00001d014425::5:46335959-46337960(+)
Zm00001d017509::5:197962481-197964482(-)
Zm00001d026312::10:143373163-143375164(-)
Zm00001d039630::3:9557742-9559743(+)
Zm00001d038960::6:167707534-167709535(-)
Zm00001d008980::8:28176041-28178042(-)
Zm00001d050056::4:62779374-62781375(-)
Zm00001d013416::5:10760830-10762831(+)
Zm00001d047329::9:126695822-126697823(+)
Zm00001d021568::7:156288874-156290875(-)
Zm00001d027315::1:2813249-2815250(-)
Zm00001d007792::2:239795925-239797926(-)
Zm00001d052721::4:198785690-198787691(+)
Zm00001d026094::10:138305438-138307439(-)
Zm00001d011041::8:137261691-137263692(-)
Zm00001d038339::6:154853574-154855575(+)
Zm00001d044816::9:3596001-3598002(-)
Zm00001d031457::1:190909167-190911168(+)
Zm00001d022005::7:167828272-167830273(-)
Zm00001d021336::7:149165845-149167846(+)
Zm00001d010678::8:124066683-124068684(+)
Zm00001d003114::2:32684191-32686192(-)
Zm00001d029499::1:73369279-73371280(+)
Zm00001d017049::5:183890729-183892730(-)
Zm00001d003174::2:34500384-34502385(+)
Zm00001d015233::5:80232707-80234708(+)
Zm00001d009829::8:84166013-84168014(+)
Zm00001d046761::9:104741197-104743198(-)
Zm00001d049785::4:44632075-44634076(+)
Zm00001d033240::1:255508508-255510509(+)
Zm00001d017617::5:201807215-201809216(-)
Zm00001d038290::6:153558066-153560067(-)
Zm00001d051287::4:151762379-151764380(+)
Zm00001d035886::6:58445353-58447354(+)
Zm00001d048193::9:152170173-152172174(-)
Zm00001d021777::7:162866571-162868572(-)
Zm00001d021932::7:166086167-166088168(+)
Zm00001d005991::2:194878153-194880154(+)
Zm00001d018818::7:6249189-6251190(+)
Zm00001d030218::1:113761779-113763780(+)
Zm00001d005347::2:170391083-170393084(-)
Zm00001d016800::5:176394444-176396445(-)
Zm00001d047135::9:119576564-119578565(+)
Zm00001d029840::1:89586117-89588118(+)
Zm00001d035470::6:28270125-28272126(+)
Zm00001d004138::2:85737185-85739186(-)
Zm00001d053739::4:240116438-240118439(+)
Zm00001d018602::7:555980-557981(-)
Zm00001d021028::7:140901425-140903426(-)
Zm00001d025436::10:118677610-118679611(+)
Zm00001d052851::4:202583488-202585489(+)
Zm00001d034714::1:300522147-300524148(+)
Zm00001d032064::1:211138940-211140941(+)
Zm00001d006789::2:216694798-216696799(-)
Zm00001d004344::2:105271785-105273786(+)
Zm00001d048829::4:6036903-6038904(+)
Zm00001d023700::10:16134903-16136904(-)
Zm00001d041985::3:146597717-146599718(-)
Zm00001d029038::1:55698012-55700013(-)
Zm00001d041656::3:132168240-132170241(-)
Zm00001d049222::4:21350753-21352754(-)
Zm00001d025047::10:101527463-101529464(-)
Zm00001d015884::5:128735201-128737202(-)
Zm00001d020483::7:118402396-118404397(-)
Zm00001d011329::8:146867616-146869617(-)
Zm00001d005168::2:162090559-162092560(+)
Zm00001d029012::1:54926686-54928687(+)
Zm00001d024429::10:70579292-70581293(-)
Zm00001d052163::4:181544730-181546731(+)
Zm00001d044404::3:227293923-227295924(+)
Zm00001d039065::6:169489684-169491685(+)
Zm00001d053290::4:224372927-224374928(+)
Zm00001d047717::9:139886010-139888011(-)
Zm00001d044699::3:235222663-235224664(-)
Zm00001d019325::7:27935922-27937923(+)
Zm00001d016595::5:168997332-168999333(-)
Zm00001d017602::5:201329492-201331493(+)
Zm00001d005536::2:177662355-177664356(+)
Zm00001d009599::8:72401531-72403532(+)
Zm00001d044207::3:221904934-221906935(+)
Zm00001d049313::4:26003517-26005518(-)
Zm00001d044095::3:219033714-219035715(-)
Zm00001d046973::9:113653144-113655145(-)
Zm00001d017427::5:195766954-195768955(-)
Zm00001d030279::1:118601735-118603736(+)
Zm00001d026289::10:142961293-142963294(-)
Zm00001d041471::3:122353168-122355169(+)
Zm00001d036593::6:93919164-93921165(+)
Zm00001d020227::7:101009335-101011336(-)
Zm00001d039785::3:14612934-14614935(+)
Zm00001d018130::5:214937675-214939676(+)
Zm00001d017398::5:194870344-194872345(+)
Zm00001d045883::9:45472332-45474333(+)
Zm00001d006389::2:206395913-206397914(+)
Zm00001d034961::1:306879593-306881594(+)
Zm00001d006198::2:201390905-201392906(+)
Zm00001d038620::6:161057259-161059260(+)
Zm00001d003414::2:43706444-43708445(-)
Zm00001d049737::4:42138781-42140782(-)
Zm00001d042690::3:177047486-177049487(-)
Zm00001d019351::7:29361036-29363037(+)
Zm00001d049831::4:46816324-46818325(+)
Zm00001d036798::6:101230908-101232909(-)
Zm00001d023537::10:9328602-9330603(+)
Zm00001d043436::3:199803536-199805537(+)
Zm00001d014415::5:45482661-45484662(-)
Zm00001d005297::2:168254963-168256964(+)
Zm00001d040652::3:56438292-56440293(-)
Zm00001d006179::2:200785851-200787852(-)
Zm00001d007466::2:232329292-232331293(+)
Zm00001d003169::2:34344365-34346366(-)
Zm00001d014066::5:31262820-31264821(-)
Zm00001d021177::7:145079243-145081244(+)
Zm00001d013829::5:21833330-21835331(+)
Zm00001d025384::10:116616824-116618825(+)
Zm00001d037920::6:142002029-142004030(-)
Zm00001d003117::2:32783703-32785704(+)
Zm00001d049881::4:50066803-50068804(-)
Zm00001d032327::1:222600776-222602777(-)
Zm00001d034650::1:298816281-298818282(-)
Zm00001d048229::9:152804317-152806318(-)
Zm00001d003378::2:42153839-42155840(-)
Zm00001d008671::8:16751761-16753762(+)
Zm00001d027344::1:3369823-3371824(+)
Zm00001d003173::2:34478842-34480843(+)
Zm00001d006115::2:198997500-198999501(-)
Zm00001d030613::1:148634895-148636896(-)
Zm00001d051138::4:145540388-145542389(+)
Zm00001d032145::1:214388046-214390047(-)
Zm00001d034188::1:286076036-286078037(+)
Zm00001d013090::5:4578713-4580714(-)
Zm00001d018770::7:4764933-4766934(+)
Zm00001d021464::7:152791531-152793532(+)
Zm00001d034902::1:305173870-305175871(-)
Zm00001d010583::8:120890290-120892291(+)
Zm00001d037359::6:122794789-122796790(-)
Zm00001d025255::10:111453280-111455281(-)
Zm00001d019797::7:62258424-62260425(+)
Zm00001d008945::8:26524587-26526588(+)
Zm00001d041740::3:135603018-135605019(-)
Zm00001d015649::5:103213331-103215332(+)
Zm00001d037220::6:116369259-116371260(-)
Zm00001d020804::7:133410278-133412279(+)
Zm00001d002982::2:28867223-28869224(-)
Zm00001d001765::2:116742-118743(-)
Zm00001d040183::3:30974109-30976110(+)
Zm00001d044906::9:6891911-6893912(+)
Zm00001d047861::9:143642754-143644755(-)
Zm00001d047433::9:129860471-129862472(+)
Zm00001d031429::1:189854842-189856843(+)
Zm00001d053782::4:240984160-240986161(-)
Zm00001d028802::1:46831488-46833489(-)
Zm00001d038646::6:161647456-161649457(-)
Zm00001d042248::3:157433122-157435123(-)
Zm00001d013802::5:20825358-20827359(-)
Zm00001d044515::3:230679056-230681057(+)
Zm00001d038996::6:168447792-168449793(-)
Zm00001d041991::3:146850536-146852537(-)
Zm00001d048299::9:154133632-154135633(-)
Zm00001d045206::9:16081125-16083126(-)
Zm00001d032457::1:227364642-227366643(+)
Zm00001d044756::9:1358377-1360378(-)
Zm00001d041835::3:139910450-139912451(+)
Zm00001d024669::10:82925382-82927383(-)
Zm00001d012799::5:91037-93038(+)
Zm00001d025931::10:134028523-134030524(-)
Zm00001d003715::2:56139555-56141556(+)
Zm00001d006242::2:202649570-202651571(-)
Zm00001d008909::8:24854579-24856580(-)
Zm00001d012284::8:171861217-171863218(+)
Zm00001d020351::7:108486152-108488153(-)
Zm00001d018334::5:218623284-218625285(-)
Zm00001d051952::4:175172295-175174296(+)
Zm00001d021893::7:165542161-165544162(-)
Zm00001d042961::3:184968732-184970733(-)
Zm00001d052685::4:197409340-197411341(-)
Zm00001d037057::6:110843620-110845621(+)
Zm00001d004002::2:74664513-74666514(+)
Zm00001d023984::10:34277018-34279019(+)
Zm00001d043051::3:187587760-187589761(+)
Zm00001d032009::1:209332823-209334824(-)
Zm00001d053806::4:241447284-241449285(-)
Zm00001d005421::2:173377241-173379242(+)
Zm00001d005006::2:153443367-153445368(+)
Zm00001d030707::1:154852895-154854896(+)
Zm00001d015356::5:86086254-86088255(-)
Zm00001d002463::2:13304783-13306784(+)
Zm00001d049475::4:31538882-31540883(+)
Zm00001d019951::7:79625499-79627500(-)
Zm00001d037668::6:133553603-133555604(+)
Zm00001d011889::8:164036636-164038637(+)
Zm00001d016884::5:179286134-179288135(+)
Zm00001d011087::8:138473955-138475956(+)
Zm00001d010521::8:119043951-119045952(+)
Zm00001d037828::6:138945486-138947487(+)
Zm00001d005298::2:168384729-168386730(+)
Zm00001d041831::3:139604235-139606236(+)
Zm00001d011461::8:151002424-151004425(-)
Zm00001d042264::3:158017120-158019121(+)
Zm00001d005036::2:155299762-155301763(+)
Zm00001d034192::1:286210398-286212399(-)
Zm00001d048345::9:154812255-154814256(+)
Zm00001d037059::6:110968899-110970900(+)
Zm00001d052027::4:176839503-176841504(+)
```
