## Supplementary material for "A comprehensive map of preferentially located motifs reveals distinct proximal *cis*-regulatory elements in plants": CTCTGTGC_containing_gene_set.txt

```
#Occurences of CTCTGTGC between -27 and 73 (positions relative to the transcription start site)
#129 sequences with CTCTGTGC in this interval
#0.50% of the sequences in promoter set with CTCTGTGC (set with 25847 sequences)
Zm00001d041954::3:145312753-145314754(-)
Zm00001d051174::4:147172477-147174478(+)
Zm00001d047506::9:132935148-132937149(-)
Zm00001d047140::9:119772802-119774803(-)
Zm00001d038503::6:158786067-158788068(+)
Zm00001d037261::6:118441832-118443833(-)
Zm00001d031986::1:208754375-208756376(-)
Zm00001d003252::2:37964661-37966662(-)
Zm00001d007682::2:237365189-237367190(-)
Zm00001d052033::4:176967640-176969641(+)
Zm00001d047373::9:128050120-128052121(+)
Zm00001d039746::3:13653903-13655904(+)
Zm00001d044983::9:9314734-9316735(+)
Zm00001d025297::10:113210622-113212623(+)
Zm00001d003024::2:29732648-29734649(+)
Zm00001d007865::2:241260592-241262593(-)
Zm00001d047962::9:146352311-146354312(-)
Zm00001d006063::2:197032853-197034854(+)
Zm00001d018130::5:214937675-214939676(+)
Zm00001d042920::3:183961674-183963675(+)
Zm00001d035897::6:58724724-58726725(-)
Zm00001d014415::5:45482661-45484662(-)
Zm00001d031988::1:208838939-208840940(-)
Zm00001d053801::4:241347995-241349996(-)
Zm00001d014608::5:55118883-55120884(+)
Zm00001d042962::3:184997652-184999653(+)
Zm00001d018207::5:216606097-216608098(-)
Zm00001d028867::1:49063283-49065284(-)
Zm00001d013924::5:24953709-24955710(-)
Zm00001d017947::5:210667320-210669321(-)
Zm00001d017720::5:205188456-205190457(-)
Zm00001d003109::2:32533656-32535657(+)
Zm00001d003169::2:34344365-34346366(-)
Zm00001d014249::5:38003677-38005678(+)
Zm00001d033426::1:262666212-262668213(+)
Zm00001d028567::1:39389121-39391122(-)
Zm00001d022544::7:179773790-179775791(-)
Zm00001d035129::6:6325342-6327343(+)
Zm00001d053386::4:228810529-228812530(-)
Zm00001d009850::8:85070625-85072626(-)
Zm00001d005347::2:170391083-170393084(-)
Zm00001d024301::10:62893559-62895560(+)
Zm00001d049042::4:13687654-13689655(-)
Zm00001d020020::7:86218220-86220221(+)
Zm00001d021279::7:147723856-147725857(+)
Zm00001d012983::5:2776524-2778525(-)
Zm00001d004473::2:114088922-114090923(-)
Zm00001d008839::8:22131761-22133762(-)
Zm00001d002773::2:22211989-22213990(+)
Zm00001d025208::10:109177734-109179735(-)
Zm00001d002019::2:4432892-4434893(-)
Zm00001d006666::2:213884997-213886998(+)
Zm00001d041388::3:115344099-115346100(-)
Zm00001d017247::5:190236909-190238910(-)
Zm00001d034248::1:287869504-287871505(+)
Zm00001d040972::3:86814668-86816669(-)
Zm00001d053384::4:228804456-228806457(-)
Zm00001d005482::2:175594499-175596500(+)
Zm00001d027618::1:9111446-9113447(+)
Zm00001d042863::3:182294797-182296798(-)
Zm00001d051704::4:167224841-167226842(+)
Zm00001d047939::9:145773648-145775649(+)
Zm00001d052101::4:179535212-179537213(+)
Zm00001d040309::3:37106194-37108195(+)
Zm00001d033861::1:276365795-276367796(-)
Zm00001d040775::3:64944520-64946521(+)
Zm00001d051850::4:172393451-172395452(+)
Zm00001d050894::4:128779661-128781662(+)
Zm00001d018797::7:5386374-5388375(+)
Zm00001d007395::2:230691934-230693935(-)
Zm00001d047637::9:137804060-137806061(-)
Zm00001d031558::1:194175888-194177889(-)
Zm00001d044264::3:223332065-223334066(-)
Zm00001d044352::3:225663012-225665013(-)
Zm00001d028031::1:20916122-20918123(+)
Zm00001d048346::9:154822870-154824871(-)
Zm00001d023429::10:5401076-5403077(+)
Zm00001d049902::4:51435453-51437454(+)
Zm00001d024823::10:89624721-89626722(+)
Zm00001d025868::10:132093285-132095286(+)
Zm00001d033181::1:253168681-253170682(+)
Zm00001d001765::2:116742-118743(-)
Zm00001d053874::4:242692084-242694085(+)
Zm00001d031429::1:189854842-189856843(+)
Zm00001d050484::4:92590960-92592961(+)
Zm00001d051138::4:145540388-145542389(+)
Zm00001d021311::7:148466941-148468942(-)
Zm00001d041965::3:145918076-145920077(-)
Zm00001d017790::5:206948555-206950556(+)
Zm00001d002370::2:11178853-11180854(-)
Zm00001d016704::5:173178347-173180348(-)
Zm00001d005657::2:182380904-182382905(+)
Zm00001d008420::8:8271912-8273913(+)
Zm00001d006604::2:211884322-211886323(+)
Zm00001d018768::7:4700671-4702672(-)
Zm00001d050339::4:82298632-82300633(+)
Zm00001d011483::8:151865437-151867438(+)
Zm00001d030784::1:159581601-159583602(-)
Zm00001d044816::9:3596001-3598002(-)
Zm00001d021954::7:167038978-167040979(+)
Zm00001d043997::3:216106247-216108248(+)
Zm00001d007605::2:236089773-236091774(+)
Zm00001d010969::8:135353264-135355265(-)
Zm00001d032428::1:226103489-226105490(-)
Zm00001d008909::8:24854579-24856580(-)
Zm00001d004344::2:105271785-105273786(+)
Zm00001d033995::1:280611629-280613630(-)
Zm00001d003020::2:29641836-29643837(+)
Zm00001d002380::2:11526744-11528745(+)
Zm00001d005882::2:191722300-191724301(+)
Zm00001d004346::2:105323955-105325956(-)
Zm00001d033005::1:246792360-246794361(-)
Zm00001d035346::6:22744145-22746146(-)
Zm00001d013829::5:21833330-21835331(+)
Zm00001d022102::7:170349990-170351991(-)
Zm00001d045019::9:10337314-10339315(-)
Zm00001d006012::2:195245670-195247671(+)
Zm00001d016105::5:144808405-144810406(-)
Zm00001d021775::7:162847983-162849984(-)
Zm00001d046739::9:103949389-103951390(-)
Zm00001d046214::9:72391310-72393311(-)
Zm00001d033805::1:274228799-274230800(+)
Zm00001d003028::2:29758263-29760264(+)
Zm00001d034818::1:302870970-302872971(-)
Zm00001d008976::8:28096072-28098073(-)
Zm00001d016516::5:165792341-165794342(-)
Zm00001d020804::7:133410278-133412279(+)
Zm00001d003377::2:42138611-42140612(+)
Zm00001d039951::3:20367423-20369424(-)
```
