## Supplementary material for "A comprehensive map of preferentially located motifs reveals distinct proximal *cis*-regulatory elements in plants": CTCTGTGT_containing_gene_set.txt

```
#Occurences of CTCTGTGT between -8 and 24 (positions relative to the transcription start site)
#56 sequences with CTCTGTGT in this interval
#0.22% of the sequences in promoter set with CTCTGTGT (set with 25847 sequences)
Zm00001d045597::9:28047254-28049255(-)
Zm00001d039138::6:170945268-170947269(+)
Zm00001d007049::2:220867198-220869199(+)
Zm00001d031662::1:197921038-197923039(-)
Zm00001d029806::1:87747677-87749678(-)
Zm00001d010583::8:120890290-120892291(+)
Zm00001d026178::10:140377192-140379193(+)
Zm00001d031687::1:198644424-198646425(+)
Zm00001d018667::7:2190453-2192454(+)
Zm00001d023700::10:16134903-16136904(-)
Zm00001d047142::9:119871221-119873222(-)
Zm00001d041580::3:128153831-128155832(-)
Zm00001d024840::10:90385890-90387891(+)
Zm00001d044917::9:7204258-7206259(+)
Zm00001d027676::1:10852795-10854796(+)
Zm00001d030960::1:169227980-169229981(+)
Zm00001d010159::8:102417139-102419140(-)
Zm00001d020463::7:116450258-116452259(+)
Zm00001d019923::7:76633245-76635246(+)
Zm00001d012924::5:2007203-2009204(-)
Zm00001d022367::7:176184095-176186096(+)
Zm00001d047135::9:119576564-119578565(+)
Zm00001d025740::10:128077955-128079956(+)
Zm00001d013858::5:22861884-22863885(+)
Zm00001d020268::7:103431861-103433862(+)
Zm00001d017427::5:195766954-195768955(-)
Zm00001d014783::5:62946701-62948702(+)
Zm00001d009178::8:41100610-41102611(-)
Zm00001d047147::9:120086506-120088507(-)
Zm00001d036593::6:93919164-93921165(+)
Zm00001d039731::3:13170351-13172352(-)
Zm00001d044433::3:227884202-227886203(-)
Zm00001d038560::6:159869053-159871054(+)
Zm00001d039901::3:18650124-18652125(-)
Zm00001d040152::3:29275277-29277278(-)
Zm00001d032457::1:227364642-227366643(+)
Zm00001d012629::8:177501333-177503334(-)
Zm00001d039886::3:17692634-17694635(-)
Zm00001d052049::4:177639471-177641472(+)
Zm00001d047861::9:143642754-143644755(-)
Zm00001d015586::5:99710383-99712384(+)
Zm00001d044662::3:234296342-234298343(-)
Zm00001d051005::4:136342209-136344210(+)
Zm00001d005100::2:158156418-158158419(-)
Zm00001d019659::7:48430074-48432075(-)
Zm00001d032148::1:214489580-214491581(+)
Zm00001d030232::1:114930317-114932318(-)
Zm00001d005001::2:153142831-153144832(+)
Zm00001d001820::2:1440946-1442947(-)
Zm00001d035591::6:35492762-35494763(-)
Zm00001d039331::3:2012464-2014465(+)
Zm00001d037294::6:119712280-119714281(-)
Zm00001d013176::5:5957111-5959112(+)
Zm00001d047146::9:120061879-120063880(-)
Zm00001d024677::10:83364608-83366609(+)
Zm00001d046372::9:84922330-84924331(-)
```
