## Supplementary material for "A comprehensive map of preferentially located motifs reveals distinct proximal *cis*-regulatory elements in plants": CTCTT_containing_gene_set.txt

```
#Occurences of CTCTT between -1 and 93 (positions relative to the transcription start site)
#5837 sequences with CTCTT in this interval
#22.58% of the sequences in promoter set with CTCTT (set with 25847 sequences)
Zm00001d049266::4:23697244-23699245(-)
Zm00001d042276::3:158609154-158611155(+)
Zm00001d031418::1:189510175-189512176(+)
Zm00001d052333::4:187331559-187333560(-)
Zm00001d012171::8:169441501-169443502(+)
Zm00001d031514::1:192436956-192438957(-)
Zm00001d017139::5:186712245-186714246(-)
Zm00001d009903::8:88663594-88665595(-)
Zm00001d045706::9:34495169-34497170(+)
Zm00001d050151::4:69443421-69445422(-)
Zm00001d012816::5:788452-790453(+)
Zm00001d028194::1:25925860-25927861(-)
Zm00001d032440::1:226437532-226439533(-)
Zm00001d007048::2:220861313-220863314(+)
Zm00001d015665::5:104220052-104222053(-)
Zm00001d042481::3:169067761-169069762(+)
Zm00001d046313::9:79852794-79854795(+)
Zm00001d041165::3:101288026-101290027(+)
Zm00001d043868::3:212514606-212516607(+)
Zm00001d048799::4:5693983-5695984(-)
Zm00001d016729::5:174388451-174390452(+)
Zm00001d014142::5:34052064-34054065(-)
Zm00001d017502::5:197728244-197730245(-)
Zm00001d053173::4:218020501-218022502(-)
Zm00001d013071::5:4308948-4310949(+)
Zm00001d032539::1:229912461-229914462(-)
Zm00001d014601::5:54850920-54852921(-)
Zm00001d014489::5:50000593-50002594(+)
Zm00001d031850::1:204133134-204135135(-)
Zm00001d023367::10:4164488-4166489(-)
Zm00001d052193::4:182770938-182772939(-)
Zm00001d040218::3:32569867-32571868(-)
Zm00001d019642::7:47830530-47832531(-)
Zm00001d051367::4:156086638-156088639(-)
Zm00001d020540::7:121544124-121546125(+)
Zm00001d012411::8:174028607-174030608(+)
Zm00001d003501::2:46133640-46135641(-)
Zm00001d044201::3:221790237-221792238(+)
Zm00001d048117::9:150412480-150414481(-)
Zm00001d030127::1:107765145-107767146(-)
Zm00001d050790::4:123186226-123188227(+)
Zm00001d007701::2:237657414-237659415(+)
Zm00001d034368::1:291053948-291055949(+)
Zm00001d013895::5:24087988-24089989(+)
Zm00001d015490::5:93180824-93182825(+)
Zm00001d015746::5:115750462-115752463(-)
Zm00001d003751::2:57532752-57534753(+)
Zm00001d027523::1:7393483-7395484(+)
Zm00001d029290::1:64984555-64986556(+)
Zm00001d014200::5:36213921-36215922(-)
Zm00001d006513::2:210306410-210308411(-)
Zm00001d034083::1:283632892-283634893(+)
Zm00001d022305::7:174833259-174835260(-)
Zm00001d021283::7:147801602-147803603(+)
Zm00001d012648::8:177800486-177802487(+)
Zm00001d026562::10:148137014-148139015(-)
Zm00001d040239::3:33383088-33385089(-)
Zm00001d040489::3:46472063-46474064(-)
Zm00001d026486::10:146892786-146894787(+)
Zm00001d004552::2:117522844-117524845(-)
Zm00001d024463::10:71965553-71967554(-)
Zm00001d033975::1:279917310-279919311(+)
Zm00001d037714::6:134990607-134992608(+)
Zm00001d052051::4:177828411-177830412(-)
Zm00001d018445::5:220945806-220947807(-)
Zm00001d051334::4:154983552-154985553(-)
Zm00001d041393::3:115710428-115712429(+)
Zm00001d050297::4:79514444-79516445(+)
Zm00001d012254::8:171067404-171069405(-)
Zm00001d038671::6:162286751-162288752(-)
Zm00001d012528::8:176107641-176109642(-)
Zm00001d002366::2:10971642-10973643(-)
Zm00001d040468::3:45134368-45136369(-)
Zm00001d016063::5:142443371-142445372(-)
Zm00001d014957::5:69977848-69979849(-)
Zm00001d048513::9:157606853-157608854(+)
Zm00001d034285::1:288481931-288483932(+)
Zm00001d007474::2:232519991-232521992(-)
Zm00001d010418::8:113993304-113995305(-)
Zm00001d047267::9:124872057-124874058(+)
Zm00001d029663::1:81800323-81802324(-)
Zm00001d044470::3:229090493-229092494(+)
Zm00001d008249::8:2665802-2667803(+)
Zm00001d050440::4:88243190-88245191(-)
Zm00001d017448::5:196099850-196101851(-)
Zm00001d049805::4:45456423-45458424(+)
Zm00001d045761::9:37447876-37449877(+)
Zm00001d027914::1:17381253-17383254(-)
Zm00001d018901::7:8754586-8756587(+)
Zm00001d029341::1:66636798-66638799(-)
Zm00001d049498::4:32472548-32474549(+)
Zm00001d039327::3:1956631-1958632(-)
Zm00001d037067::6:111309982-111311983(-)
Zm00001d016855::5:178396099-178398100(+)
Zm00001d017563::5:199682271-199684272(+)
Zm00001d049873::4:49845679-49847680(-)
Zm00001d038831::6:165373921-165375922(-)
Zm00001d012544::8:176424205-176426206(-)
Zm00001d043733::3:208649507-208651508(+)
Zm00001d021775::7:162847983-162849984(-)
Zm00001d034757::1:301486221-301488222(+)
Zm00001d017144::5:186775303-186777304(-)
Zm00001d040046::3:24647393-24649394(-)
Zm00001d026284::10:142765922-142767923(+)
Zm00001d006248::2:202810265-202812266(-)
Zm00001d016615::5:170195790-170197791(+)
Zm00001d041491::3:123766757-123768758(-)
Zm00001d015120::5:76344479-76346480(-)
Zm00001d047662::9:138453743-138455744(-)
Zm00001d044157::3:220718187-220720188(+)
Zm00001d048908::4:7752947-7754948(-)
Zm00001d048529::9:157920063-157922064(-)
Zm00001d035041::6:2945092-2947093(-)
Zm00001d050937::4:132627895-132629896(+)
Zm00001d028749::1:45269165-45271166(+)
Zm00001d003518::2:46392080-46394081(-)
Zm00001d005858::2:190972107-190974108(+)
Zm00001d019418::7:32860171-32862172(+)
Zm00001d044351::3:225658261-225660262(-)
Zm00001d047224::9:122920498-122922499(-)
Zm00001d030955::1:168913703-168915704(+)
Zm00001d045877::9:45288637-45290638(+)
Zm00001d044911::9:7004134-7006135(+)
Zm00001d040695::3:58721021-58723022(-)
Zm00001d019804::7:63166947-63168948(-)
Zm00001d042601::3:173170011-173172012(+)
Zm00001d008742::8:18821039-18823040(+)
Zm00001d015380::5:87275683-87277684(+)
Zm00001d019632::7:47322814-47324815(-)
Zm00001d020354::7:108648594-108650595(-)
Zm00001d006885::2:218543206-218545207(-)
Zm00001d034439::1:292995695-292997696(-)
Zm00001d013555::5:14175777-14177778(-)
Zm00001d047919::9:145366409-145368410(-)
Zm00001d036386::6:86341492-86343493(+)
Zm00001d007772::2:239361724-239363725(+)
Zm00001d034400::1:291835374-291837375(-)
Zm00001d006864::2:218086410-218088411(+)
Zm00001d029348::1:66841248-66843249(-)
Zm00001d024620::10:80554203-80556204(-)
Zm00001d004246::2:95666631-95668632(-)
Zm00001d034345::1:290275555-290277556(-)
Zm00001d048412::9:155817917-155819918(+)
Zm00001d035757::6:45725610-45727611(-)
Zm00001d032480::1:228065811-228067812(-)
Zm00001d014729::5:60858640-60860641(+)
Zm00001d038435::6:157228078-157230079(-)
Zm00001d045272::9:17595345-17597346(+)
Zm00001d041777::3:137264560-137266561(+)
Zm00001d002936::2:27302352-27304353(+)
Zm00001d049140::4:17523878-17525879(+)
Zm00001d045493::9:24424536-24426537(+)
Zm00001d042589::3:172880714-172882715(+)
Zm00001d030173::1:110388723-110390724(-)
Zm00001d015118::5:76329874-76331875(+)
Zm00001d044278::3:223873656-223875657(-)
Zm00001d017203::5:188730549-188732550(-)
Zm00001d032784::1:238039503-238041504(+)
Zm00001d025397::10:116917561-116919562(-)
Zm00001d014150::5:34244482-34246483(-)
Zm00001d008711::8:17564249-17566250(+)
Zm00001d030532::1:142191525-142193526(+)
Zm00001d036494::6:90504720-90506721(+)
Zm00001d031700::1:198837889-198839890(-)
Zm00001d001966::2:3611382-3613383(-)
Zm00001d011819::8:162060646-162062647(+)
Zm00001d042974::3:185526705-185528706(-)
Zm00001d052591::4:193981705-193983706(-)
Zm00001d028730::1:44530853-44532854(+)
Zm00001d038025::6:145574466-145576467(-)
Zm00001d022270::7:174024557-174026558(-)
Zm00001d014074::5:31568568-31570569(-)
Zm00001d004835::2:142240519-142242520(+)
Zm00001d047362::9:127729690-127731691(+)
Zm00001d017742::5:205737174-205739175(-)
Zm00001d039317::3:1552442-1554443(-)
Zm00001d044959::9:8222215-8224216(+)
Zm00001d014438::5:46918168-46920169(-)
Zm00001d007405::2:230982105-230984106(+)
Zm00001d011223::8:143494823-143496824(+)
Zm00001d008725::8:17927951-17929952(-)
Zm00001d033480::1:263887151-263889152(-)
Zm00001d033858::1:276069050-276071051(-)
Zm00001d042454::3:168344875-168346876(-)
Zm00001d017897::5:209718421-209720422(+)
Zm00001d033853::1:275851495-275853496(+)
Zm00001d018093::5:214079238-214081239(+)
Zm00001d006511::2:210207283-210209284(-)
Zm00001d053680::4:238936166-238938167(+)
Zm00001d029986::1:97653344-97655345(-)
Zm00001d025365::10:115744819-115746820(+)
Zm00001d053685::4:239004069-239006070(+)
Zm00001d006098::2:198136766-198138767(+)
Zm00001d009555::8:70014954-70016955(+)
Zm00001d049691::4:40458773-40460774(+)
Zm00001d016505::5:165227970-165229971(-)
Zm00001d008548::8:12671897-12673898(-)
Zm00001d031170::1:180460611-180462612(+)
Zm00001d028866::1:48958992-48960993(-)
Zm00001d003754::2:57608928-57610929(-)
Zm00001d013979::5:27068765-27070766(+)
Zm00001d023300::10:2360151-2362152(+)
Zm00001d046621::9:99137063-99139064(+)
Zm00001d034896::1:305006702-305008703(+)
Zm00001d038278::6:153147681-153149682(+)
Zm00001d028470::1:35938804-35940805(+)
Zm00001d038308::6:154159747-154161748(+)
Zm00001d015677::5:105126938-105128939(-)
Zm00001d014987::5:71221935-71223936(-)
Zm00001d040398::3:41309568-41311569(-)
Zm00001d021188::7:145410274-145412275(+)
Zm00001d050251::4:76388865-76390866(+)
Zm00001d013776::5:19900584-19902585(+)
Zm00001d024995::10:98279660-98281661(-)
Zm00001d009994::8:93781683-93783684(-)
Zm00001d030891::1:166011866-166013867(-)
Zm00001d015970::5:134956624-134958625(-)
Zm00001d002585::2:16098001-16100002(-)
Zm00001d023973::10:32813978-32815979(+)
Zm00001d036679::6:97450188-97452189(-)
Zm00001d040702::3:59063081-59065082(+)
Zm00001d010227::8:104775111-104777112(+)
Zm00001d028272::1:28788369-28790370(+)
Zm00001d039513::3:6289544-6291545(-)
Zm00001d012426::8:174301830-174303831(+)
Zm00001d042131::3:152439750-152441751(+)
Zm00001d011125::8:139736602-139738603(+)
Zm00001d042034::3:148038120-148040121(+)
Zm00001d041520::3:125607170-125609171(+)
Zm00001d027425::1:4994349-4996350(-)
Zm00001d013043::5:3628544-3630545(-)
Zm00001d049193::4:19997606-19999607(-)
Zm00001d015377::5:87066285-87068286(+)
Zm00001d041836::3:139917382-139919383(+)
Zm00001d015001::5:71765946-71767947(-)
Zm00001d027958::1:18323000-18325001(+)
Zm00001d039674::3:11577103-11579104(-)
Zm00001d049500::4:32583446-32585447(+)
Zm00001d003331::2:40360160-40362161(+)
Zm00001d035679::6:40851336-40853337(+)
Zm00001d043993::3:215930698-215932699(-)
Zm00001d045962::9:50242270-50244271(+)
Zm00001d047209::9:122111082-122113083(+)
Zm00001d018664::7:2100350-2102351(+)
Zm00001d013653::5:16256768-16258769(+)
Zm00001d015193::5:78904360-78906361(+)
Zm00001d038531::6:159370774-159372775(+)
Zm00001d018973::7:11249381-11251382(-)
Zm00001d012965::5:2437759-2439760(+)
Zm00001d048611::4:1283983-1285984(-)
Zm00001d045581::9:27257062-27259063(+)
Zm00001d042178::3:155179204-155181205(-)
Zm00001d011094::8:138797738-138799739(+)
Zm00001d028775::1:46183119-46185120(-)
Zm00001d044122::3:219869155-219871156(-)
Zm00001d008176::8:334770-336771(-)
Zm00001d008225::8:1794276-1796277(-)
Zm00001d038275::6:153046912-153048913(+)
Zm00001d027347::1:3385022-3387023(-)
Zm00001d037294::6:119712280-119714281(-)
Zm00001d013014::5:3226562-3228563(+)
Zm00001d031727::1:199714257-199716258(+)
Zm00001d034724::1:300789230-300791231(-)
Zm00001d014970::5:70577119-70579120(-)
Zm00001d052207::4:183229686-183231687(+)
Zm00001d009719::8:77727900-77729901(-)
Zm00001d024225::10:58194814-58196815(+)
Zm00001d017186::5:188277414-188279415(-)
Zm00001d040035::3:23937287-23939288(-)
Zm00001d033296::1:257974627-257976628(+)
Zm00001d051457::4:159339642-159341643(+)
Zm00001d037731::6:135519318-135521319(+)
Zm00001d051808::4:170142132-170144133(-)
Zm00001d004973::2:151363199-151365200(-)
Zm00001d029357::1:67297886-67299887(-)
Zm00001d016531::5:166567490-166569491(-)
Zm00001d035695::6:41476311-41478312(-)
Zm00001d044641::3:233848581-233850582(+)
Zm00001d019951::7:79625499-79627500(-)
Zm00001d039709::3:12746217-12748218(+)
Zm00001d012851::5:1091245-1093246(+)
Zm00001d051227::4:149230562-149232563(-)
Zm00001d027835::1:14687944-14689945(+)
Zm00001d017147::5:187054413-187056414(-)
Zm00001d012418::8:174170762-174172763(-)
Zm00001d012713::8:179093891-179095892(+)
Zm00001d038235::6:152164823-152166824(-)
Zm00001d043392::3:198621755-198623756(+)
Zm00001d043525::3:202740709-202742710(+)
Zm00001d004880::2:146134166-146136167(-)
Zm00001d004736::2:134746212-134748213(+)
Zm00001d031459::1:190963310-190965311(+)
Zm00001d038211::6:151748099-151750100(+)
Zm00001d009054::8:33468637-33470638(-)
Zm00001d025871::10:132192357-132194358(+)
Zm00001d017420::5:195395433-195397434(-)
Zm00001d014575::5:54067449-54069450(-)
Zm00001d050675::4:115075978-115077979(+)
Zm00001d039267::3:842241-844242(-)
Zm00001d027470::1:6032481-6034482(-)
Zm00001d045213::9:16248301-16250302(+)
Zm00001d044605::3:233293017-233295018(-)
Zm00001d046662::9:101022397-101024398(+)
Zm00001d043060::3:187830022-187832023(-)
Zm00001d003012::2:29403672-29405673(-)
Zm00001d024830::10:90116494-90118495(+)
Zm00001d026450::10:146093011-146095012(-)
Zm00001d012198::8:169944193-169946194(-)
Zm00001d053582::4:235337573-235339574(+)
Zm00001d045636::9:30231532-30233533(+)
Zm00001d005867::2:191188275-191190276(-)
Zm00001d044093::3:218977900-218979901(+)
Zm00001d048883::4:6972987-6974988(-)
Zm00001d002344::2:10635281-10637282(-)
Zm00001d006825::2:217438283-217440284(-)
Zm00001d023476::10:6862471-6864472(-)
Zm00001d042645::3:175237875-175239876(+)
Zm00001d014184::5:35432311-35434312(+)
Zm00001d034624::1:298238397-298240398(-)
Zm00001d040173::3:30591508-30593509(+)
Zm00001d021936::7:166381607-166383608(+)
Zm00001d013903::5:24298298-24300299(-)
Zm00001d017079::5:184658250-184660251(+)
Zm00001d043124::3:189745222-189747223(+)
Zm00001d021013::7:140468318-140470319(-)
Zm00001d036749::6:99748164-99750165(+)
Zm00001d015905::5:130029845-130031846(-)
Zm00001d012495::8:175484333-175486334(-)
Zm00001d020790::7:132793016-132795017(+)
Zm00001d007521::2:233714481-233716482(-)
Zm00001d017564::5:199694874-199696875(-)
Zm00001d011620::8:156253508-156255509(+)
Zm00001d016810::5:176925455-176927456(+)
Zm00001d048621::4:1518371-1520372(+)
Zm00001d028302::1:29768918-29770919(+)
Zm00001d008817::8:21508024-21510025(+)
Zm00001d051247::4:150385047-150387048(-)
Zm00001d035180::6:8224601-8226602(+)
Zm00001d021425::7:151806393-151808394(-)
Zm00001d007967::2:244318175-244320176(-)
Zm00001d015189::5:78735258-78737259(+)
Zm00001d011944::8:164889548-164891549(+)
Zm00001d011578::8:154855544-154857545(-)
Zm00001d024301::10:62893559-62895560(+)
Zm00001d024646::10:82013733-82015734(-)
Zm00001d027624::1:9340029-9342030(+)
Zm00001d044788::9:2470428-2472429(-)
Zm00001d047133::9:119497981-119499982(+)
Zm00001d047194::9:121580787-121582788(-)
Zm00001d014463::5:48442830-48444831(-)
Zm00001d029706::1:83227542-83229543(-)
Zm00001d004343::2:105199416-105201417(+)
Zm00001d011245::8:144401090-144403091(+)
Zm00001d020544::7:121752666-121754667(-)
Zm00001d017365::5:193682932-193684933(-)
Zm00001d044393::3:226944324-226946325(+)
Zm00001d013836::5:21982891-21984892(-)
Zm00001d051063::4:140060682-140062683(+)
Zm00001d011514::8:152944799-152946800(-)
Zm00001d006630::2:212960143-212962144(-)
Zm00001d043167::3:190456528-190458529(-)
Zm00001d037838::6:139291877-139293878(-)
Zm00001d047983::9:147139454-147141455(-)
Zm00001d004400::2:109237240-109239241(-)
Zm00001d010220::8:104636042-104638043(-)
Zm00001d039118::6:170355865-170357866(-)
Zm00001d034278::1:288357519-288359520(-)
Zm00001d013618::5:15622322-15624323(+)
Zm00001d039893::3:18370042-18372043(+)
Zm00001d016228::5:151142205-151144206(-)
Zm00001d006197::2:201334334-201336335(-)
Zm00001d028801::1:46817854-46819855(+)
Zm00001d026641::10:149277320-149279321(-)
Zm00001d042755::3:178988460-178990461(+)
Zm00001d011993::8:166039212-166041213(-)
Zm00001d050488::4:92815354-92817355(+)
Zm00001d028140::1:23974333-23976334(+)
Zm00001d035178::6:8035660-8037661(+)
Zm00001d008384::8:6900869-6902870(+)
Zm00001d049464::4:31324414-31326415(+)
Zm00001d029200::1:62031058-62033059(-)
Zm00001d015138::5:76855823-76857824(-)
Zm00001d030381::1:127556238-127558239(-)
Zm00001d004335::2:104171846-104173847(-)
Zm00001d006194::2:201264518-201266519(+)
Zm00001d004885::2:146500929-146502930(-)
Zm00001d033273::1:257007514-257009515(+)
Zm00001d042961::3:184968732-184970733(-)
Zm00001d024958::10:96868583-96870584(-)
Zm00001d039975::3:21326953-21328954(-)
Zm00001d039533::3:7449582-7451583(-)
Zm00001d052420::4:189607404-189609405(+)
Zm00001d001799::2:1086480-1088481(-)
Zm00001d043963::3:215011771-215013772(-)
Zm00001d023400::10:4733226-4735227(-)
Zm00001d028053::1:21760458-21762459(+)
Zm00001d008174::8:254794-256795(+)
Zm00001d030256::1:117000973-117002974(+)
Zm00001d039650::3:10538092-10540093(+)
Zm00001d002758::2:21818435-21820436(-)
Zm00001d046444::9:90215232-90217233(+)
Zm00001d044705::3:235436667-235438668(-)
Zm00001d006621::2:212773499-212775500(-)
Zm00001d008882::8:23714425-23716426(-)
Zm00001d051840::4:171939330-171941331(+)
Zm00001d021585::7:157162648-157164649(+)
Zm00001d039131::6:170731406-170733407(+)
Zm00001d049163::4:18569260-18571261(-)
Zm00001d038917::6:166895187-166897188(+)
Zm00001d023432::10:5432775-5434776(-)
Zm00001d024994::10:98235254-98237255(+)
Zm00001d027313::1:2781902-2783903(-)
Zm00001d048616::4:1390982-1392983(+)
Zm00001d041268::3:109254461-109256462(-)
Zm00001d029729::1:84331305-84333306(+)
Zm00001d016299::5:156146143-156148144(-)
Zm00001d036036::6:67785033-67787034(-)
Zm00001d022558::7:180011688-180013689(-)
Zm00001d033629::1:269166270-269168271(+)
Zm00001d020684::7:128254651-128256652(+)
Zm00001d035912::6:59865730-59867731(-)
Zm00001d037663::6:133424000-133426001(-)
Zm00001d041705::3:134132259-134134260(-)
Zm00001d023404::10:4838179-4840180(+)
Zm00001d006522::2:210461241-210463242(+)
Zm00001d029446::1:70974350-70976351(-)
Zm00001d053788::4:241099086-241101087(-)
Zm00001d053688::4:239043308-239045309(+)
Zm00001d012787::8:180932189-180934190(+)
Zm00001d015400::5:88441805-88443806(+)
Zm00001d053759::4:240553574-240555575(+)
Zm00001d017034::5:183235375-183237376(-)
Zm00001d040450::3:43935257-43937258(-)
Zm00001d049178::4:19298846-19300847(-)
Zm00001d035408::6:24595947-24597948(+)
Zm00001d021653::7:159157202-159159203(-)
Zm00001d037543::6:128787027-128789028(+)
Zm00001d017746::5:205824085-205826086(+)
Zm00001d010921::8:133541327-133543328(-)
Zm00001d013210::5:6605448-6607449(-)
Zm00001d051650::4:165696718-165698719(+)
Zm00001d049507::4:32697703-32699704(-)
Zm00001d032238::1:218357028-218359029(+)
Zm00001d014577::5:54083568-54085569(-)
Zm00001d025332::10:114369847-114371848(+)
Zm00001d012074::8:167681977-167683978(-)
Zm00001d031830::1:203042891-203044892(-)
Zm00001d006331::2:204899587-204901588(+)
Zm00001d040253::3:34130516-34132517(+)
Zm00001d003147::2:33763018-33765019(+)
Zm00001d042191::3:155510045-155512046(-)
Zm00001d014814::5:64069048-64071049(+)
Zm00001d005293::2:168004337-168006338(+)
Zm00001d036233::6:78371972-78373973(+)
Zm00001d009509::8:68251045-68253046(+)
Zm00001d010671::8:123806820-123808821(+)
Zm00001d031900::1:206063515-206065516(-)
Zm00001d053575::4:234969070-234971071(+)
Zm00001d035394::6:24084487-24086488(+)
Zm00001d022374::7:176277939-176279940(-)
Zm00001d003615::2:50419382-50421383(-)
Zm00001d029963::1:96571907-96573908(+)
Zm00001d020348::7:108321004-108323005(+)
Zm00001d016659::5:171611803-171613804(+)
Zm00001d004548::2:117349815-117351816(-)
Zm00001d048301::9:154166514-154168515(-)
Zm00001d007822::2:240320563-240322564(-)
Zm00001d025024::10:100208615-100210616(+)
Zm00001d045804::9:40107522-40109523(-)
Zm00001d043768::3:209502413-209504414(-)
Zm00001d021818::7:163655033-163657034(-)
Zm00001d047858::9:143630071-143632072(+)
Zm00001d041067::3:94630876-94632877(+)
Zm00001d003146::2:33745974-33747975(-)
Zm00001d048787::4:5543524-5545525(-)
Zm00001d014731::5:60953110-60955111(+)
Zm00001d043675::3:206999896-207001897(-)
Zm00001d034435::1:292948484-292950485(-)
Zm00001d023995::10:35306362-35308363(-)
Zm00001d027572::1:8300846-8302847(+)
Zm00001d036234::6:78450408-78452409(-)
Zm00001d011491::8:152159384-152161385(+)
Zm00001d052937::4:205504269-205506270(-)
Zm00001d002285::2:9591237-9593238(-)
Zm00001d032557::1:230446534-230448535(-)
Zm00001d003578::2:48817782-48819783(-)
Zm00001d012825::5:933295-935296(-)
Zm00001d015348::5:85734818-85736819(+)
Zm00001d029626::1:80258522-80260523(-)
Zm00001d053983::4:244585236-244587237(-)
Zm00001d038546::6:159665158-159667159(-)
Zm00001d006368::2:205869307-205871308(-)
Zm00001d010918::8:133383400-133385401(+)
Zm00001d035350::6:22773130-22775131(+)
Zm00001d039007::6:168673924-168675925(-)
Zm00001d033165::1:252583814-252585815(+)
Zm00001d029285::1:64840075-64842076(+)
Zm00001d017178::5:188141219-188143220(-)
Zm00001d001988::2:3999035-4001036(+)
Zm00001d019248::7:23849354-23851355(+)
Zm00001d024312::10:63550971-63552972(-)
Zm00001d020771::7:131828893-131830894(-)
Zm00001d026237::10:141675260-141677261(-)
Zm00001d039252::3:561996-563997(+)
Zm00001d002967::2:28266676-28268677(-)
Zm00001d024344::10:65887327-65889328(-)
Zm00001d007938::2:243461949-243463950(+)
Zm00001d035715::6:42370455-42372456(+)
Zm00001d013267::5:7485929-7487930(+)
Zm00001d047610::9:136988861-136990862(-)
Zm00001d037463::6:126051118-126053119(-)
Zm00001d039163::6:171546466-171548467(+)
Zm00001d005732::2:185156830-185158831(+)
Zm00001d021777::7:162866571-162868572(-)
Zm00001d043911::3:213664929-213666930(-)
Zm00001d043614::3:205239683-205241684(+)
Zm00001d028657::1:42054299-42056300(+)
Zm00001d026122::10:138962337-138964338(+)
Zm00001d035330::6:21634254-21636255(-)
Zm00001d052114::4:180186835-180188836(-)
Zm00001d006751::2:215861876-215863877(-)
Zm00001d040274::3:35348910-35350911(+)
Zm00001d053273::4:223580444-223582445(+)
Zm00001d039983::3:21763334-21765335(+)
Zm00001d025931::10:134028523-134030524(-)
Zm00001d053778::4:240937747-240939748(+)
Zm00001d002589::2:16289461-16291462(-)
Zm00001d028105::1:23021056-23023057(+)
Zm00001d029352::1:67043385-67045386(-)
Zm00001d009598::8:72401693-72403694(-)
Zm00001d022217::7:172975742-172977743(+)
Zm00001d050821::4:124636978-124638979(-)
Zm00001d013027::5:3455550-3457551(+)
Zm00001d048629::4:1751217-1753218(-)
Zm00001d024522::10:75942179-75944180(+)
Zm00001d045050::9:11156842-11158843(-)
Zm00001d043066::3:188055408-188057409(-)
Zm00001d047461::9:130891962-130893963(+)
Zm00001d034915::1:305478610-305480611(+)
Zm00001d023792::10:20843113-20845114(+)
Zm00001d035431::6:25289552-25291553(-)
Zm00001d035245::6:16781518-16783519(-)
Zm00001d012005::8:166367664-166369665(+)
Zm00001d007623::2:236369234-236371235(+)
Zm00001d011906::8:164290239-164292240(-)
Zm00001d033541::1:266472502-266474503(-)
Zm00001d009118::8:37521078-37523079(-)
Zm00001d003865::2:63885873-63887874(+)
Zm00001d030969::1:169643405-169645406(-)
Zm00001d009395::8:62173255-62175256(+)
Zm00001d002085::2:5763600-5765601(+)
Zm00001d049277::4:24282552-24284553(+)
Zm00001d021313::7:148571617-148573618(-)
Zm00001d019337::7:28495097-28497098(+)
Zm00001d012895::5:1717561-1719562(-)
Zm00001d031596::1:195839987-195841988(-)
Zm00001d014201::5:36224541-36226542(-)
Zm00001d013257::5:7188462-7190463(-)
Zm00001d019289::7:25894871-25896872(+)
Zm00001d035974::6:63768830-63770831(-)
Zm00001d043465::3:200802499-200804500(+)
Zm00001d040129::3:28676962-28678963(-)
Zm00001d032511::1:229013997-229015998(+)
Zm00001d033969::1:279883037-279885038(-)
Zm00001d021359::7:149804993-149806994(-)
Zm00001d028745::1:45170666-45172667(-)
Zm00001d016345::5:158413985-158415986(+)
Zm00001d048834::4:6141753-6143754(-)
Zm00001d049419::4:29928399-29930400(-)
Zm00001d020423::7:113101554-113103555(-)
Zm00001d005285::2:167706457-167708458(-)
Zm00001d043822::3:210977571-210979572(+)
Zm00001d017242::5:190098890-190100891(-)
Zm00001d034023::1:281356464-281358465(-)
Zm00001d019212::7:22083928-22085929(-)
Zm00001d007901::2:242053539-242055540(-)
Zm00001d045385::9:20250155-20252156(-)
Zm00001d020245::7:101948648-101950649(+)
Zm00001d024435::10:70731773-70733774(+)
Zm00001d006681::2:214203643-214205644(+)
Zm00001d053200::4:219494066-219496067(+)
Zm00001d004871::2:145660255-145662256(+)
Zm00001d042955::3:184752895-184754896(+)
Zm00001d048954::4:10616688-10618689(+)
Zm00001d009840::8:84650234-84652235(+)
Zm00001d028525::1:38126139-38128140(-)
Zm00001d006329::2:204886953-204888954(+)
Zm00001d038776::6:164211568-164213569(-)
Zm00001d006608::2:212463969-212465970(-)
Zm00001d026200::10:140834005-140836006(+)
Zm00001d049638::4:38429357-38431358(+)
Zm00001d038225::6:151981911-151983912(+)
Zm00001d020882::7:135399974-135401975(-)
Zm00001d028538::1:38599360-38601361(-)
Zm00001d049457::4:30905802-30907803(-)
Zm00001d012269::8:171640349-171642350(+)
Zm00001d020461::7:116266221-116268222(+)
Zm00001d018040::5:212683418-212685419(+)
Zm00001d034812::1:302758677-302760678(+)
Zm00001d021006::7:140182125-140184126(-)
Zm00001d002215::2:8317939-8319940(-)
Zm00001d004477::2:114360709-114362710(+)
Zm00001d051434::4:158468957-158470958(+)
Zm00001d038687::6:162601294-162603295(-)
Zm00001d034839::1:303575861-303577862(-)
Zm00001d040249::3:33801568-33803569(-)
Zm00001d037511::6:127654642-127656643(-)
Zm00001d023738::10:18098189-18100190(-)
Zm00001d037004::6:108804079-108806080(+)
Zm00001d002919::2:26655080-26657081(+)
Zm00001d036384::6:86339825-86341826(-)
Zm00001d030235::1:115183014-115185015(-)
Zm00001d031699::1:198827134-198829135(+)
Zm00001d038343::6:154897204-154899205(-)
Zm00001d002369::2:11160718-11162719(+)
Zm00001d041173::3:102051104-102053105(+)
Zm00001d016708::5:173402316-173404317(+)
Zm00001d041653::3:131867255-131869256(+)
Zm00001d040377::3:40777437-40779438(-)
Zm00001d012034::8:166859543-166861544(+)
Zm00001d052726::4:199112326-199114327(+)
Zm00001d041180::3:102994572-102996573(+)
Zm00001d012772::8:180572222-180574223(-)
Zm00001d030982::1:171817047-171819048(+)
Zm00001d007267::2:226143197-226145198(-)
Zm00001d004651::2:126279834-126281835(-)
Zm00001d007767::2:239277468-239279469(-)
Zm00001d026668::10:149655629-149657630(-)
Zm00001d031088::1:176632381-176634382(-)
Zm00001d038881::6:166321063-166323064(-)
Zm00001d005163::2:161911611-161913612(+)
Zm00001d036871::6:105227058-105229059(-)
Zm00001d030791::1:159888825-159890826(-)
Zm00001d037318::6:120778724-120780725(-)
Zm00001d042078::3:149866247-149868248(-)
Zm00001d033419::1:262563734-262565735(+)
Zm00001d010128::8:100558040-100560041(-)
Zm00001d010818::8:128728226-128730227(-)
Zm00001d023734::10:17850265-17852266(+)
Zm00001d042567::3:172182689-172184690(+)
Zm00001d023345::10:3854749-3856750(-)
Zm00001d025380::10:116494135-116496136(+)
Zm00001d051666::4:166121398-166123399(-)
Zm00001d021282::7:147760569-147762570(+)
Zm00001d013463::5:12113319-12115320(+)
Zm00001d010877::8:131818218-131820219(+)
Zm00001d025362::10:115707352-115709353(+)
Zm00001d051061::4:139811462-139813463(-)
Zm00001d002553::2:15279680-15281681(+)
Zm00001d037139::6:113734308-113736309(-)
Zm00001d017161::5:187245438-187247439(-)
Zm00001d022069::7:169297637-169299638(-)
Zm00001d010969::8:135353264-135355265(-)
Zm00001d027335::1:3176235-3178236(-)
Zm00001d006615::2:212636530-212638531(+)
Zm00001d053014::4:209058355-209060356(-)
Zm00001d031555::1:194122061-194124062(-)
Zm00001d042074::3:149687920-149689921(+)
Zm00001d042994::3:186182843-186184844(-)
Zm00001d042915::3:183829701-183831702(+)
Zm00001d050748::4:120554553-120556554(-)
Zm00001d021569::7:156299930-156301931(-)
Zm00001d052500::4:191499461-191501462(+)
Zm00001d048896::4:7262841-7264842(-)
Zm00001d023385::10:4347891-4349892(-)
Zm00001d014938::5:69107522-69109523(-)
Zm00001d026268::10:142397523-142399524(+)
Zm00001d008791::8:20366184-20368185(+)
Zm00001d025319::10:114034651-114036652(+)
Zm00001d044036::3:217332220-217334221(-)
Zm00001d027533::1:7562958-7564959(+)
Zm00001d020773::7:131950945-131952946(+)
Zm00001d047699::9:139509946-139511947(+)
Zm00001d015046::5:73106901-73108902(+)
Zm00001d014258::5:38476088-38478089(-)
Zm00001d007709::2:237907935-237909936(-)
Zm00001d049629::4:38132147-38134148(+)
Zm00001d033553::1:266984609-266986610(-)
Zm00001d046774::9:105257554-105259555(-)
Zm00001d039004::6:168634736-168636737(+)
Zm00001d005764::2:187145973-187147974(+)
Zm00001d045548::9:26523835-26525836(-)
Zm00001d024119::10:46969892-46971893(+)
Zm00001d004138::2:85737185-85739186(-)
Zm00001d004546::2:117282317-117284318(-)
Zm00001d019600::7:45975699-45977700(+)
Zm00001d034862::1:304064775-304066776(+)
Zm00001d039095::6:169959155-169961156(-)
Zm00001d044902::9:6767576-6769577(-)
Zm00001d033210::1:254196948-254198949(-)
Zm00001d014419::5:45787478-45789479(-)
Zm00001d043216::3:192135158-192137159(-)
Zm00001d019666::7:49117649-49119650(+)
Zm00001d001856::2:1970783-1972784(-)
Zm00001d051465::4:159601883-159603884(+)
Zm00001d032213::1:217291759-217293760(+)
Zm00001d031230::1:182807964-182809965(-)
Zm00001d030486::1:136741682-136743683(-)
Zm00001d025136::10:106039849-106041850(-)
Zm00001d009007::8:29782503-29784504(+)
Zm00001d020442::7:114645327-114647328(-)
Zm00001d023616::10:12210718-12212719(+)
Zm00001d002410::2:12120040-12122041(+)
Zm00001d017699::5:204536334-204538335(+)
Zm00001d025659::10:125279162-125281163(-)
Zm00001d040166::3:30171517-30173518(-)
Zm00001d007012::2:220173538-220175539(-)
Zm00001d025604::10:123693332-123695333(+)
Zm00001d008769::8:19566147-19568148(-)
Zm00001d030006::1:98791787-98793788(+)
Zm00001d011828::8:162235569-162237570(-)
Zm00001d049091::4:15752497-15754498(+)
Zm00001d046202::9:71567845-71569846(+)
Zm00001d008305::8:4711918-4713919(+)
Zm00001d030126::1:107685828-107687829(-)
Zm00001d024860::10:91021538-91023539(-)
Zm00001d012079::8:167760031-167762032(-)
Zm00001d049222::4:21350753-21352754(-)
Zm00001d010069::8:98184887-98186888(+)
Zm00001d032738::1:236905829-236907830(+)
Zm00001d050961::4:133644256-133646257(-)
Zm00001d013202::5:6406693-6408694(-)
Zm00001d013390::5:10263712-10265713(-)
Zm00001d022134::7:170975933-170977934(-)
Zm00001d008747::8:18877656-18879657(-)
Zm00001d032781::1:237931825-237933826(+)
Zm00001d039742::3:13588111-13590112(+)
Zm00001d038105::6:148059813-148061814(-)
Zm00001d018768::7:4700671-4702672(-)
Zm00001d011180::8:142168498-142170499(-)
Zm00001d021590::7:157355957-157357958(+)
Zm00001d016408::5:161311044-161313045(+)
Zm00001d034689::1:300062484-300064485(-)
Zm00001d033108::1:250346745-250348746(-)
Zm00001d024907::10:94270601-94272602(-)
Zm00001d014398::5:44467819-44469820(-)
Zm00001d048723::4:4217628-4219629(+)
Zm00001d050372::4:84615704-84617705(-)
Zm00001d014467::5:49117807-49119808(+)
Zm00001d007705::2:237878393-237880394(-)
Zm00001d019641::7:47729115-47731116(+)
Zm00001d025005::10:99218970-99220971(-)
Zm00001d049120::4:16709103-16711104(-)
Zm00001d048190::9:152133994-152135995(+)
Zm00001d005899::2:192212608-192214609(+)
Zm00001d003525::2:46718620-46720621(-)
Zm00001d029992::1:97988214-97990215(+)
Zm00001d012803::5:267945-269946(-)
Zm00001d007757::2:238994772-238996773(+)
Zm00001d042523::3:170586415-170588416(+)
Zm00001d030782::1:159433278-159435279(-)
Zm00001d013505::5:12942760-12944761(+)
Zm00001d030340::1:123432871-123434872(-)
Zm00001d017363::5:193674559-193676560(-)
Zm00001d041111::3:97981684-97983685(-)
Zm00001d004067::2:80068966-80070967(-)
Zm00001d017568::5:199841859-199843860(-)
Zm00001d017729::5:205458531-205460532(+)
Zm00001d051142::4:145644762-145646763(+)
Zm00001d046374::9:85226305-85228306(-)
Zm00001d019768::7:58240658-58242659(+)
Zm00001d005513::2:176956421-176958422(-)
Zm00001d053138::4:215586566-215588567(+)
Zm00001d003635::2:51166992-51168993(-)
Zm00001d047581::9:136330235-136332236(-)
Zm00001d026361::10:144213875-144215876(+)
Zm00001d022286::7:174481493-174483494(-)
Zm00001d046802::9:106487272-106489273(-)
Zm00001d005535::2:177674948-177676949(-)
Zm00001d003867::2:64012886-64014887(-)
Zm00001d050368::4:84248346-84250347(-)
Zm00001d030509::1:140363155-140365156(+)
Zm00001d008513::8:11206775-11208776(+)
Zm00001d032357::1:223731021-223733022(+)
Zm00001d044994::9:9500981-9502982(+)
Zm00001d009413::8:63466992-63468993(+)
Zm00001d006447::2:208475590-208477591(+)
Zm00001d043424::3:199375917-199377918(-)
Zm00001d046366::9:84496807-84498808(-)
Zm00001d003334::2:40563301-40565302(+)
Zm00001d051315::4:153335297-153337298(+)
Zm00001d030005::1:98594279-98596280(-)
Zm00001d044649::3:234052711-234054712(+)
Zm00001d001897::2:2545650-2547651(+)
Zm00001d026189::10:140555384-140557385(+)
Zm00001d044600::3:233088444-233090445(+)
Zm00001d012884::5:1586405-1588406(+)
Zm00001d031485::1:191584550-191586551(+)
Zm00001d040361::3:40037324-40039325(-)
Zm00001d021514::7:154729253-154731254(+)
Zm00001d037369::6:123079548-123081549(+)
Zm00001d011569::8:154619657-154621658(-)
Zm00001d030154::1:109224476-109226477(-)
Zm00001d025660::10:125340970-125342971(+)
Zm00001d013238::5:6857756-6859757(-)
Zm00001d030652::1:151029290-151031291(-)
Zm00001d007604::2:236078946-236080947(-)
Zm00001d010385::8:112505266-112507267(+)
Zm00001d018627::7:1338623-1340624(-)
Zm00001d017410::5:195104619-195106620(-)
Zm00001d018145::5:215494559-215496560(+)
Zm00001d020072::7:90400275-90402276(-)
Zm00001d028241::1:27702299-27704300(-)
Zm00001d036660::6:96936048-96938049(-)
Zm00001d022200::7:172705819-172707820(+)
Zm00001d002287::2:9613423-9615424(+)
Zm00001d003114::2:32684191-32686192(-)
Zm00001d044374::3:226364556-226366557(-)
Zm00001d015200::5:78977500-78979501(+)
Zm00001d027296::1:2112977-2114978(-)
Zm00001d001953::2:3443849-3445850(-)
Zm00001d037466::6:126233678-126235679(+)
Zm00001d052147::4:181053550-181055551(-)
Zm00001d043853::3:212105033-212107034(+)
Zm00001d011512::8:152926614-152928615(+)
Zm00001d053597::4:235910359-235912360(+)
Zm00001d043168::3:190455701-190457702(+)
Zm00001d011430::8:150332855-150334856(+)
Zm00001d029422::1:69842791-69844792(+)
Zm00001d012991::5:2866870-2868871(-)
Zm00001d044367::3:226308911-226310912(+)
Zm00001d053839::4:242137569-242139570(+)
Zm00001d052442::4:190121882-190123883(-)
Zm00001d012773::8:180620407-180622408(+)
Zm00001d033020::1:247310408-247312409(+)
Zm00001d052725::4:199033363-199035364(+)
Zm00001d023267::10:1686612-1688613(-)
Zm00001d052074::4:178670409-178672410(-)
Zm00001d043069::3:188282094-188284095(-)
Zm00001d007078::2:221767529-221769530(+)
Zm00001d051343::4:155260251-155262252(-)
Zm00001d008338::8:5735041-5737042(+)
Zm00001d010349::8:110698181-110700182(+)
Zm00001d017197::5:188627257-188629258(-)
Zm00001d046405::9:87584380-87586381(-)
Zm00001d011927::8:164783765-164785766(+)
Zm00001d010709::8:125234770-125236771(+)
Zm00001d034476::1:294034169-294036170(+)
Zm00001d046862::9:108455306-108457307(-)
Zm00001d021236::7:146663993-146665994(-)
Zm00001d002706::2:19821428-19823429(+)
Zm00001d032911::1:242885177-242887178(-)
Zm00001d012795::5:41934-43935(-)
Zm00001d003513::2:46304655-46306656(-)
Zm00001d021863::7:164876764-164878765(+)
Zm00001d011778::8:161412978-161414979(-)
Zm00001d039647::3:10277928-10279929(+)
Zm00001d006230::2:202391017-202393018(+)
Zm00001d031902::1:206145264-206147265(+)
Zm00001d036136::6:73928399-73930400(-)
Zm00001d053633::4:237650929-237652930(+)
Zm00001d049595::4:36759815-36761816(+)
Zm00001d042256::3:157559474-157561475(+)
Zm00001d034726::1:300806919-300808920(+)
Zm00001d052756::4:199892459-199894460(+)
Zm00001d029833::1:89354590-89356591(+)
Zm00001d049672::4:39554142-39556143(-)
Zm00001d028664::1:42283670-42285671(-)
Zm00001d043099::3:189167381-189169382(+)
Zm00001d009702::8:76428375-76430376(-)
Zm00001d007255::2:225868390-225870391(+)
Zm00001d033788::1:273749450-273751451(-)
Zm00001d051404::4:157213867-157215868(-)
Zm00001d008211::8:1300167-1302168(-)
Zm00001d037406::6:124644696-124646697(-)
Zm00001d023732::10:17743258-17745259(+)
Zm00001d016461::5:163097349-163099350(+)
Zm00001d020695::7:128806587-128808588(-)
Zm00001d027999::1:19908537-19910538(-)
Zm00001d025218::10:109659000-109661001(-)
Zm00001d018036::5:212572827-212574828(-)
Zm00001d013112::5:4869102-4871103(+)
Zm00001d048363::9:155122585-155124586(+)
Zm00001d016879::5:179263785-179265786(-)
Zm00001d024337::10:65378690-65380691(+)
Zm00001d008186::8:642090-644091(-)
Zm00001d008185::8:639507-641508(-)
Zm00001d019481::7:36305178-36307179(+)
Zm00001d052532::4:192396323-192398324(-)
Zm00001d028746::1:45178532-45180533(-)
Zm00001d045127::9:13678849-13680850(+)
Zm00001d046060::9:60504711-60506712(-)
Zm00001d012660::8:178112979-178114980(-)
Zm00001d052890::4:203615017-203617018(-)
Zm00001d001803::2:1243973-1245974(+)
Zm00001d016545::5:166779753-166781754(+)
Zm00001d031703::1:198953877-198955878(+)
Zm00001d037497::6:127267590-127269591(+)
Zm00001d045392::9:20479008-20481009(+)
Zm00001d031599::1:195871912-195873913(+)
Zm00001d013940::5:25516662-25518663(+)
Zm00001d029448::1:71163714-71165715(-)
Zm00001d052950::4:206092510-206094511(+)
Zm00001d037174::6:114787016-114789017(-)
Zm00001d042832::3:181393840-181395841(+)
Zm00001d002474::2:13568801-13570802(+)
Zm00001d018515::5:222301961-222303962(-)
Zm00001d003678::2:53859573-53861574(-)
Zm00001d026281::10:142755580-142757581(-)
Zm00001d019727::7:54092692-54094693(-)
Zm00001d033574::1:267435223-267437224(-)
Zm00001d018562::5:223258597-223260598(+)
Zm00001d042367::3:163392113-163394114(-)
Zm00001d002836::2:24264159-24266160(-)
Zm00001d029881::1:91831736-91833737(-)
Zm00001d020037::7:87652285-87654286(+)
Zm00001d014903::5:67442346-67444347(-)
Zm00001d004466::2:113660664-113662665(-)
Zm00001d023664::10:14447033-14449034(+)
Zm00001d017390::5:194304042-194306043(-)
Zm00001d043131::3:189944736-189946737(-)
Zm00001d044563::3:231713779-231715780(+)
Zm00001d027652::1:10152390-10154391(-)
Zm00001d013493::5:12705655-12707656(-)
Zm00001d046824::9:107367356-107369357(+)
Zm00001d021972::7:167332397-167334398(-)
Zm00001d034868::1:304303663-304305664(-)
Zm00001d039383::3:3075921-3077922(+)
Zm00001d011767::8:161252224-161254225(-)
Zm00001d031449::1:190315036-190317037(+)
Zm00001d036512::6:90948921-90950922(+)
Zm00001d021634::7:158643902-158645903(+)
Zm00001d015231::5:80208598-80210599(+)
Zm00001d019434::7:33734752-33736753(-)
Zm00001d012116::8:168413954-168415955(+)
Zm00001d011503::8:152693666-152695667(-)
Zm00001d041601::3:129399670-129401671(+)
Zm00001d041405::3:117299407-117301408(-)
Zm00001d024927::10:95366067-95368068(-)
Zm00001d031909::1:206471221-206473222(-)
Zm00001d009219::8:44185286-44187287(-)
Zm00001d043101::3:189201101-189203102(+)
Zm00001d006192::2:201118188-201120189(+)
Zm00001d012512::8:175869757-175871758(-)
Zm00001d012327::8:172498596-172500597(+)
Zm00001d013862::5:23178968-23180969(+)
Zm00001d050696::4:116414431-116416432(-)
Zm00001d053835::4:242113974-242115975(+)
Zm00001d037388::6:124174264-124176265(-)
Zm00001d034660::1:299116549-299118550(-)
Zm00001d013635::5:15972693-15974694(-)
Zm00001d052302::4:186494878-186496879(+)
Zm00001d053066::4:211858605-211860606(+)
Zm00001d048285::9:153888642-153890643(-)
Zm00001d023220::10:702672-704673(-)
Zm00001d037433::6:125275978-125277979(+)
Zm00001d048256::9:153318052-153320053(-)
Zm00001d013692::5:17659516-17661517(+)
Zm00001d041330::3:112429864-112431865(+)
Zm00001d038021::6:145398482-145400483(-)
Zm00001d045153::9:14542189-14544190(-)
Zm00001d010399::8:112883871-112885872(-)
Zm00001d002639::2:17681539-17683540(+)
Zm00001d028373::1:32477782-32479783(-)
Zm00001d052977::4:206922944-206924945(-)
Zm00001d012939::5:2237913-2239914(-)
Zm00001d039884::3:17597524-17599525(+)
Zm00001d035878::6:58275614-58277615(-)
Zm00001d045424::9:21656810-21658811(+)
Zm00001d042347::3:162373454-162375455(-)
Zm00001d012511::8:175844550-175846551(+)
Zm00001d053259::4:222859193-222861194(+)
Zm00001d033488::1:264049753-264051754(+)
Zm00001d037364::6:122959328-122961329(+)
Zm00001d031794::1:202092117-202094118(+)
Zm00001d017724::5:205291254-205293255(-)
Zm00001d040383::3:40876672-40878673(-)
Zm00001d043696::3:207630158-207632159(-)
Zm00001d050307::4:80274227-80276228(+)
Zm00001d041748::3:135853704-135855705(+)
Zm00001d021557::7:155897477-155899478(-)
Zm00001d048109::9:150355373-150357374(+)
Zm00001d036334::6:84734594-84736595(+)
Zm00001d042718::3:178112774-178114775(+)
Zm00001d011696::8:159016830-159018831(+)
Zm00001d038668::6:162277296-162279297(-)
Zm00001d010454::8:115912987-115914988(+)
Zm00001d002904::2:26290170-26292171(+)
Zm00001d041458::3:121465543-121467544(+)
Zm00001d037265::6:118724505-118726506(+)
Zm00001d036226::6:77961938-77963939(+)
Zm00001d012679::8:178497950-178499951(+)
Zm00001d011705::8:159245749-159247750(+)
Zm00001d035621::6:37470850-37472851(-)
Zm00001d001838::2:1673958-1675959(+)
Zm00001d021227::7:146566707-146568708(-)
Zm00001d004193::2:90160610-90162611(-)
Zm00001d034423::1:292616598-292618599(-)
Zm00001d048055::9:149062812-149064813(-)
Zm00001d011424::8:150157418-150159419(+)
Zm00001d006122::2:199207940-199209941(-)
Zm00001d046261::9:77148912-77150913(+)
Zm00001d044330::3:225342815-225344816(+)
Zm00001d010317::8:109288779-109290780(+)
Zm00001d041077::3:95602530-95604531(-)
Zm00001d051885::4:173512956-173514957(-)
Zm00001d042810::3:180850921-180852922(-)
Zm00001d030330::1:122755772-122757773(-)
Zm00001d030627::1:149686663-149688664(+)
Zm00001d044111::3:219557208-219559209(+)
Zm00001d010180::8:103284885-103286886(-)
Zm00001d024009::10:36527237-36529238(+)
Zm00001d030285::1:119493334-119495335(-)
Zm00001d019191::7:21060538-21062539(+)
Zm00001d036723::6:99033786-99035787(-)
Zm00001d049331::4:26802806-26804807(-)
Zm00001d017331::5:193174571-193176572(+)
Zm00001d040295::3:36256021-36258022(-)
Zm00001d051025::4:137431201-137433202(-)
Zm00001d018837::7:6923826-6925827(+)
Zm00001d031227::1:182702812-182704813(+)
Zm00001d046793::9:106301338-106303339(-)
Zm00001d016486::5:164497865-164499866(+)
Zm00001d005324::2:169623423-169625424(-)
Zm00001d017926::5:210201430-210203431(+)
Zm00001d051156::4:146399755-146401756(+)
Zm00001d034110::1:284214455-284216456(-)
Zm00001d010521::8:119043951-119045952(+)
Zm00001d029359::1:67313546-67315547(-)
Zm00001d012029::8:166768677-166770678(-)
Zm00001d005193::2:163078119-163080120(+)
Zm00001d013737::5:18925264-18927265(-)
Zm00001d034803::1:302455521-302457522(-)
Zm00001d011606::8:155788035-155790036(+)
Zm00001d028794::1:46566883-46568884(+)
Zm00001d005503::2:176561352-176563353(+)
Zm00001d024723::10:85132656-85134657(-)
Zm00001d032866::1:240594704-240596705(+)
Zm00001d044821::9:3898012-3900013(-)
Zm00001d050049::4:62563742-62565743(+)
Zm00001d042868::3:182507482-182509483(-)
Zm00001d012167::8:169385904-169387905(-)
Zm00001d017698::5:204490007-204492008(-)
Zm00001d006137::2:199595075-199597076(+)
Zm00001d040479::3:46074664-46076665(+)
Zm00001d008683::8:17119765-17121766(-)
Zm00001d015229::5:80104197-80106198(-)
Zm00001d013287::5:7897031-7899032(+)
Zm00001d031138::1:179385200-179387201(+)
Zm00001d048440::9:156465386-156467387(-)
Zm00001d026445::10:145968788-145970789(+)
Zm00001d030554::1:143510407-143512408(-)
Zm00001d017435::5:195867220-195869221(-)
Zm00001d006360::2:205699400-205701401(-)
Zm00001d009399::8:62581363-62583364(-)
Zm00001d008485::8:9910234-9912235(-)
Zm00001d007592::2:235871290-235873291(-)
Zm00001d006001::2:195050724-195052725(-)
Zm00001d052003::4:176259589-176261590(+)
Zm00001d009711::8:77218987-77220988(-)
Zm00001d034006::1:281030311-281032312(+)
Zm00001d046120::9:64628730-64630731(+)
Zm00001d008534::8:11992682-11994683(+)
Zm00001d012763::8:180257796-180259797(-)
Zm00001d023874::10:25942471-25944472(-)
Zm00001d019180::7:20508759-20510760(-)
Zm00001d037624::6:132165444-132167445(-)
Zm00001d009599::8:72401531-72403532(+)
Zm00001d016349::5:158777216-158779217(+)
Zm00001d006405::2:206809007-206811008(+)
Zm00001d046897::9:109483941-109485942(+)
Zm00001d015449::5:90916609-90918610(+)
Zm00001d026528::10:147620207-147622208(-)
Zm00001d026557::10:148111344-148113345(+)
Zm00001d034446::1:293280575-293282576(+)
Zm00001d038806::6:164806808-164808809(+)
Zm00001d018050::5:213165384-213167385(-)
Zm00001d026370::10:144457666-144459667(-)
Zm00001d039323::3:1842357-1844358(-)
Zm00001d003739::2:56960301-56962302(+)
Zm00001d044729::9:642232-644233(-)
Zm00001d044545::3:231360053-231362054(+)
Zm00001d046097::9:63179892-63181893(-)
Zm00001d043918::3:213828604-213830605(-)
Zm00001d041824::3:139356201-139358202(-)
Zm00001d017377::5:193860501-193862502(+)
Zm00001d013253::5:7149325-7151326(-)
Zm00001d018667::7:2190453-2192454(+)
Zm00001d038346::6:154924880-154926881(-)
Zm00001d024204::10:55983876-55985877(+)
Zm00001d002944::2:27782368-27784369(-)
Zm00001d049786::4:44643451-44645452(-)
Zm00001d032073::1:211497087-211499088(-)
Zm00001d038358::6:155285023-155287024(-)
Zm00001d043330::3:196845970-196847971(-)
Zm00001d023479::10:6922946-6924947(+)
Zm00001d033362::1:260328340-260330341(+)
Zm00001d039312::3:1465945-1467946(-)
Zm00001d049995::4:58641186-58643187(+)
Zm00001d032507::1:228904344-228906345(+)
Zm00001d013370::5:9970411-9972412(+)
Zm00001d042732::3:178484288-178486289(+)
Zm00001d024868::10:91402490-91404491(-)
Zm00001d047842::9:143031569-143033570(-)
Zm00001d014901::5:67367329-67369330(-)
Zm00001d040941::3:81381793-81383794(-)
Zm00001d019221::7:22478357-22480358(+)
Zm00001d050816::4:124418118-124420119(+)
Zm00001d032446::1:226845191-226847192(+)
Zm00001d026280::10:142747357-142749358(-)
Zm00001d023654::10:13705652-13707653(-)
Zm00001d008209::8:1241765-1243766(-)
Zm00001d041561::3:127264027-127266028(+)
Zm00001d029466::1:72002568-72004569(+)
Zm00001d023410::10:5020813-5022814(-)
Zm00001d052113::4:180166224-180168225(+)
Zm00001d022460::7:178137327-178139328(+)
Zm00001d028989::1:53776258-53778259(-)
Zm00001d024159::10:51241052-51243053(-)
Zm00001d013013::5:3213464-3215465(-)
Zm00001d004785::2:139097736-139099737(+)
Zm00001d021754::7:162290832-162292833(+)
Zm00001d048324::9:154493251-154495252(-)
Zm00001d045352::9:19294922-19296923(-)
Zm00001d004821::2:141194243-141196244(+)
Zm00001d020064::7:89650424-89652425(-)
Zm00001d025878::10:132465771-132467772(-)
Zm00001d013320::5:8628268-8630269(-)
Zm00001d049725::4:41545792-41547793(-)
Zm00001d045953::9:49426901-49428902(-)
Zm00001d049052::4:14012166-14014167(-)
Zm00001d035815::6:52061788-52063789(+)
Zm00001d037464::6:126132381-126134382(+)
Zm00001d011040::8:137244879-137246880(-)
Zm00001d018894::7:8553384-8555385(+)
Zm00001d033271::1:256836041-256838042(+)
Zm00001d040934::3:80428613-80430614(+)
Zm00001d019453::7:34423523-34425524(-)
Zm00001d005850::2:190825712-190827713(+)
Zm00001d041550::3:126865407-126867408(-)
Zm00001d002475::2:13571157-13573158(+)
Zm00001d024729::10:85511545-85513546(-)
Zm00001d042906::3:183576526-183578527(+)
Zm00001d012203::8:170032393-170034394(+)
Zm00001d021024::7:140754407-140756408(-)
Zm00001d025971::10:135001989-135003990(+)
Zm00001d041533::3:126105293-126107294(-)
Zm00001d041356::3:114080347-114082348(-)
Zm00001d037601::6:131166533-131168534(+)
Zm00001d046670::9:101592938-101594939(-)
Zm00001d046510::9:93176438-93178439(-)
Zm00001d036556::6:91869430-91871431(+)
Zm00001d006079::2:197550975-197552976(-)
Zm00001d031747::1:200674070-200676071(+)
Zm00001d031309::1:185839363-185841364(+)
Zm00001d047115::9:119212975-119214976(-)
Zm00001d029180::1:61213210-61215211(+)
Zm00001d043339::3:197023009-197025010(+)
Zm00001d003405::2:43287510-43289511(-)
Zm00001d013116::5:4897633-4899634(-)
Zm00001d048962::4:10901741-10903742(-)
Zm00001d011561::8:154490165-154492166(+)
Zm00001d054076::4:245966686-245968687(-)
Zm00001d003496::2:46049174-46051175(+)
Zm00001d021525::7:155153065-155155066(-)
Zm00001d022153::7:171354991-171356992(+)
Zm00001d009771::8:80432377-80434378(+)
Zm00001d006944::2:219969679-219971680(-)
Zm00001d014506::5:50716715-50718716(-)
Zm00001d038106::6:148099109-148101110(-)
Zm00001d038578::6:160389503-160391504(+)
Zm00001d053649::4:238177009-238179010(+)
Zm00001d030992::1:172399768-172401769(-)
Zm00001d043655::3:206108379-206110380(+)
Zm00001d017312::5:192402169-192404170(+)
Zm00001d030717::1:155480775-155482776(-)
Zm00001d033746::1:272696369-272698370(+)
Zm00001d029455::1:71517385-71519386(+)
Zm00001d040359::3:39849315-39851316(-)
Zm00001d018464::5:221326524-221328525(+)
Zm00001d043108::3:189331497-189333498(-)
Zm00001d014897::5:67138943-67140944(-)
Zm00001d030471::1:135245013-135247014(-)
Zm00001d051871::4:172960445-172962446(-)
Zm00001d034937::1:306106384-306108385(-)
Zm00001d036565::6:92669470-92671471(-)
Zm00001d040703::3:59231186-59233187(+)
Zm00001d033529::1:265806066-265808067(-)
Zm00001d045523::9:25391283-25393284(+)
Zm00001d001932::2:3096157-3098158(-)
Zm00001d025680::10:126095464-126097465(+)
Zm00001d023604::10:11809823-11811824(-)
Zm00001d002125::2:6302151-6304152(-)
Zm00001d014549::5:52774293-52776294(-)
Zm00001d046919::9:110690325-110692326(+)
Zm00001d015430::5:89676760-89678761(-)
Zm00001d001804::2:1256661-1258662(-)
Zm00001d048360::9:154982689-154984690(-)
Zm00001d052847::4:202447271-202449272(-)
Zm00001d002708::2:19919390-19921391(-)
Zm00001d031847::1:203971737-203973738(+)
Zm00001d053589::4:235579290-235581291(+)
Zm00001d034547::1:295995347-295997348(+)
Zm00001d017848::5:208683739-208685740(-)
Zm00001d044469::3:229014560-229016561(-)
Zm00001d038357::6:155273632-155275633(+)
Zm00001d053731::4:240023308-240025309(+)
Zm00001d016915::5:179754100-179756101(+)
Zm00001d049727::4:41554480-41556481(-)
Zm00001d017476::5:197137590-197139591(+)
Zm00001d015496::5:93745594-93747595(+)
Zm00001d049729::4:41727822-41729823(+)
Zm00001d023218::10:687733-689734(+)
Zm00001d045483::9:24104531-24106532(-)
Zm00001d002649::2:18095238-18097239(-)
Zm00001d022598::7:180749818-180751819(-)
Zm00001d053342::4:226830535-226832536(-)
Zm00001d037593::6:130781227-130783228(-)
Zm00001d023368::10:4190090-4192091(-)
Zm00001d049636::4:38210805-38212806(-)
Zm00001d043235::3:192720793-192722794(-)
Zm00001d014888::5:67028718-67030719(+)
Zm00001d019527::7:40267357-40269358(-)
Zm00001d052717::4:198576249-198578250(-)
Zm00001d046221::9:72852101-72854102(+)
Zm00001d032679::1:233899526-233901527(+)
Zm00001d032942::1:244207136-244209137(+)
Zm00001d031275::1:184815628-184817629(+)
Zm00001d024767::10:87216579-87218580(+)
Zm00001d017142::5:186725105-186727106(-)
Zm00001d005506::2:176643845-176645846(+)
Zm00001d028139::1:23962272-23964273(-)
Zm00001d033813::1:274321740-274323741(-)
Zm00001d048355::9:154877969-154879970(-)
Zm00001d036148::6:74550075-74552076(-)
Zm00001d043185::3:190864998-190866999(+)
Zm00001d040389::3:41023728-41025729(-)
Zm00001d041063::3:94049995-94051996(-)
Zm00001d037553::6:129191272-129193273(-)
Zm00001d030577::1:145542110-145544111(+)
Zm00001d024194::10:54969718-54971719(+)
Zm00001d015980::5:136448134-136450135(+)
Zm00001d027314::1:2808250-2810251(+)
Zm00001d003409::2:43569181-43571182(-)
Zm00001d011167::8:141581042-141583043(+)
Zm00001d006190::2:201039672-201041673(-)
Zm00001d012629::8:177501333-177503334(-)
Zm00001d017700::5:204552219-204554220(+)
Zm00001d019599::7:45887156-45889157(+)
Zm00001d047401::9:128892005-128894006(+)
Zm00001d041814::3:139024316-139026317(-)
Zm00001d038655::6:161920382-161922383(+)
Zm00001d020382::7:110505786-110507787(-)
Zm00001d012834::5:956796-958797(+)
Zm00001d005772::2:187738864-187740865(+)
Zm00001d032909::1:242797194-242799195(-)
Zm00001d042528::3:170878815-170880816(-)
Zm00001d050330::4:81872201-81874202(+)
Zm00001d051396::4:157080818-157082819(+)
Zm00001d034502::1:294740870-294742871(-)
Zm00001d046477::9:91673321-91675322(+)
Zm00001d006808::2:217124944-217126945(+)
Zm00001d021834::7:164117562-164119563(-)
Zm00001d012925::5:2063524-2065525(+)
Zm00001d053179::4:218419895-218421896(+)
Zm00001d043825::3:210993347-210995348(+)
Zm00001d049525::4:33184909-33186910(+)
Zm00001d047964::9:146536558-146538559(+)
Zm00001d013536::5:13854818-13856819(+)
Zm00001d033383::1:261137854-261139855(-)
Zm00001d032902::1:242329887-242331888(+)
Zm00001d016052::5:141694925-141696926(-)
Zm00001d051812::4:170319972-170321973(+)
Zm00001d018668::7:2247678-2249679(+)
Zm00001d053907::4:243384475-243386476(-)
Zm00001d044031::3:217265804-217267805(+)
Zm00001d019034::7:13649320-13651321(-)
Zm00001d019357::7:29510290-29512291(-)
Zm00001d035651::6:38680963-38682964(+)
Zm00001d009676::8:75405220-75407221(+)
Zm00001d051554::4:162653096-162655097(+)
Zm00001d052881::4:203237536-203239537(-)
Zm00001d028680::1:42787099-42789100(+)
Zm00001d033544::1:266540565-266542566(-)
Zm00001d042706::3:177608078-177610079(+)
Zm00001d015912::5:130785529-130787530(+)
Zm00001d033619::1:269006150-269008151(+)
Zm00001d049707::4:40954607-40956608(+)
Zm00001d033364::1:260339396-260341397(+)
Zm00001d027459::1:5712285-5714286(-)
Zm00001d029137::1:60116239-60118240(-)
Zm00001d021267::7:147320166-147322167(+)
Zm00001d048444::9:156576074-156578075(-)
Zm00001d009547::8:69711095-69713096(-)
Zm00001d026535::10:147811407-147813408(+)
Zm00001d039658::3:10932297-10934298(+)
Zm00001d042850::3:182055980-182057981(+)
Zm00001d034650::1:298816281-298818282(-)
Zm00001d007307::2:227402458-227404459(+)
Zm00001d045314::9:18799700-18801701(+)
Zm00001d012334::8:172650280-172652281(-)
Zm00001d051114::4:143866112-143868113(+)
Zm00001d053359::4:227599180-227601181(-)
Zm00001d049592::4:36549222-36551223(+)
Zm00001d027771::1:13238515-13240516(+)
Zm00001d046947::9:112271140-112273141(+)
Zm00001d031653::1:197492981-197494982(+)
Zm00001d021820::7:163679678-163681679(-)
Zm00001d007016::2:220217190-220219191(-)
Zm00001d018603::7:555516-557517(+)
Zm00001d015098::5:75313918-75315919(-)
Zm00001d028691::1:43316076-43318077(-)
Zm00001d026491::10:147050383-147052384(+)
Zm00001d043524::3:202717153-202719154(-)
Zm00001d053365::4:227747760-227749761(+)
Zm00001d053067::4:211989114-211991115(+)
Zm00001d015501::5:94110116-94112117(+)
Zm00001d038487::6:158512059-158514060(-)
Zm00001d025841::10:131432334-131434335(-)
Zm00001d052101::4:179535212-179537213(+)
Zm00001d044086::3:218639547-218641548(+)
Zm00001d026195::10:140704123-140706124(-)
Zm00001d002509::2:14287525-14289526(-)
Zm00001d002274::2:9277875-9279876(-)
Zm00001d038143::6:149265886-149267887(+)
Zm00001d046537::9:94661457-94663458(-)
Zm00001d039240::3:381640-383641(+)
Zm00001d044446::3:228292471-228294472(+)
Zm00001d039244::3:469721-471722(-)
Zm00001d005792::2:188845086-188847087(-)
Zm00001d024943::10:96105575-96107576(-)
Zm00001d006177::2:200744761-200746762(-)
Zm00001d047776::9:141487712-141489713(-)
Zm00001d006631::2:213065125-213067126(-)
Zm00001d036129::6:73778821-73780822(+)
Zm00001d011266::8:145116429-145118430(+)
Zm00001d023304::10:2557407-2559408(+)
Zm00001d015323::5:84505233-84507234(-)
Zm00001d015433::5:89799650-89801651(-)
Zm00001d027447::1:5500143-5502144(-)
Zm00001d048315::9:154453302-154455303(-)
Zm00001d026434::10:145755180-145757181(+)
Zm00001d004717::2:133514315-133516316(+)
Zm00001d012916::5:1914525-1916526(-)
Zm00001d019332::7:28219835-28221836(-)
Zm00001d038306::6:154115275-154117276(+)
Zm00001d004872::2:145669947-145671948(-)
Zm00001d026577::10:148264796-148266797(-)
Zm00001d033647::1:269554719-269556720(+)
Zm00001d035813::6:51710624-51712625(-)
Zm00001d034069::1:283078992-283080993(+)
Zm00001d002953::2:27996464-27998465(-)
Zm00001d015973::5:135538336-135540337(+)
Zm00001d019754::7:56522308-56524309(-)
Zm00001d002844::2:24432565-24434566(+)
Zm00001d019693::7:51233283-51235284(+)
Zm00001d039368::3:2668638-2670639(-)
Zm00001d016621::5:170398483-170400484(+)
Zm00001d014723::5:60602966-60604967(-)
Zm00001d005504::2:176565930-176567931(+)
Zm00001d046611::9:98770980-98772981(+)
Zm00001d038121::6:148615691-148617692(-)
Zm00001d025055::10:101884222-101886223(+)
Zm00001d049141::4:17573902-17575903(+)
Zm00001d007430::2:231531989-231533990(+)
Zm00001d028057::1:21782965-21784966(-)
Zm00001d006897::2:218928979-218930980(-)
Zm00001d052392::4:188989885-188991886(-)
Zm00001d045517::9:25252027-25254028(-)
Zm00001d034410::1:292170844-292172845(+)
Zm00001d033214::1:254398541-254400542(+)
Zm00001d038287::6:153411031-153413032(+)
Zm00001d014177::5:34998481-35000482(-)
Zm00001d018503::5:221972669-221974670(-)
Zm00001d015493::5:93602034-93604035(-)
Zm00001d019018::7:12874637-12876638(-)
Zm00001d043110::3:189415760-189417761(+)
Zm00001d042512::3:170270600-170272601(+)
Zm00001d028486::1:36753019-36755020(+)
Zm00001d017860::5:209063969-209065970(+)
Zm00001d034027::1:281460478-281462479(-)
Zm00001d028818::1:47564545-47566546(+)
Zm00001d014977::5:70833336-70835337(-)
Zm00001d008171::8:76121-78122(+)
Zm00001d053696::4:239307028-239309029(+)
Zm00001d022578::7:180301329-180303330(+)
Zm00001d017029::5:183174200-183176201(+)
Zm00001d019349::7:29159078-29161079(-)
Zm00001d011929::8:164791531-164793532(+)
Zm00001d053375::4:228269305-228271306(-)
Zm00001d005645::2:181817130-181819131(+)
Zm00001d048335::9:154622153-154624154(-)
Zm00001d048099::9:150156791-150158792(-)
Zm00001d048695::4:3428345-3430346(+)
Zm00001d029096::1:57827527-57829528(-)
Zm00001d026582::10:148374925-148376926(+)
Zm00001d021721::7:161422984-161424985(+)
Zm00001d033732::1:272371451-272373452(+)
Zm00001d047663::9:138534968-138536969(-)
Zm00001d048396::9:155584559-155586560(-)
Zm00001d029478::1:72426729-72428730(-)
Zm00001d027468::1:5942254-5944255(+)
Zm00001d020826::7:133996191-133998192(+)
Zm00001d047763::9:141265620-141267621(+)
Zm00001d009022::8:30342999-30345000(-)
Zm00001d047217::9:122646110-122648111(-)
Zm00001d040865::3:73279925-73281926(+)
Zm00001d015145::5:76944097-76946098(+)
Zm00001d005578::2:179317209-179319210(-)
Zm00001d015014::5:72142078-72144079(+)
Zm00001d033280::1:257337137-257339138(-)
Zm00001d040396::3:41249042-41251043(-)
Zm00001d039787::3:14735141-14737142(+)
Zm00001d029839::1:89561048-89563049(+)
Zm00001d008281::8:3857508-3859509(+)
Zm00001d034646::1:298725149-298727150(+)
Zm00001d050022::4:60691209-60693210(+)
Zm00001d019348::7:29122126-29124127(+)
Zm00001d036724::6:99057879-99059880(-)
Zm00001d013736::5:18917145-18919146(+)
Zm00001d025240::10:110655681-110657682(+)
Zm00001d014011::5:28544050-28546051(+)
Zm00001d029972::1:97097065-97099066(-)
Zm00001d012451::8:174779386-174781387(+)
Zm00001d035624::6:37477351-37479352(+)
Zm00001d042676::3:176506962-176508963(+)
Zm00001d012175::8:169545998-169547999(+)
Zm00001d021506::7:154418579-154420580(-)
Zm00001d021488::7:153823486-153825487(+)
Zm00001d044026::3:217193234-217195235(+)
Zm00001d039219::6:173067765-173069766(+)
Zm00001d019898::7:73678034-73680035(+)
Zm00001d006036::2:195895794-195897795(-)
Zm00001d002331::2:10470512-10472513(+)
Zm00001d008564::8:13131897-13133898(+)
Zm00001d006203::2:201670253-201672254(+)
Zm00001d020957::7:137712989-137714990(-)
Zm00001d007172::2:223807323-223809324(-)
Zm00001d014712::5:60146874-60148875(-)
Zm00001d034607::1:297670658-297672659(-)
Zm00001d045159::9:14628388-14630389(-)
Zm00001d008846::8:22492817-22494818(+)
Zm00001d017847::5:208644300-208646301(+)
Zm00001d039029::6:168921178-168923179(-)
Zm00001d049386::4:28601521-28603522(+)
Zm00001d028303::1:29787552-29789553(-)
Zm00001d050960::4:133592713-133594714(-)
Zm00001d014416::5:45485299-45487300(-)
Zm00001d004342::2:105060519-105062520(-)
Zm00001d011073::8:138089076-138091077(-)
Zm00001d041635::3:130626334-130628335(-)
Zm00001d023226::10:845975-847976(-)
Zm00001d012711::8:179077378-179079379(+)
Zm00001d050324::4:81456632-81458633(+)
Zm00001d031946::1:207699652-207701653(+)
Zm00001d049598::4:36840291-36842292(-)
Zm00001d028243::1:27815912-27817913(+)
Zm00001d048320::9:154479580-154481581(-)
Zm00001d004372::2:106902646-106904647(+)
Zm00001d005276::2:167095973-167097974(+)
Zm00001d018884::7:8352936-8354937(-)
Zm00001d013314::5:8377534-8379535(-)
Zm00001d018203::5:216528432-216530433(+)
Zm00001d017823::5:207763039-207765040(-)
Zm00001d031856::1:204247667-204249668(-)
Zm00001d045667::9:32538109-32540110(+)
Zm00001d008212::8:1358563-1360564(-)
Zm00001d037307::6:120257767-120259768(+)
Zm00001d038307::6:154153939-154155940(+)
Zm00001d020172::7:97250444-97252445(+)
Zm00001d003222::2:36692831-36694832(+)
Zm00001d029223::1:63041575-63043576(-)
Zm00001d005629::2:181230925-181232926(+)
Zm00001d024450::10:71427455-71429456(+)
Zm00001d050253::4:76518005-76520006(+)
Zm00001d051184::4:147688901-147690902(-)
Zm00001d030674::1:152394095-152396096(-)
Zm00001d028883::1:49584338-49586339(+)
Zm00001d027728::1:12334262-12336263(+)
Zm00001d007142::2:223285555-223287556(-)
Zm00001d003069::2:31111045-31113046(-)
Zm00001d018090::5:214045453-214047454(-)
Zm00001d033792::1:273832412-273834413(-)
Zm00001d033490::1:264081570-264083571(+)
Zm00001d002432::2:12553774-12555775(+)
Zm00001d012397::8:173578759-173580760(-)
Zm00001d023634::10:12906191-12908192(-)
Zm00001d015259::5:81750765-81752766(+)
Zm00001d048856::4:6453942-6455943(-)
Zm00001d009910::8:89036229-89038230(-)
Zm00001d025126::10:105631562-105633563(+)
Zm00001d045052::9:11179560-11181561(+)
Zm00001d006152::2:199864389-199866390(+)
Zm00001d035812::6:51705930-51707931(-)
Zm00001d018309::5:218241912-218243913(-)
Zm00001d025905::10:133423196-133425197(+)
Zm00001d053547::4:233617238-233619239(+)
Zm00001d018924::7:9438492-9440493(+)
Zm00001d033552::1:266966428-266968429(+)
Zm00001d002097::2:5955524-5957525(-)
Zm00001d037767::6:136768731-136770732(-)
Zm00001d012322::8:172404858-172406859(-)
Zm00001d005391::2:172033943-172035944(-)
Zm00001d034520::1:295608783-295610784(-)
Zm00001d028176::1:25503501-25505502(-)
Zm00001d040470::3:45288130-45290131(-)
Zm00001d044991::9:9475717-9477718(-)
Zm00001d009212::8:43479770-43481771(-)
Zm00001d042738::3:178548927-178550928(+)
Zm00001d053991::4:244778334-244780335(-)
Zm00001d011227::8:143823169-143825170(+)
Zm00001d044540::3:231332339-231334340(-)
Zm00001d040242::3:33402303-33404304(-)
Zm00001d017982::5:211333002-211335003(+)
Zm00001d034666::1:299211310-299213311(+)
Zm00001d043479::3:201469282-201471283(-)
Zm00001d018669::7:2257009-2259010(-)
Zm00001d034196::1:286310391-286312392(-)
Zm00001d021864::7:164882790-164884791(-)
Zm00001d051704::4:167224841-167226842(+)
Zm00001d034424::1:292630828-292632829(-)
Zm00001d016089::5:144123580-144125581(+)
Zm00001d035040::6:2920609-2922610(+)
Zm00001d044529::3:230993974-230995975(+)
Zm00001d015327::5:84633731-84635732(-)
Zm00001d043239::3:192793524-192795525(+)
Zm00001d031000::1:172786418-172788419(-)
Zm00001d014621::5:56115914-56117915(-)
Zm00001d028120::1:23433997-23435998(-)
Zm00001d035551::6:32905428-32907429(-)
Zm00001d033295::1:257916452-257918453(-)
Zm00001d033107::1:250337936-250339937(-)
Zm00001d048166::9:151251698-151253699(-)
Zm00001d018939::7:9872932-9874933(+)
Zm00001d041588::3:128515596-128517597(+)
Zm00001d042438::3:167226285-167228286(-)
Zm00001d053324::4:226186930-226188931(-)
Zm00001d044803::9:2832653-2834654(-)
Zm00001d032183::1:216041985-216043986(-)
Zm00001d043052::3:187591347-187593348(+)
Zm00001d030997::1:172611031-172613032(-)
Zm00001d047462::9:130896230-130898231(+)
Zm00001d008496::8:10383791-10385792(-)
Zm00001d043895::3:213248020-213250021(+)
Zm00001d030936::1:168184813-168186814(-)
Zm00001d036629::6:95641904-95643905(-)
Zm00001d008824::8:21741786-21743787(-)
Zm00001d048467::9:156835548-156837549(-)
Zm00001d030739::1:157125006-157127007(-)
Zm00001d033634::1:269326564-269328565(+)
Zm00001d005736::2:185224961-185226962(+)
Zm00001d028072::1:21981605-21983606(+)
Zm00001d045112::9:13122181-13124182(-)
Zm00001d023374::10:4265258-4267259(-)
Zm00001d012162::8:169196082-169198083(+)
Zm00001d006191::2:201035927-201037928(+)
Zm00001d005928::2:193089983-193091984(+)
Zm00001d022189::7:172319923-172321924(+)
Zm00001d021485::7:153516103-153518104(-)
Zm00001d028218::1:26899203-26901204(-)
Zm00001d042925::3:184028009-184030010(+)
Zm00001d014164::5:34756019-34758020(-)
Zm00001d012102::8:168281707-168283708(+)
Zm00001d026363::10:144381744-144383745(-)
Zm00001d009122::8:37711929-37713930(+)
Zm00001d015671::5:105093377-105095378(-)
Zm00001d011162::8:141384898-141386899(-)
Zm00001d020149::7:95873528-95875529(+)
Zm00001d007470::2:232403574-232405575(+)
Zm00001d053745::4:240321870-240323871(+)
Zm00001d015297::5:83169819-83171820(+)
Zm00001d033056::1:248803472-248805473(-)
Zm00001d041607::3:129574113-129576114(-)
Zm00001d030133::1:108288493-108290494(-)
Zm00001d052027::4:176839503-176841504(+)
Zm00001d040527::3:48287610-48289611(-)
Zm00001d017308::5:192383515-192385516(-)
Zm00001d010586::8:121034462-121036463(-)
Zm00001d032308::1:221566588-221568589(+)
Zm00001d002711::2:19963263-19965264(+)
Zm00001d050285::4:78792180-78794181(-)
Zm00001d034126::1:284603505-284605506(-)
Zm00001d032906::1:242700580-242702581(+)
Zm00001d051345::4:155299545-155301546(-)
Zm00001d040500::3:47004825-47006826(-)
Zm00001d007044::2:220794432-220796433(+)
Zm00001d005362::2:171066669-171068670(+)
Zm00001d052419::4:189606464-189608465(-)
Zm00001d034674::1:299552082-299554083(-)
Zm00001d013473::5:12409821-12411822(-)
Zm00001d038753::6:163897697-163899698(-)
Zm00001d032057::1:211040485-211042486(+)
Zm00001d005040::2:155440698-155442699(-)
Zm00001d021295::7:148138111-148140112(+)
Zm00001d006010::2:195227249-195229250(+)
Zm00001d007145::2:223324275-223326276(-)
Zm00001d026540::10:147925054-147927055(-)
Zm00001d034066::1:283053193-283055194(+)
Zm00001d021375::7:150240072-150242073(+)
Zm00001d018103::5:214346707-214348708(+)
Zm00001d018110::5:214492321-214494322(-)
Zm00001d046524::9:93802601-93804602(+)
Zm00001d010175::8:103048500-103050501(-)
Zm00001d012883::5:1586518-1588519(-)
Zm00001d002483::2:13638358-13640359(+)
Zm00001d011634::8:156904864-156906865(+)
Zm00001d003556::2:47901424-47903425(-)
Zm00001d040220::3:32674548-32676549(-)
Zm00001d029938::1:95640544-95642545(+)
Zm00001d043282::3:194328483-194330484(+)
Zm00001d039321::3:1773006-1775007(-)
Zm00001d036846::6:103647744-103649745(+)
Zm00001d052226::4:183786487-183788488(+)
Zm00001d016585::5:168380012-168382013(+)
Zm00001d006675::2:214027974-214029975(+)
Zm00001d007728::2:238243319-238245320(-)
Zm00001d014308::5:40497236-40499237(-)
Zm00001d042128::3:152244171-152246172(-)
Zm00001d017562::5:199653764-199655765(+)
Zm00001d031738::1:200302254-200304255(+)
Zm00001d004047::2:78780868-78782869(-)
Zm00001d037978::6:144036932-144038933(+)
Zm00001d051265::4:151153885-151155886(-)
Zm00001d005636::2:181458358-181460359(+)
Zm00001d018833::7:6812150-6814151(-)
Zm00001d005344::2:170206903-170208904(-)
Zm00001d050449::4:89036718-89038719(+)
Zm00001d052383::4:188785408-188787409(-)
Zm00001d021829::7:164013612-164015613(+)
Zm00001d053969::4:244433196-244435197(-)
Zm00001d049916::4:52467047-52469048(-)
Zm00001d050277::4:78269935-78271936(+)
Zm00001d047823::9:142605708-142607709(-)
Zm00001d048474::9:156959097-156961098(+)
Zm00001d032253::1:219088496-219090497(+)
Zm00001d042794::3:179907308-179909309(-)
Zm00001d037577::6:130291243-130293244(-)
Zm00001d014704::5:59971918-59973919(-)
Zm00001d025325::10:114193842-114195843(-)
Zm00001d046267::9:77350822-77352823(+)
Zm00001d008198::8:955504-957505(+)
Zm00001d039185::6:172155016-172157017(-)
Zm00001d027678::1:10985432-10987433(+)
Zm00001d007768::2:239282689-239284690(+)
Zm00001d035747::6:44779302-44781303(+)
Zm00001d016535::5:166639535-166641536(+)
Zm00001d013399::5:10406653-10408654(-)
Zm00001d024120::10:47324675-47326676(+)
Zm00001d052955::4:206257651-206259652(+)
Zm00001d044096::3:219043359-219045360(-)
Zm00001d006091::2:197897481-197899482(+)
Zm00001d008992::8:29062162-29064163(-)
Zm00001d050879::4:128118232-128120233(+)
Zm00001d041079::3:95623450-95625451(-)
Zm00001d029077::1:57260111-57262112(+)
Zm00001d026348::10:143982388-143984389(-)
Zm00001d050833::4:125338608-125340609(-)
Zm00001d005822::2:189706863-189708864(+)
Zm00001d039005::6:168644993-168646994(-)
Zm00001d011708::8:159400082-159402083(+)
Zm00001d032677::1:233886231-233888232(-)
Zm00001d018157::5:215694787-215696788(-)
Zm00001d036952::6:107234263-107236264(+)
Zm00001d042141::3:153353328-153355329(+)
Zm00001d043580::3:204380117-204382118(-)
Zm00001d049360::4:27873356-27875357(+)
Zm00001d029814::1:88195723-88197724(+)
Zm00001d031463::1:191084126-191086127(-)
Zm00001d029656::1:81675890-81677891(-)
Zm00001d044757::9:1441281-1443282(+)
Zm00001d002271::2:9186521-9188522(+)
Zm00001d013412::5:10607649-10609650(-)
Zm00001d026685::10:149861254-149863255(-)
Zm00001d036055::6:69319210-69321211(-)
Zm00001d039883::3:17589234-17591235(+)
Zm00001d030061::1:102708537-102710538(+)
Zm00001d018438::5:220889824-220891825(-)
Zm00001d024760::10:86573565-86575566(+)
Zm00001d039544::3:7803536-7805537(-)
Zm00001d030841::1:162682641-162684642(+)
Zm00001d048892::4:7223682-7225683(-)
Zm00001d005182::2:162857597-162859598(-)
Zm00001d044033::3:217278739-217280740(+)
Zm00001d045185::9:15356077-15358078(-)
Zm00001d050676::4:115124075-115126076(+)
Zm00001d003659::2:52843915-52845916(-)
Zm00001d026377::10:144635600-144637601(+)
Zm00001d016980::5:181871888-181873889(+)
Zm00001d011996::8:166094333-166096334(-)
Zm00001d041648::3:131573836-131575837(+)
Zm00001d014033::5:29823509-29825510(-)
Zm00001d018728::7:3153062-3155063(+)
Zm00001d021793::7:163095664-163097665(-)
Zm00001d047122::9:119276911-119278912(+)
Zm00001d022242::7:173473118-173475119(-)
Zm00001d032176::1:215603280-215605281(-)
Zm00001d003852::2:62769136-62771137(+)
Zm00001d009824::8:83975361-83977362(-)
Zm00001d045344::9:19253597-19255598(-)
Zm00001d031171::1:180494742-180496743(-)
Zm00001d041727::3:135396639-135398640(-)
Zm00001d034018::1:281283263-281285264(-)
Zm00001d040159::3:29656630-29658631(-)
Zm00001d032226::1:217939938-217941939(-)
Zm00001d037056::6:110795089-110797090(+)
Zm00001d051590::4:163895801-163897802(+)
Zm00001d016442::5:162539130-162541131(+)
Zm00001d013627::5:15747811-15749812(+)
Zm00001d033935::1:279075785-279077786(+)
Zm00001d052543::4:192664091-192666092(-)
Zm00001d050518::4:96154608-96156609(-)
Zm00001d049208::4:20638826-20640827(-)
Zm00001d007546::2:234414371-234416372(-)
Zm00001d036986::6:108326027-108328028(+)
Zm00001d026625::10:149116109-149118110(+)
Zm00001d034234::1:287419080-287421081(+)
Zm00001d041744::3:135687681-135689682(-)
Zm00001d022376::7:176290482-176292483(-)
Zm00001d009279::8:50947413-50949414(+)
Zm00001d010016::8:95240884-95242885(+)
Zm00001d035702::6:41782622-41784623(-)
Zm00001d028784::1:46372775-46374776(+)
Zm00001d052694::4:197561450-197563451(-)
Zm00001d017375::5:193825605-193827606(+)
Zm00001d037874::6:140670004-140672005(+)
Zm00001d008763::8:19446907-19448908(+)
Zm00001d028208::1:26426904-26428905(+)
Zm00001d046489::9:92157436-92159437(-)
Zm00001d005921::2:192819199-192821200(+)
Zm00001d021505::7:154269669-154271670(+)
Zm00001d048113::9:150382325-150384326(-)
Zm00001d048622::4:1525317-1527318(+)
Zm00001d009220::8:44209569-44211570(+)
Zm00001d015857::5:126862697-126864698(+)
Zm00001d018004::5:211776830-211778831(-)
Zm00001d008632::8:15275751-15277752(+)
Zm00001d002837::2:24270823-24272824(-)
Zm00001d024338::10:65516889-65518890(+)
Zm00001d023808::10:22674836-22676837(-)
Zm00001d019161::7:19610177-19612178(-)
Zm00001d037672::6:133578019-133580020(-)
Zm00001d037557::6:129520434-129522435(-)
Zm00001d011256::8:144696318-144698319(+)
Zm00001d035762::6:46166031-46168032(-)
Zm00001d041179::3:102878425-102880426(-)
Zm00001d042618::3:174082896-174084897(+)
Zm00001d049359::4:27805383-27807384(+)
Zm00001d012262::8:171411052-171413053(+)
Zm00001d053228::4:220895326-220897327(+)
Zm00001d028642::1:41596394-41598395(-)
Zm00001d011328::8:146859340-146861341(-)
Zm00001d040990::3:88731642-88733643(-)
Zm00001d035087::6:4637910-4639911(+)
Zm00001d050532::4:97647441-97649442(-)
Zm00001d033340::1:259600162-259602163(+)
Zm00001d004619::2:122405897-122407898(-)
Zm00001d037569::6:130010190-130012191(-)
Zm00001d041243::3:107815534-107817535(+)
Zm00001d017821::5:207746173-207748174(-)
Zm00001d015258::5:81745379-81747380(+)
Zm00001d037629::6:132324877-132326878(+)
Zm00001d015420::5:89296401-89298402(+)
Zm00001d053978::4:244553322-244555323(+)
Zm00001d030614::1:148691670-148693671(-)
Zm00001d050834::4:125422873-125424874(-)
Zm00001d043305::3:195445933-195447934(-)
Zm00001d017876::5:209367384-209369385(-)
Zm00001d049785::4:44632075-44634076(+)
Zm00001d013302::5:8063761-8065762(+)
Zm00001d015036::5:72872806-72874807(-)
Zm00001d053553::4:233818047-233820048(-)
Zm00001d023955::10:31667857-31669858(+)
Zm00001d015940::5:132978508-132980509(+)
Zm00001d029836::1:89478773-89480774(+)
Zm00001d012805::5:374833-376834(+)
Zm00001d028060::1:21796413-21798414(-)
Zm00001d018504::5:221989863-221991864(-)
Zm00001d013273::5:7546537-7548538(-)
Zm00001d051258::4:150957606-150959607(+)
Zm00001d037066::6:111294788-111296789(+)
Zm00001d012347::8:172801611-172803612(-)
Zm00001d014698::5:59826853-59828854(-)
Zm00001d026250::10:141995008-141997009(-)
Zm00001d024424::10:70419510-70421511(-)
Zm00001d037304::6:120126978-120128979(-)
Zm00001d006737::2:215602182-215604183(-)
Zm00001d019678::7:50538914-50540915(-)
Zm00001d024155::10:50390926-50392927(+)
Zm00001d051424::4:158065200-158067201(-)
Zm00001d045539::9:25848262-25850263(+)
Zm00001d018061::5:213494288-213496289(+)
Zm00001d048411::9:155797913-155799914(-)
Zm00001d047184::9:121270160-121272161(-)
Zm00001d024114::10:46725089-46727090(+)
Zm00001d032225::1:217884046-217886047(-)
Zm00001d024924::10:95198421-95200422(+)
Zm00001d011707::8:159314121-159316122(+)
Zm00001d019310::7:26978526-26980527(+)
Zm00001d021609::7:158034748-158036749(+)
Zm00001d027672::1:10685615-10687616(+)
Zm00001d013958::5:26240910-26242911(-)
Zm00001d050220::4:74511679-74513680(-)
Zm00001d039026::6:168875257-168877258(-)
Zm00001d048658::4:2825137-2827138(-)
Zm00001d020602::7:124319599-124321600(+)
Zm00001d017990::5:211548552-211550553(+)
Zm00001d013194::5:6182006-6184007(+)
Zm00001d020178::7:97699854-97701855(-)
Zm00001d041957::3:145606792-145608793(-)
Zm00001d047998::9:147616839-147618840(-)
Zm00001d050533::4:97662468-97664469(+)
Zm00001d036442::6:88735780-88737781(-)
Zm00001d009984::8:93353453-93355454(+)
Zm00001d049416::4:29866412-29868413(+)
Zm00001d018709::7:2893620-2895621(+)
Zm00001d006837::2:217665976-217667977(-)
Zm00001d043805::3:210579003-210581004(+)
Zm00001d019721::7:53793221-53795222(-)
Zm00001d030561::1:144156075-144158076(-)
Zm00001d023838::10:23896876-23898877(-)
Zm00001d014157::5:34364223-34366224(-)
Zm00001d045622::9:29073400-29075401(-)
Zm00001d022206::7:172839723-172841724(+)
Zm00001d029885::1:92215733-92217734(+)
Zm00001d031913::1:206642105-206644106(-)
Zm00001d053976::4:244549689-244551690(-)
Zm00001d048992::4:11826709-11828710(-)
Zm00001d053956::4:244189466-244191467(-)
Zm00001d029883::1:91986076-91988077(+)
Zm00001d049268::4:23798734-23800735(+)
Zm00001d049155::4:18225092-18227093(+)
Zm00001d042982::3:185776700-185778701(+)
Zm00001d048833::4:6133367-6135368(+)
Zm00001d040234::3:33197894-33199895(-)
Zm00001d010583::8:120890290-120892291(+)
Zm00001d013857::5:22851624-22853625(-)
Zm00001d032994::1:246218391-246220392(-)
Zm00001d008986::8:28670002-28672003(-)
Zm00001d035234::6:15906722-15908723(+)
Zm00001d050600::4:103242407-103244408(-)
Zm00001d033991::1:280550663-280552664(+)
Zm00001d019947::7:78816955-78818956(+)
Zm00001d020620::7:125262351-125264352(-)
Zm00001d016099::5:144519944-144521945(+)
Zm00001d038089::6:147425111-147427112(+)
Zm00001d028426::1:34647519-34649520(+)
Zm00001d028919::1:51470481-51472482(-)
Zm00001d045258::9:17245810-17247811(-)
Zm00001d015508::5:94527125-94529126(+)
Zm00001d036633::6:95830989-95832990(-)
Zm00001d006672::2:214007102-214009103(+)
Zm00001d025810::10:130158656-130160657(-)
Zm00001d013082::5:4453561-4455562(+)
Zm00001d032999::1:246353566-246355567(+)
Zm00001d049870::4:49703259-49705260(-)
Zm00001d027576::1:8331573-8333574(+)
Zm00001d033503::1:264686956-264688957(+)
Zm00001d052378::4:188628504-188630505(-)
Zm00001d005622::2:180964127-180966128(+)
Zm00001d032100::1:212821627-212823628(+)
Zm00001d044564::3:231753972-231755973(-)
Zm00001d017296::5:192041111-192043112(+)
Zm00001d007773::2:239373888-239375889(+)
Zm00001d010576::8:120763018-120765019(+)
Zm00001d046174::9:69211138-69213139(-)
Zm00001d048542::9:158266705-158268706(+)
Zm00001d028925::1:51727986-51729987(+)
Zm00001d038660::6:161970776-161972777(-)
Zm00001d041949::3:144975712-144977713(-)
Zm00001d044205::3:221861005-221863006(-)
Zm00001d012560::8:176647312-176649313(+)
Zm00001d038113::6:148380889-148382890(+)
Zm00001d019084::7:15691907-15693908(+)
Zm00001d027278::1:1490938-1492939(+)
Zm00001d045373::9:19996094-19998095(+)
Zm00001d011831::8:162259857-162261858(-)
Zm00001d045117::9:13304924-13306925(-)
Zm00001d007687::2:237419954-237421955(+)
Zm00001d045644::9:30773600-30775601(+)
Zm00001d053423::4:230877704-230879705(-)
Zm00001d017830::5:208022973-208024974(-)
Zm00001d034161::1:285415946-285417947(+)
Zm00001d041847::3:140459067-140461068(-)
Zm00001d038183::6:150819585-150821586(-)
Zm00001d053086::4:213021700-213023701(-)
Zm00001d026137::10:139481055-139483056(-)
Zm00001d038745::6:163753903-163755904(+)
Zm00001d009705::8:76822113-76824114(+)
Zm00001d004510::2:115890605-115892606(-)
Zm00001d006268::2:203285950-203287951(-)
Zm00001d006561::2:210942309-210944310(+)
Zm00001d029416::1:69617803-69619804(+)
Zm00001d043102::3:189305675-189307676(+)
Zm00001d041515::3:125329587-125331588(-)
Zm00001d029362::1:67485004-67487005(-)
Zm00001d030935::1:168020106-168022107(+)
Zm00001d008330::8:5452321-5454322(-)
Zm00001d028055::1:21776053-21778054(-)
Zm00001d025015::10:99804802-99806803(+)
Zm00001d031611::1:196152974-196154975(-)
Zm00001d041186::3:103857397-103859398(+)
Zm00001d014119::5:33045031-33047032(-)
Zm00001d007295::2:226999887-227001888(-)
Zm00001d031183::1:181584213-181586214(-)
Zm00001d035877::6:58266774-58268775(-)
Zm00001d028528::1:38232907-38234908(+)
Zm00001d050386::4:85168152-85170153(-)
Zm00001d016409::5:161320784-161322785(-)
Zm00001d049011::4:12476162-12478163(-)
Zm00001d032923::1:243211162-243213163(-)
Zm00001d048000::9:147664292-147666293(+)
Zm00001d004463::2:113525421-113527422(+)
Zm00001d018786::7:5193279-5195280(+)
Zm00001d016311::5:156667572-156669573(-)
Zm00001d017888::5:209639145-209641146(+)
Zm00001d017574::5:200130174-200132175(+)
Zm00001d050059::4:62916284-62918285(+)
Zm00001d025781::10:129472433-129474434(+)
Zm00001d020975::7:138265958-138267959(-)
Zm00001d026649::10:149383668-149385669(-)
Zm00001d015311::5:84031644-84033645(-)
Zm00001d038891::6:166506563-166508564(-)
Zm00001d014104::5:32667484-32669485(+)
Zm00001d005426::2:173613568-173615569(-)
Zm00001d023741::10:18405844-18407845(-)
Zm00001d036429::6:88161563-88163564(-)
Zm00001d044136::3:220104056-220106057(-)
Zm00001d046959::9:113106007-113108008(-)
Zm00001d029328::1:66125999-66128000(-)
Zm00001d025929::10:133923197-133925198(-)
Zm00001d011386::8:149261359-149263360(-)
Zm00001d030937::1:168389519-168391520(+)
Zm00001d051843::4:171964196-171966197(+)
Zm00001d045297::9:18167053-18169054(+)
Zm00001d008331::8:5480288-5482289(+)
Zm00001d045776::9:38478173-38480174(-)
Zm00001d037327::6:121368393-121370394(+)
Zm00001d033579::1:267653811-267655812(-)
Zm00001d023810::10:22802534-22804535(+)
Zm00001d029420::1:69753224-69755225(-)
Zm00001d006457::2:208854278-208856279(-)
Zm00001d038333::6:154785767-154787768(-)
Zm00001d003058::2:30710718-30712719(-)
Zm00001d035752::6:45354940-45356941(+)
Zm00001d038871::6:166174055-166176056(+)
Zm00001d012408::8:173989807-173991808(-)
Zm00001d013491::5:12672158-12674159(+)
Zm00001d001978::2:3796662-3798663(+)
Zm00001d045646::9:30796520-30798521(+)
Zm00001d030663::1:151768162-151770163(-)
Zm00001d032901::1:242212472-242214473(-)
Zm00001d028604::1:40560325-40562326(+)
Zm00001d041055::3:93412186-93414187(-)
Zm00001d009419::8:63663889-63665890(-)
Zm00001d037229::6:116918816-116920817(+)
Zm00001d042669::3:176151131-176153132(+)
Zm00001d027812::1:14317917-14319918(+)
Zm00001d043237::3:192737543-192739544(-)
Zm00001d007026::2:220374384-220376385(+)
Zm00001d050947::4:133089021-133091022(+)
Zm00001d029312::1:65585916-65587917(-)
Zm00001d010905::8:132960753-132962754(-)
Zm00001d032598::1:231624596-231626597(+)
Zm00001d009163::8:40373541-40375542(-)
Zm00001d006758::2:216100682-216102683(-)
Zm00001d025751::10:128385588-128387589(+)
Zm00001d043283::3:194333800-194335801(+)
Zm00001d013924::5:24953709-24955710(-)
Zm00001d053784::4:240998515-241000516(-)
Zm00001d049935::4:53912176-53914177(-)
Zm00001d040546::3:48973609-48975610(+)
Zm00001d007462::2:232245782-232247783(+)
Zm00001d021014::7:140470191-140472192(+)
Zm00001d011274::8:145453036-145455037(+)
Zm00001d008322::8:5170718-5172719(+)
Zm00001d037329::6:121593059-121595060(+)
Zm00001d003539::2:47407682-47409683(+)
Zm00001d011687::8:158773576-158775577(-)
Zm00001d016330::5:157541710-157543711(-)
Zm00001d034777::1:302036912-302038913(+)
Zm00001d018499::5:221866462-221868463(-)
Zm00001d013263::5:7388458-7390459(-)
Zm00001d017251::5:190360217-190362218(-)
Zm00001d052845::4:202428631-202430632(+)
Zm00001d012741::8:179544148-179546149(+)
Zm00001d048904::4:7505277-7507278(+)
Zm00001d052806::4:201495272-201497273(+)
Zm00001d030727::1:156207492-156209493(+)
Zm00001d052452::4:190321610-190323611(-)
Zm00001d008693::8:17303750-17305751(-)
Zm00001d028739::1:44834974-44836975(+)
Zm00001d050021::4:60286712-60288713(-)
Zm00001d016956::5:181178044-181180045(-)
Zm00001d003411::2:43578826-43580827(-)
Zm00001d021345::7:149527322-149529323(-)
Zm00001d008871::8:23385319-23387320(+)
Zm00001d053713::4:239696072-239698073(+)
Zm00001d010243::8:105778380-105780381(-)
Zm00001d035628::6:37503805-37505806(+)
Zm00001d046207::9:71958493-71960494(+)
Zm00001d017150::5:187066099-187068100(+)
Zm00001d022449::7:177941444-177943445(+)
Zm00001d016483::5:164449244-164451245(+)
Zm00001d053667::4:238499450-238501451(-)
Zm00001d052862::4:202852664-202854665(-)
Zm00001d040981::3:87906749-87908750(+)
Zm00001d024030::10:38225775-38227776(+)
Zm00001d022017::7:168162103-168164104(-)
Zm00001d019937::7:77715820-77717821(-)
Zm00001d005653::2:182136350-182138351(+)
Zm00001d025216::10:109630188-109632189(+)
Zm00001d021201::7:145825520-145827521(+)
Zm00001d038348::6:154957244-154959245(-)
Zm00001d037756::6:136401779-136403780(-)
Zm00001d013923::5:24941740-24943741(+)
Zm00001d003957::2:72197747-72199748(+)
Zm00001d051557::4:162761405-162763406(-)
Zm00001d031120::1:178025092-178027093(-)
Zm00001d031662::1:197921038-197923039(-)
Zm00001d011495::8:152337569-152339570(+)
Zm00001d007585::2:235382395-235384396(+)
Zm00001d009363::8:59532253-59534254(-)
Zm00001d035140::6:6803005-6805006(-)
Zm00001d018048::5:212842953-212844954(-)
Zm00001d005812::2:189466762-189468763(-)
Zm00001d018790::7:5232059-5234060(-)
Zm00001d034115::1:284330666-284332667(+)
Zm00001d028355::1:31806246-31808247(-)
Zm00001d051910::4:174415576-174417577(+)
Zm00001d010710::8:125261966-125263967(-)
Zm00001d044620::3:233479060-233481061(+)
Zm00001d037579::6:130351142-130353143(-)
Zm00001d010538::8:119705813-119707814(-)
Zm00001d046636::9:99973396-99975397(-)
Zm00001d035626::6:37497315-37499316(-)
Zm00001d045046::9:10970794-10972795(+)
Zm00001d030046::1:102012157-102014158(-)
Zm00001d021191::7:145444134-145446135(+)
Zm00001d006931::2:219613222-219615223(-)
Zm00001d017849::5:208736861-208738862(-)
Zm00001d020953::7:137608062-137610063(-)
Zm00001d009760::8:80077476-80079477(-)
Zm00001d021245::7:146808238-146810239(+)
Zm00001d024321::10:64379075-64381076(-)
Zm00001d035864::6:57469543-57471544(+)
Zm00001d016941::5:180621116-180623117(+)
Zm00001d019917::7:75452645-75454646(-)
Zm00001d038797::6:164579923-164581924(+)
Zm00001d022602::7:180852400-180854401(-)
Zm00001d015458::5:91322208-91324209(+)
Zm00001d047802::9:142156078-142158079(+)
Zm00001d014786::5:63032366-63034367(-)
Zm00001d016084::5:143687317-143689318(+)
Zm00001d015469::5:91972041-91974042(+)
Zm00001d017270::5:191242183-191244184(+)
Zm00001d020040::7:87965585-87967586(-)
Zm00001d039604::3:8765668-8767669(-)
Zm00001d034835::1:303404046-303406047(+)
Zm00001d030834::1:162278163-162280164(+)
Zm00001d047347::9:127069097-127071098(+)
Zm00001d036872::6:105289674-105291675(+)
Zm00001d051005::4:136342209-136344210(+)
Zm00001d033259::1:256325868-256327869(-)
Zm00001d046884::9:108819097-108821098(+)
Zm00001d021703::7:160759327-160761328(+)
Zm00001d049159::4:18424984-18426985(+)
Zm00001d053816::4:241618037-241620038(-)
Zm00001d035665::6:40023974-40025975(+)
Zm00001d047279::9:125382428-125384429(-)
Zm00001d020396::7:111239133-111241134(+)
Zm00001d050959::4:133500923-133502924(+)
Zm00001d015450::5:90968090-90970091(-)
Zm00001d025816::10:130438005-130440006(-)
Zm00001d001798::2:1080126-1082127(+)
Zm00001d020483::7:118402396-118404397(-)
Zm00001d025078::10:102815372-102817373(+)
Zm00001d024220::10:57650763-57652764(-)
Zm00001d022550::7:179804780-179806781(-)
Zm00001d041662::3:132539972-132541973(-)
Zm00001d049385::4:28602161-28604162(-)
Zm00001d037313::6:120407326-120409327(-)
Zm00001d044179::3:221240811-221242812(-)
Zm00001d022382::7:176505644-176507645(+)
Zm00001d042510::3:170148463-170150464(-)
Zm00001d001864::2:2065089-2067090(+)
Zm00001d053932::4:243770530-243772531(-)
Zm00001d014458::5:48259279-48261280(+)
Zm00001d014989::5:71263935-71265936(-)
Zm00001d039274::3:902020-904021(+)
Zm00001d022228::7:173191312-173193313(+)
Zm00001d035843::6:54965938-54967939(+)
Zm00001d042609::3:173457216-173459217(+)
Zm00001d045529::9:25598869-25600870(+)
Zm00001d021051::7:141404762-141406763(-)
Zm00001d020785::7:132643358-132645359(+)
Zm00001d042847::3:181905099-181907100(-)
Zm00001d053724::4:239881765-239883766(-)
Zm00001d015125::5:76543644-76545645(-)
Zm00001d003953::2:72084135-72086136(-)
Zm00001d049259::4:23418595-23420596(-)
Zm00001d020946::7:137471036-137473037(+)
Zm00001d011697::8:159032039-159034040(-)
Zm00001d021932::7:166086167-166088168(+)
Zm00001d012856::5:1134985-1136986(-)
Zm00001d037603::6:131343663-131345664(+)
Zm00001d032608::1:231933762-231935763(-)
Zm00001d043453::3:200465645-200467646(-)
Zm00001d013247::5:7087490-7089491(+)
Zm00001d049210::4:20787561-20789562(+)
Zm00001d016256::5:153845039-153847040(-)
Zm00001d052587::4:193769967-193771968(+)
Zm00001d038131::6:148928303-148930304(+)
Zm00001d018459::5:221176651-221178652(-)
Zm00001d049948::4:54771091-54773092(+)
Zm00001d037984::6:144379741-144381742(+)
Zm00001d035736::6:44291659-44293660(-)
Zm00001d052248::4:184731039-184733040(-)
Zm00001d005997::2:194953865-194955866(-)
Zm00001d038905::6:166760138-166762139(+)
Zm00001d039726::3:13011398-13013399(+)
Zm00001d031654::1:197508468-197510469(+)
Zm00001d025111::10:104841196-104843197(-)
Zm00001d031995::1:209021692-209023693(+)
Zm00001d015134::5:76822752-76824753(-)
Zm00001d007229::2:225213406-225215407(-)
Zm00001d024936::10:95792646-95794647(+)
Zm00001d039584::3:8454255-8456256(+)
Zm00001d051321::4:154080628-154082629(+)
Zm00001d011706::8:159304873-159306874(+)
Zm00001d022214::7:172942860-172944861(+)
Zm00001d044024::3:217063265-217065266(-)
Zm00001d002241::2:8681178-8683179(+)
Zm00001d008970::8:27767371-27769372(-)
Zm00001d024229::10:58415685-58417686(+)
Zm00001d002489::2:13848662-13850663(+)
Zm00001d024148::10:49666476-49668477(+)
Zm00001d043067::3:188231506-188233507(+)
Zm00001d020631::7:125661007-125663008(-)
Zm00001d038481::6:158355663-158357664(+)
Zm00001d005480::2:175583416-175585417(-)
Zm00001d027662::1:10423944-10425945(+)
Zm00001d031381::1:187901287-187903288(-)
Zm00001d002896::2:26116308-26118309(+)
Zm00001d015148::5:76964142-76966143(-)
Zm00001d017424::5:195712406-195714407(+)
Zm00001d039138::6:170945268-170947269(+)
Zm00001d030639::1:150128568-150130569(+)
Zm00001d004731::2:134457494-134459495(-)
Zm00001d045327::9:19064918-19066919(+)
Zm00001d022175::7:171733162-171735163(+)
Zm00001d017516::5:198492473-198494474(-)
Zm00001d004382::2:107684330-107686331(+)
Zm00001d038190::6:151015410-151017411(+)
Zm00001d003046::2:30281543-30283544(-)
Zm00001d016230::5:151216481-151218482(-)
Zm00001d031952::1:207854493-207856494(+)
Zm00001d036026::6:66936925-66938926(+)
Zm00001d037745::6:136198347-136200348(-)
Zm00001d033226::1:255206884-255208885(-)
Zm00001d021426::7:151841391-151843392(+)
Zm00001d003110::2:32544035-32546036(-)
Zm00001d035240::6:16275242-16277243(+)
Zm00001d020175::7:97540384-97542385(+)
Zm00001d039022::6:168837972-168839973(-)
Zm00001d038934::6:167249364-167251365(+)
Zm00001d005136::2:160518113-160520114(-)
Zm00001d008875::8:23554172-23556173(-)
Zm00001d005708::2:184113152-184115153(-)
Zm00001d010313::8:109185644-109187645(+)
Zm00001d040042::3:24391256-24393257(+)
Zm00001d016204::5:150393967-150395968(-)
Zm00001d047422::9:129565415-129567416(-)
Zm00001d046786::9:105956759-105958760(-)
Zm00001d051898::4:173924345-173926346(+)
Zm00001d032989::1:245836246-245838247(+)
Zm00001d022133::7:170962674-170964675(+)
Zm00001d035191::6:8700391-8702392(-)
Zm00001d013900::5:24276869-24278870(-)
Zm00001d018428::5:220583063-220585064(-)
Zm00001d045978::9:51393762-51395763(-)
Zm00001d038272::6:152939835-152941836(-)
Zm00001d020919::7:136526450-136528451(+)
Zm00001d026595::10:148674075-148676076(-)
Zm00001d043693::3:207556296-207558297(-)
Zm00001d021935::7:166374745-166376746(+)
Zm00001d029847::1:89927626-89929627(-)
Zm00001d048054::9:148993870-148995871(-)
Zm00001d012833::5:956742-958743(+)
Zm00001d050616::4:104900996-104902997(-)
Zm00001d012354::8:172927816-172929817(-)
Zm00001d019815::7:64607979-64609980(+)
Zm00001d038042::6:145952674-145954675(+)
Zm00001d005925::2:192996470-192998471(-)
Zm00001d020351::7:108486152-108488153(-)
Zm00001d026113::10:138724893-138726894(-)
Zm00001d038523::6:159196813-159198814(-)
Zm00001d013078::5:4417698-4419699(+)
Zm00001d038115::6:148482850-148484851(+)
Zm00001d011742::8:160458762-160460763(-)
Zm00001d027763::1:13050885-13052886(+)
Zm00001d015364::5:86328864-86330865(-)
Zm00001d007069::2:221369927-221371928(-)
Zm00001d004673::2:129469589-129471590(+)
Zm00001d052997::4:208063338-208065339(-)
Zm00001d020538::7:121469884-121471885(+)
Zm00001d030766::1:159016872-159018873(+)
Zm00001d026398::10:145209904-145211905(+)
Zm00001d029114::1:58376286-58378287(+)
Zm00001d012953::5:2332526-2334527(-)
Zm00001d034528::1:295705724-295707725(+)
Zm00001d043701::3:207871498-207873499(+)
Zm00001d015210::5:79545366-79547367(+)
Zm00001d030863::1:164041666-164043667(-)
Zm00001d041950::3:144976432-144978433(+)
Zm00001d011955::8:165134940-165136941(+)
Zm00001d013358::5:9533869-9535870(-)
Zm00001d041962::3:145903507-145905508(+)
Zm00001d004220::2:92826413-92828414(-)
Zm00001d023372::10:4208684-4210685(+)
Zm00001d018202::5:216492450-216494451(-)
Zm00001d020896::7:135820263-135822264(-)
Zm00001d003278::2:38590048-38592049(-)
Zm00001d044685::3:234866847-234868848(-)
Zm00001d011126::8:139741961-139743962(-)
Zm00001d003502::2:46161544-46163545(-)
Zm00001d046665::9:101211942-101213943(+)
Zm00001d018457::5:221161391-221163392(+)
Zm00001d024755::10:86463325-86465326(+)
Zm00001d016858::5:178464591-178466592(-)
Zm00001d049730::4:41759913-41761914(+)
Zm00001d002246::2:8901781-8903782(+)
Zm00001d032979::1:245558764-245560765(+)
Zm00001d023677::10:15028680-15030681(+)
Zm00001d002167::2:7082139-7084140(+)
Zm00001d010706::8:125228381-125230382(+)
Zm00001d052718::4:198623159-198625160(-)
Zm00001d002385::2:11635050-11637051(+)
Zm00001d011766::8:161197326-161199327(-)
Zm00001d050380::4:84844534-84846535(-)
Zm00001d029324::1:65944516-65946517(-)
Zm00001d037889::6:141171370-141173371(+)
Zm00001d005516::2:177071235-177073236(-)
Zm00001d039287::3:1063863-1065864(-)
Zm00001d014649::5:57192892-57194893(-)
Zm00001d052184::4:182565311-182567312(-)
Zm00001d048466::9:156824489-156826490(+)
Zm00001d009383::8:61548199-61550200(+)
Zm00001d053157::4:217061509-217063510(-)
Zm00001d044456::3:228449769-228451770(-)
Zm00001d042469::3:168650533-168652534(-)
Zm00001d025564::10:122406226-122408227(-)
Zm00001d002184::2:7536453-7538454(+)
Zm00001d011745::8:160631697-160633698(-)
Zm00001d012645::8:177773886-177775887(-)
Zm00001d004498::2:115233305-115235306(-)
Zm00001d011576::8:154831707-154833708(+)
Zm00001d037610::6:131676233-131678234(+)
Zm00001d043548::3:203550023-203552024(-)
Zm00001d035465::6:28061604-28063605(-)
Zm00001d004782::2:138898708-138900709(-)
Zm00001d003313::2:39854744-39856745(+)
Zm00001d032283::1:220367310-220369311(+)
Zm00001d014456::5:48032702-48034703(+)
Zm00001d052439::4:190082728-190084729(-)
Zm00001d028437::1:34969768-34971769(-)
Zm00001d010494::8:117946380-117948381(-)
Zm00001d041691::3:133500932-133502933(-)
Zm00001d033338::1:259503822-259505823(-)
Zm00001d022435::7:177664462-177666463(+)
Zm00001d004757::2:136522550-136524551(+)
Zm00001d016818::5:177141838-177143839(-)
Zm00001d008312::8:4857384-4859385(-)
Zm00001d052998::4:208161946-208163947(+)
Zm00001d014975::5:70814398-70816399(-)
Zm00001d003618::2:50619758-50621759(+)
Zm00001d043078::3:188512557-188514558(+)
Zm00001d041397::3:116331934-116333935(-)
Zm00001d009686::8:75879662-75881663(-)
Zm00001d047271::9:124912847-124914848(+)
Zm00001d028392::1:33149845-33151846(-)
Zm00001d051986::4:175910945-175912946(+)
Zm00001d017656::5:203293811-203295812(+)
Zm00001d038808::6:164862861-164864862(+)
Zm00001d052697::4:197820015-197822016(+)
Zm00001d011282::8:145687807-145689808(+)
Zm00001d051117::4:144039046-144041047(-)
Zm00001d021341::7:149328022-149330023(-)
Zm00001d023225::10:827897-829898(-)
Zm00001d044850::9:5090519-5092520(-)
Zm00001d018804::7:5672132-5674133(+)
Zm00001d022457::7:178108814-178110815(-)
Zm00001d029606::1:78908285-78910286(+)
Zm00001d014583::5:54402977-54404978(+)
Zm00001d037212::6:116058463-116060464(+)
Zm00001d038885::6:166382879-166384880(-)
Zm00001d034318::1:289127221-289129222(-)
Zm00001d033261::1:256413287-256415288(+)
Zm00001d012647::8:177795694-177797695(+)
Zm00001d011850::8:162789480-162791481(-)
Zm00001d052308::4:186708417-186710418(+)
Zm00001d040827::3:68174831-68176832(-)
Zm00001d006064::2:197102191-197104192(+)
Zm00001d029159::1:60849337-60851338(+)
Zm00001d047497::9:132670931-132672932(-)
Zm00001d004921::2:148708673-148710674(+)
Zm00001d020086::7:91005068-91007069(+)
Zm00001d052539::4:192574827-192576828(+)
Zm00001d006734::2:215484597-215486598(+)
Zm00001d002390::2:11688604-11690605(-)
Zm00001d048372::9:155234401-155236402(-)
Zm00001d031701::1:198849067-198851068(-)
Zm00001d008173::8:178284-180285(-)
Zm00001d033319::1:258879091-258881092(-)
Zm00001d020311::7:105591870-105593871(+)
Zm00001d028341::1:31328361-31330362(-)
Zm00001d020971::7:138220663-138222664(-)
Zm00001d052315::4:186971762-186973763(-)
Zm00001d012923::5:2002579-2004580(-)
Zm00001d052307::4:186604658-186606659(-)
Zm00001d004099::2:82715037-82717038(-)
Zm00001d025983::10:135295416-135297417(-)
Zm00001d007682::2:237365189-237367190(-)
Zm00001d004680::2:129969539-129971540(+)
Zm00001d016762::5:175216761-175218762(-)
Zm00001d010675::8:123943096-123945097(+)
Zm00001d020188::7:98548894-98550895(-)
Zm00001d032588::1:231401412-231403413(-)
Zm00001d051163::4:146798308-146800309(-)
Zm00001d010616::8:121975488-121977489(-)
Zm00001d019083::7:15677651-15679652(-)
Zm00001d033896::1:277729329-277731330(-)
Zm00001d039576::3:8208731-8210732(-)
Zm00001d034361::1:290779325-290781326(+)
Zm00001d024548::10:77772377-77774378(-)
Zm00001d053977::4:244553998-244555999(-)
Zm00001d051235::4:149501714-149503715(-)
Zm00001d049273::4:23996739-23998740(+)
Zm00001d029388::1:68567425-68569426(-)
Zm00001d036443::6:88826789-88828790(-)
Zm00001d006086::2:197754466-197756467(-)
Zm00001d050341::4:82447712-82449713(-)
Zm00001d040823::3:68048063-68050064(+)
Zm00001d012277::8:171777922-171779923(-)
Zm00001d013886::5:23784143-23786144(-)
Zm00001d006604::2:211884322-211886323(+)
Zm00001d046583::9:97238010-97240011(-)
Zm00001d042621::3:174104866-174106867(-)
Zm00001d015995::5:138114813-138116814(+)
Zm00001d029568::1:76656892-76658893(+)
Zm00001d033822::1:274807874-274809875(+)
Zm00001d031723::1:199500926-199502927(+)
Zm00001d053092::4:213302053-213304054(+)
Zm00001d035634::6:37858212-37860213(-)
Zm00001d037974::6:143922666-143924667(+)
Zm00001d051090::4:141735703-141737704(+)
Zm00001d048222::9:152678184-152680185(+)
Zm00001d003076::2:31279203-31281204(+)
Zm00001d031697::1:198777172-198779173(-)
Zm00001d002943::2:27768344-27770345(+)
Zm00001d038813::6:165051973-165053974(-)
Zm00001d017598::5:201222743-201224744(+)
Zm00001d046571::9:96435675-96437676(+)
Zm00001d028971::1:53291246-53293247(+)
Zm00001d030110::1:106383114-106385115(-)
Zm00001d022391::7:176627515-176629516(-)
Zm00001d016758::5:175096277-175098278(-)
Zm00001d039866::3:17166876-17168877(+)
Zm00001d007558::2:234867133-234869134(+)
Zm00001d033155::1:252389477-252391478(-)
Zm00001d010353::8:110722487-110724488(+)
Zm00001d005973::2:194453974-194455975(+)
Zm00001d005359::2:170961366-170963367(-)
Zm00001d007450::2:231998143-232000144(+)
Zm00001d039330::3:1991192-1993193(+)
Zm00001d009866::8:85800460-85802461(+)
Zm00001d047097::9:118530896-118532897(-)
Zm00001d017768::5:206253574-206255575(-)
Zm00001d028751::1:45507392-45509393(+)
Zm00001d039539::3:7539181-7541182(-)
Zm00001d026212::10:141037552-141039553(-)
Zm00001d049375::4:28147253-28149254(-)
Zm00001d043451::3:200449961-200451962(-)
Zm00001d032768::1:237681084-237683085(+)
Zm00001d034457::1:293567009-293569010(-)
Zm00001d034204::1:286724871-286726872(+)
Zm00001d030194::1:112585584-112587585(-)
Zm00001d046354::9:83392589-83394590(+)
Zm00001d003724::2:56541292-56543293(-)
Zm00001d045417::9:21415840-21417841(-)
Zm00001d010552::8:120188637-120190638(+)
Zm00001d040358::3:39849315-39851316(-)
Zm00001d039504::3:6086109-6088110(+)
Zm00001d026069::10:137514930-137516931(-)
Zm00001d025434::10:118614953-118616954(+)
Zm00001d039919::3:19358905-19360906(-)
Zm00001d042709::3:177761382-177763383(+)
Zm00001d046805::9:106604305-106606306(-)
Zm00001d009508::8:68047871-68049872(+)
Zm00001d002053::2:5030525-5032526(+)
Zm00001d006125::2:199262029-199264030(-)
Zm00001d040029::3:23586731-23588732(-)
Zm00001d045294::9:18084589-18086590(+)
Zm00001d029887::1:92232177-92234178(-)
Zm00001d006304::2:204085429-204087430(+)
Zm00001d011580::8:154897153-154899154(+)
Zm00001d015164::5:78150607-78152608(-)
Zm00001d039859::3:16953873-16955874(+)
Zm00001d037261::6:118441832-118443833(-)
Zm00001d051419::4:157826572-157828573(-)
Zm00001d027756::1:12707482-12709483(+)
Zm00001d044117::3:219798020-219800021(-)
Zm00001d017728::5:205377132-205379133(-)
Zm00001d051031::4:137693369-137695370(-)
Zm00001d050412::4:86686628-86688629(-)
Zm00001d008177::8:442072-444073(-)
Zm00001d020627::7:125484768-125486769(+)
Zm00001d010118::8:99976453-99978454(+)
Zm00001d051057::4:139269921-139271922(-)
Zm00001d043636::3:205779905-205781906(-)
Zm00001d040070::3:25785392-25787393(-)
Zm00001d034606::1:297651837-297653838(+)
Zm00001d018810::7:5841086-5843087(+)
Zm00001d014783::5:62946701-62948702(+)
Zm00001d051564::4:162886257-162888258(-)
Zm00001d042290::3:159211694-159213695(+)
Zm00001d003049::2:30349461-30351462(-)
Zm00001d038509::6:158908666-158910667(-)
Zm00001d019079::7:15566252-15568253(-)
Zm00001d047022::9:115600569-115602570(+)
Zm00001d022367::7:176184095-176186096(+)
Zm00001d007175::2:223831133-223833134(-)
Zm00001d003264::2:38334918-38336919(-)
Zm00001d053678::4:238896999-238899000(+)
Zm00001d043187::3:190904981-190906982(+)
Zm00001d024430::10:70586618-70588619(-)
Zm00001d040405::3:41583963-41585964(+)
Zm00001d036998::6:108625528-108627529(+)
Zm00001d047153::9:120186013-120188014(+)
Zm00001d011113::8:139370545-139372546(+)
Zm00001d021342::7:149410334-149412335(+)
Zm00001d027330::1:3050037-3052038(+)
Zm00001d003169::2:34344365-34346366(-)
Zm00001d030851::1:163240589-163242590(-)
Zm00001d019082::7:15671162-15673163(+)
Zm00001d007532::2:234155768-234157769(+)
Zm00001d028876::1:49472687-49474688(+)
Zm00001d053756::4:240526230-240528231(-)
Zm00001d030183::1:111116043-111118044(+)
Zm00001d034012::1:281140417-281142418(-)
Zm00001d024771::10:87291913-87293914(-)
Zm00001d032881::1:241336047-241338048(+)
Zm00001d006364::2:205731127-205733128(-)
Zm00001d036922::6:106562389-106564390(+)
Zm00001d005573::2:178932919-178934920(-)
Zm00001d019836::7:67849862-67851863(-)
Zm00001d006506::2:210158515-210160516(+)
Zm00001d029803::1:87591118-87593119(-)
Zm00001d003511::2:46294671-46296672(-)
Zm00001d034986::6:839420-841421(+)
Zm00001d029987::1:97696596-97698597(+)
Zm00001d024319::10:64271029-64273030(+)
Zm00001d016037::5:140916696-140918697(-)
Zm00001d015291::5:82966716-82968717(-)
Zm00001d010314::8:109194017-109196018(-)
Zm00001d010617::8:122039095-122041096(-)
Zm00001d048460::9:156717794-156719795(+)
Zm00001d008662::8:16397517-16399518(+)
Zm00001d010644::8:122850213-122852214(-)
Zm00001d037860::6:140057127-140059128(-)
Zm00001d022462::7:178150366-178152367(-)
Zm00001d024339::10:65532390-65534391(-)
Zm00001d029688::1:82830718-82832719(-)
Zm00001d037422::6:125047731-125049732(+)
Zm00001d025705::10:126878291-126880292(-)
Zm00001d039608::3:8859578-8861579(-)
Zm00001d048050::9:148901654-148903655(+)
Zm00001d043660::3:206185829-206187830(+)
Zm00001d052975::4:206863072-206865073(-)
Zm00001d021360::7:149844388-149846389(-)
Zm00001d044434::3:227919076-227921077(-)
Zm00001d038638::6:161445177-161447178(+)
Zm00001d022125::7:170836394-170838395(+)
Zm00001d032502::1:228678989-228680990(+)
Zm00001d051323::4:154126654-154128655(-)
Zm00001d036655::6:96563081-96565082(+)
Zm00001d012225::8:170435899-170437900(-)
Zm00001d047555::9:135293091-135295092(+)
Zm00001d003742::2:56992328-56994329(+)
Zm00001d023606::10:11862753-11864754(-)
Zm00001d009397::8:62298092-62300093(+)
Zm00001d005741::2:185585866-185587867(-)
Zm00001d042636::3:174782350-174784351(+)
Zm00001d032162::1:215113106-215115107(-)
Zm00001d013664::5:16770686-16772687(-)
Zm00001d031220::1:182578079-182580080(-)
Zm00001d007403::2:230956569-230958570(-)
Zm00001d053452::4:232174853-232176854(+)
Zm00001d035622::6:37472709-37474710(-)
Zm00001d027760::1:13022112-13024113(+)
Zm00001d024310::10:63445620-63447621(+)
Zm00001d050283::4:78442434-78444435(+)
Zm00001d037939::6:142844141-142846142(-)
Zm00001d012050::8:167241389-167243390(-)
Zm00001d036196::6:76726866-76728867(+)
Zm00001d038650::6:161718509-161720510(+)
Zm00001d007688::2:237422661-237424662(+)
Zm00001d013127::5:5180167-5182168(+)
Zm00001d052044::4:177334756-177336757(+)
Zm00001d008619::8:14789545-14791546(-)
Zm00001d017936::5:210383429-210385430(-)
Zm00001d038276::6:153100023-153102024(+)
Zm00001d032533::1:229829636-229831637(-)
Zm00001d024571::10:78698542-78700543(-)
Zm00001d024382::10:68271787-68273788(-)
Zm00001d012744::8:179568810-179570811(-)
Zm00001d006588::2:211700782-211702783(-)
Zm00001d009407::8:63276850-63278851(+)
Zm00001d016995::5:182272645-182274646(+)
Zm00001d015731::5:114166749-114168750(-)
Zm00001d030496::1:138701791-138703792(+)
Zm00001d011622::8:156377230-156379231(-)
Zm00001d039597::3:8667742-8669743(+)
Zm00001d009808::8:82345885-82347886(-)
Zm00001d029873::1:91278298-91280299(+)
Zm00001d042723::3:178229842-178231843(+)
Zm00001d030380::1:127548195-127550196(+)
Zm00001d042350::3:162542485-162544486(-)
Zm00001d052171::4:181670052-181672053(-)
Zm00001d026146::10:139752556-139754557(+)
Zm00001d052390::4:188972168-188974169(+)
Zm00001d024961::10:96950389-96952390(-)
Zm00001d034241::1:287667085-287669086(-)
Zm00001d045163::9:14794002-14796003(-)
Zm00001d014950::5:69571588-69573589(+)
Zm00001d008688::8:17176789-17178790(+)
Zm00001d015684::5:107180805-107182806(-)
Zm00001d035721::6:42945397-42947398(+)
Zm00001d033734::1:272421430-272423431(-)
Zm00001d002544::2:15090109-15092110(+)
Zm00001d010401::8:112916985-112918986(-)
Zm00001d052744::4:199503462-199505463(-)
Zm00001d048416::9:155898510-155900511(+)
Zm00001d047907::9:144888119-144890120(+)
Zm00001d031977::1:208391728-208393729(-)
Zm00001d010046::8:96801996-96803997(-)
Zm00001d026302::10:143212214-143214215(-)
Zm00001d035669::6:40163458-40165459(+)
Zm00001d046912::9:110200668-110202669(+)
Zm00001d050704::4:116741776-116743777(+)
Zm00001d010019::8:95345744-95347745(-)
Zm00001d004014::2:75785579-75787580(-)
Zm00001d012710::8:179071811-179073812(+)
Zm00001d003311::2:39750626-39752627(+)
Zm00001d048480::9:156997946-156999947(+)
Zm00001d004036::2:77704237-77706238(+)
Zm00001d014823::5:64554755-64556756(+)
Zm00001d009014::8:30169695-30171696(+)
Zm00001d037393::6:124237436-124239437(-)
Zm00001d039205::6:172496071-172498072(-)
Zm00001d045128::9:13701799-13703800(+)
Zm00001d015519::5:95556334-95558335(-)
Zm00001d013041::5:3617912-3619913(-)
Zm00001d001811::2:1329998-1331999(+)
Zm00001d033180::1:253160990-253162991(+)
Zm00001d010579::8:120810943-120812944(-)
Zm00001d005194::2:163081469-163083470(+)
Zm00001d045375::9:20006582-20008583(-)
Zm00001d019936::7:77662896-77664897(+)
Zm00001d047200::9:121684064-121686065(+)
Zm00001d016892::5:179478118-179480119(-)
Zm00001d046317::9:80082403-80084404(+)
Zm00001d011764::8:161069720-161071721(+)
Zm00001d039710::3:12750063-12752064(+)
Zm00001d023858::10:25248307-25250308(-)
Zm00001d028669::1:42439387-42441388(+)
Zm00001d002611::2:16722216-16724217(-)
Zm00001d021699::7:160632777-160634778(-)
Zm00001d038840::6:165622931-165624932(+)
Zm00001d040691::3:58478595-58480596(+)
Zm00001d006476::2:209511007-209513008(+)
Zm00001d001877::2:2219844-2221845(+)
Zm00001d012025::8:166727520-166729521(+)
Zm00001d038107::6:148212765-148214766(+)
Zm00001d037785::6:137692716-137694717(-)
Zm00001d018371::5:219439545-219441546(-)
Zm00001d021179::7:145103052-145105053(+)
Zm00001d037786::6:137823535-137825536(+)
Zm00001d009844::8:84729997-84731998(+)
Zm00001d054008::4:245054937-245056938(-)
Zm00001d034033::1:281642442-281644443(-)
Zm00001d032386::1:225030584-225032585(-)
Zm00001d052562::4:193210330-193212331(-)
Zm00001d040037::3:24011546-24013547(+)
Zm00001d015952::5:133820213-133822214(+)
Zm00001d032200::1:216905043-216907044(+)
Zm00001d003924::2:68554756-68556757(-)
Zm00001d007857::2:241016614-241018615(-)
Zm00001d044101::3:219144363-219146364(-)
Zm00001d029336::1:66386699-66388700(+)
Zm00001d005642::2:181733344-181735345(-)
Zm00001d048919::4:7977438-7979439(-)
Zm00001d004354::2:105832262-105834263(-)
Zm00001d031671::1:198156445-198158446(+)
Zm00001d011178::8:142043022-142045023(-)
Zm00001d034730::1:300923971-300925972(+)
Zm00001d024410::10:69482148-69484149(+)
Zm00001d047979::9:146967554-146969555(-)
Zm00001d004707::2:132464818-132466819(-)
Zm00001d008672::8:16789640-16791641(+)
Zm00001d019852::7:69878774-69880775(-)
Zm00001d037794::6:137932883-137934884(-)
Zm00001d047594::9:136611618-136613619(+)
Zm00001d018419::5:220379039-220381040(-)
Zm00001d010634::8:122654346-122656347(-)
Zm00001d053830::4:241980672-241982673(-)
Zm00001d052910::4:204476479-204478480(+)
Zm00001d016726::5:174357349-174359350(-)
Zm00001d035273::6:18886035-18888036(-)
Zm00001d037633::6:132486980-132488981(-)
Zm00001d011259::8:144790363-144792364(+)
Zm00001d021913::7:165810809-165812810(-)
Zm00001d007029::2:220388397-220390398(-)
Zm00001d021963::7:167207382-167209383(-)
Zm00001d017236::5:190015145-190017146(-)
Zm00001d036995::6:108564267-108566268(-)
Zm00001d030508::1:140234049-140236050(+)
Zm00001d002439::2:12649896-12651897(-)
Zm00001d020409::7:112016708-112018709(-)
Zm00001d004553::2:117598395-117600396(+)
Zm00001d030760::1:158445783-158447784(-)
Zm00001d030678::1:152668868-152670869(-)
Zm00001d034534::1:295790692-295792693(-)
Zm00001d045800::9:39935806-39937807(+)
Zm00001d025261::10:111622053-111624054(-)
Zm00001d025203::10:108936840-108938841(+)
Zm00001d003044::2:30148421-30150422(-)
Zm00001d041035::3:92246029-92248030(+)
Zm00001d047635::9:137670491-137672492(-)
Zm00001d039437::3:4315026-4317027(+)
Zm00001d021199::7:145756411-145758412(+)
Zm00001d026698::10:150318512-150320513(-)
Zm00001d040449::3:43828351-43830352(-)
Zm00001d050764::4:121651403-121653404(-)
Zm00001d003866::2:63975791-63977792(-)
Zm00001d022604::7:180893462-180895463(+)
Zm00001d039935::3:19867223-19869224(+)
Zm00001d027676::1:10852795-10854796(+)
Zm00001d035774::6:47427410-47429411(+)
Zm00001d027741::1:12442828-12444829(+)
Zm00001d012809::5:634464-636465(+)
Zm00001d024963::10:96969958-96971959(-)
Zm00001d049884::4:50466211-50468212(-)
Zm00001d017193::5:188498763-188500764(-)
Zm00001d027790::1:13574887-13576888(+)
Zm00001d003431::2:44203645-44205646(+)
Zm00001d035965::6:62971573-62973574(-)
Zm00001d023583::10:10839760-10841761(-)
Zm00001d028562::1:39216971-39218972(-)
Zm00001d017185::5:188265073-188267074(+)
Zm00001d011722::8:159970700-159972701(+)
Zm00001d042133::3:152708349-152710350(+)
Zm00001d040893::3:76455674-76457675(-)
Zm00001d007754::2:238904845-238906846(-)
Zm00001d027957::1:18320634-18322635(-)
Zm00001d041388::3:115344099-115346100(-)
Zm00001d031494::1:191906728-191908729(+)
Zm00001d027542::1:7886362-7888363(-)
Zm00001d024666::10:82750613-82752614(+)
Zm00001d045206::9:16081125-16083126(-)
Zm00001d032329::1:222619280-222621281(+)
Zm00001d051754::4:168925959-168927960(-)
Zm00001d034181::1:285862473-285864474(+)
Zm00001d007460::2:232197141-232199142(-)
Zm00001d052962::4:206378673-206380674(+)
Zm00001d027740::1:12443482-12445483(-)
Zm00001d023867::10:25581478-25583479(+)
Zm00001d024291::10:62298885-62300886(+)
Zm00001d037215::6:116229223-116231224(-)
Zm00001d049223::4:21428170-21430171(+)
Zm00001d054089::4:246280681-246282682(-)
Zm00001d028670::1:42453726-42455727(+)
Zm00001d018130::5:214937675-214939676(+)
Zm00001d039260::3:748757-750758(+)
Zm00001d022369::7:176237635-176239636(+)
Zm00001d001962::2:3570726-3572727(+)
Zm00001d013518::5:13438585-13440586(-)
Zm00001d010066::8:98051687-98053688(+)
Zm00001d004230::2:94053334-94055335(+)
Zm00001d051958::4:175319882-175321883(+)
Zm00001d030549::1:143232166-143234167(-)
Zm00001d005003::2:153247301-153249302(+)
Zm00001d011226::8:143748553-143750554(-)
Zm00001d020345::7:108131663-108133664(+)
Zm00001d005282::2:167646638-167648639(+)
Zm00001d043962::3:214947505-214949506(+)
Zm00001d010448::8:115602383-115604384(+)
Zm00001d018944::7:10185695-10187696(+)
Zm00001d024342::10:65775700-65777701(+)
Zm00001d035409::6:24607123-24609124(-)
Zm00001d021465::7:152801062-152803063(+)
Zm00001d042643::3:175221113-175223114(+)
Zm00001d053732::4:240029995-240031996(-)
Zm00001d052408::4:189243474-189245475(-)
Zm00001d053807::4:241451520-241453521(+)
Zm00001d011233::8:144109276-144111277(+)
Zm00001d049712::4:41055000-41057001(+)
Zm00001d045965::9:50421324-50423325(-)
Zm00001d024456::10:71728067-71730068(-)
Zm00001d016347::5:158598024-158600025(-)
Zm00001d018290::5:218026105-218028106(-)
Zm00001d045386::9:20256560-20258561(-)
Zm00001d025002::10:98772177-98774178(-)
Zm00001d052765::4:200036857-200038858(+)
Zm00001d009147::8:39588344-39590345(-)
Zm00001d022524::7:179330731-179332732(+)
Zm00001d040133::3:28851589-28853590(+)
Zm00001d026205::10:140892233-140894234(+)
Zm00001d029134::1:59876307-59878308(-)
Zm00001d025745::10:128268122-128270123(-)
Zm00001d013128::5:5187694-5189695(+)
Zm00001d002029::2:4669562-4671563(-)
Zm00001d027616::1:9106625-9108626(+)
Zm00001d044586::3:232673551-232675552(-)
Zm00001d042652::3:175436358-175438359(+)
Zm00001d051861::4:172528608-172530609(+)
Zm00001d039601::3:8739689-8741690(-)
Zm00001d036651::6:96425868-96427869(-)
Zm00001d012607::8:177134096-177136097(-)
Zm00001d039521::3:6776537-6778538(-)
Zm00001d049511::4:32893609-32895610(-)
Zm00001d019733::7:54459066-54461067(-)
Zm00001d028779::1:46197430-46199431(-)
Zm00001d045155::9:14557970-14559971(+)
Zm00001d053242::4:221665640-221667641(-)
Zm00001d014461::5:48370694-48372695(+)
Zm00001d020960::7:137939011-137941012(-)
Zm00001d045293::9:18060756-18062757(+)
Zm00001d025551::10:122017801-122019802(+)
Zm00001d013484::5:12635605-12637606(-)
Zm00001d018049::5:213150470-213152471(+)
Zm00001d006291::2:203786428-203788429(+)
Zm00001d013918::5:24813586-24815587(+)
Zm00001d008599::8:14055030-14057031(-)
Zm00001d039434::3:4149599-4151600(-)
Zm00001d014348::5:42141977-42143978(+)
Zm00001d051622::4:164935188-164937189(+)
Zm00001d044863::9:5749583-5751584(+)
Zm00001d041954::3:145312753-145314754(-)
Zm00001d046236::9:74511400-74513401(+)
Zm00001d019889::7:73324443-73326444(+)
Zm00001d021424::7:151796983-151798984(-)
Zm00001d045289::9:18026251-18028252(+)
Zm00001d011231::8:143883869-143885870(+)
Zm00001d013018::5:3239904-3241905(+)
Zm00001d012857::5:1161583-1163584(+)
Zm00001d012537::8:176327110-176329111(-)
Zm00001d016474::5:163741864-163743865(-)
Zm00001d013915::5:24680733-24682734(+)
Zm00001d030074::1:103632880-103634881(+)
Zm00001d013416::5:10760830-10762831(+)
Zm00001d046083::9:61958908-61960909(-)
Zm00001d003207::2:35925788-35927789(-)
Zm00001d023234::10:984764-986765(-)
Zm00001d045624::9:29080445-29082446(+)
Zm00001d026584::10:148386592-148388593(-)
Zm00001d049026::4:12971885-12973886(-)
Zm00001d020532::7:121219997-121221998(-)
Zm00001d052985::4:207560206-207562207(+)
Zm00001d006319::2:204451271-204453272(-)
Zm00001d042213::3:156309937-156311938(-)
Zm00001d043954::3:214764654-214766655(-)
Zm00001d051132::4:145251909-145253910(+)
Zm00001d015856::5:126811900-126813901(+)
Zm00001d011268::8:145144450-145146451(-)
Zm00001d049736::4:42109893-42111894(-)
Zm00001d042270::3:158425699-158427700(+)
Zm00001d038292::6:153568886-153570887(-)
Zm00001d037608::6:131625023-131627024(-)
Zm00001d010796::8:128038109-128040110(+)
Zm00001d038377::6:155915151-155917152(+)
Zm00001d051608::4:164422480-164424481(+)
Zm00001d015401::5:88451237-88453238(-)
Zm00001d028443::1:35135499-35137500(-)
Zm00001d006339::2:205001161-205003162(+)
Zm00001d031732::1:200053633-200055634(-)
Zm00001d028018::1:20426038-20428039(-)
Zm00001d019495::7:37484233-37486234(+)
Zm00001d036433::6:88293793-88295794(-)
Zm00001d047044::9:116544506-116546507(+)
Zm00001d048100::9:150169547-150171548(-)
Zm00001d052785::4:200792860-200794861(-)
Zm00001d003606::2:49807713-49809714(+)
Zm00001d024935::10:95668575-95670576(-)
Zm00001d010500::8:118162192-118164193(+)
Zm00001d023592::10:11122175-11124176(+)
Zm00001d049343::4:27215532-27217533(+)
Zm00001d003315::2:39890154-39892155(-)
Zm00001d050577::4:101828003-101830004(-)
Zm00001d054043::4:245467882-245469883(+)
Zm00001d040578::3:50993791-50995792(+)
Zm00001d037404::6:124629611-124631612(+)
Zm00001d021415::7:151546768-151548769(+)
Zm00001d023941::10:30400499-30402500(+)
Zm00001d045341::9:19223529-19225530(-)
Zm00001d035921::6:60327916-60329917(-)
Zm00001d046406::9:87614683-87616684(+)
Zm00001d043288::3:194546993-194548994(-)
Zm00001d040243::3:33414172-33416173(-)
Zm00001d042282::3:158685825-158687826(+)
Zm00001d049362::4:27916714-27918715(-)
Zm00001d026394::10:145132161-145134162(+)
Zm00001d037203::6:115608108-115610109(-)
Zm00001d021943::7:166618668-166620669(-)
Zm00001d049640::4:38546252-38548253(+)
Zm00001d021076::7:142294707-142296708(+)
Zm00001d031696::1:198746581-198748582(+)
Zm00001d043571::3:204242875-204244876(-)
Zm00001d039427::3:3984413-3986414(-)
Zm00001d023745::10:18415888-18417889(+)
Zm00001d013177::5:5975266-5977267(+)
Zm00001d028676::1:42756319-42758320(+)
Zm00001d018615::7:1021256-1023257(+)
Zm00001d010648::8:122885724-122887725(+)
Zm00001d004238::2:94748707-94750708(+)
Zm00001d024744::10:85877105-85879106(-)
Zm00001d009465::8:65744728-65746729(+)
Zm00001d053660::4:238364694-238366695(+)
Zm00001d020009::7:85295756-85297757(+)
Zm00001d036568::6:92901881-92903882(-)
Zm00001d013849::5:22607919-22609920(+)
Zm00001d017754::5:205939713-205941714(-)
Zm00001d024143::10:49100328-49102329(+)
Zm00001d018863::7:7673205-7675206(-)
Zm00001d010239::8:105574481-105576482(-)
Zm00001d041175::3:102200245-102202246(+)
Zm00001d018227::5:217020994-217022995(-)
Zm00001d041376::3:114784720-114786721(+)
Zm00001d022166::7:171508747-171510748(-)
Zm00001d011135::8:140027574-140029575(-)
Zm00001d032541::1:229987111-229989112(+)
Zm00001d022132::7:170946835-170948836(+)
Zm00001d047262::9:124771022-124773023(-)
Zm00001d043814::3:210937806-210939807(+)
Zm00001d043277::3:194200988-194202989(+)
Zm00001d040289::3:35908434-35910435(-)
Zm00001d028515::1:37926752-37928753(-)
Zm00001d004095::2:82546689-82548690(-)
Zm00001d006320::2:204490570-204492571(-)
Zm00001d043036::3:187096313-187098314(-)
Zm00001d046866::9:108594891-108596892(+)
Zm00001d004706::2:132367182-132369183(-)
Zm00001d053003::4:208579400-208581401(+)
Zm00001d024153::10:50347394-50349395(+)
Zm00001d044727::9:588364-590365(+)
Zm00001d003712::2:55893318-55895319(+)
Zm00001d047472::9:131246831-131248832(+)
Zm00001d020457::7:115737989-115739990(+)
Zm00001d004941::2:149612808-149614809(+)
Zm00001d030053::1:102357850-102359851(+)
Zm00001d001772::2:475503-477504(-)
Zm00001d022075::7:169510416-169512417(+)
Zm00001d002738::2:21105313-21107314(-)
Zm00001d042022::3:147650406-147652407(-)
Zm00001d006022::2:195423835-195425836(+)
Zm00001d006454::2:208725222-208727223(+)
Zm00001d037916::6:141929514-141931515(+)
Zm00001d038393::6:156277950-156279951(-)
Zm00001d045565::9:26891801-26893802(+)
Zm00001d043270::3:193916039-193918040(+)
Zm00001d028998::1:54252942-54254943(-)
Zm00001d007309::2:227409830-227411831(+)
Zm00001d012240::8:170776308-170778309(+)
Zm00001d011041::8:137261691-137263692(-)
Zm00001d037342::6:122121144-122123145(-)
Zm00001d047423::9:129609381-129611382(-)
Zm00001d037492::6:127208748-127210749(+)
Zm00001d018513::5:222223465-222225466(-)
Zm00001d028988::1:53762749-53764750(-)
Zm00001d026293::10:143076040-143078041(+)
Zm00001d012653::8:177990272-177992273(+)
Zm00001d010872::8:131661620-131663621(+)
Zm00001d041873::3:141752036-141754037(-)
Zm00001d032471::1:227714946-227716947(-)
Zm00001d050121::4:67404828-67406829(-)
Zm00001d047780::9:141566091-141568092(+)
Zm00001d028695::1:43354476-43356477(+)
Zm00001d043786::3:210234194-210236195(-)
Zm00001d040154::3:29458236-29460237(-)
Zm00001d047908::9:144955236-144957237(+)
Zm00001d044533::3:231104783-231106784(-)
Zm00001d010653::8:122981212-122983213(-)
Zm00001d021710::7:160974557-160976558(+)
Zm00001d041563::3:127272550-127274551(+)
Zm00001d032467::1:227646794-227648795(+)
Zm00001d043229::3:192548111-192550112(+)
Zm00001d047512::9:133115798-133117799(+)
Zm00001d009874::8:86636011-86638012(+)
Zm00001d022434::7:177649175-177651176(-)
Zm00001d011851::8:162795708-162797709(+)
Zm00001d006641::2:213270966-213272967(-)
Zm00001d037851::6:139759587-139761588(-)
Zm00001d040670::3:57105637-57107638(+)
Zm00001d053154::4:216610759-216612760(+)
Zm00001d017995::5:211634130-211636131(+)
Zm00001d044908::9:6928876-6930877(-)
Zm00001d046740::9:103967847-103969848(+)
Zm00001d009494::8:67183875-67185876(+)
Zm00001d009745::8:79158144-79160145(+)
Zm00001d037606::6:131475804-131477805(-)
Zm00001d002178::2:7298953-7300954(+)
Zm00001d014908::5:67826255-67828256(+)
Zm00001d016934::5:180381446-180383447(+)
Zm00001d016543::5:166723258-166725259(+)
Zm00001d001827::2:1538159-1540160(+)
Zm00001d053994::4:244797240-244799241(+)
Zm00001d006295::2:203937421-203939422(-)
Zm00001d026147::10:139779467-139781468(+)
Zm00001d030557::1:143969664-143971665(+)
Zm00001d035460::6:27590571-27592572(+)
Zm00001d032003::1:209210701-209212702(-)
Zm00001d027295::1:2103260-2105261(+)
Zm00001d020008::7:85224708-85226709(-)
Zm00001d025294::10:112971841-112973842(+)
Zm00001d007351::2:229463432-229465433(+)
Zm00001d029699::1:83057054-83059055(+)
Zm00001d007826::2:240380003-240382004(-)
Zm00001d031511::1:192367284-192369285(-)
Zm00001d010982::8:135763869-135765870(-)
Zm00001d052231::4:184150627-184152628(+)
Zm00001d045391::9:20447907-20449908(-)
Zm00001d032863::1:240531555-240533556(-)
Zm00001d008904::8:24562552-24564553(-)
Zm00001d049938::4:54068052-54070053(+)
Zm00001d014728::5:60851571-60853572(+)
Zm00001d031665::1:198080368-198082369(-)
Zm00001d015634::5:102238801-102240802(-)
Zm00001d034805::1:302479865-302481866(-)
Zm00001d014770::5:62511783-62513784(-)
Zm00001d046235::9:74049434-74051435(+)
Zm00001d035693::6:41342107-41344108(-)
Zm00001d008808::8:21237265-21239266(+)
Zm00001d021340::7:149324725-149326726(+)
Zm00001d008646::8:15716720-15718721(-)
Zm00001d038302::6:153955891-153957892(-)
Zm00001d002019::2:4432892-4434893(-)
Zm00001d018868::7:7845120-7847121(+)
Zm00001d021242::7:146764686-146766687(-)
Zm00001d001788::2:934138-936139(+)
Zm00001d017011::5:182686242-182688243(+)
Zm00001d008720::8:17727076-17729077(+)
Zm00001d030348::1:124404958-124406959(-)
Zm00001d035862::6:57386431-57388432(+)
Zm00001d014884::5:66955690-66957691(-)
Zm00001d009731::8:78404602-78406603(+)
Zm00001d020970::7:138209634-138211635(-)
Zm00001d041811::3:139005561-139007562(+)
Zm00001d036875::6:105408186-105410187(-)
Zm00001d004392::2:108535071-108537072(-)
Zm00001d052953::4:206120503-206122504(-)
Zm00001d003224::2:36773406-36775407(+)
Zm00001d030295::1:120060190-120062191(-)
Zm00001d009896::8:88345375-88347376(+)
Zm00001d030996::1:172567461-172569462(-)
Zm00001d022027::7:168265411-168267412(-)
Zm00001d032987::1:245833788-245835789(-)
Zm00001d029060::1:56815952-56817953(-)
Zm00001d051546::4:162066108-162068109(-)
Zm00001d015557::5:97435618-97437619(+)
Zm00001d030138::1:108426888-108428889(-)
Zm00001d053718::4:239820300-239822301(-)
Zm00001d037429::6:125230815-125232816(-)
Zm00001d051604::4:164201439-164203440(-)
Zm00001d035186::6:8572489-8574490(-)
Zm00001d023260::10:1515188-1517189(-)
Zm00001d023756::10:18979828-18981829(+)
Zm00001d011904::8:164262726-164264727(+)
Zm00001d024903::10:93906816-93908817(+)
Zm00001d028367::1:32293024-32295025(+)
Zm00001d035960::6:62645685-62647686(+)
Zm00001d021767::7:162711898-162713899(+)
Zm00001d036121::6:73082799-73084800(-)
Zm00001d005856::2:190960653-190962654(+)
Zm00001d044472::3:229107722-229109723(-)
Zm00001d002107::2:6028028-6030029(-)
Zm00001d012515::8:175903344-175905345(-)
Zm00001d041187::3:104103604-104105605(+)
Zm00001d027887::1:16746365-16748366(-)
Zm00001d025985::10:135308500-135310501(-)
Zm00001d014690::5:59248483-59250484(+)
Zm00001d042212::3:156137506-156139507(-)
Zm00001d029602::1:78655578-78657579(-)
Zm00001d047493::9:132376871-132378872(-)
Zm00001d041445::3:120203784-120205785(-)
Zm00001d003119::2:32825385-32827386(-)
Zm00001d005253::2:165941951-165943952(-)
Zm00001d051613::4:164548143-164550144(-)
Zm00001d005127::2:159739028-159741029(+)
Zm00001d049452::4:30716755-30718756(-)
Zm00001d048181::9:151803686-151805687(+)
Zm00001d032689::1:234512985-234514986(-)
Zm00001d005579::2:179328727-179330728(-)
Zm00001d014749::5:61287774-61289775(-)
Zm00001d013250::5:7115420-7117421(+)
Zm00001d034205::1:286741975-286743976(-)
Zm00001d034552::1:296065855-296067856(+)
Zm00001d049717::4:41319807-41321808(+)
Zm00001d038998::6:168504515-168506516(+)
Zm00001d008224::8:1668909-1670910(-)
Zm00001d032982::1:245761107-245763108(+)
Zm00001d030031::1:100834602-100836603(+)
Zm00001d002193::2:7731757-7733758(+)
Zm00001d042632::3:174670777-174672778(-)
Zm00001d026707::10:150566247-150568248(-)
Zm00001d009030::8:30789000-30791001(+)
Zm00001d043129::3:189871190-189873191(-)
Zm00001d040413::3:42221945-42223946(+)
Zm00001d005453::2:174667014-174669015(-)
Zm00001d048052::9:148914349-148916350(+)
Zm00001d047481::9:131628831-131630832(+)
Zm00001d018214::5:216734828-216736829(-)
Zm00001d010955::8:134938264-134940265(-)
Zm00001d012828::5:944080-946081(-)
Zm00001d004379::2:107365383-107367384(-)
Zm00001d011078::8:138323699-138325700(+)
Zm00001d011857::8:163122374-163124375(+)
Zm00001d003627::2:50980741-50982742(-)
Zm00001d030567::1:144617148-144619149(-)
Zm00001d035352::6:22880328-22882329(+)
Zm00001d022222::7:173070060-173072061(+)
Zm00001d018815::7:5971530-5973531(+)
Zm00001d047941::9:145889318-145891319(+)
Zm00001d053599::4:235958311-235960312(+)
Zm00001d048028::9:148360131-148362132(-)
Zm00001d019616::7:46379992-46381993(-)
Zm00001d053822::4:241798859-241800860(-)
Zm00001d010574::8:120711989-120713990(+)
Zm00001d033312::1:258657434-258659435(+)
Zm00001d038329::6:154633949-154635950(-)
Zm00001d054014::4:245169924-245171925(-)
Zm00001d022437::7:177693969-177695970(+)
Zm00001d010806::8:128424828-128426829(-)
Zm00001d032686::1:234434967-234436968(-)
Zm00001d023265::10:1612204-1614205(-)
Zm00001d040837::3:69484311-69486312(+)
Zm00001d007637::2:236695978-236697979(+)
Zm00001d035034::6:2465078-2467079(-)
Zm00001d052474::4:190818116-190820117(-)
Zm00001d023636::10:13164585-13166586(-)
Zm00001d029197::1:61897135-61899136(+)
Zm00001d023825::10:23589714-23591715(-)
Zm00001d036448::6:88914965-88916966(-)
Zm00001d024679::10:83442408-83444409(+)
Zm00001d006185::2:200994929-200996930(+)
Zm00001d036137::6:74135436-74137437(+)
Zm00001d041345::3:113727746-113729747(-)
Zm00001d046169::9:68818707-68820708(-)
Zm00001d050146::4:69098775-69100776(+)
Zm00001d013170::5:5807676-5809677(-)
Zm00001d032962::1:244893826-244895827(-)
Zm00001d031077::1:176191232-176193233(+)
Zm00001d043298::3:194976909-194978910(+)
Zm00001d049733::4:41953768-41955769(-)
Zm00001d038052::6:146475057-146477058(-)
Zm00001d013568::5:14451479-14453480(-)
Zm00001d019667::7:49138972-49140973(-)
Zm00001d003393::2:42624901-42626902(-)
Zm00001d021286::7:147953475-147955476(-)
Zm00001d047385::9:128356552-128358553(+)
Zm00001d030621::1:149023092-149025093(-)
Zm00001d052705::4:198265912-198267913(+)
Zm00001d053636::4:237930404-237932405(-)
Zm00001d005594::2:180119638-180121639(+)
Zm00001d024982::10:97885367-97887368(-)
Zm00001d029548::1:75711139-75713140(-)
Zm00001d051917::4:174628870-174630871(-)
Zm00001d043434::3:199758200-199760201(-)
Zm00001d028219::1:26902175-26904176(+)
Zm00001d046246::9:76272386-76274387(-)
Zm00001d028662::1:42239056-42241057(-)
Zm00001d029675::1:82271977-82273978(+)
Zm00001d032916::1:242986425-242988426(+)
Zm00001d035337::6:22135533-22137534(-)
Zm00001d012931::5:2177939-2179940(-)
Zm00001d005174::2:162402444-162404445(-)
Zm00001d006521::2:210457796-210459797(-)
Zm00001d051623::4:164938104-164940105(-)
Zm00001d049501::4:32638867-32640868(+)
Zm00001d022498::7:178839219-178841220(+)
Zm00001d033028::1:247757519-247759520(-)
Zm00001d026261::10:142295978-142297979(-)
Zm00001d019565::7:43072869-43074870(-)
Zm00001d012960::5:2378240-2380241(+)
Zm00001d034171::1:285662335-285664336(-)
Zm00001d014585::5:54415807-54417808(+)
Zm00001d043309::3:195749466-195751467(-)
Zm00001d019439::7:33879128-33881129(-)
Zm00001d013031::5:3487431-3489432(-)
Zm00001d040060::3:25497156-25499157(+)
Zm00001d041347::3:113865173-113867174(+)
Zm00001d023749::10:18626799-18628800(-)
Zm00001d034001::1:280772081-280774082(+)
Zm00001d044599::3:233045241-233047242(+)
Zm00001d025761::10:128647610-128649611(-)
Zm00001d006300::2:204069880-204071881(-)
Zm00001d029826::1:89003068-89005069(+)
Zm00001d014844::5:65196974-65198975(-)
Zm00001d009227::8:44723676-44725677(+)
Zm00001d046946::9:112265193-112267194(+)
Zm00001d039480::3:5490606-5492607(-)
Zm00001d030644::1:150484884-150486885(-)
Zm00001d051368::4:156124671-156126672(+)
Zm00001d012312::8:172214163-172216164(+)
Zm00001d016301::5:156276272-156278273(-)
Zm00001d053747::4:240383297-240385298(+)
Zm00001d037792::6:137883631-137885632(-)
Zm00001d014817::5:64427552-64429553(-)
Zm00001d010059::8:97532655-97534656(-)
Zm00001d029174::1:60999424-61001425(-)
Zm00001d028399::1:33546070-33548071(-)
Zm00001d049276::4:24148876-24150877(+)
Zm00001d017901::5:209820887-209822888(-)
Zm00001d041124::3:99064803-99066804(-)
Zm00001d017264::5:191019602-191021603(-)
Zm00001d032709::1:235659889-235661890(+)
Zm00001d002827::2:23947135-23949136(-)
Zm00001d015702::5:108881098-108883099(+)
Zm00001d022504::7:179051956-179053957(-)
Zm00001d012459::8:174874808-174876809(+)
Zm00001d033492::1:264207075-264209076(+)
Zm00001d043093::3:189073364-189075365(+)
Zm00001d032727::1:236337287-236339288(-)
Zm00001d021845::7:164384354-164386355(-)
Zm00001d006853::2:217835529-217837530(+)
Zm00001d036511::6:90945380-90947381(+)
Zm00001d039192::6:172235914-172237915(+)
Zm00001d046112::9:63971532-63973533(+)
Zm00001d027847::1:15072020-15074021(-)
Zm00001d026084::10:138075729-138077730(+)
Zm00001d046935::9:111777364-111779365(-)
Zm00001d053648::4:238159022-238161023(-)
Zm00001d043051::3:187587760-187589761(+)
Zm00001d034042::1:282032653-282034654(-)
Zm00001d043783::3:210146608-210148609(-)
Zm00001d047744::9:140581712-140583713(+)
Zm00001d017709::5:204803111-204805112(+)
Zm00001d038082::6:147129330-147131331(-)
Zm00001d003245::2:37572794-37574795(-)
Zm00001d021450::7:152446891-152448892(-)
Zm00001d002012::2:4335708-4337709(-)
Zm00001d011427::8:150234439-150236440(+)
Zm00001d031764::1:201111297-201113298(-)
Zm00001d018206::5:216591901-216593902(-)
Zm00001d029879::1:91813272-91815273(+)
Zm00001d047265::9:124806263-124808264(+)
Zm00001d003023::2:29704962-29706963(+)
Zm00001d008286::8:4113581-4115582(-)
Zm00001d028986::1:53582823-53584824(-)
Zm00001d034251::1:287920113-287922114(+)
Zm00001d003145::2:33645968-33647969(-)
Zm00001d035093::6:4926500-4928501(+)
Zm00001d014833::5:64778010-64780011(-)
Zm00001d007896::2:241902114-241904115(+)
Zm00001d002647::2:18057745-18059746(-)
Zm00001d045347::9:19264621-19266622(-)
Zm00001d013060::5:4051897-4053898(+)
Zm00001d015527::5:96008667-96010668(-)
Zm00001d005283::2:167666683-167668684(-)
Zm00001d027401::1:4425331-4427332(-)
Zm00001d002511::2:14408417-14410418(+)
Zm00001d015886::5:129024402-129026403(+)
Zm00001d034240::1:287652510-287654511(+)
Zm00001d018352::5:219058675-219060676(+)
Zm00001d017398::5:194870344-194872345(+)
Zm00001d044796::9:2565447-2567448(-)
Zm00001d038694::6:162653020-162655021(-)
Zm00001d053431::4:231122619-231124620(+)
Zm00001d030086::1:104417481-104419482(-)
Zm00001d045545::9:25956074-25958075(+)
Zm00001d015596::5:100234443-100236444(-)
Zm00001d044422::3:227570594-227572595(+)
Zm00001d010375::8:111875034-111877035(+)
Zm00001d009222::8:44268940-44270941(-)
Zm00001d036719::6:98773281-98775282(+)
Zm00001d029608::1:79117606-79119607(-)
Zm00001d048433::9:156283178-156285179(+)
Zm00001d029309::1:65572014-65574015(-)
Zm00001d017240::5:190053167-190055168(+)
Zm00001d053191::4:219103645-219105646(+)
Zm00001d034826::1:303107149-303109150(-)
Zm00001d048210::9:152565357-152567358(+)
Zm00001d017789::5:206896782-206898783(+)
Zm00001d038218::6:151835243-151837244(+)
Zm00001d021635::7:158746877-158748878(+)
Zm00001d017282::5:191616862-191618863(+)
Zm00001d013606::5:15244634-15246635(+)
Zm00001d034160::1:285333677-285335678(+)
Zm00001d035200::6:9611021-9613022(-)
Zm00001d012717::8:179112511-179114512(-)
Zm00001d021598::7:157733756-157735757(+)
Zm00001d024959::10:96881181-96883182(-)
Zm00001d042874::3:182594939-182596940(-)
Zm00001d020775::7:132103787-132105788(-)
Zm00001d035400::6:24392564-24394565(-)
Zm00001d045109::9:13083341-13085342(+)
Zm00001d046995::9:114406909-114408910(+)
Zm00001d012112::8:168389150-168391151(+)
Zm00001d014896::5:67132891-67134892(-)
Zm00001d050501::4:94348128-94350129(-)
Zm00001d052259::4:185032029-185034030(-)
Zm00001d027573::1:8311990-8313991(-)
Zm00001d051859::4:172522673-172524674(-)
Zm00001d026585::10:148394854-148396855(-)
Zm00001d010456::8:116073796-116075797(-)
Zm00001d024966::10:97207770-97209771(-)
Zm00001d027675::1:10761121-10763122(-)
Zm00001d048439::9:156423182-156425183(-)
Zm00001d053936::4:243885185-243887186(-)
Zm00001d012348::8:172806528-172808529(+)
Zm00001d025542::10:121762216-121764217(-)
Zm00001d041784::3:137966992-137968993(+)
Zm00001d018178::5:215871142-215873143(-)
Zm00001d021918::7:165875814-165877815(-)
Zm00001d011825::8:162160191-162162192(-)
Zm00001d002149::2:6827039-6829040(-)
Zm00001d042777::3:179386226-179388227(+)
Zm00001d034438::1:292988221-292990222(+)
Zm00001d016716::5:173630953-173632954(-)
Zm00001d046683::9:102306907-102308908(+)
Zm00001d014839::5:64993465-64995466(+)
Zm00001d030426::1:131876821-131878822(-)
Zm00001d042979::3:185654451-185656452(-)
Zm00001d009424::8:63797834-63799835(+)
Zm00001d050299::4:79710755-79712756(+)
Zm00001d039076::6:169624706-169626707(-)
Zm00001d004171::2:88957475-88959476(+)
Zm00001d029603::1:78763398-78765399(-)
Zm00001d043494::3:201750046-201752047(+)
Zm00001d010240::8:105683574-105685575(-)
Zm00001d040145::3:29131248-29133249(+)
Zm00001d032707::1:235474259-235476260(-)
Zm00001d035535::6:31586337-31588338(+)
Zm00001d028962::1:53029336-53031337(+)
Zm00001d031959::1:208018837-208020838(-)
Zm00001d010625::8:122236498-122238499(+)
Zm00001d020309::7:105203642-105205643(-)
Zm00001d043231::3:192592197-192594198(-)
Zm00001d012536::8:176309991-176311992(+)
Zm00001d038989::6:168302553-168304554(-)
Zm00001d029012::1:54926686-54928687(+)
Zm00001d036161::6:75152776-75154777(-)
Zm00001d020136::7:95250564-95252565(+)
Zm00001d017573::5:200046156-200048157(+)
Zm00001d004136::2:85693775-85695776(+)
Zm00001d013005::5:3000324-3002325(-)
Zm00001d009513::8:68450984-68452985(-)
Zm00001d036898::6:105900069-105902070(-)
Zm00001d009899::8:88358391-88360392(+)
Zm00001d041331::3:112432948-112434949(+)
Zm00001d041267::3:109163073-109165074(-)
Zm00001d034702::1:300263593-300265594(+)
Zm00001d038866::6:166094865-166096866(-)
Zm00001d053655::4:238256255-238258256(+)
Zm00001d050411::4:86645579-86647580(-)
Zm00001d017712::5:204964093-204966094(+)
Zm00001d045195::9:15788429-15790430(-)
Zm00001d020748::7:131100444-131102445(+)
Zm00001d009810::8:82397968-82399969(+)
Zm00001d025300::10:113298275-113300276(-)
Zm00001d051951::4:175146242-175148243(+)
Zm00001d034432::1:292904433-292906434(-)
Zm00001d010104::8:99263596-99265597(+)
Zm00001d007160::2:223564723-223566724(+)
Zm00001d032763::1:237635542-237637543(-)
Zm00001d003555::2:47885092-47887093(+)
Zm00001d020687::7:128421216-128423217(+)
Zm00001d041610::3:129612256-129614257(-)
Zm00001d034772::1:301735878-301737879(+)
Zm00001d022071::7:169433558-169435559(-)
Zm00001d004575::2:118945597-118947598(+)
Zm00001d018280::5:217829120-217831121(+)
Zm00001d050805::4:123922201-123924202(-)
Zm00001d045918::9:47210410-47212411(-)
Zm00001d033861::1:276365795-276367796(-)
Zm00001d042443::3:167616182-167618183(-)
Zm00001d009091::8:35622645-35624646(+)
Zm00001d039278::3:958850-960851(+)
Zm00001d011984::8:165888558-165890559(-)
Zm00001d048152::9:150997078-150999079(-)
Zm00001d032025::1:209768124-209770125(-)
Zm00001d028635::1:41475561-41477562(-)
Zm00001d018038::5:212628807-212630808(+)
Zm00001d006766::2:216329393-216331394(-)
Zm00001d030910::1:166766363-166768364(-)
Zm00001d038271::6:152903211-152905212(-)
Zm00001d036641::6:95979966-95981967(+)
Zm00001d008215::8:1465080-1467081(-)
Zm00001d020201::7:98883785-98885786(-)
Zm00001d021817::7:163567083-163569084(-)
Zm00001d010772::8:127430919-127432920(-)
Zm00001d023561::10:10264452-10266453(-)
Zm00001d037274::6:119091651-119093652(+)
Zm00001d014650::5:57315386-57317387(-)
Zm00001d005175::2:162409352-162411353(-)
Zm00001d006170::2:200403394-200405395(-)
Zm00001d047889::9:144393308-144395309(+)
Zm00001d011486::8:152029510-152031511(+)
Zm00001d025951::10:134575410-134577411(-)
Zm00001d019680::7:50563229-50565230(-)
Zm00001d025829::10:131124832-131126833(-)
Zm00001d015233::5:80232707-80234708(+)
Zm00001d007706::2:237887440-237889441(-)
Zm00001d052622::4:195072178-195074179(-)
Zm00001d038463::6:157758936-157760937(+)
Zm00001d035310::6:20533679-20535680(+)
Zm00001d046394::9:86908648-86910649(-)
Zm00001d028926::1:51764065-51766066(-)
Zm00001d021680::7:159838011-159840012(+)
Zm00001d004337::2:104456187-104458188(+)
Zm00001d025000::10:98676881-98678882(+)
Zm00001d015553::5:97236142-97238143(+)
Zm00001d006456::2:208775250-208777251(-)
Zm00001d009522::8:68818805-68820806(-)
Zm00001d049685::4:39988704-39990705(+)
Zm00001d004818::2:141035496-141037497(-)
Zm00001d035975::6:63926311-63928312(-)
Zm00001d019531::7:40652840-40654841(+)
Zm00001d012178::8:169609018-169611019(+)
Zm00001d049628::4:38069560-38071561(+)
Zm00001d026265::10:142367668-142369669(-)
Zm00001d054084::4:246123462-246125463(+)
Zm00001d045666::9:32368274-32370275(-)
Zm00001d003128::2:33303514-33305515(+)
Zm00001d029913::1:93845717-93847718(+)
Zm00001d028054::1:21769114-21771115(+)
Zm00001d034790::1:302360294-302362295(-)
Zm00001d006510::2:210200105-210202106(+)
Zm00001d020013::7:85550644-85552645(-)
Zm00001d037322::6:121079775-121081776(-)
Zm00001d029443::1:70829333-70831334(-)
Zm00001d004443::2:112232524-112234525(-)
Zm00001d033360::1:260209175-260211176(+)
Zm00001d002192::2:7731719-7733720(+)
Zm00001d046978::9:113852218-113854219(+)
Zm00001d025526::10:121357508-121359509(+)
Zm00001d045556::9:26653441-26655442(-)
Zm00001d049136::4:17315171-17317172(-)
Zm00001d046276::9:77506224-77508225(+)
Zm00001d007720::2:238202498-238204499(-)
Zm00001d047962::9:146352311-146354312(-)
Zm00001d047589::9:136493430-136495431(+)
Zm00001d031705::1:199014098-199016099(+)
Zm00001d039487::3:5623595-5625596(+)
Zm00001d016467::5:163435027-163437028(-)
Zm00001d042530::3:170942959-170944960(-)
Zm00001d005001::2:153142831-153144832(+)
Zm00001d049384::4:28590526-28592527(-)
Zm00001d043879::3:212718364-212720365(+)
Zm00001d034277::1:288350165-288352166(+)
Zm00001d016634::5:170832777-170834778(+)
Zm00001d005387::2:171974825-171976826(+)
Zm00001d047740::9:140361250-140363251(+)
Zm00001d050917::4:130882793-130884794(+)
Zm00001d026150::10:139812458-139814459(-)
Zm00001d031092::1:176875392-176877393(-)
Zm00001d053674::4:238697992-238699993(+)
Zm00001d005421::2:173377241-173379242(+)
Zm00001d028872::1:49272971-49274972(+)
Zm00001d039612::3:9081229-9083230(-)
Zm00001d051919::4:174634091-174636092(-)
Zm00001d010287::8:107617446-107619447(+)
Zm00001d009060::8:33881709-33883710(+)
Zm00001d002034::2:4814001-4816002(-)
Zm00001d033597::1:268105352-268107353(-)
Zm00001d047639::9:137836127-137838128(-)
Zm00001d009603::8:72761669-72763670(+)
Zm00001d037142::6:113775910-113777911(-)
Zm00001d029837::1:89481616-89483617(+)
Zm00001d008255::8:3116812-3118813(-)
Zm00001d025750::10:128367965-128369966(+)
Zm00001d002435::2:12595386-12597387(+)
Zm00001d032775::1:237879012-237881013(+)
Zm00001d040775::3:64944520-64946521(+)
Zm00001d036715::6:98450286-98452287(-)
Zm00001d001971::2:3711493-3713494(+)
Zm00001d006862::2:218062813-218064814(-)
Zm00001d048970::4:11120672-11122673(-)
Zm00001d020685::7:128264155-128266156(-)
Zm00001d053611::4:236413980-236415981(-)
Zm00001d043562::3:203927706-203929707(+)
Zm00001d039654::3:10772111-10774112(+)
Zm00001d051932::4:174798676-174800677(+)
Zm00001d049313::4:26003517-26005518(-)
Zm00001d003851::2:62507204-62509205(-)
Zm00001d042340::3:162106783-162108784(+)
Zm00001d027762::1:13027454-13029455(+)
Zm00001d021695::7:160395178-160397179(+)
Zm00001d002046::2:4934391-4936392(+)
Zm00001d033278::1:257222103-257224104(+)
Zm00001d004573::2:118670132-118672133(-)
Zm00001d040759::3:63853195-63855196(+)
Zm00001d027997::1:19766702-19768703(-)
Zm00001d009288::8:52361089-52363090(+)
Zm00001d035818::6:52782325-52784326(+)
Zm00001d040567::3:50458658-50460659(+)
Zm00001d044488::3:229570936-229572937(+)
Zm00001d039098::6:169965496-169967497(+)
Zm00001d052433::4:189870358-189872359(-)
Zm00001d044426::3:227711689-227713690(+)
Zm00001d037681::6:133852850-133854851(-)
Zm00001d005406::2:173048797-173050798(-)
Zm00001d034914::1:305352028-305354029(-)
Zm00001d045692::9:33549540-33551541(+)
Zm00001d013750::5:19221126-19223127(+)
Zm00001d012275::8:171739294-171741295(-)
Zm00001d052676::4:196978129-196980130(+)
Zm00001d037291::6:119618703-119620704(-)
Zm00001d041877::3:142031374-142033375(+)
Zm00001d027322::1:2893274-2895275(+)
Zm00001d003179::2:34708890-34710891(+)
Zm00001d029017::1:55038369-55040370(-)
Zm00001d026278::10:142735921-142737922(+)
Zm00001d033347::1:259827223-259829224(+)
Zm00001d051382::4:156502023-156504024(+)
Zm00001d007864::2:241251714-241253715(-)
Zm00001d018527::5:222510990-222512991(+)
Zm00001d013441::5:11417900-11419901(-)
Zm00001d015038::5:72988895-72990896(+)
Zm00001d014394::5:44451217-44453218(-)
Zm00001d043303::3:195202916-195204917(-)
Zm00001d051060::4:139661793-139663794(+)
Zm00001d053353::4:227252382-227254383(-)
Zm00001d023769::10:19504352-19506353(+)
Zm00001d009497::8:67365941-67367942(+)
Zm00001d047174::9:120955289-120957290(+)
Zm00001d045808::9:40483207-40485208(+)
Zm00001d039817::3:15765358-15767359(+)
Zm00001d011391::8:149385617-149387618(-)
Zm00001d042590::3:172914351-172916352(-)
Zm00001d030124::1:107459165-107461166(+)
Zm00001d032145::1:214388046-214390047(-)
Zm00001d013788::5:20196699-20198700(-)
Zm00001d023316::10:2852792-2854793(+)
Zm00001d044694::3:235068463-235070464(-)
Zm00001d005147::2:161042609-161044610(-)
Zm00001d043590::3:204496237-204498238(+)
Zm00001d033670::1:270259121-270261122(-)
Zm00001d016155::5:147503059-147505060(-)
Zm00001d035243::6:16651631-16653632(+)
Zm00001d041327::3:112395984-112397985(+)
Zm00001d010824::8:128891874-128893875(+)
Zm00001d053900::4:243352144-243354145(-)
Zm00001d039839::3:16294777-16296778(-)
Zm00001d012404::8:173910865-173912866(+)
Zm00001d011210::8:143019194-143021195(+)
Zm00001d018037::5:212578740-212580741(+)
Zm00001d010380::8:112188507-112190508(-)
Zm00001d025067::10:102432353-102434354(-)
Zm00001d049028::4:13011546-13013547(-)
Zm00001d049897::4:51302237-51304238(-)
Zm00001d023841::10:24261039-24263040(+)
Zm00001d047018::9:115423337-115425338(+)
Zm00001d038242::6:152215870-152217871(+)
Zm00001d023816::10:23313868-23315869(+)
Zm00001d029750::1:85471720-85473721(-)
Zm00001d024632::10:81332440-81334441(+)
Zm00001d009295::8:52874182-52876183(+)
Zm00001d014702::5:59911524-59913525(-)
Zm00001d037499::6:127481390-127483391(+)
Zm00001d034326::1:289333786-289335787(+)
Zm00001d040071::3:25809851-25811852(-)
Zm00001d007963::2:244272881-244274882(+)
Zm00001d012445::8:174624660-174626661(+)
Zm00001d019218::7:22316707-22318708(-)
Zm00001d049230::4:21795187-21797188(-)
Zm00001d049692::4:40463804-40465805(-)
Zm00001d038936::6:167316298-167318299(+)
Zm00001d018146::5:215513911-215515912(-)
Zm00001d019117::7:17792073-17794074(+)
Zm00001d048266::9:153451682-153453683(+)
Zm00001d037857::6:139911222-139913223(-)
Zm00001d048697::4:3467494-3469495(-)
Zm00001d025692::10:126419488-126421489(+)
Zm00001d031540::1:193697134-193699135(+)
Zm00001d041623::3:129814513-129816514(-)
Zm00001d002301::2:9770738-9772739(+)
Zm00001d014043::5:30424552-30426553(-)
Zm00001d040959::3:83204842-83206843(+)
Zm00001d033933::1:278900530-278902531(+)
Zm00001d022081::7:169726401-169728402(+)
Zm00001d040399::3:41315675-41317676(-)
Zm00001d042802::3:180308163-180310164(+)
Zm00001d001899::2:2558316-2560317(+)
Zm00001d028248::1:27968914-27970915(-)
Zm00001d051712::4:167787550-167789551(-)
Zm00001d014924::5:68747841-68749842(-)
Zm00001d013537::5:13908737-13910738(+)
Zm00001d007755::2:238905926-238907927(+)
Zm00001d002695::2:19446722-19448723(+)
Zm00001d042274::3:158533765-158535766(-)
Zm00001d037950::6:143338828-143340829(-)
Zm00001d009773::8:80503427-80505428(+)
Zm00001d039439::3:4460008-4462009(-)
Zm00001d025591::10:123374274-123376275(+)
Zm00001d051529::4:161598437-161600438(-)
Zm00001d002223::2:8389205-8391206(-)
Zm00001d028202::1:26121179-26123180(+)
Zm00001d044049::3:217797998-217799999(+)
Zm00001d036345::6:85059794-85061795(+)
Zm00001d049152::4:17899097-17901098(-)
Zm00001d022294::7:174688583-174690584(+)
Zm00001d025103::10:104223889-104225890(-)
Zm00001d021673::7:159703945-159705946(-)
Zm00001d025346::10:115026452-115028453(-)
Zm00001d018318::5:218379131-218381132(+)
Zm00001d026010::10:135894887-135896888(+)
Zm00001d032397::1:225299590-225301591(+)
Zm00001d013510::5:13089031-13091032(-)
Zm00001d037530::6:128242796-128244797(-)
Zm00001d053857::4:242297981-242299982(-)
Zm00001d041283::3:110295048-110297049(-)
Zm00001d036359::6:85627598-85629599(-)
Zm00001d048253::9:153257453-153259454(-)
Zm00001d052719::4:198622417-198624418(+)
Zm00001d039712::3:12778333-12780334(+)
Zm00001d051806::4:170129961-170131962(+)
Zm00001d038722::6:163342108-163344109(+)
Zm00001d007339::2:229144001-229146002(+)
Zm00001d049790::4:44842120-44844121(+)
Zm00001d035829::6:53791932-53793933(+)
Zm00001d017602::5:201329492-201331493(+)
Zm00001d012127::8:168510371-168512372(-)
Zm00001d022506::7:179065913-179067914(-)
Zm00001d033510::1:265092967-265094968(+)
Zm00001d051193::4:148028953-148030954(+)
Zm00001d035552::6:32905223-32907224(+)
Zm00001d018488::5:221701594-221703595(-)
Zm00001d005373::2:171275892-171277893(-)
Zm00001d048920::4:7985335-7987336(-)
Zm00001d031435::1:190088832-190090833(-)
Zm00001d021138::7:143846482-143848483(+)
Zm00001d048193::9:152170173-152172174(-)
Zm00001d029101::1:58046911-58048912(-)
Zm00001d040748::3:62665552-62667553(-)
Zm00001d018341::5:218871362-218873363(-)
Zm00001d034758::1:301499060-301501061(-)
Zm00001d053414::4:230783101-230785102(-)
Zm00001d051674::4:166306001-166308002(-)
Zm00001d040341::3:38860862-38862863(+)
Zm00001d036525::6:91193824-91195825(-)
Zm00001d002478::2:13601813-13603814(-)
Zm00001d003930::2:69687776-69689777(-)
Zm00001d026190::10:140564669-140566670(-)
Zm00001d047980::9:147003540-147005541(+)
Zm00001d023776::10:19785917-19787918(-)
Zm00001d040721::3:59869030-59871031(-)
Zm00001d040581::3:51338411-51340412(+)
Zm00001d039400::3:3412010-3414011(+)
Zm00001d006089::2:197836672-197838673(+)
Zm00001d020268::7:103431861-103433862(+)
Zm00001d036467::6:89397476-89399477(+)
Zm00001d009979::8:93240212-93242213(-)
Zm00001d003846::2:61942772-61944773(+)
Zm00001d045418::9:21505295-21507296(+)
Zm00001d003477::2:45429848-45431849(-)
Zm00001d054017::4:245205841-245207842(-)
Zm00001d024549::10:77777250-77779251(-)
Zm00001d047697::9:139472559-139474560(+)
Zm00001d032875::1:241221597-241223598(-)
Zm00001d051125::4:144572943-144574944(+)
Zm00001d041558::3:127250471-127252472(+)
Zm00001d025777::10:129244747-129246748(-)
Zm00001d013676::5:17048620-17050621(+)
Zm00001d019505::7:38144628-38146629(-)
Zm00001d033230::1:255242081-255244082(+)
Zm00001d004755::2:136498743-136500744(-)
Zm00001d009627::8:73812161-73814162(-)
Zm00001d007444::2:231909236-231911237(+)
Zm00001d005599::2:180256895-180258896(-)
Zm00001d008996::8:29227196-29229197(-)
Zm00001d035701::6:41702536-41704537(-)
Zm00001d014876::5:66779461-66781462(-)
Zm00001d019948::7:79088734-79090735(+)
Zm00001d004983::2:152202548-152204549(-)
Zm00001d034782::1:302187138-302189139(+)
Zm00001d052216::4:183516080-183518081(-)
Zm00001d019132::7:18526518-18528519(-)
Zm00001d004587::2:120214006-120216007(-)
Zm00001d030707::1:154852895-154854896(+)
Zm00001d020475::7:117462849-117464850(+)
Zm00001d003917::2:67658604-67660605(+)
Zm00001d004396::2:108761762-108763763(-)
Zm00001d014089::5:31977939-31979940(-)
Zm00001d032331::1:222707689-222709690(-)
Zm00001d022461::7:178145594-178147595(+)
Zm00001d010062::8:97858200-97860201(-)
Zm00001d034761::1:301516794-301518795(-)
Zm00001d037133::6:113547991-113549992(-)
Zm00001d023344::10:3854747-3856748(-)
Zm00001d035344::6:22629619-22631620(-)
Zm00001d006806::2:217105637-217107638(+)
Zm00001d045069::9:11470128-11472129(+)
Zm00001d024033::10:38575233-38577234(-)
Zm00001d041682::3:133074124-133076125(+)
Zm00001d031328::1:186085057-186087058(-)
Zm00001d038818::6:165185522-165187523(-)
Zm00001d022060::7:169190932-169192933(-)
Zm00001d027991::1:19583055-19585056(+)
Zm00001d038661::6:161977152-161979153(-)
Zm00001d028104::1:23022372-23024373(-)
Zm00001d009129::8:38544139-38546140(-)
Zm00001d020014::7:85626989-85628990(-)
Zm00001d013808::5:21107825-21109826(-)
Zm00001d025566::10:122508297-122510298(+)
Zm00001d011720::8:159834047-159836048(+)
Zm00001d037599::6:131073667-131075668(+)
Zm00001d026608::10:148911729-148913730(+)
Zm00001d045045::9:10949243-10951244(-)
Zm00001d013053::5:3889701-3891702(+)
Zm00001d019522::7:39734722-39736723(-)
Zm00001d042664::3:175919885-175921886(-)
Zm00001d009619::8:73562016-73564017(+)
Zm00001d004231::2:94071670-94073671(-)
Zm00001d026106::10:138572485-138574486(-)
Zm00001d008382::8:6833850-6835851(-)
Zm00001d042829::3:181368869-181370870(-)
Zm00001d052070::4:178526267-178528268(-)
Zm00001d051876::4:173191102-173193103(+)
Zm00001d038577::6:160385063-160387064(+)
Zm00001d053808::4:241460381-241462382(-)
Zm00001d023795::10:21208953-21210954(-)
Zm00001d022240::7:173420643-173422644(-)
Zm00001d042210::3:156115763-156117764(+)
Zm00001d006682::2:214230498-214232499(+)
Zm00001d031128::1:178797883-178799884(+)
Zm00001d021303::7:148336373-148338374(-)
Zm00001d015816::5:123445440-123447441(+)
Zm00001d046564::9:96084489-96086490(+)
Zm00001d022526::7:179351525-179353526(-)
Zm00001d039772::3:14484482-14486483(-)
Zm00001d029526::1:74784740-74786741(-)
Zm00001d018444::5:220936408-220938409(+)
Zm00001d011336::8:147231230-147233231(-)
Zm00001d012205::8:170070401-170072402(+)
Zm00001d008980::8:28176041-28178042(-)
Zm00001d033468::1:263518518-263520519(+)
Zm00001d023314::10:2773580-2775581(+)
Zm00001d021237::7:146665053-146667054(+)
Zm00001d005030::2:154834681-154836682(-)
Zm00001d042393::3:164354491-164356492(+)
Zm00001d051937::4:174852933-174854934(-)
Zm00001d034524::1:295632362-295634363(-)
Zm00001d015205::5:79248919-79250920(+)
Zm00001d032637::1:232699089-232701090(-)
Zm00001d036168::6:75654751-75656752(-)
Zm00001d049490::4:32212044-32214045(-)
Zm00001d039947::3:20226870-20228871(-)
Zm00001d040191::3:31625893-31627894(-)
Zm00001d043227::3:192434557-192436558(-)
Zm00001d053015::4:209129430-209131431(-)
Zm00001d047777::9:141495451-141497452(-)
Zm00001d010436::8:115027591-115029592(+)
Zm00001d032411::1:225865863-225867864(+)
Zm00001d033585::1:267904263-267906264(+)
Zm00001d043327::3:196606260-196608261(-)
Zm00001d031178::1:181308678-181310679(+)
Zm00001d013195::5:6185287-6187288(+)
Zm00001d014110::5:32819336-32821337(-)
Zm00001d028361::1:32071959-32073960(-)
Zm00001d019206::7:21886343-21888344(+)
Zm00001d012030::8:166779197-166781198(+)
Zm00001d002523::2:14723360-14725361(+)
Zm00001d003356::2:41419199-41421200(+)
Zm00001d036579::6:93629106-93631107(+)
Zm00001d020607::7:124670329-124672330(+)
Zm00001d039564::3:8064102-8066103(+)
Zm00001d043730::3:208598684-208600685(-)
Zm00001d016525::5:166466599-166468600(+)
Zm00001d046015::9:54755334-54757335(-)
Zm00001d035544::6:32008680-32010681(-)
Zm00001d030894::1:166196511-166198512(-)
Zm00001d043088::3:188896607-188898608(+)
Zm00001d048149::9:150904592-150906593(+)
Zm00001d034537::1:295853326-295855327(+)
Zm00001d025141::10:106320737-106322738(-)
Zm00001d019056::7:14365471-14367472(-)
Zm00001d010516::8:118827727-118829728(-)
Zm00001d005519::2:177087419-177089420(-)
Zm00001d050838::4:125846527-125848528(+)
Zm00001d019432::7:33509639-33511640(-)
Zm00001d047620::9:137231200-137233201(-)
Zm00001d039777::3:14519396-14521397(-)
Zm00001d047339::9:126961540-126963541(+)
Zm00001d017112::5:185777178-185779179(-)
Zm00001d013429::5:11201798-11203799(+)
Zm00001d023824::10:23508834-23510835(-)
Zm00001d013383::5:10159761-10161762(-)
Zm00001d021172::7:144962371-144964372(+)
Zm00001d016285::5:155594993-155596994(-)
Zm00001d048392::9:155459474-155461475(-)
Zm00001d023846::10:24409754-24411755(-)
Zm00001d050161::4:69707430-69709431(+)
Zm00001d002804::2:23175128-23177129(-)
Zm00001d012976::5:2658795-2660796(-)
Zm00001d025573::10:122710177-122712178(-)
Zm00001d007875::2:241466912-241468913(+)
Zm00001d050106::4:65976463-65978464(-)
Zm00001d015279::5:82557759-82559760(+)
Zm00001d007932::2:243380994-243382995(-)
Zm00001d029629::1:80609274-80611275(-)
Zm00001d046016::9:55161230-55163231(-)
Zm00001d041857::3:141375275-141377276(-)
Zm00001d044465::3:228902335-228904336(+)
Zm00001d046561::9:95971121-95973122(-)
Zm00001d010558::8:120338984-120340985(+)
Zm00001d032950::1:244488384-244490385(+)
Zm00001d042492::3:169432434-169434435(+)
Zm00001d029149::1:60529678-60531679(+)
Zm00001d039350::3:2362476-2364477(-)
Zm00001d018977::7:11463191-11465192(+)
Zm00001d023615::10:12200390-12202391(+)
Zm00001d005939::2:193438749-193440750(+)
Zm00001d040755::3:63749003-63751004(+)
Zm00001d050083::4:64871215-64873216(-)
Zm00001d032322::1:222262400-222264401(+)
Zm00001d041290::3:110645624-110647625(+)
Zm00001d010372::8:111683877-111685878(+)
Zm00001d021835::7:164166257-164168258(-)
Zm00001d012485::8:175356354-175358355(+)
Zm00001d051823::4:171066313-171068314(+)
Zm00001d026636::10:149251040-149253041(-)
Zm00001d015324::5:84505206-84507207(+)
Zm00001d045434::9:22057282-22059283(+)
Zm00001d025616::10:124035756-124037757(+)
Zm00001d052880::4:203193633-203195634(+)
Zm00001d036895::6:105847676-105849677(-)
Zm00001d028397::1:33439464-33441465(+)
Zm00001d030981::1:171563038-171565039(+)
Zm00001d041476::3:122416410-122418411(-)
Zm00001d008663::8:16397517-16399518(+)
Zm00001d042080::3:149909789-149911790(-)
Zm00001d034455::1:293447825-293449826(-)
Zm00001d049552::4:34383725-34385726(-)
Zm00001d020804::7:133410278-133412279(+)
Zm00001d028995::1:54035819-54037820(-)
Zm00001d024596::10:79838087-79840088(-)
Zm00001d032486::1:228156225-228158226(-)
Zm00001d045787::9:39199166-39201167(+)
Zm00001d033989::1:280533329-280535330(-)
Zm00001d036675::6:97365363-97367364(+)
Zm00001d001790::2:1017998-1019999(+)
Zm00001d028414::1:34143344-34145345(-)
Zm00001d015221::5:80019238-80021239(-)
Zm00001d040003::3:22542260-22544261(+)
Zm00001d002050::2:4957702-4959703(+)
Zm00001d014879::5:66811505-66813506(-)
Zm00001d019078::7:15497449-15499450(-)
Zm00001d037434::6:125281028-125283029(+)
Zm00001d013509::5:13026218-13028219(+)
Zm00001d021325::7:148976304-148978305(-)
Zm00001d038300::6:153807372-153809373(+)
Zm00001d040526::3:48130913-48132914(-)
Zm00001d045101::9:12494554-12496555(+)
Zm00001d015926::5:131721796-131723797(-)
Zm00001d051678::4:166480511-166482512(-)
Zm00001d016014::5:139695593-139697594(+)
Zm00001d026396::10:145148350-145150351(-)
Zm00001d044467::3:228976065-228978066(+)
Zm00001d048091::9:149917904-149919905(-)
Zm00001d023366::10:4129470-4131471(-)
Zm00001d036023::6:66752169-66754170(-)
Zm00001d025846::10:131478245-131480246(-)
Zm00001d028151::1:24298122-24300123(-)
Zm00001d041099::3:97293082-97295083(-)
Zm00001d002751::2:21481544-21483545(+)
Zm00001d024675::10:83280089-83282090(+)
Zm00001d017706::5:204701969-204703970(-)
Zm00001d052842::4:202395785-202397786(-)
Zm00001d040569::3:50560311-50562312(-)
Zm00001d048868::4:6764914-6766915(-)
Zm00001d019934::7:77378845-77380846(-)
Zm00001d013543::5:13960550-13962551(+)
Zm00001d010979::8:135745115-135747116(-)
Zm00001d049630::4:38150446-38152447(-)
Zm00001d019314::7:27322130-27324131(-)
Zm00001d029034::1:55452817-55454818(+)
Zm00001d040431::3:43185978-43187979(+)
Zm00001d041939::3:144553086-144555087(+)
Zm00001d018971::7:11073876-11075877(+)
Zm00001d006372::2:205993032-205995033(+)
Zm00001d051296::4:152358613-152360614(-)
Zm00001d041972::3:146277924-146279925(+)
Zm00001d045533::9:25737812-25739813(+)
Zm00001d006414::2:207260082-207262083(+)
Zm00001d052473::4:190793213-190795214(-)
Zm00001d005072::2:157227982-157229983(-)
Zm00001d045635::9:30189471-30191472(+)
Zm00001d013201::5:6395004-6397005(+)
Zm00001d052793::4:201140709-201142710(-)
Zm00001d040696::3:58879001-58881002(+)
Zm00001d044791::9:2511639-2513640(-)
Zm00001d038063::6:146678942-146680943(+)
Zm00001d046948::9:112327824-112329825(+)
Zm00001d013151::5:5454437-5456438(-)
Zm00001d035383::6:23858912-23860913(-)
Zm00001d001885::2:2463635-2465636(+)
Zm00001d041208::3:105544307-105546308(+)
Zm00001d024605::10:80135964-80137965(+)
Zm00001d017666::5:203489489-203491490(-)
Zm00001d048877::4:6902858-6904859(+)
Zm00001d034263::1:288273760-288275761(+)
Zm00001d003710::2:55845767-55847768(+)
Zm00001d018474::5:221424415-221426416(-)
Zm00001d018649::7:1670083-1672084(+)
Zm00001d007089::2:221966336-221968337(-)
Zm00001d021535::7:155277213-155279214(+)
Zm00001d020673::7:127588088-127590089(-)
Zm00001d044310::3:224938032-224940033(-)
Zm00001d002339::2:10597559-10599560(-)
Zm00001d051936::4:174851457-174853458(-)
Zm00001d036409::6:87176958-87178959(-)
Zm00001d031956::1:207958235-207960236(-)
Zm00001d006118::2:199147428-199149429(+)
Zm00001d006921::2:219363980-219365981(-)
Zm00001d017204::5:188796130-188798131(+)
Zm00001d016553::5:167130894-167132895(-)
Zm00001d047796::9:141982844-141984845(-)
Zm00001d016837::5:177874903-177876904(+)
Zm00001d053776::4:240874977-240876978(-)
Zm00001d053151::4:216322171-216324172(-)
Zm00001d003814::2:60684538-60686539(+)
Zm00001d040408::3:41712628-41714629(+)
Zm00001d044520::3:230786297-230788298(+)
Zm00001d047220::9:122715704-122717705(+)
Zm00001d034479::1:294116891-294118892(+)
Zm00001d044407::3:227366180-227368181(+)
Zm00001d031134::1:179001493-179003494(-)
Zm00001d035978::6:64146113-64148114(-)
Zm00001d030374::1:127337207-127339208(+)
Zm00001d036177::6:75723662-75725663(+)
Zm00001d015176::5:78496142-78498143(-)
Zm00001d031713::1:199205442-199207443(+)
Zm00001d013840::5:22107827-22109828(-)
Zm00001d025263::10:111732728-111734729(+)
Zm00001d003365::2:41646412-41648413(+)
Zm00001d024614::10:80366673-80368674(-)
Zm00001d040596::3:52319794-52321795(+)
Zm00001d046234::9:73803158-73805159(-)
Zm00001d043842::3:211613571-211615572(+)
Zm00001d033158::1:252434681-252436682(+)
Zm00001d041265::3:109141086-109143087(-)
Zm00001d048614::4:1309316-1311317(-)
Zm00001d053182::4:218559076-218561077(+)
Zm00001d035086::6:4489467-4491468(-)
Zm00001d012061::8:167514201-167516202(+)
Zm00001d032344::1:223286605-223288606(+)
Zm00001d023506::10:7806194-7808195(-)
Zm00001d006357::2:205656634-205658635(+)
Zm00001d038229::6:152052314-152054315(-)
Zm00001d013049::5:3824609-3826610(-)
Zm00001d004927::2:149222508-149224509(+)
Zm00001d043350::3:197412967-197414968(-)
Zm00001d046330::9:80613073-80615074(+)
Zm00001d036638::6:95881699-95883700(+)
Zm00001d032267::1:219820086-219822087(+)
Zm00001d029435::1:70295063-70297064(+)
Zm00001d001875::2:2214425-2216426(+)
Zm00001d032516::1:229135839-229137840(+)
Zm00001d005769::2:187452050-187454051(-)
Zm00001d043473::3:201238822-201240823(+)
Zm00001d044015::3:216536423-216538424(-)
Zm00001d019312::7:27243031-27245032(-)
Zm00001d025674::10:125985163-125987164(+)
Zm00001d030761::1:158665640-158667641(-)
Zm00001d004740::2:135153930-135155931(-)
Zm00001d005124::2:159685423-159687424(+)
Zm00001d033467::1:263508992-263510993(+)
Zm00001d050637::4:107950425-107952426(-)
Zm00001d022103::7:170380052-170382053(+)
Zm00001d033842::1:275495843-275497844(+)
Zm00001d031871::1:204755134-204757135(-)
Zm00001d010099::8:99178641-99180642(-)
Zm00001d029191::1:61663253-61665254(-)
Zm00001d018781::7:5082303-5084304(+)
Zm00001d003728::2:56642795-56644796(-)
Zm00001d053124::4:214608452-214610453(-)
Zm00001d003459::2:45016894-45018895(+)
Zm00001d051055::4:139234597-139236598(-)
Zm00001d048632::4:1782372-1784373(-)
Zm00001d025618::10:124149305-124151306(+)
Zm00001d026270::10:142471961-142473962(-)
Zm00001d036422::6:87790550-87792551(+)
Zm00001d009132::8:38689609-38691610(-)
Zm00001d021181::7:145150325-145152326(+)
Zm00001d048792::4:5631713-5633714(-)
Zm00001d044584::3:232593628-232595629(-)
Zm00001d026606::10:148900308-148902309(+)
Zm00001d040152::3:29275277-29277278(-)
Zm00001d008605::8:14323269-14325270(+)
Zm00001d051589::4:163592143-163594144(-)
Zm00001d042172::3:154801632-154803633(-)
Zm00001d042920::3:183961674-183963675(+)
Zm00001d012722::8:179178347-179180348(-)
Zm00001d043441::3:199977626-199979627(+)
Zm00001d031003::1:172845818-172847819(-)
Zm00001d008858::8:22863672-22865673(+)
Zm00001d023694::10:15873649-15875650(+)
Zm00001d014887::5:67024670-67026671(+)
Zm00001d010215::8:104466142-104468143(+)
Zm00001d034964::6:179345-181346(-)
Zm00001d021987::7:167554693-167556694(-)
Zm00001d031044::1:174809756-174811757(+)
Zm00001d051584::4:163369984-163371985(-)
Zm00001d018128::5:214805606-214807607(-)
Zm00001d040727::3:60294228-60296229(-)
Zm00001d032274::1:219952268-219954269(-)
Zm00001d033870::1:276815038-276817039(-)
Zm00001d031064::1:175378787-175380788(-)
Zm00001d038397::6:156318536-156320537(-)
Zm00001d024516::10:75584277-75586278(-)
Zm00001d025010::10:99544431-99546432(-)
Zm00001d033584::1:267871871-267873872(+)
Zm00001d050338::4:82044185-82046186(-)
Zm00001d051600::4:164100218-164102219(-)
Zm00001d009171::8:40752248-40754249(-)
Zm00001d027484::1:6300439-6302440(-)
Zm00001d023979::10:33926208-33928209(-)
Zm00001d025834::10:131398705-131400706(-)
Zm00001d008700::8:17398364-17400365(-)
Zm00001d033196::1:253432188-253434189(-)
Zm00001d045627::9:29262740-29264741(-)
Zm00001d035993::6:65160201-65162202(+)
Zm00001d013445::5:11748700-11750701(+)
Zm00001d018746::7:4068718-4070719(-)
Zm00001d009859::8:85573517-85575518(+)
Zm00001d049621::4:37863281-37865282(+)
Zm00001d007214::2:224896723-224898724(-)
Zm00001d020917::7:136519267-136521268(-)
Zm00001d027683::1:11125230-11127231(+)
Zm00001d003607::2:49875146-49877147(+)
Zm00001d038173::6:150513808-150515809(+)
Zm00001d039703::3:12600259-12602260(-)
Zm00001d052905::4:204255785-204257786(+)
Zm00001d015863::5:127082254-127084255(-)
Zm00001d006301::2:204068948-204070949(+)
Zm00001d044706::3:235493596-235495597(-)
Zm00001d042662::3:175832745-175834746(-)
Zm00001d005760::2:186873335-186875336(-)
Zm00001d040340::3:38777472-38779473(+)
Zm00001d002570::2:15640086-15642087(+)
Zm00001d027757::1:12712564-12714565(+)
Zm00001d036014::6:66258690-66260691(+)
Zm00001d018793::7:5329367-5331368(+)
Zm00001d038080::6:147040061-147042062(-)
Zm00001d010218::8:104573157-104575158(-)
Zm00001d007421::2:231306730-231308731(-)
Zm00001d039369::3:2690150-2692151(-)
Zm00001d035052::6:3229438-3231439(+)
Zm00001d030533::1:142277893-142279894(-)
Zm00001d010882::8:132070508-132072509(+)
Zm00001d030548::1:143162034-143164035(+)
Zm00001d009716::8:77434390-77436391(+)
Zm00001d047433::9:129860471-129862472(+)
Zm00001d051447::4:158952383-158954384(+)
Zm00001d009609::8:72969178-72971179(+)
Zm00001d007073::2:221458835-221460836(-)
Zm00001d005566::2:178664512-178666513(-)
Zm00001d020536::7:121380861-121382862(+)
Zm00001d036818::6:101962051-101964052(-)
Zm00001d051849::4:172201951-172203952(-)
Zm00001d014451::5:47927132-47929133(+)
Zm00001d050548::4:99411414-99413415(-)
Zm00001d016259::5:154043006-154045007(+)
Zm00001d045134::9:13842839-13844840(+)
Zm00001d009532::8:69168426-69170427(-)
Zm00001d027402::1:4416329-4418330(+)
Zm00001d007581::2:235124189-235126190(-)
Zm00001d027354::1:3543020-3545021(+)
Zm00001d006249::2:202840024-202842025(-)
Zm00001d018938::7:9827560-9829561(-)
Zm00001d049759::4:43383868-43385869(+)
Zm00001d010948::8:134759085-134761086(+)
Zm00001d035059::6:3448866-3450867(+)
Zm00001d014772::5:62617399-62619400(-)
Zm00001d010614::8:121857824-121859825(-)
Zm00001d038631::6:161383196-161385197(+)
Zm00001d035187::6:8613597-8615598(-)
Zm00001d030786::1:159714862-159716863(+)
Zm00001d027500::1:6796298-6798299(+)
Zm00001d029908::1:93695925-93697926(-)
Zm00001d052203::4:183195920-183197921(-)
Zm00001d003380::2:42237767-42239768(+)
Zm00001d018819::7:6340955-6342956(+)
Zm00001d052421::4:189654755-189656756(-)
Zm00001d005328::2:169703795-169705796(+)
Zm00001d044243::3:222862586-222864587(-)
Zm00001d053867::4:242566583-242568584(+)
Zm00001d036447::6:88838392-88840393(+)
Zm00001d024400::10:68964989-68966990(+)
Zm00001d032990::1:245865744-245867745(-)
Zm00001d020057::7:89272986-89274987(-)
Zm00001d024539::10:77079122-77081123(+)
Zm00001d023906::10:27464825-27466826(-)
Zm00001d010049::8:96933241-96935242(-)
Zm00001d002788::2:22631071-22633072(-)
Zm00001d005656::2:182282736-182284737(+)
Zm00001d029177::1:61039995-61041996(+)
Zm00001d051599::4:164090177-164092178(-)
Zm00001d007800::2:239870912-239872913(+)
Zm00001d048147::9:150851944-150853945(+)
Zm00001d024437::10:70795830-70797831(-)
Zm00001d004080::2:80810222-80812223(-)
Zm00001d023888::10:26415452-26417453(+)
Zm00001d051882::4:173379899-173381900(-)
Zm00001d053022::4:209734076-209736077(-)
Zm00001d006876::2:218334577-218336578(+)
Zm00001d020230::7:101293869-101295870(+)
Zm00001d040278::3:35462003-35464004(-)
Zm00001d032179::1:215958279-215960280(-)
Zm00001d042611::3:173561521-173563522(-)
Zm00001d004831::2:142069781-142071782(-)
Zm00001d040752::3:63577968-63579969(+)
Zm00001d026500::10:147237993-147239994(+)
Zm00001d049269::4:23822760-23824761(+)
Zm00001d038155::6:149718870-149720871(-)
Zm00001d013296::5:7992743-7994744(+)
Zm00001d035845::6:55458328-55460329(+)
Zm00001d015526::5:95948016-95950017(-)
Zm00001d032681::1:234077558-234079559(-)
Zm00001d051764::4:168967578-168969579(-)
Zm00001d032576::1:231123114-231125115(-)
Zm00001d046502::9:92908375-92910376(+)
Zm00001d021916::7:165869945-165871946(-)
Zm00001d040777::3:65157820-65159821(-)
Zm00001d017887::5:209630340-209632341(+)
Zm00001d034944::1:306355590-306357591(+)
Zm00001d035195::6:9104374-9106375(-)
Zm00001d042303::3:160020973-160022974(-)
Zm00001d014645::5:57165173-57167174(+)
Zm00001d036756::6:99933239-99935240(+)
Zm00001d025654::10:125149247-125151248(-)
Zm00001d052729::4:199206148-199208149(-)
Zm00001d018021::5:212223643-212225644(-)
Zm00001d051804::4:170039491-170041492(-)
Zm00001d035076::6:3926743-3928744(+)
Zm00001d003632::2:51111250-51113251(-)
Zm00001d007892::2:241886529-241888530(+)
Zm00001d041201::3:105182670-105184671(-)
Zm00001d048419::9:155945672-155947673(+)
Zm00001d010763::8:127327613-127329614(-)
Zm00001d019595::7:45544582-45546583(+)
Zm00001d006116::2:199007481-199009482(-)
Zm00001d003522::2:46612148-46614149(-)
Zm00001d048342::9:154781215-154783216(+)
Zm00001d025231::10:110224034-110226035(+)
Zm00001d053369::4:227810858-227812859(+)
Zm00001d011847::8:162650501-162652502(+)
Zm00001d046450::9:90495055-90497056(-)
Zm00001d012646::8:177777811-177779812(-)
Zm00001d012307::8:172165613-172167614(-)
Zm00001d043666::3:206542937-206544938(+)
Zm00001d030406::1:130027929-130029930(+)
Zm00001d015992::5:137822706-137824707(-)
Zm00001d017899::5:209742795-209744796(-)
Zm00001d003964::2:72581674-72583675(-)
Zm00001d006797::2:216916074-216918075(-)
Zm00001d051438::4:158510086-158512087(+)
Zm00001d037687::6:133980613-133982614(+)
Zm00001d029410::1:69324255-69326256(-)
Zm00001d039958::3:20686578-20688579(+)
Zm00001d020961::7:137992076-137994077(-)
Zm00001d038043::6:145963119-145965120(+)
Zm00001d051592::4:163980650-163982651(-)
Zm00001d008520::8:11327709-11329710(+)
Zm00001d034049::1:282399043-282401044(-)
Zm00001d051015::4:137042414-137044415(-)
Zm00001d006459::2:208873759-208875760(-)
Zm00001d047428::9:129737569-129739570(-)
Zm00001d036464::6:89377347-89379348(+)
Zm00001d033691::1:271344175-271346176(-)
Zm00001d018233::5:217109612-217111613(+)
Zm00001d033643::1:269435972-269437973(-)
Zm00001d026178::10:140377192-140379193(+)
Zm00001d034357::1:290526297-290528298(+)
Zm00001d006370::2:205958168-205960169(+)
Zm00001d040178::3:30691864-30693865(-)
Zm00001d019907::7:74658567-74660568(-)
Zm00001d026194::10:140688506-140690507(-)
Zm00001d014718::5:60362097-60364098(+)
Zm00001d044048::3:217737253-217739254(+)
Zm00001d014714::5:60219714-60221715(-)
Zm00001d035182::6:8512092-8514093(-)
Zm00001d033393::1:261680517-261682518(-)
Zm00001d049676::4:39723194-39725195(+)
Zm00001d019472::7:35444793-35446794(+)
Zm00001d018962::7:10830065-10832066(+)
Zm00001d012294::8:172033862-172035863(+)
Zm00001d011334::8:147198064-147200065(+)
Zm00001d037359::6:122794789-122796790(-)
Zm00001d043380::3:198237418-198239419(-)
Zm00001d053050::4:210623613-210625614(+)
Zm00001d017932::5:210272258-210274259(+)
Zm00001d050768::4:121765172-121767173(+)
Zm00001d049815::4:45903616-45905617(-)
Zm00001d049390::4:28769446-28771447(-)
Zm00001d032939::1:244124771-244126772(-)
Zm00001d023271::10:1789034-1791035(-)
Zm00001d052407::4:189229619-189231620(-)
Zm00001d007835::2:240559074-240561075(+)
Zm00001d045096::9:12382924-12384925(+)
Zm00001d051684::4:166651709-166653710(+)
Zm00001d005765::2:187204684-187206685(-)
Zm00001d047712::9:139751781-139753782(-)
Zm00001d027259::1:716325-718326(-)
Zm00001d018794::7:5358708-5360709(-)
Zm00001d037249::6:117989610-117991611(-)
Zm00001d027385::1:4120254-4122255(-)
Zm00001d007820::2:240280716-240282717(+)
Zm00001d002035::2:4823379-4825380(-)
Zm00001d047134::9:119529755-119531756(-)
Zm00001d021948::7:166827049-166829050(+)
Zm00001d016288::5:155703612-155705613(-)
Zm00001d024509::10:74927200-74929201(+)
Zm00001d006465::2:209012581-209014582(-)
Zm00001d007034::2:220568758-220570759(+)
Zm00001d004488::2:114726213-114728214(+)
Zm00001d028034::1:20929391-20931392(+)
Zm00001d054005::4:245030230-245032231(+)
Zm00001d039204::6:172467918-172469919(+)
Zm00001d032347::1:223348969-223350970(+)
Zm00001d016612::5:170111837-170113838(-)
Zm00001d038165::6:150157590-150159591(+)
Zm00001d043316::3:196120030-196122031(+)
Zm00001d044309::3:224935919-224937920(-)
Zm00001d011501::8:152641567-152643568(-)
Zm00001d019564::7:43000929-43002930(-)
Zm00001d035004::6:1569688-1571689(+)
Zm00001d041920::3:143648562-143650563(-)
Zm00001d015477::5:92668104-92670105(+)
Zm00001d031522::1:192745383-192747384(+)
Zm00001d033484::1:263986402-263988403(-)
Zm00001d007733::2:238324901-238326902(-)
Zm00001d043341::3:197034168-197036169(-)
Zm00001d031182::1:181573853-181575854(+)
Zm00001d050669::4:114058218-114060219(-)
Zm00001d002638::2:17671651-17673652(-)
Zm00001d019862::7:71043606-71045607(-)
Zm00001d048663::4:2978697-2980698(-)
Zm00001d044917::9:7204258-7206259(+)
Zm00001d010712::8:125284366-125286367(-)
Zm00001d007665::2:237160006-237162007(-)
Zm00001d018460::5:221208369-221210370(-)
Zm00001d040979::3:87677199-87679200(-)
Zm00001d011562::8:154554680-154556681(-)
Zm00001d052568::4:193339996-193341997(+)
Zm00001d011597::8:155444915-155446916(-)
Zm00001d005570::2:178767990-178769991(-)
Zm00001d029772::1:86350721-86352722(+)
Zm00001d037562::6:129547829-129549830(-)
Zm00001d009987::8:93546782-93548783(+)
Zm00001d029850::1:89961342-89963343(-)
Zm00001d017207::5:188931575-188933576(+)
Zm00001d053865::4:242556533-242558534(+)
Zm00001d042312::3:160472397-160474398(+)
Zm00001d049882::4:50212608-50214609(-)
Zm00001d019215::7:22118923-22120924(+)
Zm00001d041590::3:128627506-128629507(+)
Zm00001d018570::5:223400153-223402154(-)
Zm00001d016073::5:142993752-142995753(-)
Zm00001d006369::2:205910874-205912875(-)
Zm00001d018485::5:221679305-221681306(+)
Zm00001d020052::7:88711621-88713622(-)
Zm00001d014596::5:54667124-54669125(-)
Zm00001d031487::1:191764819-191766820(+)
Zm00001d015174::5:78392504-78394505(+)
Zm00001d036340::6:84775205-84777206(+)
Zm00001d019138::7:18721129-18723130(-)
Zm00001d002496::2:14016027-14018028(-)
Zm00001d043878::3:212690544-212692545(-)
Zm00001d025021::10:100007743-100009744(-)
Zm00001d046136::9:65973711-65975712(-)
Zm00001d001929::2:3078241-3080242(+)
Zm00001d011776::8:161320131-161322132(-)
Zm00001d030757::1:158369828-158371829(-)
Zm00001d006801::2:217014387-217016388(-)
Zm00001d042569::3:172233022-172235023(-)
Zm00001d029916::1:94179260-94181261(+)
Zm00001d003293::2:39093098-39095099(+)
Zm00001d019259::7:24361665-24363666(+)
Zm00001d023243::10:1301128-1303129(-)
Zm00001d031820::1:202910556-202912557(-)
Zm00001d019035::7:13729123-13731124(-)
Zm00001d010148::8:101478249-101480250(-)
Zm00001d033512::1:265221358-265223359(-)
Zm00001d003254::2:38068395-38070396(-)
Zm00001d042182::3:155269983-155271984(+)
Zm00001d028569::1:39407968-39409969(-)
Zm00001d011954::8:165056465-165058466(-)
Zm00001d010687::8:124483435-124485436(-)
Zm00001d049135::4:17280446-17282447(+)
Zm00001d022106::7:170514624-170516625(+)
Zm00001d041098::3:97278791-97280792(+)
Zm00001d017374::5:193778240-193780241(-)
Zm00001d043855::3:212181478-212183479(+)
Zm00001d042830::3:181376388-181378389(+)
Zm00001d038876::6:166213552-166215553(+)
Zm00001d006644::2:213303099-213305100(+)
Zm00001d017718::5:205086608-205088609(+)
Zm00001d033768::1:273093719-273095720(-)
Zm00001d039867::3:17265225-17267226(+)
Zm00001d025960::10:134922321-134924322(-)
Zm00001d029371::1:67925888-67927889(+)
Zm00001d049125::4:16815121-16817122(+)
Zm00001d030079::1:104119085-104121086(-)
Zm00001d002819::2:23556615-23558616(+)
Zm00001d025075::10:102774118-102776119(-)
Zm00001d012267::8:171608893-171610894(+)
Zm00001d035474::6:28424270-28426271(-)
Zm00001d052878::4:203189880-203191881(+)
Zm00001d010785::8:127751028-127753029(+)
Zm00001d033682::1:270996465-270998466(-)
Zm00001d030518::1:140886041-140888042(-)
Zm00001d028885::1:49595828-49597829(+)
Zm00001d003592::2:49145928-49147929(-)
Zm00001d009267::8:49296995-49298996(+)
Zm00001d013933::5:25179422-25181423(-)
Zm00001d036305::6:83672792-83674793(+)
Zm00001d043217::3:192240135-192242136(+)
Zm00001d038539::6:159597730-159599731(-)
Zm00001d034623::1:298181472-298183473(+)
Zm00001d027516::1:7291187-7293188(+)
Zm00001d035631::6:37814120-37816121(-)
Zm00001d044292::3:224404916-224406917(-)
Zm00001d007716::2:238074068-238076069(-)
Zm00001d030361::1:126091682-126093683(+)
Zm00001d051316::4:153366115-153368116(-)
Zm00001d013511::5:13211387-13213388(+)
Zm00001d020450::7:115282206-115284207(-)
Zm00001d010852::8:130473965-130475966(+)
Zm00001d009510::8:68257668-68259669(-)
Zm00001d043997::3:216106247-216108248(+)
Zm00001d011753::8:160754663-160756664(-)
Zm00001d036044::6:68202299-68204300(+)
Zm00001d022616::7:181175754-181177755(+)
Zm00001d018883::7:8338236-8340237(+)
Zm00001d043874::3:212660805-212662806(-)
Zm00001d007228::2:225205821-225207822(+)
Zm00001d035391::6:24035918-24037919(+)
Zm00001d005106::2:158477251-158479252(+)
Zm00001d028298::1:29610102-29612103(+)
Zm00001d050298::4:79609385-79611386(-)
Zm00001d021875::7:165252768-165254769(+)
Zm00001d044239::3:222760508-222762509(+)
Zm00001d048146::9:150831767-150833768(-)
Zm00001d019765::7:58176136-58178137(-)
Zm00001d049654::4:38851372-38853373(-)
Zm00001d018653::7:1886280-1888281(-)
Zm00001d036013::6:66083997-66085998(+)
Zm00001d034207::1:286821327-286823328(-)
Zm00001d013529::5:13658152-13660153(+)
Zm00001d041781::3:137908417-137910418(-)
Zm00001d049100::4:16085175-16087176(-)
Zm00001d010535::8:119690146-119692147(-)
Zm00001d035058::6:3445440-3447441(+)
Zm00001d004123::2:84342852-84344853(+)
Zm00001d041073::3:95278629-95280630(+)
Zm00001d049148::4:17757990-17759991(-)
Zm00001d022072::7:169442212-169444213(-)
Zm00001d008373::8:6692119-6694120(-)
Zm00001d017275::5:191470999-191473000(-)
Zm00001d045944::9:48385835-48387836(-)
Zm00001d048499::9:157246475-157248476(-)
Zm00001d016095::5:144340909-144342910(+)
Zm00001d017472::5:196957012-196959013(+)
Zm00001d037774::6:137229548-137231549(+)
Zm00001d042539::3:171244012-171246013(-)
Zm00001d027596::1:8671353-8673354(-)
Zm00001d017268::5:191152173-191154174(-)
Zm00001d049293::4:24649344-24651345(-)
Zm00001d036279::6:81534861-81536862(-)
Zm00001d038527::6:159317305-159319306(-)
Zm00001d039049::6:169244387-169246388(+)
Zm00001d047386::9:128430901-128432902(+)
Zm00001d048664::4:2978365-2980366(+)
Zm00001d006487::2:209720538-209722539(+)
Zm00001d018829::7:6685260-6687261(+)
Zm00001d043280::3:194285436-194287437(+)
Zm00001d012830::5:948249-950250(+)
Zm00001d038970::6:167989723-167991724(+)
Zm00001d048574::9:159348711-159350712(-)
Zm00001d026515::10:147454885-147456886(+)
Zm00001d051442::4:158810354-158812355(-)
Zm00001d018935::7:9650970-9652971(+)
Zm00001d001808::2:1271245-1273246(-)
Zm00001d007969::2:244324256-244326257(+)
Zm00001d008743::8:18839261-18841262(+)
Zm00001d047813::9:142471941-142473942(+)
Zm00001d052212::4:183379149-183381150(-)
Zm00001d002121::2:6143150-6145151(+)
Zm00001d024761::10:86600986-86602987(-)
Zm00001d017412::5:195188393-195190394(+)
Zm00001d027679::1:10993676-10995677(-)
Zm00001d044956::9:8213221-8215222(+)
Zm00001d002148::2:6812815-6814816(+)
Zm00001d017032::5:183208899-183210900(+)
Zm00001d004828::2:141886491-141888492(-)
Zm00001d020730::7:130432132-130434133(+)
Zm00001d053627::4:237222126-237224127(-)
Zm00001d045816::9:40989021-40991022(-)
Zm00001d043156::3:190354463-190356464(+)
Zm00001d033867::1:276777882-276779883(-)
Zm00001d052018::4:176600042-176602043(-)
Zm00001d032019::1:209572618-209574619(+)
Zm00001d038533::6:159389728-159391729(-)
Zm00001d005205::2:163513862-163515863(-)
Zm00001d023991::10:34953943-34955944(+)
Zm00001d022048::7:168848427-168850428(+)
Zm00001d049811::4:45784881-45786882(-)
Zm00001d025494::10:120562492-120564493(+)
Zm00001d015890::5:129557071-129559072(-)
Zm00001d002580::2:15979337-15981338(-)
Zm00001d014848::5:65455220-65457221(+)
Zm00001d037479::6:126614941-126616942(+)
Zm00001d020835::7:134274361-134276362(-)
Zm00001d015132::5:76750376-76752377(+)
Zm00001d043228::3:192494680-192496681(+)
Zm00001d038719::6:163326710-163328711(+)
Zm00001d048794::4:5639078-5641079(+)
Zm00001d022518::7:179278893-179280894(+)
Zm00001d042642::3:175095495-175097496(-)
Zm00001d032582::1:231209993-231211994(-)
Zm00001d038336::6:154798080-154800081(+)
Zm00001d017890::5:209670575-209672576(-)
Zm00001d036827::6:102942426-102944427(-)
Zm00001d051773::4:169200806-169202807(+)
Zm00001d044693::3:235060254-235062255(+)
Zm00001d009967::8:92809018-92811019(-)
Zm00001d009305::8:53635375-53637376(-)
Zm00001d033211::1:254285490-254287491(+)
Zm00001d036418::6:87643523-87645524(+)
Zm00001d033080::1:249850130-249852131(+)
Zm00001d048569::9:159053439-159055440(-)
Zm00001d033794::1:273844146-273846147(-)
Zm00001d045783::9:38813090-38815091(-)
Zm00001d022466::7:178211580-178213581(+)
Zm00001d041712::3:134637180-134639181(+)
Zm00001d040673::3:57204359-57206360(-)
Zm00001d034448::1:293313285-293315286(-)
Zm00001d041300::3:110921760-110923761(+)
Zm00001d038897::6:166674100-166676101(-)
Zm00001d010294::8:108099883-108101884(+)
Zm00001d007850::2:240884324-240886325(+)
Zm00001d052155::4:181460561-181462562(+)
Zm00001d003092::2:31876163-31878164(+)
Zm00001d009661::8:74962233-74964234(-)
Zm00001d023718::10:16723772-16725773(+)
Zm00001d004855::2:144889589-144891590(-)
Zm00001d047875::9:144020485-144022486(+)
Zm00001d049160::4:18464780-18466781(+)
Zm00001d036608::6:94230153-94232154(+)
Zm00001d005695::2:183658938-183660939(-)
Zm00001d041998::3:146927076-146929077(-)
Zm00001d009836::8:84257632-84259633(-)
Zm00001d027826::1:14611310-14613311(-)
Zm00001d006936::2:219724077-219726078(+)
Zm00001d014659::5:57821225-57823226(-)
Zm00001d023784::10:20025591-20027592(-)
Zm00001d049441::4:30373090-30375091(-)
Zm00001d046874::9:108639116-108641117(-)
Zm00001d016100::5:144537322-144539323(+)
Zm00001d043579::3:204373588-204375589(-)
Zm00001d035061::6:3459008-3461009(+)
Zm00001d026376::10:144631445-144633446(+)
Zm00001d006755::2:215974671-215976672(-)
Zm00001d012367::8:173107960-173109961(+)
Zm00001d006271::2:203375161-203377162(+)
Zm00001d037000::6:108692408-108694409(+)
Zm00001d008544::8:12500891-12502892(-)
Zm00001d044981::9:9194084-9196085(+)
Zm00001d041679::3:133012824-133014825(-)
Zm00001d042072::3:149679799-149681800(-)
Zm00001d017649::5:203056329-203058330(-)
Zm00001d003835::2:61462611-61464612(+)
Zm00001d051308::4:152681626-152683627(-)
Zm00001d018501::5:221877894-221879895(-)
Zm00001d029419::1:69742028-69744029(+)
Zm00001d047661::9:138409142-138411143(-)
Zm00001d002634::2:17632856-17634857(-)
Zm00001d020120::7:94102926-94104927(-)
Zm00001d020641::7:126098674-126100675(+)
Zm00001d052929::4:205237648-205239649(+)
Zm00001d035662::6:39844281-39846282(-)
Zm00001d014046::5:30557589-30559590(+)
Zm00001d032610::1:232016817-232018818(-)
Zm00001d007692::2:237524987-237526988(+)
Zm00001d023739::10:18112091-18114092(-)
Zm00001d043637::3:205780661-205782662(+)
Zm00001d019177::7:20465754-20467755(+)
Zm00001d041436::3:119391508-119393509(-)
Zm00001d012655::8:178017735-178019736(-)
Zm00001d031740::1:200315014-200317015(-)
Zm00001d047814::9:142499548-142501549(-)
Zm00001d032589::1:231418500-231420501(+)
Zm00001d043370::3:197901421-197903422(+)
Zm00001d039405::3:3512199-3514200(+)
Zm00001d041603::3:129425613-129427614(+)
Zm00001d012807::5:484276-486277(-)
Zm00001d035981::6:64342618-64344619(-)
Zm00001d034028::1:281464086-281466087(-)
Zm00001d045926::9:47427963-47429964(+)
Zm00001d020163::7:96650874-96652875(-)
Zm00001d036285::6:81826447-81828448(-)
Zm00001d012170::8:169432673-169434674(-)
Zm00001d040362::3:40079094-40081095(+)
Zm00001d033984::1:280163248-280165249(-)
Zm00001d016364::5:159328279-159330280(-)
Zm00001d042338::3:162005788-162007789(+)
Zm00001d045555::9:26649109-26651110(-)
Zm00001d046900::9:109556318-109558319(-)
Zm00001d002292::2:9677549-9679550(-)
Zm00001d008571::8:13321289-13323290(-)
Zm00001d017351::5:193498868-193500869(-)
Zm00001d038227::6:151999705-152001706(-)
Zm00001d010411::8:113496008-113498009(-)
Zm00001d007457::2:232178483-232180484(-)
Zm00001d010822::8:128817667-128819668(+)
Zm00001d049723::4:41537386-41539387(-)
Zm00001d010902::8:132641231-132643232(+)
Zm00001d012587::8:176930027-176932028(-)
Zm00001d017066::5:184307162-184309163(-)
Zm00001d037980::6:144074578-144076579(+)
Zm00001d048612::4:1285134-1287135(+)
Zm00001d045695::9:33744527-33746528(+)
Zm00001d016348::5:158777361-158779362(-)
Zm00001d023627::10:12724357-12726358(-)
Zm00001d011531::8:153648904-153650905(-)
Zm00001d006745::2:215777111-215779112(-)
Zm00001d048271::9:153584854-153586855(+)
Zm00001d046218::9:72600868-72602869(+)
Zm00001d009178::8:41100610-41102611(-)
Zm00001d002860::2:24854382-24856383(-)
Zm00001d042329::3:161492700-161494701(-)
Zm00001d052860::4:202738887-202740888(+)
Zm00001d037521::6:128038237-128040238(+)
Zm00001d041240::3:107746773-107748774(+)
Zm00001d007620::2:236358137-236360138(+)
Zm00001d004133::2:85454323-85456324(-)
Zm00001d021189::7:145423489-145425490(+)
Zm00001d018139::5:215242675-215244676(+)
Zm00001d040364::3:40092405-40094406(-)
Zm00001d052288::4:186084801-186086802(+)
Zm00001d036820::6:102180192-102182193(-)
Zm00001d040028::3:23433725-23435726(-)
Zm00001d053395::4:229174008-229176009(-)
Zm00001d048194::9:152175724-152177725(-)
Zm00001d025286::10:112658518-112660519(+)
Zm00001d019182::7:20584627-20586628(-)
Zm00001d015272::5:82357899-82359900(+)
Zm00001d015326::5:84612660-84614661(+)
Zm00001d004088::2:81497590-81499591(+)
Zm00001d041926::3:143899798-143901799(+)
Zm00001d015802::5:121330067-121332068(+)
Zm00001d041495::3:124128413-124130414(+)
Zm00001d013393::5:10320305-10322306(+)
Zm00001d006582::2:211515636-211517637(-)
Zm00001d001916::2:2818625-2820626(-)
Zm00001d048346::9:154822870-154824871(-)
Zm00001d045446::9:22323273-22325274(-)
Zm00001d051630::4:165084605-165086606(+)
Zm00001d036553::6:91849157-91851158(+)
Zm00001d043474::3:201317459-201319460(-)
Zm00001d052691::4:197464474-197466475(+)
Zm00001d001898::2:2559498-2561499(-)
Zm00001d042221::3:156631185-156633186(-)
Zm00001d025469::10:119874376-119876377(+)
Zm00001d029373::1:67967518-67969519(+)
Zm00001d044365::3:226292498-226294499(+)
Zm00001d040067::3:25756440-25758441(+)
Zm00001d020374::7:110021724-110023725(+)
Zm00001d032997::1:246333347-246335348(+)
Zm00001d017449::5:196105888-196107889(-)
Zm00001d040717::3:59834877-59836878(+)
Zm00001d031223::1:182655506-182657507(+)
Zm00001d039693::3:12048477-12050478(+)
Zm00001d006297::2:204012575-204014576(-)
Zm00001d015012::5:72076714-72078715(+)
Zm00001d041695::3:133727326-133729327(-)
Zm00001d052079::4:178775298-178777299(-)
Zm00001d004289::2:100318943-100320944(-)
Zm00001d021734::7:161666143-161668144(+)
Zm00001d037917::6:141961892-141963893(+)
Zm00001d046166::9:68743476-68745477(+)
Zm00001d012168::8:169395839-169397840(-)
Zm00001d048436::9:156320555-156322556(-)
Zm00001d008748::8:18878548-18880549(+)
Zm00001d018140::5:215254103-215256104(+)
Zm00001d044059::3:218079180-218081181(-)
Zm00001d037900::6:141488602-141490603(-)
Zm00001d029071::1:57043774-57045775(+)
Zm00001d014894::5:67114874-67116875(+)
Zm00001d030774::1:159111113-159113114(+)
Zm00001d019991::7:83411469-83413470(+)
Zm00001d030809::1:161197864-161199865(+)
Zm00001d010809::8:128591563-128593564(+)
Zm00001d002988::2:28916747-28918748(+)
Zm00001d040671::3:57174474-57176475(+)
Zm00001d021639::7:158782421-158784422(-)
Zm00001d039843::3:16517195-16519196(+)
Zm00001d043906::3:213462296-213464297(+)
Zm00001d011158::8:141167608-141169609(+)
Zm00001d052380::4:188746093-188748094(+)
Zm00001d032076::1:211710626-211712627(-)
Zm00001d012604::8:177080142-177082143(-)
Zm00001d035303::6:20250035-20252036(+)
Zm00001d038208::6:151702041-151704042(+)
Zm00001d003292::2:38984489-38986490(+)
Zm00001d001987::2:3961821-3963822(-)
Zm00001d024455::10:71686208-71688209(+)
Zm00001d038262::6:152610924-152612925(-)
Zm00001d009815::8:82883609-82885610(-)
Zm00001d045436::9:22151277-22153278(+)
Zm00001d040912::3:78585815-78587816(+)
Zm00001d025668::10:125579486-125581487(-)
Zm00001d045133::9:13841691-13843692(-)
Zm00001d014588::5:54444588-54446589(+)
Zm00001d003922::2:68237956-68239957(+)
Zm00001d036439::6:88558853-88560854(+)
Zm00001d001831::2:1615565-1617566(+)
Zm00001d052967::4:206537711-206539712(-)
Zm00001d046438::9:89732701-89734702(+)
Zm00001d025209::10:109176451-109178452(+)
Zm00001d048445::9:156582520-156584521(-)
Zm00001d029256::1:63866043-63868044(+)
Zm00001d014906::5:67679539-67681540(+)
Zm00001d029499::1:73369279-73371280(+)
Zm00001d041776::3:137253911-137255912(-)
Zm00001d043348::3:197330233-197332234(+)
Zm00001d011971::8:165345385-165347386(-)
Zm00001d053766::4:240705618-240707619(+)
Zm00001d006336::2:204961853-204963854(-)
Zm00001d028471::1:35958940-35960941(+)
Zm00001d005370::2:171123978-171125979(+)
Zm00001d041747::3:135814856-135816857(-)
Zm00001d017373::5:193763710-193765711(+)
Zm00001d033339::1:259578389-259580390(+)
Zm00001d004768::2:137852054-137854055(+)
Zm00001d030392::1:128916006-128918007(-)
Zm00001d023246::10:1447852-1449853(-)
Zm00001d021135::7:143627167-143629168(-)
Zm00001d042796::3:180085676-180087677(+)
Zm00001d006037::2:195923587-195925588(-)
Zm00001d027752::1:12639643-12641644(-)
Zm00001d035731::6:43836889-43838890(+)
Zm00001d029804::1:87656444-87658445(+)
Zm00001d037759::6:136595763-136597764(+)
Zm00001d036789::6:100927485-100929486(+)
Zm00001d015575::5:98922585-98924586(-)
Zm00001d024464::10:71964547-71966548(+)
Zm00001d002457::2:13206726-13208727(+)
Zm00001d028207::1:26332763-26334764(+)
Zm00001d003432::2:44209194-44211195(-)
Zm00001d017085::5:184892687-184894688(-)
Zm00001d017998::5:211659765-211661766(-)
Zm00001d019592::7:45127733-45129734(+)
Zm00001d025899::10:133312916-133314917(+)
Zm00001d049709::4:41047478-41049479(+)
Zm00001d020327::7:106813491-106815492(-)
Zm00001d017548::5:199283279-199285280(-)
Zm00001d016856::5:178413193-178415194(+)
Zm00001d007226::2:225139459-225141460(+)
Zm00001d035445::6:25935344-25937345(-)
Zm00001d051452::4:159116595-159118596(-)
Zm00001d037732::6:135530204-135532205(+)
Zm00001d043945::3:214383010-214385011(+)
Zm00001d015968::5:134790892-134792893(+)
Zm00001d053630::4:237400028-237402029(+)
Zm00001d031082::1:176367543-176369544(-)
Zm00001d047201::9:121695945-121697946(+)
Zm00001d026369::10:144442746-144444747(+)
Zm00001d008429::8:8474883-8476884(-)
Zm00001d036520::6:91151039-91153040(+)
Zm00001d004519::2:116320209-116322210(-)
Zm00001d025479::10:120093433-120095434(-)
Zm00001d046909::9:110058285-110060286(-)
Zm00001d021021::7:140566900-140568901(-)
Zm00001d002816::2:23485674-23487675(-)
Zm00001d031083::1:176421680-176423681(-)
Zm00001d044127::3:219921855-219923856(-)
Zm00001d049046::4:13839486-13841487(+)
Zm00001d032044::1:210451043-210453044(-)
Zm00001d013284::5:7860939-7862940(-)
Zm00001d005821::2:189706204-189708205(-)
Zm00001d016242::5:152262495-152264496(-)
Zm00001d053108::4:214199069-214201070(-)
Zm00001d047489::9:132230150-132232151(+)
Zm00001d035875::6:58227413-58229414(+)
Zm00001d032725::1:236242515-236244516(+)
Zm00001d037010::6:108965014-108967015(-)
Zm00001d016651::5:171268371-171270372(-)
Zm00001d044355::3:225695073-225697074(+)
Zm00001d004734::2:134689198-134691199(-)
Zm00001d033800::1:274114678-274116679(-)
Zm00001d042202::3:156029157-156031158(+)
Zm00001d003605::2:49735112-49737113(+)
Zm00001d048977::4:11323772-11325773(+)
Zm00001d006354::2:205444225-205446226(-)
Zm00001d020728::7:130389362-130391363(+)
Zm00001d016039::5:140925174-140927175(+)
Zm00001d016997::5:182318681-182320682(+)
Zm00001d039253::3:570578-572579(-)
Zm00001d033452::1:263057146-263059147(+)
Zm00001d005456::2:174868549-174870550(-)
Zm00001d032103::1:213125275-213127276(+)
Zm00001d027950::1:18184011-18186012(+)
Zm00001d054011::4:245095436-245097437(-)
Zm00001d009828::8:84141952-84143953(-)
Zm00001d021182::7:145175388-145177389(+)
Zm00001d042627::3:174467489-174469490(-)
Zm00001d017960::5:210913907-210915908(-)
Zm00001d017143::5:186765256-186767257(-)
Zm00001d047898::9:144742004-144744005(+)
Zm00001d041700::3:133871998-133873999(-)
Zm00001d005562::2:178526332-178528333(-)
Zm00001d049671::4:39547968-39549969(-)
Zm00001d043234::3:192678691-192680692(-)
Zm00001d025153::10:106807014-106809015(-)
Zm00001d025938::10:134151337-134153338(+)
Zm00001d040504::3:47293494-47295495(-)
Zm00001d040296::3:36257899-36259900(+)
Zm00001d018859::7:7554364-7556365(-)
Zm00001d045782::9:38770209-38772210(+)
Zm00001d005789::2:188709161-188711162(+)
Zm00001d050935::4:132602847-132604848(+)
Zm00001d005538::2:177984991-177986992(+)
Zm00001d036824::6:102773288-102775289(-)
Zm00001d021994::7:167658526-167660527(+)
Zm00001d052475::4:190841701-190843702(-)
Zm00001d034494::1:294630346-294632347(+)
Zm00001d025217::10:109648937-109650938(+)
Zm00001d031141::1:179515907-179517908(-)
Zm00001d034698::1:300198468-300200469(-)
Zm00001d015345::5:85579317-85581318(+)
Zm00001d038049::6:146405454-146407455(-)
Zm00001d006375::2:206065338-206067339(+)
Zm00001d042253::3:157458050-157460051(+)
Zm00001d011541::8:153971108-153973109(-)
Zm00001d023596::10:11358186-11360187(-)
Zm00001d017809::5:207481053-207483054(+)
Zm00001d028004::1:19968914-19970915(-)
Zm00001d053250::4:222236721-222238722(+)
Zm00001d008386::8:6903928-6905929(+)
Zm00001d029238::1:63323814-63325815(+)
Zm00001d028204::1:26172272-26174273(+)
Zm00001d034789::1:302353544-302355545(-)
Zm00001d030617::1:148804602-148806603(+)
Zm00001d010108::8:99367048-99369049(-)
Zm00001d002661::2:18645454-18647455(+)
Zm00001d032695::1:234907588-234909589(-)
Zm00001d040090::3:27140603-27142604(-)
Zm00001d007146::2:223330208-223332209(-)
Zm00001d049080::4:15137297-15139298(-)
Zm00001d035855::6:56382161-56384162(-)
Zm00001d052367::4:188336601-188338602(+)
Zm00001d052551::4:192867286-192869287(+)
Zm00001d019267::7:24906456-24908457(-)
Zm00001d006193::2:201256776-201258777(-)
Zm00001d049288::4:24523354-24525355(+)
Zm00001d047239::9:123664822-123666823(+)
Zm00001d012941::5:2275113-2277114(+)
Zm00001d024421::10:70315540-70317541(-)
Zm00001d026703::10:150490049-150492050(+)
Zm00001d001903::2:2635530-2637531(+)
Zm00001d012928::5:2161232-2163233(+)
Zm00001d045381::9:20208471-20210472(+)
Zm00001d037935::6:142627758-142629759(-)
Zm00001d011100::8:139022037-139024038(+)
Zm00001d002283::2:9542122-9544123(+)
Zm00001d022088::7:169842560-169844561(+)
Zm00001d046528::9:94131792-94133793(+)
Zm00001d048552::9:158552797-158554798(-)
Zm00001d053391::4:228951178-228953179(+)
Zm00001d027304::1:2296592-2298593(+)
Zm00001d043299::3:194989761-194991762(+)
Zm00001d001939::2:3190566-3192567(+)
Zm00001d021299::7:148221232-148223233(+)
Zm00001d005705::2:183945794-183947795(+)
Zm00001d023382::10:4321298-4323299(+)
Zm00001d051858::4:172520627-172522628(-)
Zm00001d017170::5:187820399-187822400(-)
Zm00001d037771::6:136922116-136924117(-)
Zm00001d044749::9:1149863-1151864(+)
Zm00001d006025::2:195447493-195449494(-)
Zm00001d028920::1:51497232-51499233(-)
Zm00001d047579::9:136187448-136189449(-)
Zm00001d001825::2:1534556-1536557(-)
Zm00001d052318::4:187008984-187010985(+)
Zm00001d032055::1:210912368-210914369(+)
Zm00001d047926::9:145563804-145565805(+)
Zm00001d014123::5:33201489-33203490(+)
Zm00001d016586::5:168554442-168556443(+)
Zm00001d016982::5:181886804-181888805(-)
Zm00001d003021::2:29664762-29666763(+)
Zm00001d050502::4:94457983-94459984(+)
Zm00001d029860::1:90869364-90871365(-)
Zm00001d006188::2:201026363-201028364(+)
Zm00001d015243::5:80684738-80686739(-)
Zm00001d035072::6:3826951-3828952(+)
Zm00001d005974::2:194482524-194484525(+)
Zm00001d010339::8:110341898-110343899(+)
Zm00001d002583::2:15994016-15996017(+)
Zm00001d028601::1:40427258-40429259(+)
Zm00001d008990::8:29047425-29049426(+)
Zm00001d037617::6:131902456-131904457(-)
Zm00001d038467::6:157921221-157923222(+)
Zm00001d011699::8:159165192-159167193(+)
Zm00001d016756::5:175025373-175027374(+)
Zm00001d024803::10:88740018-88742019(+)
Zm00001d003773::2:58378159-58380160(-)
Zm00001d047242::9:123765635-123767636(+)
Zm00001d004137::2:85729722-85731723(+)
Zm00001d014602::5:54873805-54875806(-)
Zm00001d028363::1:32150378-32152379(-)
Zm00001d016080::5:143349058-143351059(+)
Zm00001d049612::4:37637835-37639836(+)
Zm00001d005306::2:168884394-168886395(-)
Zm00001d026351::10:144104828-144106829(-)
Zm00001d036949::6:107111559-107113560(+)
Zm00001d024041::10:39078243-39080244(-)
Zm00001d041951::3:144986323-144988324(-)
Zm00001d017577::5:200294613-200296614(-)
Zm00001d036361::6:85716204-85718205(+)
Zm00001d031643::1:197131506-197133507(+)
Zm00001d016548::5:166952560-166954561(+)
Zm00001d042040::3:148155893-148157894(-)
Zm00001d030108::1:106178924-106180925(+)
Zm00001d041355::3:114054733-114056734(-)
Zm00001d005431::2:173736462-173738463(+)
Zm00001d037558::6:129535784-129537785(-)
Zm00001d004551::2:117414365-117416366(+)
Zm00001d014600::5:54831306-54833307(-)
Zm00001d014399::5:44468685-44470686(+)
Zm00001d033871::1:276981027-276983028(-)
Zm00001d014765::5:62284482-62286483(-)
Zm00001d009396::8:62193935-62195936(+)
Zm00001d028595::1:40236727-40238728(+)
Zm00001d028930::1:51841299-51843300(-)
Zm00001d037381::6:123782457-123784458(+)
Zm00001d014553::5:52953908-52955909(+)
Zm00001d028585::1:40034527-40036528(+)
Zm00001d034866::1:304244490-304246491(+)
Zm00001d040475::3:45712843-45714844(+)
Zm00001d039886::3:17692634-17694635(-)
Zm00001d003265::2:38341384-38343385(+)
Zm00001d049157::4:18295765-18297766(-)
Zm00001d018795::7:5364046-5366047(+)
Zm00001d003284::2:38755710-38757711(-)
Zm00001d036514::6:90962554-90964555(+)
Zm00001d017762::5:206136567-206138568(+)
Zm00001d015810::5:122544577-122546578(-)
Zm00001d044698::3:235208589-235210590(+)
Zm00001d013216::5:6642020-6644021(+)
Zm00001d012146::8:168882041-168884042(+)
Zm00001d042140::3:153223234-153225235(+)
Zm00001d031591::1:195621220-195623221(-)
Zm00001d050550::4:99563392-99565393(+)
Zm00001d021799::7:163130265-163132266(+)
Zm00001d049766::4:43847570-43849571(-)
Zm00001d020213::7:100357674-100359675(+)
Zm00001d031059::1:175161757-175163758(-)
Zm00001d050023::4:60714479-60716480(-)
Zm00001d050794::4:123434979-123436980(-)
Zm00001d020363::7:109393694-109395695(-)
Zm00001d014422::5:45955142-45957143(+)
Zm00001d041020::3:90718632-90720633(-)
Zm00001d046792::9:106293307-106295308(+)
Zm00001d053746::4:240329257-240331258(+)
Zm00001d034224::1:287117185-287119186(+)
Zm00001d003117::2:32783703-32785704(+)
Zm00001d045527::9:25544308-25546309(+)
Zm00001d006096::2:198088916-198090917(+)
Zm00001d041443::3:120179336-120181337(-)
Zm00001d018574::5:223577499-223579500(-)
Zm00001d040985::3:88158169-88160170(-)
Zm00001d021633::7:158633096-158635097(+)
Zm00001d041598::3:129189667-129191668(-)
Zm00001d037108::6:112475252-112477253(-)
Zm00001d037446::6:125604815-125606816(+)
Zm00001d018408::5:220201897-220203898(+)
Zm00001d003401::2:43091866-43093867(-)
Zm00001d010707::8:125231014-125233015(+)
Zm00001d025080::10:102828500-102830501(-)
Zm00001d039261::3:756676-758677(-)
Zm00001d043908::3:213533778-213535779(-)
Zm00001d037803::6:138215328-138217329(-)
Zm00001d027449::1:5523923-5525924(+)
Zm00001d051509::4:160959675-160961676(+)
Zm00001d007792::2:239795925-239797926(-)
Zm00001d002616::2:16823867-16825868(-)
Zm00001d041392::3:115686292-115688293(+)
Zm00001d045869::9:44792947-44794948(+)
Zm00001d045640::9:30402059-30404060(-)
Zm00001d015971::5:135071125-135073126(-)
Zm00001d026442::10:145906017-145908018(-)
Zm00001d045573::9:27023870-27025871(+)
Zm00001d036956::6:107320459-107322460(+)
Zm00001d040107::3:27838559-27840560(+)
Zm00001d053775::4:240853046-240855047(-)
Zm00001d034876::1:304511276-304513277(-)
Zm00001d053798::4:241321895-241323896(-)
Zm00001d027768::1:13165416-13167417(+)
Zm00001d007157::2:223445783-223447784(+)
Zm00001d046262::9:77159233-77161234(-)
Zm00001d037069::6:111335752-111337753(-)
Zm00001d040968::3:85424859-85426860(+)
Zm00001d048359::9:154973725-154975726(+)
Zm00001d031279::1:184896259-184898260(+)
Zm00001d048312::9:154431849-154433850(+)
Zm00001d028059::1:21794020-21796021(-)
Zm00001d005638::2:181613138-181615139(-)
Zm00001d042681::3:176767433-176769434(+)
Zm00001d006299::2:204052540-204054541(-)
Zm00001d024205::10:56255251-56257252(+)
Zm00001d024858::10:90996776-90998777(+)
Zm00001d038963::6:167826827-167828828(+)
Zm00001d039345::3:2193450-2195451(-)
Zm00001d003702::2:55232987-55234988(-)
Zm00001d016605::5:169761037-169763038(+)
Zm00001d031450::1:190368885-190370886(+)
Zm00001d023901::10:27250029-27252030(+)
Zm00001d004348::2:105684647-105686648(+)
Zm00001d046545::9:95195058-95197059(-)
Zm00001d026047::10:136893225-136895226(-)
Zm00001d020692::7:128750002-128752003(-)
Zm00001d036374::6:86170708-86172709(+)
Zm00001d036635::6:95842589-95844590(+)
Zm00001d051526::4:161419753-161421754(+)
Zm00001d024158::10:51132537-51134538(-)
Zm00001d024003::10:35841271-35843272(+)
Zm00001d051938::4:174856217-174858218(-)
Zm00001d042861::3:182284095-182286096(+)
Zm00001d020408::7:111956518-111958519(+)
Zm00001d031707::1:199073201-199075202(+)
Zm00001d047738::9:140335215-140337216(-)
Zm00001d042909::3:183675936-183677937(-)
Zm00001d042049::3:148587890-148589891(-)
Zm00001d035039::6:2918004-2920005(-)
Zm00001d043708::3:207960096-207962097(-)
Zm00001d031860::1:204432476-204434477(+)
Zm00001d018890::7:8470326-8472327(+)
Zm00001d043194::3:191219967-191221968(-)
Zm00001d009772::8:80442480-80444481(-)
Zm00001d010834::8:129329884-129331885(+)
Zm00001d041069::3:94742508-94744509(+)
Zm00001d031687::1:198644424-198646425(+)
Zm00001d011698::8:159082622-159084623(-)
Zm00001d044916::9:7173685-7175686(+)
Zm00001d007158::2:223461479-223463480(+)
Zm00001d008649::8:15909905-15911906(-)
Zm00001d047991::9:147396234-147398235(+)
Zm00001d053114::4:214336663-214338664(+)
Zm00001d046577::9:96777819-96779820(-)
Zm00001d037270::6:118895415-118897416(-)
Zm00001d032754::1:237451031-237453032(-)
Zm00001d037778::6:137350722-137352723(-)
Zm00001d039084::6:169715402-169717403(-)
Zm00001d050498::4:93519945-93521946(+)
Zm00001d012158::8:169116560-169118561(+)
Zm00001d014554::5:52962020-52964021(-)
Zm00001d025590::10:123327618-123329619(-)
Zm00001d008671::8:16751761-16753762(+)
Zm00001d052323::4:187097213-187099214(+)
Zm00001d052467::4:190595499-190597500(+)
Zm00001d020384::7:110531208-110533209(-)
Zm00001d012817::5:841120-843121(-)
Zm00001d012936::5:2224108-2226109(+)
Zm00001d032181::1:216007935-216009936(+)
Zm00001d017395::5:194465461-194467462(+)
Zm00001d049173::4:19027594-19029595(-)
Zm00001d036175::6:75712439-75714440(+)
Zm00001d029809::1:87836810-87838811(+)
Zm00001d021413::7:151528821-151530822(-)
Zm00001d044975::9:8981947-8983948(+)
Zm00001d037097::6:112037087-112039088(-)
Zm00001d025063::10:102258175-102260176(-)
Zm00001d024101::10:44984076-44986077(-)
Zm00001d020779::7:132444167-132446168(+)
Zm00001d035212::6:10034179-10036180(+)
Zm00001d045594::9:27789137-27791138(-)
Zm00001d028084::1:22273825-22275826(-)
Zm00001d019550::7:41863643-41865644(-)
Zm00001d050446::4:88786771-88788772(+)
Zm00001d004620::2:122440834-122442835(+)
Zm00001d028558::1:39097729-39099730(+)
Zm00001d012842::5:1028676-1030677(+)
Zm00001d038909::6:166808206-166810207(+)
Zm00001d014291::5:39713917-39715918(+)
Zm00001d011255::8:144689376-144691377(+)
Zm00001d005473::2:175400656-175402657(-)
Zm00001d041112::3:98139234-98141235(-)
Zm00001d029597::1:78377998-78379999(+)
Zm00001d036702::6:98132747-98134748(+)
Zm00001d028183::1:25731826-25733827(-)
Zm00001d049106::4:16166210-16168211(+)
Zm00001d015289::5:82828397-82830398(+)
Zm00001d027879::1:16415317-16417318(-)
Zm00001d047020::9:115520899-115522900(+)
Zm00001d034516::1:295470677-295472678(+)
Zm00001d051139::4:145549108-145551109(-)
Zm00001d007241::2:225530886-225532887(-)
Zm00001d049837::4:47128393-47130394(+)
Zm00001d012608::8:177137409-177139410(+)
Zm00001d030895::1:166289683-166291684(-)
Zm00001d006548::2:210776387-210778388(+)
Zm00001d053591::4:235616625-235618626(-)
Zm00001d047667::9:138648478-138650479(+)
Zm00001d015568::5:98399634-98401635(+)
Zm00001d029481::1:72569342-72571343(-)
Zm00001d018967::7:10979927-10981928(-)
Zm00001d018443::5:220929686-220931687(+)
Zm00001d027815::1:14333302-14335303(-)
Zm00001d045756::9:37383066-37385067(+)
Zm00001d029136::1:60092927-60094928(-)
Zm00001d040582::3:51540615-51542616(+)
Zm00001d031882::1:205248601-205250602(+)
Zm00001d017248::5:190306435-190308436(+)
Zm00001d043443::3:200301985-200303986(-)
Zm00001d028365::1:32249355-32251356(-)
Zm00001d047412::9:129397088-129399089(-)
Zm00001d013703::5:18045607-18047608(+)
Zm00001d043601::3:204890086-204892087(-)
Zm00001d014443::5:47273201-47275202(-)
Zm00001d019538::7:41119352-41121353(-)
Zm00001d011598::8:155472838-155474839(-)
Zm00001d013034::5:3496091-3498092(-)
Zm00001d014614::5:55727062-55729063(+)
Zm00001d030280::1:118775127-118777128(-)
Zm00001d039848::3:16538573-16540574(-)
Zm00001d036030::6:67329356-67331357(-)
Zm00001d052202::4:183195920-183197921(-)
Zm00001d020069::7:90085976-90087977(-)
Zm00001d047880::9:144117556-144119557(+)
Zm00001d036240::6:78615138-78617139(+)
Zm00001d050256::4:76975132-76977133(+)
Zm00001d046442::9:89995719-89997720(+)
Zm00001d034630::1:298525820-298527821(+)
Zm00001d024825::10:89738778-89740779(-)
Zm00001d018376::5:219493165-219495166(-)
Zm00001d030095::1:105493564-105495565(+)
Zm00001d047955::9:146100438-146102439(-)
Zm00001d050115::4:66968741-66970742(-)
Zm00001d039075::6:169612942-169614943(+)
Zm00001d038762::6:164014792-164016793(+)
Zm00001d004764::2:137385915-137387916(+)
Zm00001d004279::2:99783141-99785142(-)
Zm00001d032845::1:239924665-239926666(+)
Zm00001d049171::4:19004621-19006622(-)
Zm00001d014347::5:42142899-42144900(-)
Zm00001d016544::5:166735464-166737465(-)
Zm00001d052368::4:188385449-188387450(-)
Zm00001d051022::4:137412242-137414243(+)
Zm00001d003685::2:54346497-54348498(+)
Zm00001d033642::1:269399662-269401663(-)
Zm00001d015463::5:91734852-91736853(-)
Zm00001d029934::1:95218620-95220621(+)
Zm00001d011678::8:158331017-158333018(-)
Zm00001d021596::7:157697786-157699787(-)
Zm00001d014764::5:62113627-62115628(-)
Zm00001d039965::3:20891892-20893893(-)
Zm00001d025587::10:123298776-123300777(-)
Zm00001d020031::7:87206365-87208366(-)
Zm00001d031736::1:200198988-200200989(-)
Zm00001d053987::4:244612253-244614254(-)
Zm00001d011532::8:153670557-153672558(+)
Zm00001d008853::8:22590057-22592058(-)
Zm00001d025747::10:128274936-128276937(-)
Zm00001d051180::4:147450122-147452123(-)
Zm00001d022182::7:172169912-172171913(-)
Zm00001d033821::1:274775911-274777912(-)
Zm00001d024796::10:88563458-88565459(+)
Zm00001d053376::4:228366504-228368505(-)
Zm00001d008766::8:19533582-19535583(+)
Zm00001d030011::1:99118057-99120058(-)
Zm00001d039628::3:9467404-9469405(+)
Zm00001d003584::2:49051347-49053348(+)
Zm00001d015251::5:81359356-81361357(+)
Zm00001d052827::4:202040992-202042993(+)
Zm00001d043056::3:187647776-187649777(+)
Zm00001d003052::2:30532877-30534878(+)
Zm00001d022237::7:173377733-173379734(+)
Zm00001d020485::7:118512871-118514872(-)
Zm00001d018025::5:212348901-212350902(+)
Zm00001d040257::3:34255404-34257405(+)
Zm00001d041568::3:127513624-127515625(-)
Zm00001d051056::4:139234483-139236484(+)
Zm00001d045605::9:28499107-28501108(-)
Zm00001d024770::10:87267249-87269250(-)
Zm00001d041246::3:108034989-108036990(-)
Zm00001d044504::3:230038204-230040205(-)
Zm00001d003027::2:29755676-29757677(+)
Zm00001d021064::7:141951189-141953190(-)
Zm00001d012566::8:176766796-176768797(+)
Zm00001d014198::5:36106093-36108094(+)
Zm00001d036735::6:99393193-99395194(-)
Zm00001d043455::3:200478782-200480783(-)
Zm00001d053765::4:240702865-240704866(-)
Zm00001d006590::2:211724477-211726478(-)
Zm00001d005383::2:171798097-171800098(+)
Zm00001d048309::9:154304064-154306065(-)
Zm00001d053635::4:237826203-237828204(+)
Zm00001d002229::2:8411492-8413493(-)
Zm00001d026285::10:142832762-142834763(-)
Zm00001d041915::3:143334761-143336762(-)
Zm00001d030574::1:144882128-144884129(-)
Zm00001d021148::7:144108323-144110324(+)
Zm00001d027598::1:8678999-8681000(-)
Zm00001d037495::6:127261597-127263598(-)
Zm00001d029372::1:67960061-67962062(+)
Zm00001d013079::5:4426547-4428548(-)
Zm00001d004322::2:103033439-103035440(+)
Zm00001d027386::1:4125890-4127891(-)
Zm00001d014590::5:54534939-54536940(+)
Zm00001d035761::6:46132724-46134725(-)
Zm00001d029059::1:56741655-56743656(+)
Zm00001d046979::9:113963396-113965397(+)
Zm00001d033683::1:271128785-271130786(+)
Zm00001d034679::1:299642641-299644642(-)
Zm00001d025124::10:105412801-105414802(+)
Zm00001d022373::7:176270364-176272365(+)
Zm00001d034109::1:284178891-284180892(-)
Zm00001d023529::10:8781717-8783718(-)
Zm00001d038865::6:166072906-166074907(-)
Zm00001d013045::5:3681365-3683366(+)
Zm00001d019019::7:12902124-12904125(+)
Zm00001d045154::9:14549295-14551296(+)
Zm00001d044845::9:5021824-5023825(+)
Zm00001d015203::5:79212790-79214791(+)
Zm00001d018374::5:219466337-219468338(+)
Zm00001d045970::9:50875531-50877532(-)
Zm00001d025869::10:132097864-132099865(+)
Zm00001d035244::6:16778843-16780844(-)
Zm00001d049020::4:12827570-12829571(-)
Zm00001d011474::8:151596395-151598396(-)
Zm00001d039285::3:1017358-1019359(-)
Zm00001d014117::5:33030000-33032001(-)
Zm00001d048014::9:148008271-148010272(-)
Zm00001d005854::2:190931819-190933820(-)
Zm00001d025504::10:120751171-120753172(+)
Zm00001d010554::8:120210035-120212036(-)
Zm00001d022618::7:181182703-181184704(+)
Zm00001d006314::2:204308373-204310374(-)
Zm00001d009417::8:63482011-63484012(-)
Zm00001d044747::9:1104347-1106348(-)
Zm00001d052410::4:189317937-189319938(-)
Zm00001d025734::10:127903612-127905613(+)
Zm00001d033994::1:280603876-280605877(+)
Zm00001d045021::9:10457395-10459396(-)
Zm00001d002075::2:5459457-5461458(-)
Zm00001d035886::6:58445353-58447354(+)
Zm00001d045379::9:20182676-20184677(-)
Zm00001d028412::1:34028812-34030813(+)
Zm00001d013268::5:7507551-7509552(-)
Zm00001d024193::10:54921575-54923576(-)
Zm00001d010858::8:130733808-130735809(+)
Zm00001d010235::8:105402489-105404490(-)
Zm00001d022442::7:177743475-177745476(+)
Zm00001d029304::1:65501647-65503648(+)
Zm00001d047930::9:145596886-145598887(+)
Zm00001d052040::4:177076512-177078513(+)
Zm00001d045482::9:24097359-24099360(-)
Zm00001d014344::5:42063893-42065894(-)
Zm00001d019643::7:47835870-47837871(+)
Zm00001d028484::1:36587021-36589022(+)
Zm00001d014500::5:50467965-50469966(-)
Zm00001d043232::3:192595780-192597781(-)
Zm00001d025640::10:124763821-124765822(-)
Zm00001d022188::7:172302883-172304884(+)
Zm00001d019443::7:34019796-34021797(+)
Zm00001d028711::1:43910756-43912757(-)
Zm00001d050535::4:97965990-97967991(+)
Zm00001d026642::10:149277321-149279322(+)
Zm00001d027837::1:14704039-14706040(-)
Zm00001d003864::2:63707738-63709739(+)
Zm00001d008601::8:14158561-14160562(-)
Zm00001d042968::3:185333228-185335229(+)
Zm00001d036656::6:96571894-96573895(+)
Zm00001d003034::2:30046888-30048889(+)
Zm00001d016686::5:172488518-172490519(+)
Zm00001d007888::2:241790410-241792411(-)
Zm00001d020364::7:109506258-109508259(+)
Zm00001d047448::9:130418013-130420014(-)
Zm00001d052667::4:196494259-196496260(-)
Zm00001d036343::6:85010238-85012239(+)
Zm00001d021320::7:148799420-148801421(+)
Zm00001d015679::5:105319368-105321369(+)
Zm00001d031199::1:181909233-181911234(+)
Zm00001d045027::9:10606320-10608321(+)
Zm00001d027673::1:10753641-10755642(-)
Zm00001d028102::1:23003010-23005011(+)
Zm00001d044475::3:229136596-229138597(-)
Zm00001d046474::9:91601218-91603219(-)
Zm00001d028727::1:44511276-44513277(+)
Zm00001d020279::7:103976421-103978422(-)
Zm00001d033511::1:265215470-265217471(-)
Zm00001d020581::7:123667881-123669882(-)
Zm00001d040637::3:55363615-55365616(+)
Zm00001d052106::4:179768341-179770342(-)
Zm00001d018831::7:6792985-6794986(+)
Zm00001d013725::5:18630480-18632481(+)
Zm00001d019853::7:70482737-70484738(+)
Zm00001d032148::1:214489580-214491581(+)
Zm00001d020528::7:120944273-120946274(-)
Zm00001d007537::2:234268775-234270776(-)
Zm00001d016254::5:153612865-153614866(+)
Zm00001d029488::1:72869083-72871084(+)
Zm00001d048362::9:155110975-155112976(+)
Zm00001d043152::3:190263923-190265924(-)
Zm00001d016581::5:168222186-168224187(+)
Zm00001d018141::5:215261122-215263123(+)
Zm00001d016894::5:179486108-179488109(-)
Zm00001d045597::9:28047254-28049255(-)
Zm00001d048223::9:152678209-152680210(+)
Zm00001d010440::8:115239164-115241165(+)
Zm00001d016002::5:138879244-138881245(+)
Zm00001d026185::10:140534733-140536734(+)
Zm00001d048187::9:152023771-152025772(-)
Zm00001d007456::2:232160555-232162556(-)
Zm00001d047302::9:126064326-126066327(+)
Zm00001d047519::9:133382596-133384597(-)
Zm00001d017748::5:205849990-205851991(+)
Zm00001d049649::4:38704843-38706844(+)
Zm00001d042534::3:171048937-171050938(+)
Zm00001d047090::9:118160058-118162059(+)
Zm00001d004308::2:102152435-102154436(-)
Zm00001d002945::2:27815886-27817887(+)
Zm00001d052592::4:194071599-194073600(-)
Zm00001d032806::1:238891191-238893192(+)
Zm00001d025241::10:110752298-110754299(+)
Zm00001d052487::4:191153422-191155423(+)
Zm00001d029215::1:62727101-62729102(+)
Zm00001d029035::1:55556912-55558913(+)
Zm00001d008654::8:16005085-16007086(+)
Zm00001d005228::2:164597389-164599390(-)
Zm00001d019613::7:46366364-46368365(-)
Zm00001d030659::1:151462802-151464803(+)
Zm00001d015274::5:82399536-82401537(+)
Zm00001d016174::5:148433420-148435421(-)
Zm00001d029754::1:85560337-85562338(-)
Zm00001d014356::5:42478309-42480310(-)
Zm00001d013196::5:6194441-6196442(-)
Zm00001d003303::2:39436545-39438546(-)
Zm00001d048620::4:1478277-1480278(-)
Zm00001d024908::10:94281319-94283320(-)
Zm00001d020572::7:122820290-122822291(+)
Zm00001d050583::4:102470063-102472064(+)
Zm00001d032326::1:222591156-222593157(+)
Zm00001d038649::6:161714554-161716555(+)
Zm00001d044781::9:2215879-2217880(-)
Zm00001d013943::5:25540337-25542338(-)
Zm00001d013980::5:27083407-27085408(+)
Zm00001d052306::4:186582717-186584718(+)
Zm00001d046964::9:113325880-113327881(-)
Zm00001d050015::4:59612939-59614940(+)
Zm00001d038057::6:146566852-146568853(-)
Zm00001d053966::4:244409283-244411284(+)
Zm00001d009404::8:63103294-63105295(+)
Zm00001d018867::7:7844164-7846165(-)
Zm00001d037057::6:110843620-110845621(+)
Zm00001d004554::2:117607067-117609068(-)
Zm00001d020780::7:132446441-132448442(+)
Zm00001d035765::6:46352620-46354621(+)
Zm00001d028619::1:41015493-41017494(+)
Zm00001d009123::8:37793647-37795648(-)
Zm00001d015410::5:89048093-89050094(+)
Zm00001d046072::9:61237384-61239385(+)
Zm00001d025638::10:124742575-124744576(+)
Zm00001d028308::1:29984460-29986461(+)
Zm00001d020156::7:96128889-96130890(+)
Zm00001d006003::2:195077992-195079993(-)
Zm00001d028103::1:23012900-23014901(+)
Zm00001d038893::6:166564908-166566909(+)
Zm00001d007951::2:243953366-243955367(-)
Zm00001d014073::5:31561303-31563304(+)
Zm00001d049698::4:40540219-40542220(+)
Zm00001d035266::6:18672236-18674237(+)
Zm00001d044130::3:220027981-220029982(+)
Zm00001d040311::3:37412254-37414255(-)
Zm00001d034274::1:288328222-288330223(-)
Zm00001d012031::8:166791773-166793774(-)
Zm00001d031236::1:183188938-183190939(+)
Zm00001d053379::4:228499199-228501200(-)
Zm00001d001949::2:3421677-3423678(-)
Zm00001d012286::8:171906818-171908819(+)
Zm00001d017060::5:184139616-184141617(+)
Zm00001d033303::1:258162681-258164682(+)
Zm00001d040059::3:25410398-25412399(+)
Zm00001d036913::6:106314996-106316997(-)
Zm00001d030563::1:144319781-144321782(+)
Zm00001d044646::3:233920880-233922881(+)
Zm00001d032263::1:219629813-219631814(-)
Zm00001d002630::2:17335899-17337900(+)
Zm00001d044381::3:226482265-226484266(+)
Zm00001d012231::8:170531365-170533366(+)
Zm00001d037169::6:114660913-114662914(+)
Zm00001d010713::8:125351536-125353537(+)
Zm00001d022076::7:169604628-169606629(-)
Zm00001d013308::5:8190844-8192845(-)
Zm00001d039727::3:13020127-13022128(-)
Zm00001d047742::9:140436617-140438618(+)
Zm00001d010199::8:103720569-103722570(-)
Zm00001d002155::2:6873283-6875284(+)
Zm00001d042692::3:177208253-177210254(-)
Zm00001d053207::4:219935858-219937859(+)
Zm00001d033021::1:247429837-247431838(+)
Zm00001d045104::9:12686472-12688473(+)
Zm00001d015152::5:77109723-77111724(+)
Zm00001d013607::5:15267723-15269724(+)
Zm00001d012242::8:170792902-170794903(-)
Zm00001d015935::5:132679186-132681187(+)
Zm00001d030516::1:140850671-140852672(-)
Zm00001d023544::10:9599239-9601240(-)
Zm00001d018070::5:213770904-213772905(-)
Zm00001d043959::3:214835012-214837013(+)
Zm00001d017655::5:203250429-203252430(+)
Zm00001d022099::7:170257179-170259180(-)
Zm00001d014254::5:38316266-38318267(-)
Zm00001d004092::2:82030143-82032144(+)
Zm00001d026017::10:136075223-136077224(-)
Zm00001d027276::1:1235726-1237727(-)
Zm00001d016683::5:172411610-172413611(-)
Zm00001d045390::9:20403623-20405624(-)
Zm00001d045247::9:16980304-16982305(-)
Zm00001d037949::6:143241674-143243675(+)
Zm00001d049466::4:31332895-31334896(+)
Zm00001d032306::1:221454081-221456082(+)
Zm00001d023303::10:2430824-2432825(+)
Zm00001d038981::6:168190653-168192654(+)
Zm00001d010305::8:108616802-108618803(-)
Zm00001d007017::2:220219221-220221222(-)
Zm00001d006687::2:214448809-214450810(+)
Zm00001d047105::9:118782931-118784932(-)
Zm00001d012060::8:167469362-167471363(+)
Zm00001d040420::3:42570009-42572010(-)
Zm00001d008606::8:14358263-14360264(+)
Zm00001d019670::7:49543833-49545834(-)
Zm00001d020642::7:126110393-126112394(-)
Zm00001d002726::2:20518340-20520341(+)
Zm00001d023737::10:18079672-18081673(+)
Zm00001d047596::9:136687357-136689358(-)
Zm00001d027280::1:1580280-1582281(-)
Zm00001d011876::8:163612739-163614740(+)
Zm00001d027305::1:2387517-2389518(-)
Zm00001d043898::3:213266108-213268109(-)
Zm00001d037696::6:134352220-134354221(-)
Zm00001d045519::9:25256175-25258176(+)
Zm00001d027922::1:17725654-17727655(-)
Zm00001d019813::7:64603842-64605843(+)
Zm00001d008799::8:20771564-20773565(+)
Zm00001d003088::2:31838547-31840548(+)
Zm00001d003167::2:34336511-34338512(+)
Zm00001d005735::2:185220827-185222828(+)
Zm00001d013428::5:11200516-11202517(-)
Zm00001d035663::6:39873396-39875397(-)
Zm00001d050116::4:66966867-66968868(+)
Zm00001d005756::2:186574171-186576172(+)
Zm00001d050165::4:70192140-70194141(-)
Zm00001d024615::10:80375061-80377062(+)
Zm00001d002956::2:28088573-28090574(-)
Zm00001d047861::9:143642754-143644755(-)
Zm00001d043276::3:194186377-194188378(+)
Zm00001d033206::1:254171278-254173279(+)
Zm00001d024423::10:70398373-70400374(+)
Zm00001d002413::2:12224298-12226299(+)
Zm00001d045576::9:27089322-27091323(-)
Zm00001d028655::1:41901193-41903194(-)
Zm00001d041432::3:119218124-119220125(+)
Zm00001d039016::6:168725034-168727035(-)
Zm00001d034351::1:290352978-290354979(+)
Zm00001d051793::4:169916552-169918553(+)
Zm00001d040768::3:64613778-64615779(+)
Zm00001d034797::1:302391750-302393751(-)
Zm00001d030116::1:107041426-107043427(+)
Zm00001d002131::2:6429242-6431243(-)
Zm00001d036803::6:101323101-101325102(-)
Zm00001d039382::3:2984848-2986849(+)
Zm00001d050605::4:103701668-103703669(+)
Zm00001d029717::1:83805138-83807139(-)
Zm00001d017238::5:190044523-190046524(-)
Zm00001d003491::2:45889561-45891562(-)
Zm00001d010466::8:116654086-116656087(-)
Zm00001d028894::1:49986303-49988304(+)
Zm00001d052523::4:192070208-192072209(+)
Zm00001d022324::7:175463716-175465717(-)
Zm00001d027896::1:16979727-16981728(-)
Zm00001d050382::4:84991775-84993776(+)
Zm00001d021610::7:158047860-158049861(-)
Zm00001d004070::2:80074196-80076197(+)
Zm00001d051157::4:146410400-146412401(-)
Zm00001d044261::3:223240583-223242584(+)
Zm00001d041979::3:146470513-146472514(+)
Zm00001d047559::9:135497128-135499129(+)
Zm00001d003098::2:32023994-32025995(-)
Zm00001d037247::6:117814122-117816123(+)
Zm00001d042726::3:178250218-178252219(+)
Zm00001d023552::10:9849663-9851664(-)
Zm00001d041298::3:110796469-110798470(-)
Zm00001d036416::6:87487092-87489093(-)
Zm00001d039470::3:5150554-5152555(+)
Zm00001d012248::8:170965623-170967624(+)
Zm00001d038910::6:166849456-166851457(-)
Zm00001d044335::3:225399780-225401781(+)
Zm00001d019329::7:28120194-28122195(-)
Zm00001d035990::6:64984444-64986445(-)
Zm00001d052566::4:193334482-193336483(-)
Zm00001d052933::4:205277405-205279406(-)
Zm00001d051595::4:164053348-164055349(-)
Zm00001d002209::2:8283420-8285421(-)
Zm00001d035054::6:3286268-3288269(-)
Zm00001d002153::2:6863142-6865143(+)
Zm00001d020881::7:135320786-135322787(-)
Zm00001d019473::7:35501428-35503429(+)
Zm00001d006577::2:211370630-211372631(-)
Zm00001d049661::4:39033464-39035465(-)
Zm00001d007851::2:240933798-240935799(+)
Zm00001d034802::1:302453210-302455211(-)
Zm00001d014954::5:69767622-69769623(-)
Zm00001d024034::10:38697327-38699328(+)
Zm00001d019220::7:22371293-22373294(-)
Zm00001d017333::5:193206453-193208454(+)
Zm00001d037609::6:131656565-131658566(-)
Zm00001d002632::2:17559897-17561898(-)
Zm00001d029540::1:75402840-75404841(+)
Zm00001d017965::5:210968226-210970227(-)
Zm00001d011613::8:155921802-155923803(+)
Zm00001d047923::9:145525264-145527265(-)
Zm00001d012440::8:174530137-174532138(+)
Zm00001d026386::10:144855692-144857693(+)
Zm00001d034978::6:669972-671973(-)
Zm00001d051549::4:162290821-162292822(+)
Zm00001d004006::2:75023644-75025645(+)
Zm00001d046141::9:66677678-66679679(+)
Zm00001d029596::1:78360544-78362545(-)
Zm00001d028806::1:46953826-46955827(+)
Zm00001d032427::1:226011993-226013994(-)
Zm00001d029639::1:80882448-80884449(-)
Zm00001d033733::1:272374800-272376801(-)
Zm00001d014582::5:54369877-54371878(-)
Zm00001d020898::7:135840901-135842902(+)
Zm00001d029740::1:84850793-84852794(-)
Zm00001d050951::4:133225151-133227152(+)
Zm00001d033843::1:275586371-275588372(+)
Zm00001d028679::1:42782261-42784262(+)
Zm00001d051147::4:145807977-145809978(+)
Zm00001d022492::7:178727480-178729481(+)
Zm00001d019478::7:35956001-35958002(+)
Zm00001d002790::2:22707831-22709832(-)
Zm00001d045725::9:35238795-35240796(-)
Zm00001d018535::5:222630620-222632621(-)
Zm00001d031954::1:207944763-207946764(+)
Zm00001d053610::4:236308928-236310929(-)
Zm00001d039167::6:171657999-171660000(+)
Zm00001d013744::5:19096015-19098016(-)
Zm00001d043687::3:207413216-207415217(-)
Zm00001d024014::10:36970940-36972941(+)
Zm00001d034050::1:282498515-282500516(+)
Zm00001d040091::3:27160308-27162309(-)
Zm00001d005348::2:170424442-170426443(+)
Zm00001d049092::4:15806387-15808388(-)
Zm00001d015783::5:119207143-119209144(+)
Zm00001d040773::3:64818115-64820116(-)
Zm00001d016322::5:157109516-157111517(+)
Zm00001d027512::1:7152067-7154068(-)
Zm00001d011487::8:152077204-152079205(-)
Zm00001d007655::2:237059180-237061181(-)
Zm00001d047074::9:117366358-117368359(+)
Zm00001d037177::6:114814613-114816614(+)
Zm00001d048178::9:151712822-151714823(-)
Zm00001d035092::6:4889896-4891897(+)
Zm00001d047003::9:114946665-114948666(-)
Zm00001d037832::6:139100814-139102815(-)
Zm00001d021015::7:140478441-140480442(+)
Zm00001d005627::2:181164485-181166486(+)
Zm00001d048218::9:152647798-152649799(+)
Zm00001d038041::6:145952860-145954861(-)
Zm00001d013989::5:27671107-27673108(+)
Zm00001d004109::2:83272471-83274472(-)
Zm00001d053313::4:225637808-225639809(-)
Zm00001d051532::4:161650532-161652533(-)
Zm00001d049902::4:51435453-51437454(+)
Zm00001d013830::5:21882078-21884079(+)
Zm00001d011396::8:149472466-149474467(+)
Zm00001d003048::2:30342561-30344562(-)
Zm00001d053792::4:241157272-241159273(+)
Zm00001d011284::8:145784345-145786346(-)
Zm00001d049708::4:40984061-40986062(-)
Zm00001d029948::1:96086882-96088883(-)
Zm00001d011089::8:138644678-138646679(+)
Zm00001d036736::6:99404791-99406792(+)
Zm00001d031257::1:184107241-184109242(-)
Zm00001d041583::3:128251127-128253128(+)
Zm00001d021782::7:162929910-162931911(-)
Zm00001d011611::8:155858694-155860695(+)
Zm00001d016731::5:174492663-174494664(-)
Zm00001d011781::8:161470699-161472700(+)
Zm00001d022302::7:174779247-174781248(+)
Zm00001d035405::6:24549504-24551505(-)
Zm00001d013498::5:12807349-12809350(-)
Zm00001d011004::8:136504082-136506083(-)
Zm00001d024644::10:81912451-81914452(-)
Zm00001d043600::3:204847789-204849790(-)
Zm00001d034510::1:295014138-295016139(-)
Zm00001d049421::4:29955440-29957441(+)
Zm00001d044593::3:232905738-232907739(-)
Zm00001d026511::10:147387112-147389113(-)
Zm00001d026144::10:139673122-139675123(-)
Zm00001d007132::2:223008850-223010851(+)
Zm00001d009033::8:30863164-30865165(+)
Zm00001d031254::1:183893657-183895658(+)
Zm00001d018493::5:221781414-221783415(+)
Zm00001d017393::5:194460799-194462800(+)
Zm00001d009351::8:57978641-57980642(-)
Zm00001d018291::5:218046925-218048926(-)
Zm00001d042764::3:179110554-179112555(-)
Zm00001d004293::2:100972870-100974871(+)
Zm00001d015172::5:78379980-78381981(-)
Zm00001d007287::2:226851685-226853686(+)
Zm00001d026429::10:145712439-145714440(+)
Zm00001d020114::7:93598040-93600041(-)
Zm00001d033349::1:259898527-259900528(+)
Zm00001d047833::9:142782992-142784993(+)
Zm00001d003085::2:31709256-31711257(-)
Zm00001d008352::8:6137072-6139073(+)
Zm00001d018577::5:223601389-223603390(-)
Zm00001d042993::3:186056053-186058054(-)
Zm00001d010623::8:122214569-122216570(-)
Zm00001d044744::9:1003812-1005813(+)
Zm00001d050268::4:77416959-77418960(+)
Zm00001d047340::9:126973725-126975726(-)
Zm00001d020087::7:91031934-91033935(+)
Zm00001d005310::2:169141547-169143548(-)
Zm00001d014377::5:43564575-43566576(+)
Zm00001d018113::5:214609397-214611398(+)
Zm00001d007849::2:240876561-240878562(+)
Zm00001d045387::9:20376744-20378745(+)
Zm00001d022643::7:182128921-182130922(-)
Zm00001d023673::10:14793656-14795657(+)
Zm00001d041576::3:127807179-127809180(+)
Zm00001d049613::4:37637835-37639836(+)
Zm00001d029270::1:64406551-64408552(-)
Zm00001d013867::5:23304689-23306690(+)
Zm00001d033410::1:262291880-262293881(+)
Zm00001d038092::6:147481898-147483899(+)
Zm00001d004697::2:131928377-131930378(+)
Zm00001d052354::4:187995721-187997722(-)
Zm00001d049892::4:51080643-51082644(-)
Zm00001d034139::1:284871739-284873740(-)
Zm00001d028441::1:35125218-35127219(-)
Zm00001d039299::3:1289082-1291083(+)
Zm00001d051685::4:166705336-166707337(+)
Zm00001d048824::4:6019897-6021898(+)
Zm00001d038691::6:162622648-162624649(+)
Zm00001d030438::1:133026254-133028255(-)
Zm00001d025472::10:119896272-119898273(-)
Zm00001d050664::4:113003491-113005492(-)
Zm00001d016488::5:164518538-164520539(-)
Zm00001d015212::5:79570075-79572076(-)
Zm00001d050922::4:131522405-131524406(+)
Zm00001d012581::8:176874177-176876178(-)
Zm00001d037790::6:137854885-137856886(+)
Zm00001d047312::9:126317759-126319760(+)
Zm00001d040911::3:78498827-78500828(+)
Zm00001d042778::3:179404115-179406116(-)
Zm00001d008788::8:20194583-20196584(+)
Zm00001d012688::8:178681962-178683963(+)
Zm00001d039280::3:970229-972230(+)
Zm00001d031447::1:190291448-190293449(-)
Zm00001d005944::2:193500131-193502132(+)
Zm00001d047940::9:145889441-145891442(-)
Zm00001d012764::8:180336114-180338115(-)
Zm00001d028501::1:37242357-37244358(+)
Zm00001d042105::3:150764564-150766565(-)
Zm00001d045968::9:50711028-50713029(+)
Zm00001d005074::2:157270920-157272921(+)
Zm00001d024525::10:76308558-76310559(-)
Zm00001d039012::6:168705445-168707446(-)
Zm00001d027321::1:2882038-2884039(+)
Zm00001d021929::7:166017684-166019685(-)
Zm00001d003652::2:52009338-52011339(-)
Zm00001d051905::4:174269970-174271971(-)
Zm00001d039496::3:5911602-5913603(+)
Zm00001d011111::8:139302007-139304008(+)
Zm00001d039341::3:2119288-2121289(-)
Zm00001d018336::5:218717021-218719022(-)
Zm00001d032375::1:224459431-224461432(+)
Zm00001d029361::1:67441776-67443777(-)
Zm00001d035065::6:3652499-3654500(-)
Zm00001d011732::8:160222780-160224781(-)
Zm00001d038821::6:165269367-165271368(-)
Zm00001d029523::1:74531760-74533761(+)
Zm00001d013835::5:21950239-21952240(+)
Zm00001d002040::2:4911947-4913948(-)
Zm00001d028064::1:21882320-21884321(+)
Zm00001d012958::5:2370030-2372031(-)
Zm00001d037719::6:135117186-135119187(+)
Zm00001d002362::2:10895417-10897418(+)
Zm00001d039151::6:171105270-171107271(-)
Zm00001d052792::4:201123461-201125462(+)
Zm00001d048559::9:158676695-158678696(-)
Zm00001d027277::1:1235834-1237835(-)
Zm00001d004790::2:139439435-139441436(+)
Zm00001d021225::7:146554738-146556739(-)
Zm00001d007151::2:223363901-223365902(+)
Zm00001d009344::8:57630729-57632730(-)
Zm00001d043196::3:191231809-191233810(-)
Zm00001d018440::5:220900328-220902329(-)
Zm00001d019477::7:35910335-35912336(+)
Zm00001d029906::1:93518568-93520569(+)
Zm00001d013026::5:3432238-3434239(+)
Zm00001d044045::3:217677850-217679851(+)
Zm00001d003469::2:45242107-45244108(-)
Zm00001d031301::1:185621916-185623917(+)
Zm00001d002208::2:8253078-8255079(+)
Zm00001d007930::2:243176650-243178651(-)
Zm00001d038013::6:145148782-145150783(-)
Zm00001d034673::1:299504796-299506797(-)
Zm00001d034555::1:296174130-296176131(+)
Zm00001d048525::9:157787344-157789345(-)
Zm00001d048783::4:5477999-5480000(+)
Zm00001d052423::4:189661692-189663693(-)
Zm00001d016015::5:139706580-139708581(-)
Zm00001d019668::7:49150852-49152853(-)
Zm00001d049290::4:24612315-24614316(+)
Zm00001d038045::6:145987034-145989035(+)
Zm00001d003160::2:34008092-34010093(-)
Zm00001d041864::3:141463071-141465072(-)
Zm00001d053074::4:212400026-212402027(+)
Zm00001d008697::8:17326456-17328457(-)
Zm00001d004497::2:115227569-115229570(-)
Zm00001d028820::1:47594520-47596521(-)
Zm00001d018523::5:222466679-222468680(-)
Zm00001d022631::7:181812226-181814227(-)
Zm00001d025281::10:112503449-112505450(+)
Zm00001d042386::3:164108509-164110510(+)
Zm00001d021451::7:152520052-152522053(-)
Zm00001d039512::3:6246864-6248865(+)
Zm00001d020799::7:133244104-133246105(-)
Zm00001d041852::3:140622302-140624303(+)
Zm00001d005170::2:162196828-162198829(-)
Zm00001d050521::4:96351820-96353821(-)
Zm00001d020892::7:135677771-135679772(+)
Zm00001d025170::10:107469450-107471451(+)
Zm00001d004512::2:115909020-115911021(+)
Zm00001d013793::5:20304078-20306079(+)
Zm00001d035924::6:60479519-60481520(+)
Zm00001d028153::1:24327397-24329398(+)
Zm00001d023573::10:10562806-10564807(+)
Zm00001d028593::1:40161346-40163347(+)
Zm00001d031201::1:181970929-181972930(-)
Zm00001d034927::1:305754658-305756659(-)
Zm00001d009041::8:31184233-31186234(-)
Zm00001d019346::7:28913563-28915564(-)
Zm00001d038928::6:167160957-167162958(-)
Zm00001d031536::1:193622302-193624303(-)
Zm00001d020343::7:107888690-107890691(+)
Zm00001d048997::4:12001827-12003828(+)
Zm00001d004332::2:104140596-104142597(+)
Zm00001d047767::9:141349783-141351784(+)
Zm00001d023779::10:19910690-19912691(+)
Zm00001d044668::3:234432921-234434922(+)
Zm00001d008682::8:17117858-17119859(-)
Zm00001d030754::1:158244416-158246417(-)
Zm00001d049406::4:29556429-29558430(-)
Zm00001d012022::8:166712221-166714222(-)
Zm00001d014991::5:71270961-71272962(+)
Zm00001d025978::10:135071947-135073948(-)
Zm00001d049959::4:55912363-55914364(-)
Zm00001d037376::6:123555171-123557172(+)
Zm00001d034932::1:306079342-306081343(-)
Zm00001d031186::1:181632003-181634004(-)
Zm00001d003123::2:32957927-32959928(+)
Zm00001d017206::5:188879946-188881947(-)
Zm00001d017078::5:184647493-184649494(+)
Zm00001d022565::7:180090153-180092154(+)
Zm00001d032932::1:243648091-243650092(+)
Zm00001d039256::3:628926-630927(-)
Zm00001d035224::6:14930193-14932194(-)
Zm00001d025669::10:125761107-125763108(-)
Zm00001d005803::2:189211635-189213636(-)
Zm00001d009205::8:42548066-42550067(-)
Zm00001d002654::2:18319505-18321506(-)
Zm00001d020935::7:137129116-137131117(-)
Zm00001d030464::1:134519507-134521508(+)
Zm00001d014523::5:51498223-51500224(-)
Zm00001d009657::8:74877912-74879913(+)
Zm00001d027281::1:1611185-1613186(-)
Zm00001d038628::6:161291704-161293705(+)
Zm00001d003017::2:29550667-29552668(+)
Zm00001d019328::7:28084808-28086809(+)
Zm00001d027719::1:12102274-12104275(+)
Zm00001d006481::2:209647222-209649223(+)
Zm00001d010010::8:95005753-95007754(+)
Zm00001d032470::1:227697299-227699300(-)
Zm00001d043144::3:190103475-190105476(-)
Zm00001d007501::2:233358980-233360981(-)
Zm00001d020772::7:131854050-131856051(+)
Zm00001d017756::5:206007038-206009039(-)
Zm00001d009783::8:80851614-80853615(-)
Zm00001d034387::1:291612750-291614751(-)
Zm00001d019796::7:62246674-62248675(-)
Zm00001d042222::3:156695797-156697798(+)
Zm00001d005542::2:178099857-178101858(-)
Zm00001d025008::10:99431759-99433760(-)
Zm00001d047686::9:139337204-139339205(-)
Zm00001d001844::2:1711864-1713865(+)
Zm00001d053311::4:225548561-225550562(+)
Zm00001d049668::4:39420804-39422805(+)
Zm00001d025044::10:101377478-101379479(+)
Zm00001d024628::10:81072427-81074428(+)
Zm00001d037847::6:139625152-139627153(+)
Zm00001d037100::6:112266217-112268218(+)
Zm00001d005739::2:185513883-185515884(+)
Zm00001d029674::1:82233016-82235017(+)
Zm00001d014615::5:55727072-55729073(+)
Zm00001d006620::2:212768253-212770254(-)
Zm00001d045632::9:29533557-29535558(+)
Zm00001d038133::6:148947024-148949025(-)
Zm00001d042560::3:171823399-171825400(-)
Zm00001d004105::2:83172691-83174692(+)
Zm00001d020260::7:102654579-102656580(-)
Zm00001d008178::8:555924-557925(+)
Zm00001d045703::9:34000209-34002210(-)
Zm00001d006472::2:209321827-209323828(+)
Zm00001d053307::4:225276277-225278278(-)
Zm00001d004727::2:134129919-134131920(+)
Zm00001d048205::9:152412150-152414151(-)
Zm00001d020950::7:137493097-137495098(-)
Zm00001d014145::5:34114257-34116258(+)
Zm00001d024181::10:53538515-53540516(+)
Zm00001d038047::6:146024258-146026259(+)
Zm00001d033580::1:267759923-267761924(+)
Zm00001d052115::4:180188411-180190412(+)
Zm00001d009423::8:63769941-63771942(+)
Zm00001d027738::1:12392170-12394171(+)
Zm00001d045403::9:20776287-20778288(+)
Zm00001d011792::8:161704239-161706240(+)
Zm00001d030096::1:105527614-105529615(+)
Zm00001d038807::6:164810959-164812960(+)
Zm00001d050167::4:70217785-70219786(-)
Zm00001d014187::5:35494120-35496121(+)
Zm00001d017069::5:184379454-184381455(+)
Zm00001d019933::7:77374216-77376217(+)
Zm00001d008514::8:11253063-11255064(+)
Zm00001d052769::4:200155641-200157642(+)
Zm00001d006127::2:199270237-199272238(-)
Zm00001d043202::3:191441492-191443493(-)
Zm00001d013546::5:14009776-14011777(+)
Zm00001d018441::5:220907298-220909299(-)
Zm00001d012224::8:170424397-170426398(-)
Zm00001d026456::10:146120158-146122159(+)
Zm00001d033204::1:254161669-254163670(+)
Zm00001d020910::7:136263380-136265381(+)
Zm00001d009264::8:48672283-48674284(-)
Zm00001d006474::2:209343623-209345624(-)
Zm00001d045618::9:28913401-28915402(-)
Zm00001d047104::9:118715621-118717622(-)
Zm00001d022248::7:173615421-173617422(+)
Zm00001d014340::5:41566353-41568354(-)
Zm00001d053722::4:239852805-239854806(-)
Zm00001d036206::6:77086152-77088153(-)
Zm00001d003663::2:53136482-53138483(+)
Zm00001d034157::1:285302120-285304121(+)
Zm00001d051463::4:159591962-159593963(-)
Zm00001d028088::1:22598067-22600068(+)
Zm00001d053632::4:237553135-237555136(-)
Zm00001d031640::1:197110893-197112894(-)
Zm00001d051014::4:136931992-136933993(-)
Zm00001d048212::9:152571289-152573290(-)
Zm00001d018636::7:1399656-1401657(+)
Zm00001d029898::1:93132418-93134419(+)
Zm00001d042910::3:183722636-183724637(-)
Zm00001d034591::1:297386053-297388054(-)
Zm00001d051953::4:175185577-175187578(-)
Zm00001d046306::9:79737158-79739159(-)
Zm00001d049752::4:43100993-43102994(+)
Zm00001d050809::4:124016580-124018581(-)
Zm00001d026253::10:142080321-142082322(-)
Zm00001d003435::2:44314224-44316225(+)
Zm00001d041647::3:131545715-131547716(+)
Zm00001d023396::10:4677588-4679589(-)
Zm00001d001770::2:436576-438577(-)
Zm00001d002203::2:8239081-8241082(-)
Zm00001d037352::6:122518035-122520036(-)
Zm00001d046942::9:111971023-111973024(-)
Zm00001d025338::10:114699868-114701869(-)
Zm00001d027412::1:4736331-4738332(-)
Zm00001d037007::6:108852947-108854948(+)
Zm00001d026243::10:141734010-141736011(+)
Zm00001d009515::8:68504858-68506859(+)
Zm00001d016549::5:167008120-167010121(+)
Zm00001d006335::2:204942184-204944185(+)
Zm00001d044441::3:228210350-228212351(+)
Zm00001d045721::9:35088415-35090416(-)
Zm00001d012284::8:171861217-171863218(+)
Zm00001d053881::4:242888755-242890756(-)
Zm00001d047612::9:137008283-137010284(-)
Zm00001d012975::5:2625571-2627572(-)
Zm00001d016559::5:167469115-167471116(+)
Zm00001d031322::1:185967979-185969980(-)
Zm00001d009891::8:87731100-87733101(-)
Zm00001d048291::9:153993777-153995778(+)
Zm00001d010083::8:98782198-98784199(+)
Zm00001d047994::9:147442728-147444729(+)
Zm00001d001882::2:2329283-2331284(-)
Zm00001d041416::3:118104967-118106968(-)
Zm00001d034169::1:285657356-285659357(-)
Zm00001d045697::9:33758498-33760499(+)
Zm00001d049305::4:25532009-25534010(-)
Zm00001d011431::8:150344679-150346680(+)
Zm00001d033653::1:269690936-269692937(+)
Zm00001d044159::3:220746689-220748690(+)
Zm00001d025701::10:126777845-126779846(-)
Zm00001d024735::10:85694215-85696216(+)
Zm00001d013258::5:7191648-7193649(+)
Zm00001d013723::5:18593975-18595976(-)
Zm00001d048449::9:156617578-156619579(-)
Zm00001d052314::4:186828425-186830426(-)
Zm00001d003193::2:35242116-35244117(+)
Zm00001d038513::6:159015418-159017419(+)
Zm00001d048517::9:157636449-157638450(+)
Zm00001d021241::7:146755770-146757771(-)
Zm00001d052194::4:182773285-182775286(-)
Zm00001d004812::2:140807751-140809752(+)
Zm00001d028268::1:28684422-28686423(+)
Zm00001d010556::8:120213073-120215074(+)
Zm00001d028588::1:40103262-40105263(-)
Zm00001d019560::7:42573246-42575247(-)
Zm00001d021565::7:156177075-156179076(+)
Zm00001d047972::9:146751594-146753595(+)
Zm00001d050456::4:89798873-89800874(+)
Zm00001d028238::1:27600384-27602385(-)
Zm00001d015453::5:91151097-91153098(-)
Zm00001d014418::5:45730007-45732008(+)
Zm00001d016219::5:150964307-150966308(-)
Zm00001d049734::4:42093373-42095374(+)
Zm00001d035876::6:58238086-58240087(-)
Zm00001d005313::2:169266487-169268488(+)
Zm00001d037642::6:132668522-132670523(+)
Zm00001d013176::5:5957111-5959112(+)
Zm00001d053901::4:243358155-243360156(-)
Zm00001d054034::4:245351514-245353515(-)
Zm00001d044415::3:227494686-227496687(-)
Zm00001d034444::1:293189946-293191947(+)
Zm00001d013713::5:18282979-18284980(-)
Zm00001d019706::7:52666094-52668095(+)
Zm00001d032986::1:245819569-245821570(-)
Zm00001d043917::3:213801190-213803191(-)
Zm00001d025821::10:130677808-130679809(-)
Zm00001d035597::6:35982466-35984467(+)
Zm00001d028895::1:49995874-49997875(-)
Zm00001d006417::2:207301935-207303936(-)
Zm00001d041730::3:135449169-135451170(+)
Zm00001d052261::4:185177095-185179096(-)
Zm00001d023320::10:3027638-3029639(-)
Zm00001d004800::2:140014205-140016206(+)
Zm00001d043445::3:200375549-200377550(+)
Zm00001d029595::1:78347452-78349453(+)
Zm00001d013322::5:8679212-8681213(-)
Zm00001d006899::2:218942831-218944832(+)
Zm00001d013274::5:7558714-7560715(-)
Zm00001d030681::1:152752746-152754747(-)
Zm00001d014646::5:57167560-57169561(+)
Zm00001d040937::3:80849536-80851537(+)
Zm00001d043103::3:189309324-189311325(-)
Zm00001d050438::4:88141461-88143462(-)
Zm00001d034037::1:281974085-281976086(+)
Zm00001d001968::2:3657522-3659523(+)
Zm00001d004691::2:131622315-131624316(-)
Zm00001d051499::4:160464911-160466912(-)
Zm00001d023882::10:26207244-26209245(-)
Zm00001d023539::10:9371946-9373947(+)
Zm00001d009829::8:84166013-84168014(+)
Zm00001d035512::6:30480209-30482210(+)
Zm00001d045798::9:39856789-39858790(+)
Zm00001d009759::8:80073331-80075332(-)
Zm00001d022341::7:175840647-175842648(+)
Zm00001d006937::2:219873017-219875018(-)
Zm00001d028313::1:30340835-30342836(+)
Zm00001d013962::5:26408568-26410569(+)
Zm00001d023905::10:27384379-27386380(-)
Zm00001d042494::3:169450580-169452581(+)
Zm00001d002234::2:8462402-8464403(+)
Zm00001d038723::6:163362039-163364040(-)
Zm00001d018954::7:10456251-10458252(+)
Zm00001d028456::1:35501274-35503275(+)
Zm00001d050929::4:132105694-132107695(-)
Zm00001d035167::6:7492534-7494535(-)
Zm00001d036301::6:83187082-83189083(-)
Zm00001d006406::2:206815398-206817399(+)
Zm00001d037400::6:124493196-124495197(-)
Zm00001d036985::6:108318595-108320596(-)
Zm00001d030090::1:104847645-104849646(+)
Zm00001d023903::10:27300666-27302667(-)
Zm00001d005547::2:178259961-178261962(+)
Zm00001d024682::10:83540571-83542572(+)
Zm00001d009371::8:60467681-60469682(+)
Zm00001d029601::1:78655616-78657617(-)
Zm00001d009084::8:35520869-35522870(+)
Zm00001d029036::1:55564905-55566906(-)
Zm00001d053265::4:223200974-223202975(-)
Zm00001d017611::5:201590704-201592705(-)
Zm00001d011782::8:161477012-161479013(-)
Zm00001d034745::1:301133791-301135792(-)
Zm00001d001824::2:1525902-1527903(+)
Zm00001d009868::8:86008734-86010735(-)
Zm00001d042864::3:182382270-182384271(+)
Zm00001d003599::2:49348577-49350578(-)
Zm00001d023391::10:4469146-4471147(+)
Zm00001d028277::1:28934880-28936881(+)
Zm00001d022250::7:173625981-173627982(-)
Zm00001d052748::4:199641094-199643095(+)
Zm00001d017460::5:196475367-196477368(+)
Zm00001d031040::1:174747198-174749199(-)
Zm00001d011448::8:150834319-150836320(+)
Zm00001d040244::3:33434069-33436070(-)
Zm00001d049495::4:32388677-32390678(+)
Zm00001d039874::3:17368589-17370590(-)
Zm00001d036819::6:102082480-102084481(-)
Zm00001d029888::1:92326320-92328321(+)
Zm00001d025756::10:128578250-128580251(-)
Zm00001d042269::3:158419706-158421707(+)
Zm00001d042275::3:158562757-158564758(-)
Zm00001d043684::3:207334585-207336586(+)
Zm00001d050258::4:77044415-77046416(-)
Zm00001d015515::5:95182389-95184390(+)
Zm00001d013288::5:7913950-7915951(-)
Zm00001d041715::3:134693249-134695250(-)
Zm00001d017783::5:206690259-206692260(+)
Zm00001d008405::8:7751138-7753139(-)
Zm00001d052273::4:185524023-185526024(+)
Zm00001d024488::10:73842635-73844636(-)
Zm00001d048107::9:150337998-150339999(+)
Zm00001d045451::9:22639412-22641413(+)
Zm00001d013406::5:10495907-10497908(+)
Zm00001d019111::7:17259549-17261550(+)
Zm00001d025491::10:120495806-120497807(+)
Zm00001d039686::3:11847624-11849625(+)
Zm00001d048006::9:147800192-147802193(+)
Zm00001d040831::3:68544744-68546745(-)
Zm00001d038851::6:165845300-165847301(-)
```
