## Supplementary material for "A comprehensive map of preferentially located motifs reveals distinct proximal *cis*-regulatory elements in plants": CTCTTCT_containing_gene_set.txt

```
#Occurences of CTCTTCT between -2 and 110 (positions relative to the transcription start site)
#1348 sequences with CTCTTCT in this interval
#5.22% of the sequences in promoter set with CTCTTCT (set with 25847 sequences)
Zm00001d018291::5:218046925-218048926(-)
Zm00001d037297::6:119872471-119874472(-)
Zm00001d034423::1:292616598-292618599(-)
Zm00001d013027::5:3455550-3457551(+)
Zm00001d050764::4:121651403-121653404(-)
Zm00001d026636::10:149251040-149253041(-)
Zm00001d052543::4:192664091-192666092(-)
Zm00001d024101::10:44984076-44986077(-)
Zm00001d027313::1:2781902-2783903(-)
Zm00001d053311::4:225548561-225550562(+)
Zm00001d053989::4:244753946-244755947(+)
Zm00001d053864::4:242556490-242558491(+)
Zm00001d007044::2:220794432-220796433(+)
Zm00001d005425::2:173591489-173593490(+)
Zm00001d031257::1:184107241-184109242(-)
Zm00001d017178::5:188141219-188143220(-)
Zm00001d029986::1:97653344-97655345(-)
Zm00001d008520::8:11327709-11329710(+)
Zm00001d029180::1:61213210-61215211(+)
Zm00001d021237::7:146665053-146667054(+)
Zm00001d032081::1:211945679-211947680(-)
Zm00001d014150::5:34244482-34246483(-)
Zm00001d003712::2:55893318-55895319(+)
Zm00001d041726::3:135360747-135362748(-)
Zm00001d052307::4:186604658-186606659(-)
Zm00001d033792::1:273832412-273834413(-)
Zm00001d029699::1:83057054-83059055(+)
Zm00001d029343::1:66647225-66649226(+)
Zm00001d019191::7:21060538-21062539(+)
Zm00001d010466::8:116654086-116656087(-)
Zm00001d046740::9:103967847-103969848(+)
Zm00001d029371::1:67925888-67927889(+)
Zm00001d036567::6:92810819-92812820(-)
Zm00001d002148::2:6812815-6814816(+)
Zm00001d009465::8:65744728-65746729(+)
Zm00001d027896::1:16979727-16981728(-)
Zm00001d036418::6:87643523-87645524(+)
Zm00001d032253::1:219088496-219090497(+)
Zm00001d045605::9:28499107-28501108(-)
Zm00001d052562::4:193210330-193212331(-)
Zm00001d026698::10:150318512-150320513(-)
Zm00001d045375::9:20006582-20008583(-)
Zm00001d045096::9:12382924-12384925(+)
Zm00001d043687::3:207413216-207415217(-)
Zm00001d020772::7:131854050-131856051(+)
Zm00001d037832::6:139100814-139102815(-)
Zm00001d036345::6:85059794-85061795(+)
Zm00001d007145::2:223324275-223326276(-)
Zm00001d043102::3:189305675-189307676(+)
Zm00001d023903::10:27300666-27302667(-)
Zm00001d010558::8:120338984-120340985(+)
Zm00001d018850::7:7303719-7305720(+)
Zm00001d029602::1:78655578-78657579(-)
Zm00001d027757::1:12712564-12714565(+)
Zm00001d017275::5:191470999-191473000(-)
Zm00001d015401::5:88451237-88453238(-)
Zm00001d026195::10:140704123-140706124(-)
Zm00001d015971::5:135071125-135073126(-)
Zm00001d005127::2:159739028-159741029(+)
Zm00001d038049::6:146405454-146407455(-)
Zm00001d004322::2:103033439-103035440(+)
Zm00001d030851::1:163240589-163242590(-)
Zm00001d036898::6:105900069-105902070(-)
Zm00001d003431::2:44203645-44205646(+)
Zm00001d011782::8:161477012-161479013(-)
Zm00001d052106::4:179768341-179770342(-)
Zm00001d037974::6:143922666-143924667(+)
Zm00001d047919::9:145366409-145368410(-)
Zm00001d052442::4:190121882-190123883(-)
Zm00001d018636::7:1399656-1401657(+)
Zm00001d006116::2:199007481-199009482(-)
Zm00001d034448::1:293313285-293315286(-)
Zm00001d040489::3:46472063-46474064(-)
Zm00001d036296::6:82473660-82475661(-)
Zm00001d021994::7:167658526-167660527(+)
Zm00001d034018::1:281283263-281285264(-)
Zm00001d021799::7:163130265-163132266(+)
Zm00001d044093::3:218977900-218979901(+)
Zm00001d035731::6:43836889-43838890(+)
Zm00001d044916::9:7173685-7175686(+)
Zm00001d027321::1:2882038-2884039(+)
Zm00001d008970::8:27767371-27769372(-)
Zm00001d049948::4:54771091-54773092(+)
Zm00001d049305::4:25532009-25534010(-)
Zm00001d005642::2:181733344-181735345(-)
Zm00001d041682::3:133074124-133076125(+)
Zm00001d048100::9:150169547-150171548(-)
Zm00001d002121::2:6143150-6145151(+)
Zm00001d010380::8:112188507-112190508(-)
Zm00001d033452::1:263057146-263059147(+)
Zm00001d030786::1:159714862-159716863(+)
Zm00001d021695::7:160395178-160397179(+)
Zm00001d030464::1:134519507-134521508(+)
Zm00001d045556::9:26653441-26655442(-)
Zm00001d027991::1:19583055-19585056(+)
Zm00001d028797::1:46671201-46673202(+)
Zm00001d028627::1:41304516-41306517(+)
Zm00001d029850::1:89961342-89963343(-)
Zm00001d042560::3:171823399-171825400(-)
Zm00001d042530::3:170942959-170944960(-)
Zm00001d024927::10:95366067-95368068(-)
Zm00001d028919::1:51470481-51472482(-)
Zm00001d023745::10:18415888-18417889(+)
Zm00001d044488::3:229570936-229572937(+)
Zm00001d029290::1:64984555-64986556(+)
Zm00001d039539::3:7539181-7541182(-)
Zm00001d018419::5:220379039-220381040(-)
Zm00001d011223::8:143494823-143496824(+)
Zm00001d039192::6:172235914-172237915(+)
Zm00001d049870::4:49703259-49705260(-)
Zm00001d004812::2:140807751-140809752(+)
Zm00001d007307::2:227402458-227404459(+)
Zm00001d005313::2:169266487-169268488(+)
Zm00001d029803::1:87591118-87593119(-)
Zm00001d013510::5:13089031-13091032(-)
Zm00001d020631::7:125661007-125663008(-)
Zm00001d036819::6:102082480-102084481(-)
Zm00001d034839::1:303575861-303577862(-)
Zm00001d025669::10:125761107-125763108(-)
Zm00001d049011::4:12476162-12478163(-)
Zm00001d032347::1:223348969-223350970(+)
Zm00001d018110::5:214492321-214494322(-)
Zm00001d017476::5:197137590-197139591(+)
Zm00001d025024::10:100208615-100210616(+)
Zm00001d030090::1:104847645-104849646(+)
Zm00001d045808::9:40483207-40485208(+)
Zm00001d033259::1:256325868-256327869(-)
Zm00001d041951::3:144986323-144988324(-)
Zm00001d024014::10:36970940-36972941(+)
Zm00001d013960::5:26330590-26332591(+)
Zm00001d026047::10:136893225-136895226(-)
Zm00001d031952::1:207854493-207856494(+)
Zm00001d012255::8:171086512-171088513(-)
Zm00001d037857::6:139911222-139913223(-)
Zm00001d033768::1:273093719-273095720(-)
Zm00001d048266::9:153451682-153453683(+)
Zm00001d023979::10:33926208-33928209(-)
Zm00001d010785::8:127751028-127753029(+)
Zm00001d046183::9:70137490-70139491(+)
Zm00001d035757::6:45725610-45727611(-)
Zm00001d024994::10:98235254-98237255(+)
Zm00001d047386::9:128430901-128432902(+)
Zm00001d043997::3:216106247-216108248(+)
Zm00001d052929::4:205237648-205239649(+)
Zm00001d032321::1:222201859-222203860(-)
Zm00001d002193::2:7731757-7733758(+)
Zm00001d019727::7:54092692-54094693(-)
Zm00001d019329::7:28120194-28122195(-)
Zm00001d027259::1:716325-718326(-)
Zm00001d025564::10:122406226-122408227(-)
Zm00001d038397::6:156318536-156320537(-)
Zm00001d049120::4:16709103-16711104(-)
Zm00001d008853::8:22590057-22592058(-)
Zm00001d025821::10:130677808-130679809(-)
Zm00001d020536::7:121380861-121382862(+)
Zm00001d025126::10:105631562-105633563(+)
Zm00001d037785::6:137692716-137694717(-)
Zm00001d003728::2:56642795-56644796(-)
Zm00001d004552::2:117522844-117524845(-)
Zm00001d016649::5:171185933-171187934(+)
Zm00001d035912::6:59865730-59867731(-)
Zm00001d041067::3:94630876-94632877(+)
Zm00001d034978::6:669972-671973(-)
Zm00001d052473::4:190793213-190795214(-)
Zm00001d038550::6:159759837-159761838(-)
Zm00001d027441::1:5429758-5431759(+)
Zm00001d020771::7:131828893-131830894(-)
Zm00001d025869::10:132097864-132099865(+)
Zm00001d039839::3:16294777-16296778(-)
Zm00001d007820::2:240280716-240282717(+)
Zm00001d041550::3:126865407-126867408(-)
Zm00001d006118::2:199147428-199149429(+)
Zm00001d033643::1:269435972-269437973(-)
Zm00001d043855::3:212181478-212183479(+)
Zm00001d049661::4:39033464-39035465(-)
Zm00001d028866::1:48958992-48960993(-)
Zm00001d048695::4:3428345-3430346(+)
Zm00001d027277::1:1235834-1237835(-)
Zm00001d016997::5:182318681-182320682(+)
Zm00001d027932::1:17930068-17932069(-)
Zm00001d021485::7:153516103-153518104(-)
Zm00001d030681::1:152752746-152754747(-)
Zm00001d039253::3:570578-572579(-)
Zm00001d026285::10:142832762-142834763(-)
Zm00001d013849::5:22607919-22609920(+)
Zm00001d043842::3:211613571-211615572(+)
Zm00001d031536::1:193622302-193624303(-)
Zm00001d015148::5:76964142-76966143(-)
Zm00001d006194::2:201264518-201266519(+)
Zm00001d038865::6:166072906-166074907(-)
Zm00001d042621::3:174104866-174106867(-)
Zm00001d015251::5:81359356-81361357(+)
Zm00001d053589::4:235579290-235581291(+)
Zm00001d038262::6:152610924-152612925(-)
Zm00001d026098::10:138414811-138416812(+)
Zm00001d028072::1:21981605-21983606(+)
Zm00001d005164::2:161932206-161934207(-)
Zm00001d029488::1:72869083-72871084(+)
Zm00001d002184::2:7536453-7538454(+)
Zm00001d050809::4:124016580-124018581(-)
Zm00001d034702::1:300263593-300265594(+)
Zm00001d039312::3:1465945-1467946(-)
Zm00001d030133::1:108288493-108290494(-)
Zm00001d037760::6:136612507-136614508(-)
Zm00001d013071::5:4308948-4310949(+)
Zm00001d049125::4:16815121-16817122(+)
Zm00001d030095::1:105493564-105495565(+)
Zm00001d009383::8:61548199-61550200(+)
Zm00001d023529::10:8781717-8783718(-)
Zm00001d042539::3:171244012-171246013(-)
Zm00001d012978::5:2661921-2663922(+)
Zm00001d041376::3:114784720-114786721(+)
Zm00001d013412::5:10607649-10609650(-)
Zm00001d016254::5:153612865-153614866(+)
Zm00001d021514::7:154729253-154731254(+)
Zm00001d051910::4:174415576-174417577(+)
Zm00001d025218::10:109659000-109661001(-)
Zm00001d031040::1:174747198-174749199(-)
Zm00001d046357::9:83800193-83802194(+)
Zm00001d016640::5:170982145-170984146(-)
Zm00001d018944::7:10185695-10187696(+)
Zm00001d017602::5:201329492-201331493(+)
Zm00001d017982::5:211333002-211335003(+)
Zm00001d023249::10:1463859-1465860(-)
Zm00001d036641::6:95979966-95981967(+)
Zm00001d007241::2:225530886-225532887(-)
Zm00001d009054::8:33468637-33470638(-)
Zm00001d025380::10:116494135-116496136(+)
Zm00001d053969::4:244433196-244435197(-)
Zm00001d016822::5:177258594-177260595(+)
Zm00001d015272::5:82357899-82359900(+)
Zm00001d051704::4:167224841-167226842(+)
Zm00001d022060::7:169190932-169192933(-)
Zm00001d034368::1:291053948-291055949(+)
Zm00001d039007::6:168673924-168675925(-)
Zm00001d012923::5:2002579-2004580(-)
Zm00001d013664::5:16770686-16772687(-)
Zm00001d040659::3:56854046-56856047(-)
Zm00001d017568::5:199841859-199843860(-)
Zm00001d020748::7:131100444-131102445(+)
Zm00001d044059::3:218079180-218081181(-)
Zm00001d004697::2:131928377-131930378(+)
Zm00001d033340::1:259600162-259602163(+)
Zm00001d024373::10:67655027-67657028(+)
Zm00001d010399::8:112883871-112885872(-)
Zm00001d024158::10:51132537-51134538(-)
Zm00001d043963::3:215011771-215013772(-)
Zm00001d050935::4:132602847-132604848(+)
Zm00001d010858::8:130733808-130735809(+)
Zm00001d029885::1:92215733-92217734(+)
Zm00001d032909::1:242797194-242799195(-)
Zm00001d018794::7:5358708-5360709(-)
Zm00001d051456::4:159320943-159322944(+)
Zm00001d018233::5:217109612-217111613(+)
Zm00001d034630::1:298525820-298527821(+)
Zm00001d051463::4:159591962-159593963(-)
Zm00001d007800::2:239870912-239872913(+)
Zm00001d045804::9:40107522-40109523(-)
Zm00001d026703::10:150490049-150492050(+)
Zm00001d019836::7:67849862-67851863(-)
Zm00001d007585::2:235382395-235384396(+)
Zm00001d018203::5:216528432-216530433(+)
Zm00001d024030::10:38225775-38227776(+)
Zm00001d050330::4:81872201-81874202(+)
Zm00001d026284::10:142765922-142767923(+)
Zm00001d020136::7:95250564-95252565(+)
Zm00001d007309::2:227409830-227411831(+)
Zm00001d010375::8:111875034-111877035(+)
Zm00001d034651::1:298854308-298856309(+)
Zm00001d020642::7:126110393-126112394(-)
Zm00001d027314::1:2808250-2810251(+)
Zm00001d046571::9:96435675-96437676(+)
Zm00001d049141::4:17573902-17575903(+)
Zm00001d006230::2:202391017-202393018(+)
Zm00001d016941::5:180621116-180623117(+)
Zm00001d024421::10:70315540-70317541(-)
Zm00001d047898::9:144742004-144744005(+)
Zm00001d014770::5:62511783-62513784(-)
Zm00001d010574::8:120711989-120713990(+)
Zm00001d025103::10:104223889-104225890(-)
Zm00001d032881::1:241336047-241338048(+)
Zm00001d047489::9:132230150-132232151(+)
Zm00001d026293::10:143076040-143078041(+)
Zm00001d051114::4:143866112-143868113(+)
Zm00001d005026::2:154613259-154615260(+)
Zm00001d043370::3:197901421-197903422(+)
Zm00001d034204::1:286724871-286726872(+)
Zm00001d039368::3:2668638-2670639(-)
Zm00001d046406::9:87614683-87616684(+)
Zm00001d037499::6:127481390-127483391(+)
Zm00001d026017::10:136075223-136077224(-)
Zm00001d017509::5:197962481-197964482(-)
Zm00001d031946::1:207699652-207701653(+)
Zm00001d038777::6:164220594-164222595(-)
Zm00001d040431::3:43185978-43187979(+)
Zm00001d025217::10:109648937-109650938(+)
Zm00001d042662::3:175832745-175834746(-)
Zm00001d034555::1:296174130-296176131(+)
Zm00001d048117::9:150412480-150414481(-)
Zm00001d004392::2:108535071-108537072(-)
Zm00001d018141::5:215261122-215263123(+)
Zm00001d008808::8:21237265-21239266(+)
Zm00001d042191::3:155510045-155512046(-)
Zm00001d011578::8:154855544-154857545(-)
Zm00001d012168::8:169395839-169397840(-)
Zm00001d037434::6:125281028-125283029(+)
Zm00001d037847::6:139625152-139627153(+)
Zm00001d046438::9:89732701-89734702(+)
Zm00001d031738::1:200302254-200304255(+)
Zm00001d003975::2:73020181-73022182(-)
Zm00001d002611::2:16722216-16724217(-)
Zm00001d023596::10:11358186-11360187(-)
Zm00001d017888::5:209639145-209641146(+)
Zm00001d039983::3:21763334-21765335(+)
Zm00001d048542::9:158266705-158268706(+)
Zm00001d037203::6:115608108-115610109(-)
Zm00001d050253::4:76518005-76520006(+)
Zm00001d046909::9:110058285-110060286(-)
Zm00001d038377::6:155915151-155917152(+)
Zm00001d018687::7:2639889-2641890(+)
Zm00001d047858::9:143630071-143632072(+)
Zm00001d047555::9:135293091-135295092(+)
Zm00001d053547::4:233617238-233619239(+)
Zm00001d029197::1:61897135-61899136(+)
Zm00001d031707::1:199073201-199075202(+)
Zm00001d043441::3:199977626-199979627(+)
Zm00001d046621::9:99137063-99139064(+)
Zm00001d040527::3:48287610-48289611(-)
Zm00001d028820::1:47594520-47596521(-)
Zm00001d037484::6:126851154-126853155(-)
Zm00001d027672::1:10685615-10687616(+)
Zm00001d029847::1:89927626-89929627(-)
Zm00001d041991::3:146850536-146852537(-)
Zm00001d032902::1:242329887-242331888(+)
Zm00001d044994::9:9500981-9502982(+)
Zm00001d029410::1:69324255-69326256(-)
Zm00001d046774::9:105257554-105259555(-)
Zm00001d017712::5:204964093-204966094(+)
Zm00001d049884::4:50466211-50468212(-)
Zm00001d006319::2:204451271-204453272(-)
Zm00001d014418::5:45730007-45732008(+)
Zm00001d048149::9:150904592-150906593(+)
Zm00001d033296::1:257974627-257976628(+)
Zm00001d020175::7:97540384-97542385(+)
Zm00001d045206::9:16081125-16083126(-)
Zm00001d040152::3:29275277-29277278(-)
Zm00001d003835::2:61462611-61464612(+)
Zm00001d019599::7:45887156-45889157(+)
Zm00001d038808::6:164862861-164864862(+)
Zm00001d036388::6:86356405-86358406(-)
Zm00001d024205::10:56255251-56257252(+)
Zm00001d031082::1:176367543-176369544(-)
Zm00001d021189::7:145423489-145425490(+)
Zm00001d017502::5:197728244-197730245(-)
Zm00001d047462::9:130896230-130898231(+)
Zm00001d040311::3:37412254-37414255(-)
Zm00001d053597::4:235910359-235912360(+)
Zm00001d020540::7:121544124-121546125(+)
Zm00001d044395::3:227056859-227058860(-)
Zm00001d042131::3:152439750-152441751(+)
Zm00001d007558::2:234867133-234869134(+)
Zm00001d017395::5:194465461-194467462(+)
Zm00001d002385::2:11635050-11637051(+)
Zm00001d031697::1:198777172-198779173(-)
Zm00001d003405::2:43287510-43289511(-)
Zm00001d036177::6:75723662-75725663(+)
Zm00001d012688::8:178681962-178683963(+)
Zm00001d043473::3:201238822-201240823(+)
Zm00001d023841::10:24261039-24263040(+)
Zm00001d019346::7:28913563-28915564(-)
Zm00001d007875::2:241466912-241468913(+)
Zm00001d014876::5:66779461-66781462(-)
Zm00001d054064::4:245759727-245761728(+)
Zm00001d052487::4:191153422-191155423(+)
Zm00001d004477::2:114360709-114362710(+)
Zm00001d032166::1:215366829-215368830(-)
Zm00001d014462::5:48438468-48440469(+)
Zm00001d005003::2:153247301-153249302(+)
Zm00001d049959::4:55912363-55914364(-)
Zm00001d039267::3:842241-844242(-)
Zm00001d033935::1:279075785-279077786(+)
Zm00001d014416::5:45485299-45487300(-)
Zm00001d017282::5:191616862-191618863(+)
Zm00001d028218::1:26899203-26901204(-)
Zm00001d037917::6:141961892-141963893(+)
Zm00001d007016::2:220217190-220219191(-)
Zm00001d013958::5:26240910-26242911(-)
Zm00001d031599::1:195871912-195873913(+)
Zm00001d006368::2:205869307-205871308(-)
Zm00001d003964::2:72581674-72583675(-)
Zm00001d014177::5:34998481-35000482(-)
Zm00001d020544::7:121752666-121754667(-)
Zm00001d007892::2:241886529-241888530(+)
Zm00001d043962::3:214947505-214949506(+)
Zm00001d046016::9:55161230-55163231(-)
Zm00001d042968::3:185333228-185335229(+)
Zm00001d042534::3:171048937-171050938(+)
Zm00001d052074::4:178670409-178672410(-)
Zm00001d052756::4:199892459-199894460(+)
Zm00001d005656::2:182282736-182284737(+)
Zm00001d011474::8:151596395-151598396(-)
Zm00001d036679::6:97450188-97452189(-)
Zm00001d026348::10:143982388-143984389(-)
Zm00001d006001::2:195050724-195052725(-)
Zm00001d051178::4:147334223-147336224(+)
Zm00001d034476::1:294034169-294036170(+)
Zm00001d021015::7:140478441-140480442(+)
Zm00001d007623::2:236369234-236371235(+)
Zm00001d012248::8:170965623-170967624(+)
Zm00001d035076::6:3926743-3928744(+)
Zm00001d034964::6:179345-181346(-)
Zm00001d008212::8:1358563-1360564(-)
Zm00001d019765::7:58176136-58178137(-)
Zm00001d006103::2:198176077-198178078(+)
Zm00001d037511::6:127654642-127656643(-)
Zm00001d037687::6:133980613-133982614(+)
Zm00001d037215::6:116229223-116231224(-)
Zm00001d046670::9:101592938-101594939(-)
Zm00001d036824::6:102773288-102775289(-)
Zm00001d039874::3:17368589-17370590(-)
Zm00001d037249::6:117989610-117991611(-)
Zm00001d014844::5:65196974-65198975(-)
Zm00001d011111::8:139302007-139304008(+)
Zm00001d014906::5:67679539-67681540(+)
Zm00001d014896::5:67132891-67134892(-)
Zm00001d009984::8:93353453-93355454(+)
Zm00001d051589::4:163592143-163594144(-)
Zm00001d039726::3:13011398-13013399(+)
Zm00001d013111::5:4798702-4800703(-)
Zm00001d042850::3:182055980-182057981(+)
Zm00001d026398::10:145209904-145211905(+)
Zm00001d030936::1:168184813-168186814(-)
Zm00001d003539::2:47407682-47409683(+)
Zm00001d053759::4:240553574-240555575(+)
Zm00001d029096::1:57827527-57829528(-)
Zm00001d051599::4:164090177-164092178(-)
Zm00001d021634::7:158643902-158645903(+)
Zm00001d044310::3:224938032-224940033(-)
Zm00001d035701::6:41702536-41704537(-)
Zm00001d030639::1:150128568-150130569(+)
Zm00001d045344::9:19253597-19255598(-)
Zm00001d034932::1:306079342-306081343(-)
Zm00001d046662::9:101022397-101024398(+)
Zm00001d012958::5:2370030-2372031(-)
Zm00001d011308::8:146316155-146318156(+)
Zm00001d052207::4:183229686-183231687(+)
Zm00001d042049::3:148587890-148589891(-)
Zm00001d044049::3:217797998-217799999(+)
Zm00001d013463::5:12113319-12115320(+)
Zm00001d031514::1:192436956-192438957(-)
Zm00001d021653::7:159157202-159159203(-)
Zm00001d002943::2:27768344-27770345(+)
Zm00001d041601::3:129399670-129401671(+)
Zm00001d024605::10:80135964-80137965(+)
Zm00001d008174::8:254794-256795(+)
Zm00001d008763::8:19446907-19448908(+)
Zm00001d051367::4:156086638-156088639(-)
Zm00001d006447::2:208475590-208477591(+)
Zm00001d046786::9:105956759-105958760(-)
Zm00001d027322::1:2893274-2895275(+)
Zm00001d037492::6:127208748-127210749(+)
Zm00001d039513::3:6289544-6291545(-)
Zm00001d002075::2:5459457-5461458(-)
Zm00001d004855::2:144889589-144891590(-)
Zm00001d003578::2:48817782-48819783(-)
Zm00001d029601::1:78655616-78657617(-)
Zm00001d002019::2:4432892-4434893(-)
Zm00001d049384::4:28590526-28592527(-)
Zm00001d028243::1:27815912-27817913(+)
Zm00001d033734::1:272421430-272423431(-)
Zm00001d034745::1:301133791-301135792(-)
Zm00001d019502::7:37952243-37954244(-)
Zm00001d048622::4:1525317-1527318(+)
Zm00001d047423::9:129609381-129611382(-)
Zm00001d006457::2:208854278-208856279(-)
Zm00001d031764::1:201111297-201113298(-)
Zm00001d023905::10:27384379-27386380(-)
Zm00001d038218::6:151835243-151837244(+)
Zm00001d014011::5:28544050-28546051(+)
Zm00001d018445::5:220945806-220947807(-)
Zm00001d017375::5:193825605-193827606(+)
Zm00001d013618::5:15622322-15624323(+)
Zm00001d001856::2:1970783-1972784(-)
Zm00001d028926::1:51764065-51766066(-)
Zm00001d004088::2:81497590-81499591(+)
Zm00001d014110::5:32819336-32821337(-)
Zm00001d052378::4:188628504-188630505(-)
Zm00001d015133::5:76812917-76814918(+)
Zm00001d041979::3:146470513-146472514(+)
Zm00001d040582::3:51540615-51542616(+)
Zm00001d044563::3:231713779-231715780(+)
Zm00001d038970::6:167989723-167991724(+)
Zm00001d048271::9:153584854-153586855(+)
Zm00001d025590::10:123327618-123329619(-)
Zm00001d013808::5:21107825-21109826(-)
Zm00001d041926::3:143899798-143901799(+)
Zm00001d017860::5:209063969-209065970(+)
Zm00001d037900::6:141488602-141490603(-)
Zm00001d053124::4:214608452-214610453(-)
Zm00001d041610::3:129612256-129614257(-)
Zm00001d025010::10:99544431-99546432(-)
Zm00001d038106::6:148099109-148101110(-)
Zm00001d023552::10:9849663-9851664(-)
Zm00001d045159::9:14628388-14630389(-)
Zm00001d011284::8:145784345-145786346(-)
Zm00001d020692::7:128750002-128752003(-)
Zm00001d004734::2:134689198-134691199(-)
Zm00001d009522::8:68818805-68820806(-)
Zm00001d047662::9:138453743-138455744(-)
Zm00001d020620::7:125262351-125264352(-)
Zm00001d023608::10:11913063-11915064(-)
Zm00001d018571::5:223497568-223499569(+)
Zm00001d053273::4:223580444-223582445(+)
Zm00001d010239::8:105574481-105576482(-)
Zm00001d011720::8:159834047-159836048(+)
Zm00001d015679::5:105319368-105321369(+)
Zm00001d048466::9:156824489-156826490(+)
Zm00001d013268::5:7507551-7509552(-)
Zm00001d017598::5:201222743-201224744(+)
Zm00001d004342::2:105060519-105062520(-)
Zm00001d009510::8:68257668-68259669(-)
Zm00001d049613::4:37637835-37639836(+)
Zm00001d014903::5:67442346-67444347(-)
Zm00001d002630::2:17335899-17337900(+)
Zm00001d019595::7:45544582-45546583(+)
Zm00001d010710::8:125261966-125263967(-)
Zm00001d029270::1:64406551-64408552(-)
Zm00001d030086::1:104417481-104419482(-)
Zm00001d010763::8:127327613-127329614(-)
Zm00001d012286::8:171906818-171908819(+)
Zm00001d035512::6:30480209-30482210(+)
Zm00001d030011::1:99118057-99120058(-)
Zm00001d052717::4:198576249-198578250(-)
Zm00001d018632::7:1387310-1389311(+)
Zm00001d050299::4:79710755-79712756(+)
Zm00001d011706::8:159304873-159306874(+)
Zm00001d031954::1:207944763-207946764(+)
Zm00001d031736::1:200198988-200200989(-)
Zm00001d022526::7:179351525-179353526(-)
Zm00001d047813::9:142471941-142473942(+)
Zm00001d025111::10:104841196-104843197(-)
Zm00001d021972::7:167332397-167334398(-)
Zm00001d015886::5:129024402-129026403(+)
Zm00001d034251::1:287920113-287922114(+)
Zm00001d022518::7:179278893-179280894(+)
Zm00001d003377::2:42138611-42140612(+)
Zm00001d018440::5:220900328-220902329(-)
Zm00001d006442::2:208281036-208283037(-)
Zm00001d050277::4:78269935-78271936(+)
Zm00001d045294::9:18084589-18086590(+)
Zm00001d021359::7:149804993-149806994(-)
Zm00001d053633::4:237650929-237652930(+)
Zm00001d038285::6:153338312-153340313(+)
Zm00001d040218::3:32569867-32571868(-)
Zm00001d031183::1:181584213-181586214(-)
Zm00001d028585::1:40034527-40036528(+)
Zm00001d022498::7:178839219-178841220(+)
Zm00001d017768::5:206253574-206255575(-)
Zm00001d022341::7:175840647-175842648(+)
Zm00001d041405::3:117299407-117301408(-)
Zm00001d019642::7:47830530-47832531(-)
Zm00001d013484::5:12635605-12637606(-)
Zm00001d007158::2:223461479-223463480(+)
Zm00001d017112::5:185777178-185779179(-)
Zm00001d046524::9:93802601-93804602(+)
Zm00001d017296::5:192041111-192043112(+)
Zm00001d047074::9:117366358-117368359(+)
Zm00001d034494::1:294630346-294632347(+)
Zm00001d049406::4:29556429-29558430(-)
Zm00001d045385::9:20250155-20252156(-)
Zm00001d029597::1:78377998-78379999(+)
Zm00001d020673::7:127588088-127590089(-)
Zm00001d012964::5:2429514-2431515(+)
Zm00001d042755::3:178988460-178990461(+)
Zm00001d041603::3:129425613-129427614(+)
Zm00001d051554::4:162653096-162655097(+)
Zm00001d006465::2:209012581-209014582(-)
Zm00001d014786::5:63032366-63034367(-)
Zm00001d007637::2:236695978-236697979(+)
Zm00001d047612::9:137008283-137010284(-)
Zm00001d052953::4:206120503-206122504(-)
Zm00001d021299::7:148221232-148223233(+)
Zm00001d013529::5:13658152-13660153(+)
Zm00001d003435::2:44314224-44316225(+)
Zm00001d032306::1:221454081-221456082(+)
Zm00001d035337::6:22135533-22137534(-)
Zm00001d047964::9:146536558-146538559(+)
Zm00001d024646::10:82013733-82015734(-)
Zm00001d012608::8:177137409-177139410(+)
Zm00001d007857::2:241016614-241018615(-)
Zm00001d037601::6:131166533-131168534(+)
Zm00001d042270::3:158425699-158427700(+)
Zm00001d044529::3:230993974-230995975(+)
Zm00001d040341::3:38860862-38862863(+)
Zm00001d035256::6:17765345-17767346(-)
Zm00001d028664::1:42283670-42285671(-)
Zm00001d046502::9:92908375-92910376(+)
Zm00001d036036::6:67785033-67787034(-)
Zm00001d011255::8:144689376-144691377(+)
Zm00001d008496::8:10383791-10385792(-)
Zm00001d026010::10:135894887-135896888(+)
Zm00001d053074::4:212400026-212402027(+)
Zm00001d038797::6:164579923-164581924(+)
Zm00001d021864::7:164882790-164884791(-)
Zm00001d016855::5:178396099-178398100(+)
Zm00001d033732::1:272371451-272373452(+)
Zm00001d023479::10:6922946-6924947(+)
Zm00001d010452::8:115785588-115787589(-)
Zm00001d025362::10:115707352-115709353(+)
Zm00001d040035::3:23937287-23939288(-)
Zm00001d046805::9:106604305-106606306(-)
Zm00001d043733::3:208649507-208651508(+)
Zm00001d013322::5:8679212-8681213(-)
Zm00001d010796::8:128038109-128040110(+)
Zm00001d047579::9:136187448-136189449(-)
Zm00001d052568::4:193339996-193341997(+)
Zm00001d018049::5:213150470-213152471(+)
Zm00001d014701::5:59902117-59904118(+)
Zm00001d052785::4:200792860-200794861(-)
Zm00001d014575::5:54067449-54069450(-)
Zm00001d040475::3:45712843-45714844(+)
Zm00001d043783::3:210146608-210148609(-)
Zm00001d031003::1:172845818-172847819(-)
Zm00001d024961::10:96950389-96952390(-)
Zm00001d016621::5:170398483-170400484(+)
Zm00001d007012::2:220173538-220175539(-)
Zm00001d019613::7:46366364-46368365(-)
Zm00001d041515::3:125329587-125331588(-)
Zm00001d053066::4:211858605-211860606(+)
Zm00001d051336::4:155035742-155037743(+)
Zm00001d042993::3:186056053-186058054(-)
Zm00001d018333::5:218600873-218602874(-)
Zm00001d009509::8:68251045-68253046(+)
Zm00001d042706::3:177608078-177610079(+)
Zm00001d026370::10:144457666-144459667(-)
Zm00001d013703::5:18045607-18047608(+)
Zm00001d035445::6:25935344-25937345(-)
Zm00001d035191::6:8700391-8702392(-)
Zm00001d032681::1:234077558-234079559(-)
Zm00001d029191::1:61663253-61665254(-)
Zm00001d045027::9:10606320-10608321(+)
Zm00001d026456::10:146120158-146122159(+)
Zm00001d011781::8:161470699-161472700(+)
Zm00001d025866::10:132007796-132009797(+)
Zm00001d012660::8:178112979-178114980(-)
Zm00001d049621::4:37863281-37865282(+)
Zm00001d006369::2:205910874-205912875(-)
Zm00001d038165::6:150157590-150159591(+)
Zm00001d012816::5:788452-790453(+)
Zm00001d033303::1:258162681-258164682(+)
Zm00001d018072::5:213778781-213780782(-)
Zm00001d031236::1:183188938-183190939(+)
Zm00001d023808::10:22674836-22676837(-)
Zm00001d007078::2:221767529-221769530(+)
Zm00001d009686::8:75879662-75881663(-)
Zm00001d021064::7:141951189-141953190(-)
Zm00001d034896::1:305006702-305008703(+)
Zm00001d029656::1:81675890-81677891(-)
Zm00001d025983::10:135295416-135297417(-)
Zm00001d050521::4:96351820-96353821(-)
Zm00001d042290::3:159211694-159213695(+)
Zm00001d019432::7:33509639-33511640(-)
Zm00001d051147::4:145807977-145809978(+)
Zm00001d013140::5:5360592-5362593(-)
Zm00001d023367::10:4164488-4166489(-)
Zm00001d003615::2:50419382-50421383(-)
Zm00001d018911::7:8989058-8991059(-)
Zm00001d048194::9:152175724-152177725(-)
Zm00001d052621::4:195060597-195062598(+)
Zm00001d049766::4:43847570-43849571(-)
Zm00001d045517::9:25252027-25254028(-)
Zm00001d034510::1:295014138-295016139(-)
Zm00001d015527::5:96008667-96010668(-)
Zm00001d030863::1:164041666-164043667(-)
Zm00001d027354::1:3543020-3545021(+)
Zm00001d037916::6:141929514-141931515(+)
Zm00001d039330::3:1991192-1993193(+)
Zm00001d012884::5:1586405-1588406(+)
Zm00001d050307::4:80274227-80276228(+)
Zm00001d035634::6:37858212-37860213(-)
Zm00001d017139::5:186712245-186714246(-)
Zm00001d050106::4:65976463-65978464(-)
Zm00001d047438::9:130089389-130091390(+)
Zm00001d027276::1:1235726-1237727(-)
Zm00001d017193::5:188498763-188500764(-)
Zm00001d004343::2:105199416-105201417(+)
Zm00001d008305::8:4711918-4713919(+)
Zm00001d046001::9:53137075-53139076(+)
Zm00001d027516::1:7291187-7293188(+)
Zm00001d046229::9:73356115-73358116(+)
Zm00001d049464::4:31324414-31326415(+)
Zm00001d047880::9:144117556-144119557(+)
Zm00001d008503::8:10659096-10661097(-)
Zm00001d053173::4:218020501-218022502(-)
Zm00001d040133::3:28851589-28853590(+)
Zm00001d012825::5:933295-935296(-)
Zm00001d028657::1:42054299-42056300(+)
Zm00001d045117::9:13304924-13306925(-)
Zm00001d032679::1:233899526-233901527(+)
Zm00001d050121::4:67404828-67406829(-)
Zm00001d006177::2:200744761-200746762(-)
Zm00001d020603::7:124342993-124344994(+)
Zm00001d017241::5:190059497-190061498(+)
Zm00001d021021::7:140566900-140568901(-)
Zm00001d030955::1:168913703-168915704(+)
Zm00001d004755::2:136498743-136500744(-)
Zm00001d019357::7:29510290-29512291(-)
Zm00001d042738::3:178548927-178550928(+)
Zm00001d017150::5:187066099-187068100(+)
Zm00001d038807::6:164810959-164812960(+)
Zm00001d024908::10:94281319-94283320(-)
Zm00001d043511::3:202353508-202355509(+)
Zm00001d012476::8:175264919-175266920(+)
Zm00001d035447::6:25986300-25988301(+)
Zm00001d035245::6:16781518-16783519(-)
Zm00001d006472::2:209321827-209323828(+)
Zm00001d009123::8:37793647-37795648(-)
Zm00001d006675::2:214027974-214029975(+)
Zm00001d015210::5:79545366-79547367(+)
Zm00001d005359::2:170961366-170963367(-)
Zm00001d030486::1:136741682-136743683(-)
Zm00001d051005::4:136342209-136344210(+)
Zm00001d051840::4:171939330-171941331(+)
Zm00001d016553::5:167130894-167132895(-)
Zm00001d032610::1:232016817-232018818(-)
Zm00001d051055::4:139234597-139236598(-)
Zm00001d053635::4:237826203-237828204(+)
Zm00001d045403::9:20776287-20778288(+)
Zm00001d053746::4:240329257-240331258(+)
Zm00001d013546::5:14009776-14011777(+)
Zm00001d041392::3:115686292-115688293(+)
Zm00001d047983::9:147139454-147141455(-)
Zm00001d020881::7:135320786-135322787(-)
Zm00001d012005::8:166367664-166369665(+)
Zm00001d015129::5:76650506-76652507(-)
Zm00001d012079::8:167760031-167762032(-)
Zm00001d031449::1:190315036-190317037(+)
Zm00001d024548::10:77772377-77774378(-)
Zm00001d037593::6:130781227-130783228(-)
Zm00001d021793::7:163095664-163097665(-)
Zm00001d024310::10:63445620-63447621(+)
Zm00001d046405::9:87584380-87586381(-)
Zm00001d012034::8:166859543-166861544(+)
Zm00001d036660::6:96936048-96938049(-)
Zm00001d042832::3:181393840-181395841(+)
Zm00001d005306::2:168884394-168886395(-)
Zm00001d024723::10:85132656-85134657(-)
Zm00001d024204::10:55983876-55985877(+)
Zm00001d022524::7:179330731-179332732(+)
Zm00001d041300::3:110921760-110923761(+)
Zm00001d011541::8:153971108-153973109(-)
Zm00001d019693::7:51233283-51235284(+)
Zm00001d044520::3:230786297-230788298(+)
Zm00001d033933::1:278900530-278902531(+)
Zm00001d052890::4:203615017-203617018(-)
Zm00001d046537::9:94661457-94663458(-)
Zm00001d021425::7:151806393-151808394(-)
Zm00001d008654::8:16005085-16007086(+)
Zm00001d044838::9:4680421-4682422(+)
Zm00001d005147::2:161042609-161044610(-)
Zm00001d047941::9:145889318-145891319(+)
Zm00001d024225::10:58194814-58196815(+)
Zm00001d009344::8:57630729-57632730(-)
Zm00001d045341::9:19223529-19225530(-)
Zm00001d046884::9:108819097-108821098(+)
Zm00001d019034::7:13649320-13651321(-)
Zm00001d003380::2:42237767-42239768(+)
Zm00001d021267::7:147320166-147322167(+)
Zm00001d030330::1:122755772-122757773(-)
Zm00001d015823::5:124223448-124225449(+)
Zm00001d022449::7:177941444-177943445(+)
Zm00001d047639::9:137836127-137838128(-)
Zm00001d005228::2:164597389-164599390(-)
Zm00001d040596::3:52319794-52321795(+)
Zm00001d053242::4:221665640-221667641(-)
Zm00001d003044::2:30148421-30150422(-)
Zm00001d030079::1:104119085-104121086(-)
Zm00001d039709::3:12746217-12748218(+)
Zm00001d039265::3:820631-822632(+)
Zm00001d037778::6:137350722-137352723(-)
Zm00001d043278::3:194241612-194243613(-)
Zm00001d022228::7:173191312-173193313(+)
Zm00001d043305::3:195445933-195447934(-)
Zm00001d031212::1:182377666-182379667(+)
Zm00001d018819::7:6340955-6342956(+)
Zm00001d023654::10:13705652-13707653(-)
Zm00001d052691::4:197464474-197466475(+)
Zm00001d042172::3:154801632-154803633(-)
Zm00001d044902::9:6767576-6769577(-)
Zm00001d018795::7:5364046-5366047(+)
Zm00001d007901::2:242053539-242055540(-)
Zm00001d002013::2:4340506-4342507(-)
Zm00001d051193::4:148028953-148030954(+)
Zm00001d046510::9:93176438-93178439(-)
Zm00001d030108::1:106178924-106180925(+)
Zm00001d005928::2:193089983-193091984(+)
Zm00001d034516::1:295470677-295472678(+)
Zm00001d036820::6:102180192-102182193(-)
Zm00001d026361::10:144213875-144215876(+)
Zm00001d032911::1:242885177-242887178(-)
Zm00001d039470::3:5150554-5152555(+)
Zm00001d041824::3:139356201-139358202(-)
Zm00001d006089::2:197836672-197838673(+)
Zm00001d037771::6:136922116-136924117(-)
Zm00001d027468::1:5942254-5944255(+)
Zm00001d025281::10:112503449-112505450(+)
Zm00001d041950::3:144976432-144978433(+)
Zm00001d042178::3:155179204-155181205(-)
Zm00001d031059::1:175161757-175163758(-)
Zm00001d014924::5:68747841-68749842(-)
Zm00001d018497::5:221821493-221823494(-)
Zm00001d018038::5:212628807-212630808(+)
Zm00001d020182::7:98079996-98081997(+)
Zm00001d008904::8:24562552-24564553(-)
Zm00001d006191::2:201035927-201037928(+)
Zm00001d012158::8:169116560-169118561(+)
Zm00001d009404::8:63103294-63105295(+)
Zm00001d003941::2:70604087-70606088(-)
Zm00001d052306::4:186582717-186584718(+)
Zm00001d022200::7:172705819-172707820(+)
Zm00001d034758::1:301499060-301501061(-)
Zm00001d046947::9:112271140-112273141(+)
Zm00001d015174::5:78392504-78394505(+)
Zm00001d014553::5:52953908-52955909(+)
Zm00001d038082::6:147129330-147131331(-)
Zm00001d043853::3:212105033-212107034(+)
Zm00001d026377::10:144635600-144637601(+)
Zm00001d003751::2:57532752-57534753(+)
Zm00001d037466::6:126233678-126235679(+)
Zm00001d051608::4:164422480-164424481(+)
Zm00001d012581::8:176874177-176876178(-)
Zm00001d037270::6:118895415-118897416(-)
Zm00001d050577::4:101828003-101830004(-)
Zm00001d032516::1:229135839-229137840(+)
Zm00001d053632::4:237553135-237555136(-)
Zm00001d014549::5:52774293-52776294(-)
Zm00001d015968::5:134790892-134792893(+)
Zm00001d026084::10:138075729-138077730(+)
Zm00001d047481::9:131628831-131630832(+)
Zm00001d013082::5:4453561-4455562(+)
Zm00001d032923::1:243211162-243213163(-)
Zm00001d007849::2:240876561-240878562(+)
Zm00001d007822::2:240320563-240322564(-)
Zm00001d052587::4:193769967-193771968(+)
Zm00001d023941::10:30400499-30402500(+)
Zm00001d006271::2:203375161-203377162(+)
Zm00001d004805::2:140439581-140441582(+)
Zm00001d026243::10:141734010-141736011(+)
Zm00001d037329::6:121593059-121595060(+)
Zm00001d011495::8:152337569-152339570(+)
Zm00001d024301::10:62893559-62895560(+)
Zm00001d014749::5:61287774-61289775(-)
Zm00001d016612::5:170111837-170113838(-)
Zm00001d019813::7:64603842-64605843(+)
Zm00001d020201::7:98883785-98885786(-)
Zm00001d033230::1:255242081-255244082(+)
Zm00001d008429::8:8474883-8476884(-)
Zm00001d048834::4:6141753-6143754(-)
Zm00001d021525::7:155153065-155155066(-)
Zm00001d033800::1:274114678-274116679(-)
Zm00001d018971::7:11073876-11075877(+)
Zm00001d013543::5:13960550-13962551(+)
Zm00001d053839::4:242137569-242139570(+)
Zm00001d031450::1:190368885-190370886(+)
Zm00001d019019::7:12902124-12904125(+)
Zm00001d034931::1:306056516-306058517(+)
Zm00001d002944::2:27782368-27784369(-)
Zm00001d037400::6:124493196-124495197(-)
Zm00001d010218::8:104573157-104575158(-)
Zm00001d023816::10:23313868-23315869(+)
Zm00001d024767::10:87216579-87218580(+)
Zm00001d039439::3:4460008-4462009(-)
Zm00001d052248::4:184731039-184733040(-)
Zm00001d040037::3:24011546-24013547(+)
Zm00001d005939::2:193438749-193440750(+)
Zm00001d044103::3:219269479-219271480(-)
Zm00001d029455::1:71517385-71519386(+)
Zm00001d036655::6:96563081-96565082(+)
Zm00001d046802::9:106487272-106489273(-)
Zm00001d052766::4:200045935-200047936(-)
Zm00001d026144::10:139673122-139675123(-)
Zm00001d044729::9:642232-644233(-)
Zm00001d036865::6:104839348-104841349(+)
Zm00001d028894::1:49986303-49988304(+)
Zm00001d052231::4:184150627-184152628(+)
Zm00001d050283::4:78442434-78444435(+)
Zm00001d045154::9:14549295-14551296(+)
Zm00001d034457::1:293567009-293569010(-)
Zm00001d053900::4:243352144-243354145(-)
Zm00001d026137::10:139481055-139483056(-)
Zm00001d028749::1:45269165-45271166(+)
Zm00001d014419::5:45787478-45789479(-)
Zm00001d006476::2:209511007-209513008(+)
Zm00001d024729::10:85511545-85513546(-)
Zm00001d014046::5:30557589-30559590(+)
Zm00001d001978::2:3796662-3798663(+)
Zm00001d035273::6:18886035-18888036(-)
Zm00001d035921::6:60327916-60329917(-)
Zm00001d048344::9:154802299-154804300(+)
Zm00001d049628::4:38069560-38071561(+)
Zm00001d017849::5:208736861-208738862(-)
Zm00001d030678::1:152668868-152670869(-)
Zm00001d002051::2:5016201-5018202(-)
Zm00001d037577::6:130291243-130293244(-)
Zm00001d053003::4:208579400-208581401(+)
Zm00001d048552::9:158552797-158554798(-)
Zm00001d040398::3:41309568-41311569(-)
Zm00001d036922::6:106562389-106564390(+)
Zm00001d049630::4:38150446-38152447(-)
Zm00001d013060::5:4051897-4053898(+)
Zm00001d018793::7:5329367-5331368(+)
Zm00001d015515::5:95182389-95184390(+)
Zm00001d007365::2:229752721-229754722(+)
Zm00001d029393::1:68677458-68679459(+)
Zm00001d044278::3:223873656-223875657(-)
Zm00001d024916::10:94906934-94908935(-)
Zm00001d005653::2:182136350-182138351(+)
Zm00001d015066::5:73964884-73966885(-)
Zm00001d040734::3:60727311-60729312(+)
Zm00001d018318::5:218379131-218381132(+)
Zm00001d018523::5:222466679-222468680(-)
Zm00001d003789::2:59383410-59385411(+)
Zm00001d053865::4:242556533-242558534(+)
Zm00001d039521::3:6776537-6778538(-)
Zm00001d034037::1:281974085-281976086(+)
Zm00001d053722::4:239852805-239854806(-)
Zm00001d011512::8:152926614-152928615(+)
Zm00001d013441::5:11417900-11419901(-)
Zm00001d011424::8:150157418-150159419(+)
Zm00001d040274::3:35348910-35350911(+)
Zm00001d029095::1:57646747-57648748(+)
Zm00001d031850::1:204133134-204135135(-)
Zm00001d006372::2:205993032-205995033(+)
Zm00001d014506::5:50716715-50718716(-)
Zm00001d036136::6:73928399-73930400(-)
Zm00001d020685::7:128264155-128266156(-)
Zm00001d005513::2:176956421-176958422(-)
Zm00001d031591::1:195621220-195623221(-)
Zm00001d050380::4:84844534-84846535(-)
Zm00001d052862::4:202852664-202854665(-)
Zm00001d008281::8:3857508-3859509(+)
Zm00001d037745::6:136198347-136200348(-)
Zm00001d035762::6:46166031-46168032(-)
Zm00001d002192::2:7731719-7733720(+)
Zm00001d047090::9:118160058-118162059(+)
Zm00001d020780::7:132446441-132448442(+)
Zm00001d050816::4:124418118-124420119(+)
Zm00001d045069::9:11470128-11472129(+)
Zm00001d027347::1:3385022-3387023(-)
Zm00001d049026::4:12971885-12973886(-)
Zm00001d039919::3:19358905-19360906(-)
Zm00001d018938::7:9827560-9829561(-)
Zm00001d042955::3:184752895-184754896(+)
Zm00001d045539::9:25848262-25850263(+)
Zm00001d053050::4:210623613-210625614(+)
Zm00001d009163::8:40373541-40375542(-)
Zm00001d050412::4:86686628-86688629(-)
Zm00001d050115::4:66968741-66970742(-)
Zm00001d004348::2:105684647-105686648(+)
Zm00001d021504::7:154244588-154246589(+)
Zm00001d020086::7:91005068-91007069(+)
Zm00001d053788::4:241099086-241101087(-)
Zm00001d020069::7:90085976-90087977(-)
Zm00001d050411::4:86645579-86647580(-)
Zm00001d028308::1:29984460-29986461(+)
Zm00001d030548::1:143162034-143164035(+)
Zm00001d044540::3:231332339-231334340(-)
Zm00001d008708::8:17554274-17556275(-)
Zm00001d038107::6:148212765-148214766(+)
Zm00001d028930::1:51841299-51843300(-)
Zm00001d023220::10:702672-704673(-)
Zm00001d019934::7:77378845-77380846(-)
Zm00001d020858::7:134900035-134902036(+)
Zm00001d013606::5:15244634-15246635(+)
Zm00001d046112::9:63971532-63973533(+)
Zm00001d043993::3:215930698-215932699(-)
Zm00001d009899::8:88358391-88360392(+)
Zm00001d023991::10:34953943-34955944(+)
Zm00001d037098::6:112043731-112045732(-)
Zm00001d018829::7:6685260-6687261(+)
Zm00001d044470::3:229090493-229092494(+)
Zm00001d018460::5:221208369-221210370(-)
Zm00001d019079::7:15566252-15568253(-)
Zm00001d049100::4:16085175-16087176(-)
Zm00001d048731::4:4463262-4465263(+)
Zm00001d038105::6:148059813-148061814(-)
Zm00001d039405::3:3512199-3514200(+)
Zm00001d024181::10:53538515-53540516(+)
Zm00001d017821::5:207746173-207748174(-)
Zm00001d008693::8:17303750-17305751(-)
Zm00001d030736::1:156848185-156850186(-)
Zm00001d041069::3:94742508-94744509(+)
Zm00001d011078::8:138323699-138325700(+)
Zm00001d019796::7:62246674-62248675(-)
Zm00001d028885::1:49595828-49597829(+)
Zm00001d006797::2:216916074-216918075(-)
Zm00001d038131::6:148928303-148930304(+)
Zm00001d050298::4:79609385-79611386(-)
Zm00001d042306::3:160114593-160116594(+)
Zm00001d039647::3:10277928-10279929(+)
Zm00001d035166::6:7477607-7479608(+)
Zm00001d050922::4:131522405-131524406(+)
Zm00001d051090::4:141735703-141737704(+)
Zm00001d020910::7:136263380-136265381(+)
Zm00001d018061::5:213494288-213496289(+)
Zm00001d002251::2:8978480-8980481(+)
Zm00001d051590::4:163895801-163897802(+)
Zm00001d011396::8:149472466-149474467(+)
Zm00001d035460::6:27590571-27592572(+)
Zm00001d045527::9:25544308-25546309(+)
Zm00001d038308::6:154159747-154161748(+)
Zm00001d010625::8:122236498-122238499(+)
Zm00001d027542::1:7886362-7888363(-)
Zm00001d003012::2:29403672-29405673(-)
Zm00001d030380::1:127548195-127550196(+)
Zm00001d038655::6:161920382-161922383(+)
Zm00001d021609::7:158034748-158036749(+)
Zm00001d048055::9:149062812-149064813(-)
Zm00001d008411::8:8045521-8047522(+)
Zm00001d052040::4:177076512-177078513(+)
Zm00001d027675::1:10761121-10763122(-)
Zm00001d040941::3:81381793-81383794(-)
Zm00001d044620::3:233479060-233481061(+)
Zm00001d032440::1:226437532-226439533(-)
Zm00001d034196::1:286310391-286312392(-)
Zm00001d013505::5:12942760-12944761(+)
Zm00001d042645::3:175237875-175239876(+)
Zm00001d049717::4:41319807-41321808(+)
Zm00001d051938::4:174856217-174858218(-)
Zm00001d049193::4:19997606-19999607(-)
Zm00001d039252::3:561996-563997(+)
Zm00001d042569::3:172233022-172235023(-)
Zm00001d040526::3:48130913-48132914(-)
Zm00001d006751::2:215861876-215863877(-)
Zm00001d010259::8:106432436-106434437(+)
Zm00001d048412::9:155817917-155819918(+)
Zm00001d034278::1:288357519-288359520(-)
Zm00001d005503::2:176561352-176563353(+)
Zm00001d036409::6:87176958-87178959(-)
Zm00001d045052::9:11179560-11181561(+)
Zm00001d019680::7:50563229-50565230(-)
Zm00001d033468::1:263518518-263520519(+)
Zm00001d051823::4:171066313-171068314(+)
Zm00001d052433::4:189870358-189872359(-)
Zm00001d032397::1:225299590-225301591(+)
Zm00001d018443::5:220929686-220931687(+)
Zm00001d042022::3:147650406-147652407(-)
Zm00001d023888::10:26415452-26417453(+)
Zm00001d011634::8:156904864-156906865(+)
Zm00001d025668::10:125579486-125581487(-)
Zm00001d023344::10:3854747-3856748(-)
Zm00001d005657::2:182380904-182382905(+)
Zm00001d012560::8:176647312-176649313(+)
Zm00001d024319::10:64271029-64273030(+)
Zm00001d014073::5:31561303-31563304(+)
Zm00001d020409::7:112016708-112018709(-)
Zm00001d038650::6:161718509-161720510(+)
Zm00001d020345::7:108131663-108133664(+)
Zm00001d012895::5:1717561-1719562(-)
Zm00001d047224::9:122920498-122922499(-)
Zm00001d034410::1:292170844-292172845(+)
Zm00001d032866::1:240594704-240596705(+)
Zm00001d015259::5:81750765-81752766(+)
Zm00001d025931::10:134028523-134030524(-)
Zm00001d026194::10:140688506-140690507(-)
Zm00001d031322::1:185967979-185969980(-)
Zm00001d048359::9:154973725-154975726(+)
Zm00001d010220::8:104636042-104638043(-)
Zm00001d039772::3:14484482-14486483(-)
Zm00001d005426::2:173613568-173615569(-)
Zm00001d012559::8:176630908-176632909(+)
Zm00001d045692::9:33549540-33551541(+)
Zm00001d047955::9:146100438-146102439(-)
Zm00001d024522::10:75942179-75944180(+)
Zm00001d032451::1:226931016-226933017(+)
Zm00001d013170::5:5807676-5809677(-)
Zm00001d027815::1:14333302-14335303(-)
Zm00001d014989::5:71263935-71265936(-)
Zm00001d049612::4:37637835-37639836(+)
Zm00001d048445::9:156582520-156584521(-)
Zm00001d023784::10:20025591-20027592(-)
Zm00001d008697::8:17326456-17328457(-)
Zm00001d021484::7:153516161-153518162(-)
Zm00001d023838::10:23896876-23898877(-)
Zm00001d022565::7:180090153-180092154(+)
Zm00001d053775::4:240853046-240855047(-)
Zm00001d025829::10:131124832-131126833(-)
Zm00001d016818::5:177141838-177143839(-)
Zm00001d005001::2:153142831-153144832(+)
Zm00001d028998::1:54252942-54254943(-)
Zm00001d048050::9:148901654-148903655(+)
Zm00001d010092::8:99050551-99052552(+)
Zm00001d047242::9:123765635-123767636(+)
Zm00001d008405::8:7751138-7753139(-)
Zm00001d047594::9:136611618-136613619(+)
Zm00001d040777::3:65157820-65159821(-)
Zm00001d003592::2:49145928-49147929(-)
Zm00001d034761::1:301516794-301518795(-)
Zm00001d044201::3:221790237-221792238(+)
Zm00001d040178::3:30691864-30693865(-)
Zm00001d052905::4:204255785-204257786(+)
Zm00001d020627::7:125484768-125486769(+)
Zm00001d045632::9:29533557-29535558(+)
Zm00001d004396::2:108761762-108763763(-)
Zm00001d029963::1:96571907-96573908(+)
Zm00001d043562::3:203927706-203929707(+)
Zm00001d020457::7:115737989-115739990(+)
Zm00001d033319::1:258879091-258881092(-)
Zm00001d031665::1:198080368-198082369(-)
Zm00001d020279::7:103976421-103978422(-)
Zm00001d038513::6:159015418-159017419(+)
Zm00001d009397::8:62298092-62300093(+)
Zm00001d011135::8:140027574-140029575(-)
Zm00001d012171::8:169441501-169443502(+)
Zm00001d046545::9:95195058-95197059(-)
Zm00001d005431::2:173736462-173738463(+)
Zm00001d043239::3:192793524-192795525(+)
Zm00001d044705::3:235436667-235438668(-)
Zm00001d009619::8:73562016-73564017(+)
Zm00001d054076::4:245966686-245968687(-)
Zm00001d053307::4:225276277-225278278(-)
Zm00001d008211::8:1300167-1302168(-)
Zm00001d006506::2:210158515-210160516(+)
Zm00001d019259::7:24361665-24363666(+)
Zm00001d005785::2:188373752-188375753(+)
Zm00001d012805::5:374833-376834(+)
Zm00001d033584::1:267871871-267873872(+)
Zm00001d028525::1:38126139-38128140(-)
Zm00001d021997::7:167698140-167700141(+)
Zm00001d004620::2:122440834-122442835(+)
Zm00001d038276::6:153100023-153102024(+)
Zm00001d051549::4:162290821-162292822(+)
Zm00001d011944::8:164889548-164891549(+)
Zm00001d032055::1:210912368-210914369(+)
Zm00001d042915::3:183829701-183831702(+)
Zm00001d030426::1:131876821-131878822(-)
Zm00001d041607::3:129574113-129576114(-)
Zm00001d018501::5:221877894-221879895(-)
Zm00001d024229::10:58415685-58417686(+)
Zm00001d019706::7:52666094-52668095(+)
Zm00001d030526::1:141704233-141706234(+)
Zm00001d036719::6:98773281-98775282(+)
Zm00001d041331::3:112432948-112434949(+)
Zm00001d016531::5:166567490-166569491(-)
Zm00001d021817::7:163567083-163569084(-)
Zm00001d035662::6:39844281-39846282(-)
Zm00001d045800::9:39935806-39937807(+)
Zm00001d030110::1:106383114-106385115(-)
Zm00001d012060::8:167469362-167471363(+)
Zm00001d041679::3:133012824-133014825(-)
Zm00001d018374::5:219466337-219468338(+)
Zm00001d024868::10:91402490-91404491(-)
Zm00001d034351::1:290352978-290354979(+)
Zm00001d023561::10:10264452-10266453(-)
Zm00001d052718::4:198623159-198625160(-)
Zm00001d013049::5:3824609-3826610(-)
Zm00001d035766::6:46357679-46359680(-)
Zm00001d016037::5:140916696-140918697(-)
Zm00001d019443::7:34019796-34021797(+)
Zm00001d047174::9:120955289-120957290(+)
Zm00001d038287::6:153411031-153413032(+)
Zm00001d038917::6:166895187-166897188(+)
Zm00001d047610::9:136988861-136990862(-)
Zm00001d014438::5:46918168-46920169(-)
Zm00001d037393::6:124237436-124239437(-)
Zm00001d007773::2:239373888-239375889(+)
Zm00001d005764::2:187145973-187147974(+)
Zm00001d011753::8:160754663-160756664(-)
Zm00001d043202::3:191441492-191443493(-)
Zm00001d007620::2:236358137-236360138(+)
Zm00001d043229::3:192548111-192550112(+)
Zm00001d003320::2:40124865-40126866(+)
Zm00001d010313::8:109185644-109187645(+)
Zm00001d033362::1:260328340-260330341(+)
Zm00001d033196::1:253432188-253434189(-)
Zm00001d043330::3:196845970-196847971(-)
Zm00001d038225::6:151981911-151983912(+)
Zm00001d019035::7:13729123-13731124(-)
Zm00001d017161::5:187245438-187247439(-)
Zm00001d012175::8:169545998-169547999(+)
Zm00001d042312::3:160472397-160474398(+)
Zm00001d020572::7:122820290-122822291(+)
Zm00001d037108::6:112475252-112477253(-)
Zm00001d034624::1:298238397-298240398(-)
Zm00001d016915::5:179754100-179756101(+)
Zm00001d016073::5:142993752-142995753(-)
Zm00001d050728::4:118952533-118954534(-)
Zm00001d003851::2:62507204-62509205(-)
Zm00001d003618::2:50619758-50621759(+)
Zm00001d051882::4:173379899-173381900(-)
Zm00001d020408::7:111956518-111958519(+)
Zm00001d022076::7:169604628-169606629(-)
Zm00001d007192::2:224423512-224425513(+)
Zm00001d046234::9:73803158-73805159(-)
Zm00001d023345::10:3854749-3856750(-)
Zm00001d046583::9:97238010-97240011(-)
Zm00001d043392::3:198621755-198623756(+)
Zm00001d034835::1:303404046-303406047(+)
Zm00001d013273::5:7546537-7548538(-)
Zm00001d029881::1:91831736-91833737(-)
Zm00001d003069::2:31111045-31113046(-)
Zm00001d030782::1:159433278-159435279(-)
Zm00001d011334::8:147198064-147200065(+)
Zm00001d033511::1:265215470-265217471(-)
Zm00001d009760::8:80077476-80079477(-)
Zm00001d034674::1:299552082-299554083(-)
Zm00001d022324::7:175463716-175465717(-)
Zm00001d027950::1:18184011-18186012(+)
Zm00001d014340::5:41566353-41568354(-)
Zm00001d037274::6:119091651-119093652(+)
Zm00001d027335::1:3176235-3178236(-)
Zm00001d029137::1:60116239-60118240(-)
Zm00001d020892::7:135677771-135679772(+)
Zm00001d033629::1:269166270-269168271(+)
Zm00001d028757::1:45716795-45718796(+)
Zm00001d048632::4:1782372-1784373(-)
Zm00001d026641::10:149277320-149279321(-)
Zm00001d030754::1:158244416-158246417(-)
Zm00001d018901::7:8754586-8756587(+)
Zm00001d018309::5:218241912-218243913(-)
Zm00001d033211::1:254285490-254287491(+)
Zm00001d025456::10:119082720-119084721(-)
Zm00001d051526::4:161419753-161421754(+)
Zm00001d047312::9:126317759-126319760(+)
Zm00001d004828::2:141886491-141888492(-)
Zm00001d033552::1:266966428-266968429(+)
Zm00001d031994::1:208986391-208988392(-)
Zm00001d053636::4:237930404-237932405(-)
Zm00001d022237::7:173377733-173379734(+)
Zm00001d021303::7:148336373-148338374(-)
Zm00001d020538::7:121469884-121471885(+)
Zm00001d035040::6:2920609-2922610(+)
Zm00001d021135::7:143627167-143629168(-)
Zm00001d035702::6:41782622-41784623(-)
Zm00001d015575::5:98922585-98924586(-)
Zm00001d045185::9:15356077-15358078(-)
Zm00001d029372::1:67960061-67962062(+)
Zm00001d036766::6:100150001-100152002(+)
Zm00001d039480::3:5490606-5492607(-)
Zm00001d048569::9:159053439-159055440(-)
Zm00001d022134::7:170975933-170977934(-)
Zm00001d013498::5:12807349-12809350(-)
Zm00001d019477::7:35910335-35912336(+)
Zm00001d018336::5:218717021-218719022(-)
Zm00001d027330::1:3050037-3052038(+)
Zm00001d001875::2:2214425-2216426(+)
Zm00001d012645::8:177773886-177775887(-)
Zm00001d034698::1:300198468-300200469(-)
Zm00001d020641::7:126098674-126100675(+)
Zm00001d019678::7:50538914-50540915(-)
Zm00001d052079::4:178775298-178777299(-)
Zm00001d051986::4:175910945-175912946(+)
Zm00001d034915::1:305478610-305480611(+)
Zm00001d051227::4:149230562-149232563(-)
Zm00001d017398::5:194870344-194872345(+)
Zm00001d029304::1:65501647-65503648(+)
Zm00001d033529::1:265806066-265808067(-)
Zm00001d022106::7:170514624-170516625(+)
Zm00001d022598::7:180749818-180751819(-)
Zm00001d009587::8:71705837-71707838(-)
Zm00001d029814::1:88195723-88197724(+)
Zm00001d019078::7:15497449-15499450(-)
Zm00001d006414::2:207260082-207262083(+)
Zm00001d040070::3:25785392-25787393(-)
Zm00001d040173::3:30591508-30593509(+)
Zm00001d033360::1:260209175-260211176(+)
Zm00001d053108::4:214199069-214201070(-)
Zm00001d022434::7:177649175-177651176(-)
Zm00001d039280::3:970229-972230(+)
Zm00001d051564::4:162886257-162888258(-)
Zm00001d051142::4:145644762-145646763(+)
Zm00001d003635::2:51166992-51168993(-)
Zm00001d009494::8:67183875-67185876(+)
Zm00001d041576::3:127807179-127809180(+)
Zm00001d051343::4:155260251-155262252(-)
Zm00001d023304::10:2557407-2559408(+)
Zm00001d047032::9:116118249-116120250(+)
Zm00001d009129::8:38544139-38546140(-)
Zm00001d035400::6:24392564-24394565(-)
Zm00001d025680::10:126095464-126097465(+)
Zm00001d016879::5:179263785-179265786(-)
Zm00001d031847::1:203971737-203973738(+)
Zm00001d015229::5:80104197-80106198(-)
Zm00001d008384::8:6900869-6902870(+)
Zm00001d006357::2:205656634-205658635(+)
Zm00001d022558::7:180011688-180013689(-)
Zm00001d013263::5:7388458-7390459(-)
Zm00001d011742::8:160458762-160460763(-)
Zm00001d013511::5:13211387-13213388(+)
Zm00001d005636::2:181458358-181460359(+)
Zm00001d042601::3:173170011-173172012(+)
Zm00001d025878::10:132465771-132467772(-)
Zm00001d040278::3:35462003-35464004(-)
Zm00001d009978::8:93223217-93225218(+)
Zm00001d027673::1:10753641-10755642(-)
Zm00001d030194::1:112585584-112587585(-)
Zm00001d036123::6:73403371-73405372(-)
Zm00001d019600::7:45975699-45977700(+)
Zm00001d031511::1:192367284-192369285(-)
Zm00001d053994::4:244797240-244799241(+)
Zm00001d004400::2:109237240-109239241(-)
Zm00001d002844::2:24432565-24434566(+)
Zm00001d044597::3:232998549-233000550(+)
Zm00001d022088::7:169842560-169844561(+)
Zm00001d046246::9:76272386-76274387(-)
Zm00001d031171::1:180494742-180496743(-)
Zm00001d045597::9:28047254-28049255(-)
Zm00001d015291::5:82966716-82968717(-)
Zm00001d052051::4:177828411-177830412(-)
Zm00001d043917::3:213801190-213803191(-)
Zm00001d001899::2:2558316-2560317(+)
Zm00001d024410::10:69482148-69484149(+)
Zm00001d034777::1:302036912-302038913(+)
Zm00001d009731::8:78404602-78406603(+)
Zm00001d032875::1:241221597-241223598(-)
Zm00001d040413::3:42221945-42223946(+)
Zm00001d053674::4:238697992-238699993(+)
Zm00001d023265::10:1612204-1614205(-)
Zm00001d024995::10:98279660-98281661(-)
Zm00001d011431::8:150344679-150346680(+)
Zm00001d045352::9:19294922-19296923(-)
Zm00001d012604::8:177080142-177082143(-)
Zm00001d025044::10:101377478-101379479(+)
Zm00001d049290::4:24612315-24614316(+)
Zm00001d008799::8:20771564-20773565(+)
Zm00001d035535::6:31586337-31588338(+)
Zm00001d050790::4:123186226-123188227(+)
Zm00001d052977::4:206922944-206924945(-)
Zm00001d002988::2:28916747-28918748(+)
Zm00001d027447::1:5500143-5502144(-)
Zm00001d017144::5:186775303-186777304(-)
Zm00001d035086::6:4489467-4491468(-)
Zm00001d026445::10:145968788-145970789(+)
Zm00001d015139::5:76854557-76856558(+)
Zm00001d016052::5:141694925-141696926(-)
Zm00001d006835::2:217599701-217601702(-)
Zm00001d053630::4:237400028-237402029(+)
Zm00001d037609::6:131656565-131658566(-)
Zm00001d012445::8:174624660-174626661(+)
Zm00001d023995::10:35306362-35308363(-)
Zm00001d028054::1:21769114-21771115(+)
Zm00001d052694::4:197561450-197563451(-)
Zm00001d004099::2:82715037-82717038(-)
Zm00001d037406::6:124644696-124646697(-)
Zm00001d027305::1:2387517-2389518(-)
Zm00001d006681::2:214203643-214205644(+)
Zm00001d031580::1:195293790-195295791(-)
Zm00001d052962::4:206378673-206380674(+)
```
