## Supplementary material for "A comprehensive map of preferentially located motifs reveals distinct proximal *cis*-regulatory elements in plants": CTCTTCTC_containing_gene_set.txt

```
#Occurences of CTCTTCTC between -4 and 89 (positions relative to the transcription start site)
#538 sequences with CTCTTCTC in this interval
#2.08% of the sequences in promoter set with CTCTTCTC (set with 25847 sequences)
Zm00001d049011::4:12476162-12478163(-)
Zm00001d028926::1:51764065-51766066(-)
Zm00001d034196::1:286310391-286312392(-)
Zm00001d013273::5:7546537-7548538(-)
Zm00001d051343::4:155260251-155262252(-)
Zm00001d053124::4:214608452-214610453(-)
Zm00001d015575::5:98922585-98924586(-)
Zm00001d030863::1:164041666-164043667(-)
Zm00001d053066::4:211858605-211860606(+)
Zm00001d039919::3:19358905-19360906(-)
Zm00001d041607::3:129574113-129576114(-)
Zm00001d037609::6:131656565-131658566(-)
Zm00001d027277::1:1235834-1237835(-)
Zm00001d051589::4:163592143-163594144(-)
Zm00001d053589::4:235579290-235581291(+)
Zm00001d049613::4:37637835-37639836(+)
Zm00001d010558::8:120338984-120340985(+)
Zm00001d014903::5:67442346-67444347(-)
Zm00001d004396::2:108761762-108763763(-)
Zm00001d026017::10:136075223-136077224(-)
Zm00001d039874::3:17368589-17370590(-)
Zm00001d017768::5:206253574-206255575(-)
Zm00001d035762::6:46166031-46168032(-)
Zm00001d051823::4:171066313-171068314(+)
Zm00001d010796::8:128038109-128040110(+)
Zm00001d051910::4:174415576-174417577(+)
Zm00001d003012::2:29403672-29405673(-)
Zm00001d047858::9:143630071-143632072(+)
Zm00001d020572::7:122820290-122822291(+)
Zm00001d043229::3:192548111-192550112(+)
Zm00001d021237::7:146665053-146667054(+)
Zm00001d014340::5:41566353-41568354(-)
Zm00001d011424::8:150157418-150159419(+)
Zm00001d006001::2:195050724-195052725(-)
Zm00001d051840::4:171939330-171941331(+)
Zm00001d026144::10:139673122-139675123(-)
Zm00001d051986::4:175910945-175912946(+)
Zm00001d043687::3:207413216-207415217(-)
Zm00001d035634::6:37858212-37860213(-)
Zm00001d041682::3:133074124-133076125(+)
Zm00001d031183::1:181584213-181586214(-)
Zm00001d026285::10:142832762-142834763(-)
Zm00001d045294::9:18084589-18086590(+)
Zm00001d016052::5:141694925-141696926(-)
Zm00001d039330::3:1991192-1993193(+)
Zm00001d045597::9:28047254-28049255(-)
Zm00001d019642::7:47830530-47832531(-)
Zm00001d022076::7:169604628-169606629(-)
Zm00001d032923::1:243211162-243213163(-)
Zm00001d053636::4:237930404-237932405(-)
Zm00001d050330::4:81872201-81874202(+)
Zm00001d044059::3:218079180-218081181(-)
Zm00001d037974::6:143922666-143924667(+)
Zm00001d002630::2:17335899-17337900(+)
Zm00001d028866::1:48958992-48960993(-)
Zm00001d041405::3:117299407-117301408(-)
Zm00001d018794::7:5358708-5360709(-)
Zm00001d028664::1:42283670-42285671(-)
Zm00001d040173::3:30591508-30593509(+)
Zm00001d032902::1:242329887-242331888(+)
Zm00001d022324::7:175463716-175465717(-)
Zm00001d052487::4:191153422-191155423(+)
Zm00001d040941::3:81381793-81383794(-)
Zm00001d009760::8:80077476-80079477(-)
Zm00001d018636::7:1399656-1401657(+)
Zm00001d007901::2:242053539-242055540(-)
Zm00001d047813::9:142471941-142473942(+)
Zm00001d004755::2:136498743-136500744(-)
Zm00001d018038::5:212628807-212630808(+)
Zm00001d021653::7:159157202-159159203(-)
Zm00001d028919::1:51470481-51472482(-)
Zm00001d011474::8:151596395-151598396(-)
Zm00001d044902::9:6767576-6769577(-)
Zm00001d031738::1:200302254-200304255(+)
Zm00001d038917::6:166895187-166897188(+)
Zm00001d014749::5:61287774-61289775(-)
Zm00001d049948::4:54771091-54773092(+)
Zm00001d035040::6:2920609-2922610(+)
Zm00001d020692::7:128750002-128752003(-)
Zm00001d029602::1:78655578-78657579(-)
Zm00001d048569::9:159053439-159055440(-)
Zm00001d037593::6:130781227-130783228(-)
Zm00001d050298::4:79609385-79611386(-)
Zm00001d050121::4:67404828-67406829(-)
Zm00001d026195::10:140704123-140706124(-)
Zm00001d048412::9:155817917-155819918(+)
Zm00001d021189::7:145423489-145425490(+)
Zm00001d025010::10:99544431-99546432(-)
Zm00001d047983::9:147139454-147141455(-)
Zm00001d007158::2:223461479-223463480(+)
Zm00001d051938::4:174856217-174858218(-)
Zm00001d023808::10:22674836-22676837(-)
Zm00001d033230::1:255242081-255244082(+)
Zm00001d033800::1:274114678-274116679(-)
Zm00001d039312::3:1465945-1467946(-)
Zm00001d034702::1:300263593-300265594(+)
Zm00001d016915::5:179754100-179756101(+)
Zm00001d019613::7:46366364-46368365(-)
Zm00001d043855::3:212181478-212183479(+)
Zm00001d053108::4:214199069-214201070(-)
Zm00001d011396::8:149472466-149474467(+)
Zm00001d003751::2:57532752-57534753(+)
Zm00001d046246::9:76272386-76274387(-)
Zm00001d026293::10:143076040-143078041(+)
Zm00001d015148::5:76964142-76966143(-)
Zm00001d003964::2:72581674-72583675(-)
Zm00001d009731::8:78404602-78406603(+)
Zm00001d010239::8:105574481-105576482(-)
Zm00001d021514::7:154729253-154731254(+)
Zm00001d041979::3:146470513-146472514(+)
Zm00001d039267::3:842241-844242(-)
Zm00001d013543::5:13960550-13962551(+)
Zm00001d023479::10:6922946-6924947(+)
Zm00001d042955::3:184752895-184754896(+)
Zm00001d027354::1:3543020-3545021(+)
Zm00001d052905::4:204255785-204257786(+)
Zm00001d044278::3:223873656-223875657(-)
Zm00001d047074::9:117366358-117368359(+)
Zm00001d009494::8:67183875-67185876(+)
Zm00001d016254::5:153612865-153614866(+)
Zm00001d039007::6:168673924-168675925(-)
Zm00001d045344::9:19253597-19255598(-)
Zm00001d014438::5:46918168-46920169(-)
Zm00001d011255::8:144689376-144691377(+)
Zm00001d020536::7:121380861-121382862(+)
Zm00001d024908::10:94281319-94283320(-)
Zm00001d031450::1:190368885-190370886(+)
Zm00001d033511::1:265215470-265217471(-)
Zm00001d041300::3:110921760-110923761(+)
Zm00001d021485::7:153516103-153518104(-)
Zm00001d012060::8:167469362-167471363(+)
Zm00001d006681::2:214203643-214205644(+)
Zm00001d016531::5:166567490-166569491(-)
Zm00001d029191::1:61663253-61665254(-)
Zm00001d024205::10:56255251-56257252(+)
Zm00001d020620::7:125262351-125264352(-)
Zm00001d005939::2:193438749-193440750(+)
Zm00001d018443::5:220929686-220931687(+)
Zm00001d023991::10:34953943-34955944(+)
Zm00001d020408::7:111956518-111958519(+)
Zm00001d052562::4:193210330-193212331(-)
Zm00001d013703::5:18045607-18047608(+)
Zm00001d031736::1:200198988-200200989(-)
Zm00001d046805::9:106604305-106606306(-)
Zm00001d051549::4:162290821-162292822(+)
Zm00001d053759::4:240553574-240555575(+)
Zm00001d038807::6:164810959-164812960(+)
Zm00001d036679::6:97450188-97452189(-)
Zm00001d013511::5:13211387-13213388(+)
Zm00001d035460::6:27590571-27592572(+)
Zm00001d029885::1:92215733-92217734(+)
Zm00001d029963::1:96571907-96573908(+)
Zm00001d007820::2:240280716-240282717(+)
Zm00001d021994::7:167658526-167660527(+)
Zm00001d013268::5:7507551-7509552(-)
Zm00001d026137::10:139481055-139483056(-)
Zm00001d051564::4:162886257-162888258(-)
Zm00001d043962::3:214947505-214949506(+)
Zm00001d020409::7:112016708-112018709(-)
Zm00001d011512::8:152926614-152928615(+)
Zm00001d045027::9:10606320-10608321(+)
Zm00001d031536::1:193622302-193624303(-)
Zm00001d050521::4:96351820-96353821(-)
Zm00001d022558::7:180011688-180013689(-)
Zm00001d006368::2:205869307-205871308(-)
Zm00001d013441::5:11417900-11419901(-)
Zm00001d042569::3:172233022-172235023(-)
Zm00001d038513::6:159015418-159017419(+)
Zm00001d038970::6:167989723-167991724(+)
Zm00001d012158::8:169116560-169118561(+)
Zm00001d006271::2:203375161-203377162(+)
Zm00001d016855::5:178396099-178398100(+)
Zm00001d052040::4:177076512-177078513(+)
Zm00001d037215::6:116229223-116231224(-)
Zm00001d023838::10:23896876-23898877(-)
Zm00001d041950::3:144976432-144978433(+)
Zm00001d040527::3:48287610-48289611(-)
Zm00001d013958::5:26240910-26242911(-)
Zm00001d027447::1:5500143-5502144(-)
Zm00001d032397::1:225299590-225301591(+)
Zm00001d048100::9:150169547-150171548(-)
Zm00001d010858::8:130733808-130735809(+)
Zm00001d011111::8:139302007-139304008(+)
Zm00001d032516::1:229135839-229137840(+)
Zm00001d051114::4:143866112-143868113(+)
Zm00001d019727::7:54092692-54094693(-)
Zm00001d002192::2:7731719-7733720(+)
Zm00001d021303::7:148336373-148338374(-)
Zm00001d041610::3:129612256-129614257(-)
Zm00001d027305::1:2387517-2389518(-)
Zm00001d006472::2:209321827-209323828(+)
Zm00001d034915::1:305478610-305480611(+)
Zm00001d053969::4:244433196-244435197(-)
Zm00001d044488::3:229570936-229572937(+)
Zm00001d040070::3:25785392-25787393(-)
Zm00001d018460::5:221208369-221210370(-)
Zm00001d022134::7:170975933-170977934(-)
Zm00001d017398::5:194870344-194872345(+)
Zm00001d025669::10:125761107-125763108(-)
Zm00001d025044::10:101377478-101379479(+)
Zm00001d016818::5:177141838-177143839(-)
Zm00001d051554::4:162653096-162655097(+)
Zm00001d036177::6:75723662-75725663(+)
Zm00001d048695::4:3428345-3430346(+)
Zm00001d050106::4:65976463-65978464(-)
Zm00001d033933::1:278900530-278902531(+)
Zm00001d039647::3:10277928-10279929(+)
Zm00001d040526::3:48130913-48132914(-)
Zm00001d034037::1:281974085-281976086(+)
Zm00001d032679::1:233899526-233901527(+)
Zm00001d014046::5:30557589-30559590(+)
Zm00001d021525::7:155153065-155155066(-)
Zm00001d029137::1:60116239-60118240(-)
Zm00001d019765::7:58176136-58178137(-)
Zm00001d032055::1:210912368-210914369(+)
Zm00001d053307::4:225276277-225278278(-)
Zm00001d034761::1:301516794-301518795(-)
Zm00001d019078::7:15497449-15499450(-)
Zm00001d019680::7:50563229-50565230(-)
Zm00001d005642::2:181733344-181735345(-)
Zm00001d024319::10:64271029-64273030(+)
Zm00001d039439::3:4460008-4462009(-)
Zm00001d013510::5:13089031-13091032(-)
Zm00001d002193::2:7731757-7733758(+)
Zm00001d031850::1:204133134-204135135(-)
Zm00001d042755::3:178988460-178990461(+)
Zm00001d013498::5:12807349-12809350(-)
Zm00001d021015::7:140478441-140480442(+)
Zm00001d016997::5:182318681-182320682(+)
Zm00001d027675::1:10761121-10763122(-)
Zm00001d023941::10:30400499-30402500(+)
Zm00001d018571::5:223497568-223499569(+)
Zm00001d011753::8:160754663-160756664(-)
Zm00001d043853::3:212105033-212107034(+)
Zm00001d030090::1:104847645-104849646(+)
Zm00001d003592::2:49145928-49147929(-)
Zm00001d006191::2:201035927-201037928(+)
Zm00001d029290::1:64984555-64986556(+)
Zm00001d052691::4:197464474-197466475(+)
Zm00001d023784::10:20025591-20027592(-)
Zm00001d007857::2:241016614-241018615(-)
Zm00001d036719::6:98773281-98775282(+)
Zm00001d045800::9:39935806-39937807(+)
Zm00001d020136::7:95250564-95252565(+)
Zm00001d015251::5:81359356-81361357(+)
Zm00001d033643::1:269435972-269437973(-)
Zm00001d007192::2:224423512-224425513(+)
Zm00001d015229::5:80104197-80106198(-)
Zm00001d020748::7:131100444-131102445(+)
Zm00001d031952::1:207854493-207856494(+)
Zm00001d042290::3:159211694-159213695(+)
Zm00001d014150::5:34244482-34246483(-)
Zm00001d035912::6:59865730-59867731(-)
Zm00001d004855::2:144889589-144891590(-)
Zm00001d033468::1:263518518-263520519(+)
Zm00001d016073::5:142993752-142995753(-)
Zm00001d012168::8:169395839-169397840(-)
Zm00001d022237::7:173377733-173379734(+)
Zm00001d048834::4:6141753-6143754(-)
Zm00001d022060::7:169190932-169192933(-)
Zm00001d014416::5:45485299-45487300(-)
Zm00001d043997::3:216106247-216108248(+)
Zm00001d030754::1:158244416-158246417(-)
Zm00001d022088::7:169842560-169844561(+)
Zm00001d024927::10:95366067-95368068(-)
Zm00001d038218::6:151835243-151837244(+)
Zm00001d042850::3:182055980-182057981(+)
Zm00001d030548::1:143162034-143164035(+)
Zm00001d025564::10:122406226-122408227(-)
Zm00001d038049::6:146405454-146407455(-)
Zm00001d014876::5:66779461-66781462(-)
Zm00001d018049::5:213150470-213152471(+)
Zm00001d052442::4:190121882-190123883(-)
Zm00001d017860::5:209063969-209065970(+)
Zm00001d052890::4:203615017-203617018(-)
Zm00001d012688::8:178681962-178683963(+)
Zm00001d020685::7:128264155-128266156(-)
Zm00001d017502::5:197728244-197730245(-)
Zm00001d022498::7:178839219-178841220(+)
Zm00001d021695::7:160395178-160397179(+)
Zm00001d016612::5:170111837-170113838(-)
Zm00001d025668::10:125579486-125581487(-)
Zm00001d030464::1:134519507-134521508(+)
Zm00001d015210::5:79545366-79547367(+)
Zm00001d037108::6:112475252-112477253(-)
Zm00001d050412::4:86686628-86688629(-)
Zm00001d021972::7:167332397-167334398(-)
Zm00001d005503::2:176561352-176563353(+)
Zm00001d008654::8:16005085-16007086(+)
Zm00001d049612::4:37637835-37639836(+)
Zm00001d013049::5:3824609-3826610(-)
Zm00001d037832::6:139100814-139102815(-)
Zm00001d008808::8:21237265-21239266(+)
Zm00001d005513::2:176956421-176958422(-)
Zm00001d045096::9:12382924-12384925(+)
Zm00001d029455::1:71517385-71519386(+)
Zm00001d012445::8:174624660-174626661(+)
Zm00001d039368::3:2668638-2670639(-)
Zm00001d042601::3:173170011-173172012(+)
Zm00001d040035::3:23937287-23939288(-)
Zm00001d009129::8:38544139-38546140(-)
Zm00001d013546::5:14009776-14011777(+)
Zm00001d010710::8:125261966-125263967(-)
Zm00001d015515::5:95182389-95184390(+)
Zm00001d020279::7:103976421-103978422(-)
Zm00001d030086::1:104417481-104419482(-)
Zm00001d047462::9:130896230-130898231(+)
Zm00001d004697::2:131928377-131930378(+)
Zm00001d042645::3:175237875-175239876(+)
Zm00001d053311::4:225548561-225550562(+)
Zm00001d052953::4:206120503-206122504(-)
Zm00001d023265::10:1612204-1614205(-)
Zm00001d050790::4:123186226-123188227(+)
Zm00001d031514::1:192436956-192438957(-)
Zm00001d044201::3:221790237-221792238(+)
Zm00001d051463::4:159591962-159593963(-)
Zm00001d011495::8:152337569-152339570(+)
Zm00001d008305::8:4711918-4713919(+)
Zm00001d028885::1:49595828-49597829(+)
Zm00001d002944::2:27782368-27784369(-)
Zm00001d049120::4:16709103-16711104(-)
Zm00001d006457::2:208854278-208856279(-)
Zm00001d016037::5:140916696-140918697(-)
Zm00001d020642::7:126110393-126112394(-)
Zm00001d038082::6:147129330-147131331(-)
Zm00001d044916::9:7173685-7175686(+)
Zm00001d031040::1:174747198-174749199(-)
Zm00001d034457::1:293567009-293569010(-)
Zm00001d028930::1:51841299-51843300(-)
Zm00001d034278::1:288357519-288359520(-)
Zm00001d012884::5:1586405-1588406(+)
Zm00001d008212::8:1358563-1360564(-)
Zm00001d024301::10:62893559-62895560(+)
Zm00001d041601::3:129399670-129401671(+)
Zm00001d014073::5:31561303-31563304(+)
Zm00001d043370::3:197901421-197903422(+)
Zm00001d032911::1:242885177-242887178(-)
Zm00001d046662::9:101022397-101024398(+)
Zm00001d043102::3:189305675-189307676(+)
Zm00001d019678::7:50538914-50540915(-)
Zm00001d039983::3:21763334-21765335(+)
Zm00001d053865::4:242556533-242558534(+)
Zm00001d048149::9:150904592-150906593(+)
Zm00001d016553::5:167130894-167132895(-)
Zm00001d018819::7:6340955-6342956(+)
Zm00001d011223::8:143494823-143496824(+)
Zm00001d004099::2:82715037-82717038(-)
Zm00001d018523::5:222466679-222468680(-)
Zm00001d018795::7:5364046-5366047(+)
Zm00001d047489::9:132230150-132232151(+)
Zm00001d001899::2:2558316-2560317(+)
Zm00001d021634::7:158643902-158645903(+)
Zm00001d038397::6:156318536-156320537(-)
Zm00001d019595::7:45544582-45546583(+)
Zm00001d004392::2:108535071-108537072(-)
Zm00001d045352::9:19294922-19296923(-)
Zm00001d052207::4:183229686-183231687(+)
Zm00001d017144::5:186775303-186777304(-)
Zm00001d050935::4:132602847-132604848(+)
Zm00001d039839::3:16294777-16296778(-)
Zm00001d042312::3:160472397-160474398(+)
Zm00001d031665::1:198080368-198082369(-)
Zm00001d030095::1:105493564-105495565(+)
Zm00001d038106::6:148099109-148101110(-)
Zm00001d013027::5:3455550-3457551(+)
Zm00001d047941::9:145889318-145891319(+)
Zm00001d028998::1:54252942-54254943(-)
Zm00001d047639::9:137836127-137838128(-)
Zm00001d049621::4:37863281-37865282(+)
Zm00001d039726::3:13011398-13013399(+)
Zm00001d018309::5:218241912-218243913(-)
Zm00001d046621::9:99137063-99139064(+)
Zm00001d017178::5:188141219-188143220(-)
Zm00001d029814::1:88195723-88197724(+)
Zm00001d004088::2:81497590-81499591(+)
Zm00001d006319::2:204451271-204453272(-)
Zm00001d012560::8:176647312-176649313(+)
Zm00001d053273::4:223580444-223582445(+)
Zm00001d039405::3:3512199-3514200(+)
Zm00001d051608::4:164422480-164424481(+)
Zm00001d033211::1:254285490-254287491(+)
Zm00001d017150::5:187066099-187068100(+)
Zm00001d009899::8:88358391-88360392(+)
Zm00001d014786::5:63032366-63034367(-)
Zm00001d037785::6:137692716-137694717(-)
Zm00001d050277::4:78269935-78271936(+)
Zm00001d017112::5:185777178-185779179(-)
Zm00001d024646::10:82013733-82015734(-)
Zm00001d005147::2:161042609-161044610(-)
Zm00001d041926::3:143899798-143901799(+)
Zm00001d012581::8:176874177-176876178(-)
Zm00001d045517::9:25252027-25254028(-)
Zm00001d031946::1:207699652-207701653(+)
Zm00001d043330::3:196845970-196847971(-)
Zm00001d040582::3:51540615-51542616(+)
Zm00001d049125::4:16815121-16817122(+)
Zm00001d001978::2:3796662-3798663(+)
Zm00001d004477::2:114360709-114362710(+)
Zm00001d031257::1:184107241-184109242(-)
Zm00001d025869::10:132097864-132099865(+)
Zm00001d019934::7:77378845-77380846(-)
Zm00001d054076::4:245966686-245968687(-)
Zm00001d053632::4:237553135-237555136(-)
Zm00001d024522::10:75942179-75944180(+)
Zm00001d014770::5:62511783-62513784(-)
Zm00001d008520::8:11327709-11329710(+)
Zm00001d004343::2:105199416-105201417(+)
Zm00001d040311::3:37412254-37414255(-)
Zm00001d019346::7:28913563-28915564(-)
Zm00001d044520::3:230786297-230788298(+)
Zm00001d030639::1:150128568-150130569(+)
Zm00001d024101::10:44984076-44986077(-)
Zm00001d021299::7:148221232-148223233(+)
Zm00001d023841::10:24261039-24263040(+)
Zm00001d011135::8:140027574-140029575(-)
Zm00001d046016::9:55161230-55163231(-)
Zm00001d042968::3:185333228-185335229(+)
Zm00001d045375::9:20006582-20008583(-)
Zm00001d002075::2:5459457-5461458(-)
Zm00001d029180::1:61213210-61215211(+)
Zm00001d018318::5:218379131-218381132(+)
Zm00001d025281::10:112503449-112505450(+)
Zm00001d045556::9:26653441-26655442(-)
Zm00001d040475::3:45712843-45714844(+)
Zm00001d043305::3:195445933-195447934(-)
Zm00001d031591::1:195621220-195623221(-)
Zm00001d052248::4:184731039-184733040(-)
Zm00001d010380::8:112188507-112190508(-)
Zm00001d034964::6:179345-181346(-)
Zm00001d030079::1:104119085-104121086(-)
Zm00001d010574::8:120711989-120713990(+)
Zm00001d041576::3:127807179-127809180(+)
Zm00001d008211::8:1300167-1302168(-)
Zm00001d002844::2:24432565-24434566(+)
Zm00001d035337::6:22135533-22137534(-)
Zm00001d020631::7:125661007-125663008(-)
Zm00001d033296::1:257974627-257976628(+)
Zm00001d026284::10:142765922-142767923(+)
Zm00001d029410::1:69324255-69326256(-)
Zm00001d052051::4:177828411-177830412(-)
Zm00001d031236::1:183188938-183190939(+)
Zm00001d018419::5:220379039-220381040(-)
Zm00001d003539::2:47407682-47409683(+)
Zm00001d008405::8:7751138-7753139(-)
Zm00001d034674::1:299552082-299554083(-)
Zm00001d009522::8:68818805-68820806(-)
Zm00001d038650::6:161718509-161720510(+)
Zm00001d029371::1:67925888-67927889(+)
Zm00001d027468::1:5942254-5944255(+)
Zm00001d044540::3:231332339-231334340(-)
Zm00001d029601::1:78655616-78657617(-)
Zm00001d022598::7:180749818-180751819(-)
Zm00001d049959::4:55912363-55914364(-)
Zm00001d041392::3:115686292-115688293(+)
Zm00001d023552::10:9849663-9851664(-)
Zm00001d022518::7:179278893-179280894(+)
Zm00001d009383::8:61548199-61550200(+)
Zm00001d010375::8:111875034-111877035(+)
Zm00001d008970::8:27767371-27769372(-)
Zm00001d042306::3:160114593-160116594(+)
Zm00001d030678::1:152668868-152670869(-)
Zm00001d042530::3:170942959-170944960(-)
Zm00001d020673::7:127588088-127590089(-)
Zm00001d017375::5:193825605-193827606(+)
Zm00001d045341::9:19223529-19225530(-)
Zm00001d021359::7:149804993-149806994(-)
Zm00001d037466::6:126233678-126235679(+)
Zm00001d039480::3:5490606-5492607(-)
Zm00001d021864::7:164882790-164884791(-)
Zm00001d040596::3:52319794-52321795(+)
Zm00001d038276::6:153100023-153102024(+)
Zm00001d042191::3:155510045-155512046(-)
Zm00001d043239::3:192793524-192795525(+)
Zm00001d023888::10:26415452-26417453(+)
Zm00001d018233::5:217109612-217111613(+)
Zm00001d030486::1:136741682-136743683(-)
Zm00001d008853::8:22590057-22592058(-)
Zm00001d026243::10:141734010-141736011(+)
Zm00001d024995::10:98279660-98281661(-)
Zm00001d014011::5:28544050-28546051(+)
Zm00001d049305::4:25532009-25534010(-)
Zm00001d015679::5:105319368-105321369(+)
Zm00001d051590::4:163895801-163897802(+)
Zm00001d026698::10:150318512-150320513(-)
Zm00001d012958::5:2370030-2372031(-)
Zm00001d005656::2:182282736-182284737(+)
Zm00001d027335::1:3176235-3178236(-)
Zm00001d035191::6:8700391-8702392(-)
Zm00001d005127::2:159739028-159741029(+)
Zm00001d006357::2:205656634-205658635(+)
Zm00001d020201::7:98883785-98885786(-)
Zm00001d043963::3:215011771-215013772(-)
Zm00001d038107::6:148212765-148214766(+)
Zm00001d042131::3:152439750-152441751(+)
Zm00001d007241::2:225530886-225532887(-)
Zm00001d020771::7:131828893-131830894(-)
Zm00001d010218::8:104573157-104575158(-)
Zm00001d034516::1:295470677-295472678(+)
Zm00001d025829::10:131124832-131126833(-)
Zm00001d019035::7:13729123-13731124(-)
Zm00001d038105::6:148059813-148061814(-)
Zm00001d013664::5:16770686-16772687(-)
Zm00001d036418::6:87643523-87645524(+)
Zm00001d037249::6:117989610-117991611(-)
Zm00001d052473::4:190793213-190795214(-)
Zm00001d024868::10:91402490-91404491(-)
Zm00001d038262::6:152610924-152612925(-)
Zm00001d014924::5:68747841-68749842(-)
Zm00001d027757::1:12712564-12714565(+)
Zm00001d033303::1:258162681-258164682(+)
Zm00001d038165::6:150157590-150159591(+)
Zm00001d053547::4:233617238-233619239(+)
Zm00001d024723::10:85132656-85134657(-)
Zm00001d040398::3:41309568-41311569(-)
Zm00001d022434::7:177649175-177651176(-)
Zm00001d030955::1:168913703-168915704(+)
Zm00001d038655::6:161920382-161922383(+)
Zm00001d024030::10:38225775-38227776(+)
Zm00001d028749::1:45269165-45271166(+)
Zm00001d034423::1:292616598-292618599(-)
Zm00001d024204::10:55983876-55985877(+)
Zm00001d038865::6:166072906-166074907(-)
Zm00001d039772::3:14484482-14486483(-)
Zm00001d052074::4:178670409-178672410(-)
Zm00001d010399::8:112883871-112885872(-)
Zm00001d035757::6:45725610-45727611(-)
Zm00001d042738::3:178548927-178550928(+)
Zm00001d003635::2:51166992-51168993(-)
Zm00001d049141::4:17573902-17575903(+)
Zm00001d048466::9:156824489-156826490(+)
Zm00001d006372::2:205993032-205995033(+)
Zm00001d045403::9:20776287-20778288(+)
Zm00001d029197::1:61897135-61899136(+)
Zm00001d052378::4:188628504-188630505(-)
Zm00001d041331::3:112432948-112434949(+)
Zm00001d044620::3:233479060-233481061(+)
Zm00001d004620::2:122440834-122442835(+)
Zm00001d017821::5:207746173-207748174(-)
```
