## Supplementary material for "A comprehensive map of preferentially located motifs reveals distinct proximal *cis*-regulatory elements in plants": CTCTTCTT_containing_gene_set.txt

```
#Occurences of CTCTTCTT between -5 and 108 (positions relative to the transcription start site)
#465 sequences with CTCTTCTT in this interval
#1.80% of the sequences in promoter set with CTCTTCTT (set with 25847 sequences)
Zm00001d021799::7:163130265-163132266(+)
Zm00001d047174::9:120955289-120957290(+)
Zm00001d022200::7:172705819-172707820(+)
Zm00001d001875::2:2214425-2216426(+)
Zm00001d053839::4:242137569-242139570(+)
Zm00001d049026::4:12971885-12973886(-)
Zm00001d003712::2:55893318-55895319(+)
Zm00001d043441::3:199977626-199979627(+)
Zm00001d043733::3:208649507-208651508(+)
Zm00001d035076::6:3926743-3928744(+)
Zm00001d040413::3:42221945-42223946(+)
Zm00001d038797::6:164579923-164581924(+)
Zm00001d018901::7:8754586-8756587(+)
Zm00001d017395::5:194465461-194467462(+)
Zm00001d034351::1:290352978-290354979(+)
Zm00001d014506::5:50716715-50718716(-)
Zm00001d049870::4:49703259-49705260(-)
Zm00001d005001::2:153142831-153144832(+)
Zm00001d028627::1:41304516-41306517(+)
Zm00001d048445::9:156582520-156584521(-)
Zm00001d015129::5:76650506-76652507(-)
Zm00001d041069::3:94742508-94744509(+)
Zm00001d045206::9:16081125-16083126(-)
Zm00001d037434::6:125281028-125283029(+)
Zm00001d024229::10:58415685-58417686(+)
Zm00001d012809::5:634464-636465(+)
Zm00001d045154::9:14549295-14551296(+)
Zm00001d032166::1:215366829-215368830(-)
Zm00001d053775::4:240853046-240855047(-)
Zm00001d049384::4:28590526-28592527(-)
Zm00001d034630::1:298525820-298527821(+)
Zm00001d033792::1:273832412-273834413(-)
Zm00001d019259::7:24361665-24363666(+)
Zm00001d043783::3:210146608-210148609(-)
Zm00001d028243::1:27815912-27817913(+)
Zm00001d012286::8:171906818-171908819(+)
Zm00001d015133::5:76812917-76814918(+)
Zm00001d014844::5:65196974-65198975(-)
Zm00001d038808::6:164862861-164864862(+)
Zm00001d003320::2:40124865-40126866(+)
Zm00001d005431::2:173736462-173738463(+)
Zm00001d009978::8:93223217-93225218(+)
Zm00001d009619::8:73562016-73564017(+)
Zm00001d053788::4:241099086-241101087(-)
Zm00001d015971::5:135071125-135073126(-)
Zm00001d013606::5:15244634-15246635(+)
Zm00001d035731::6:43836889-43838890(+)
Zm00001d005426::2:173613568-173615569(-)
Zm00001d008281::8:3857508-3859509(+)
Zm00001d025680::10:126095464-126097465(+)
Zm00001d017888::5:209639145-209641146(+)
Zm00001d029095::1:57646747-57648748(+)
Zm00001d044049::3:217797998-217799999(+)
Zm00001d047032::9:116118249-116120250(+)
Zm00001d015174::5:78392504-78394505(+)
Zm00001d046001::9:53137075-53139076(+)
Zm00001d035535::6:31586337-31588338(+)
Zm00001d007309::2:227409830-227411831(+)
Zm00001d018061::5:213494288-213496289(+)
Zm00001d005026::2:154613259-154615260(+)
Zm00001d002251::2:8978480-8980481(+)
Zm00001d031322::1:185967979-185969980(-)
Zm00001d053674::4:238697992-238699993(+)
Zm00001d052079::4:178775298-178777299(-)
Zm00001d019079::7:15566252-15568253(-)
Zm00001d032610::1:232016817-232018818(-)
Zm00001d027950::1:18184011-18186012(+)
Zm00001d015291::5:82966716-82968717(-)
Zm00001d036766::6:100150001-100152002(+)
Zm00001d018829::7:6685260-6687261(+)
Zm00001d044093::3:218977900-218979901(+)
Zm00001d015886::5:129024402-129026403(+)
Zm00001d037847::6:139625152-139627153(+)
Zm00001d050115::4:66968741-66970742(-)
Zm00001d025217::10:109648937-109650938(+)
Zm00001d026361::10:144213875-144215876(+)
Zm00001d005764::2:187145973-187147974(+)
Zm00001d007241::2:225530886-225532887(-)
Zm00001d012660::8:178112979-178114980(-)
Zm00001d012825::5:933295-935296(-)
Zm00001d040274::3:35348910-35350911(+)
Zm00001d046229::9:73356115-73358116(+)
Zm00001d051367::4:156086638-156088639(-)
Zm00001d037917::6:141961892-141963893(+)
Zm00001d036388::6:86356405-86358406(-)
Zm00001d013071::5:4308948-4310949(+)
Zm00001d042621::3:174104866-174106867(-)
Zm00001d018203::5:216528432-216530433(+)
Zm00001d019084::7:15691907-15693908(+)
Zm00001d053746::4:240329257-240331258(+)
Zm00001d025931::10:134028523-134030524(-)
Zm00001d034835::1:303404046-303406047(+)
Zm00001d022449::7:177941444-177943445(+)
Zm00001d033552::1:266966428-266968429(+)
Zm00001d027313::1:2781902-2783903(-)
Zm00001d037771::6:136922116-136924117(-)
Zm00001d046786::9:105956759-105958760(-)
Zm00001d002184::2:7536453-7538454(+)
Zm00001d023654::10:13705652-13707653(-)
Zm00001d030851::1:163240589-163242590(-)
Zm00001d034932::1:306079342-306081343(-)
Zm00001d027675::1:10761121-10763122(-)
Zm00001d022228::7:173191312-173193313(+)
Zm00001d042560::3:171823399-171825400(-)
Zm00001d019477::7:35910335-35912336(+)
Zm00001d003578::2:48817782-48819783(-)
Zm00001d007875::2:241466912-241468913(+)
Zm00001d023995::10:35306362-35308363(-)
Zm00001d018632::7:1387310-1389311(+)
Zm00001d026703::10:150490049-150492050(+)
Zm00001d014110::5:32819336-32821337(-)
Zm00001d031449::1:190315036-190317037(+)
Zm00001d018072::5:213778781-213780782(-)
Zm00001d019346::7:28913563-28915564(-)
Zm00001d036922::6:106562389-106564390(+)
Zm00001d044395::3:227056859-227058860(-)
Zm00001d035662::6:39844281-39846282(-)
Zm00001d020175::7:97540384-97542385(+)
Zm00001d025869::10:132097864-132099865(+)
Zm00001d019357::7:29510290-29512291(-)
Zm00001d032440::1:226437532-226439533(-)
Zm00001d034204::1:286724871-286726872(+)
Zm00001d050577::4:101828003-101830004(-)
Zm00001d007822::2:240320563-240322564(-)
Zm00001d008693::8:17303750-17305751(-)
Zm00001d023367::10:4164488-4166489(-)
Zm00001d019599::7:45887156-45889157(+)
Zm00001d045808::9:40483207-40485208(+)
Zm00001d029096::1:57827527-57829528(-)
Zm00001d037499::6:127481390-127483391(+)
Zm00001d029850::1:89961342-89963343(-)
Zm00001d002013::2:4340506-4342507(-)
Zm00001d024994::10:98235254-98237255(+)
Zm00001d018938::7:9827560-9829561(-)
Zm00001d024310::10:63445620-63447621(+)
Zm00001d013505::5:12942760-12944761(+)
Zm00001d051549::4:162290821-162292822(+)
Zm00001d007016::2:220217190-220219191(-)
Zm00001d024767::10:87216579-87218580(+)
Zm00001d027322::1:2893274-2895275(+)
Zm00001d020627::7:125484768-125486769(+)
Zm00001d047964::9:146536558-146538559(+)
Zm00001d026047::10:136893225-136895226(-)
Zm00001d005164::2:161932206-161934207(-)
Zm00001d028054::1:21769114-21771115(+)
Zm00001d032909::1:242797194-242799195(-)
Zm00001d017509::5:197962481-197964482(-)
Zm00001d020858::7:134900035-134902036(+)
Zm00001d047898::9:144742004-144744005(+)
Zm00001d036036::6:67785033-67787034(-)
Zm00001d007365::2:229752721-229754722(+)
Zm00001d048731::4:4463262-4465263(+)
Zm00001d028525::1:38126139-38128140(-)
Zm00001d053050::4:210623613-210625614(+)
Zm00001d034777::1:302036912-302038913(+)
Zm00001d052718::4:198623159-198625160(-)
Zm00001d025218::10:109659000-109661001(-)
Zm00001d053003::4:208579400-208581401(+)
Zm00001d034931::1:306056516-306058517(+)
Zm00001d052587::4:193769967-193771968(+)
Zm00001d045185::9:15356077-15358078(-)
Zm00001d036345::6:85059794-85061795(+)
Zm00001d039470::3:5150554-5152555(+)
Zm00001d037857::6:139911222-139913223(-)
Zm00001d042539::3:171244012-171246013(-)
Zm00001d031764::1:201111297-201113298(-)
Zm00001d048622::4:1525317-1527318(+)
Zm00001d032253::1:219088496-219090497(+)
Zm00001d034698::1:300198468-300200469(-)
Zm00001d030108::1:106178924-106180925(+)
Zm00001d021504::7:154244588-154246589(+)
Zm00001d030786::1:159714862-159716863(+)
Zm00001d012923::5:2002579-2004580(-)
Zm00001d046947::9:112271140-112273141(+)
Zm00001d007307::2:227402458-227404459(+)
Zm00001d009686::8:75879662-75881663(-)
Zm00001d030330::1:122755772-122757773(-)
Zm00001d028930::1:51841299-51843300(-)
Zm00001d023345::10:3854749-3856750(-)
Zm00001d047594::9:136611618-136613619(+)
Zm00001d002121::2:6143150-6145151(+)
Zm00001d012978::5:2661921-2663922(+)
Zm00001d040178::3:30691864-30693865(-)
Zm00001d037406::6:124644696-124646697(-)
Zm00001d047224::9:122920498-122922499(-)
Zm00001d047880::9:144117556-144119557(+)
Zm00001d019443::7:34019796-34021797(+)
Zm00001d012559::8:176630908-176632909(+)
Zm00001d018971::7:11073876-11075877(+)
Zm00001d029986::1:97653344-97655345(-)
Zm00001d025362::10:115707352-115709353(+)
Zm00001d009510::8:68257668-68259669(-)
Zm00001d035512::6:30480209-30482210(+)
Zm00001d033529::1:265806066-265808067(-)
Zm00001d040152::3:29275277-29277278(-)
Zm00001d033259::1:256325868-256327869(-)
Zm00001d051005::4:136342209-136344210(+)
Zm00001d019813::7:64603842-64605843(+)
Zm00001d051456::4:159320943-159322944(+)
Zm00001d020772::7:131854050-131856051(+)
Zm00001d051147::4:145807977-145809978(+)
Zm00001d003975::2:73020181-73022182(-)
Zm00001d011782::8:161477012-161479013(-)
Zm00001d014419::5:45787478-45789479(-)
Zm00001d024014::10:36970940-36972941(+)
Zm00001d023608::10:11913063-11915064(-)
Zm00001d007078::2:221767529-221769530(+)
Zm00001d041067::3:94630876-94632877(+)
Zm00001d012034::8:166859543-166861544(+)
Zm00001d031707::1:199073201-199075202(+)
Zm00001d013060::5:4051897-4053898(+)
Zm00001d017602::5:201329492-201331493(+)
Zm00001d051090::4:141735703-141737704(+)
Zm00001d028657::1:42054299-42056300(+)
Zm00001d018850::7:7303719-7305720(+)
Zm00001d050411::4:86645579-86647580(-)
Zm00001d042915::3:183829701-183831702(+)
Zm00001d015527::5:96008667-96010668(-)
Zm00001d005306::2:168884394-168886395(-)
Zm00001d039280::3:970229-972230(+)
Zm00001d021817::7:163567083-163569084(-)
Zm00001d027259::1:716325-718326(-)
Zm00001d034624::1:298238397-298240398(-)
Zm00001d013322::5:8679212-8681213(-)
Zm00001d030011::1:99118057-99120058(-)
Zm00001d027321::1:2882038-2884039(+)
Zm00001d019329::7:28120194-28122195(-)
Zm00001d045385::9:20250155-20252156(-)
Zm00001d052717::4:198576249-198578250(-)
Zm00001d037274::6:119091651-119093652(+)
Zm00001d018445::5:220945806-220947807(-)
Zm00001d011944::8:164889548-164891549(+)
Zm00001d049717::4:41319807-41321808(+)
Zm00001d002385::2:11635050-11637051(+)
Zm00001d006476::2:209511007-209513008(+)
Zm00001d012645::8:177773886-177775887(-)
Zm00001d036655::6:96563081-96565082(+)
Zm00001d009404::8:63103294-63105295(+)
Zm00001d009123::8:37793647-37795648(-)
Zm00001d037329::6:121593059-121595060(+)
Zm00001d028585::1:40034527-40036528(+)
Zm00001d034674::1:299552082-299554083(-)
Zm00001d014896::5:67132891-67134892(-)
Zm00001d050728::4:118952533-118954534(-)
Zm00001d013618::5:15622322-15624323(+)
Zm00001d027330::1:3050037-3052038(+)
Zm00001d020544::7:121752666-121754667(-)
Zm00001d006230::2:202391017-202393018(+)
Zm00001d014906::5:67679539-67681540(+)
Zm00001d050922::4:131522405-131524406(+)
Zm00001d034410::1:292170844-292172845(+)
Zm00001d003377::2:42138611-42140612(+)
Zm00001d014553::5:52953908-52955909(+)
Zm00001d005653::2:182136350-182138351(+)
Zm00001d002944::2:27782368-27784369(-)
Zm00001d028919::1:51470481-51472482(-)
Zm00001d013111::5:4798702-4800703(-)
Zm00001d028072::1:21981605-21983606(+)
Zm00001d053173::4:218020501-218022502(-)
Zm00001d020345::7:108131663-108133664(+)
Zm00001d026456::10:146120158-146122159(+)
Zm00001d025590::10:123327618-123329619(-)
Zm00001d015272::5:82357899-82359900(+)
Zm00001d007145::2:223324275-223326276(-)
Zm00001d014418::5:45730007-45732008(+)
Zm00001d017139::5:186712245-186714246(-)
Zm00001d006103::2:198176077-198178078(+)
Zm00001d017193::5:188498763-188500764(-)
Zm00001d036660::6:96936048-96938049(-)
Zm00001d017282::5:191616862-191618863(+)
Zm00001d011781::8:161470699-161472700(+)
Zm00001d049628::4:38069560-38071561(+)
Zm00001d050809::4:124016580-124018581(-)
Zm00001d023596::10:11358186-11360187(-)
Zm00001d022106::7:170514624-170516625(+)
Zm00001d012255::8:171086512-171088513(-)
Zm00001d026194::10:140688506-140690507(-)
Zm00001d035766::6:46357679-46359680(-)
Zm00001d007637::2:236695978-236697979(+)
Zm00001d038308::6:154159747-154161748(+)
Zm00001d010452::8:115785588-115787589(-)
Zm00001d026098::10:138414811-138416812(+)
Zm00001d002019::2:4432892-4434893(-)
Zm00001d034758::1:301499060-301501061(-)
Zm00001d052621::4:195060597-195062598(+)
Zm00001d015139::5:76854557-76856558(+)
Zm00001d046406::9:87614683-87616684(+)
Zm00001d034457::1:293567009-293569010(-)
Zm00001d044838::9:4680421-4682422(+)
Zm00001d048050::9:148901654-148903655(+)
Zm00001d052231::4:184150627-184152628(+)
Zm00001d042534::3:171048937-171050938(+)
Zm00001d010313::8:109185644-109187645(+)
Zm00001d013849::5:22607919-22609920(+)
Zm00001d020540::7:121544124-121546125(+)
Zm00001d042172::3:154801632-154803633(-)
Zm00001d037687::6:133980613-133982614(+)
Zm00001d041603::3:129425613-129427614(+)
Zm00001d026445::10:145968788-145970789(+)
Zm00001d047919::9:145366409-145368410(-)
Zm00001d027991::1:19583055-19585056(+)
Zm00001d046112::9:63971532-63973533(+)
Zm00001d012895::5:1717561-1719562(-)
Zm00001d032055::1:210912368-210914369(+)
Zm00001d021997::7:167698140-167700141(+)
Zm00001d004828::2:141886491-141888492(-)
Zm00001d048359::9:154973725-154975726(+)
Zm00001d013263::5:7388458-7390459(-)
Zm00001d011284::8:145784345-145786346(-)
Zm00001d023745::10:18415888-18417889(+)
Zm00001d048632::4:1782372-1784373(-)
Zm00001d007800::2:239870912-239872913(+)
Zm00001d050764::4:121651403-121653404(-)
Zm00001d041550::3:126865407-126867408(-)
Zm00001d049884::4:50466211-50468212(-)
Zm00001d011578::8:154855544-154857545(-)
Zm00001d036641::6:95979966-95981967(+)
Zm00001d034494::1:294630346-294632347(+)
Zm00001d051599::4:164090177-164092178(-)
Zm00001d042993::3:186056053-186058054(-)
Zm00001d034448::1:293313285-293315286(-)
Zm00001d038285::6:153338312-153340313(+)
Zm00001d020641::7:126098674-126100675(+)
Zm00001d048271::9:153584854-153586855(+)
Zm00001d004805::2:140439581-140441582(+)
Zm00001d040278::3:35462003-35464004(-)
Zm00001d035445::6:25935344-25937345(-)
Zm00001d011431::8:150344679-150346680(+)
Zm00001d039521::3:6776537-6778538(-)
Zm00001d026370::10:144457666-144459667(-)
Zm00001d053900::4:243352144-243354145(-)
Zm00001d011078::8:138323699-138325700(+)
Zm00001d019432::7:33509639-33511640(-)
Zm00001d039192::6:172235914-172237915(+)
Zm00001d026010::10:135894887-135896888(+)
Zm00001d028820::1:47594520-47596521(-)
Zm00001d048552::9:158552797-158554798(-)
Zm00001d006675::2:214027974-214029975(+)
Zm00001d002943::2:27768344-27770345(+)
Zm00001d043202::3:191441492-191443493(-)
Zm00001d007585::2:235382395-235384396(+)
Zm00001d034745::1:301133791-301135792(-)
Zm00001d009163::8:40373541-40375542(-)
Zm00001d021425::7:151806393-151808394(-)
Zm00001d027896::1:16979727-16981728(-)
Zm00001d002148::2:6812815-6814816(+)
Zm00001d046234::9:73803158-73805159(-)
Zm00001d020069::7:90085976-90087977(-)
Zm00001d035702::6:41782622-41784623(-)
Zm00001d047423::9:129609381-129611382(-)
Zm00001d034368::1:291053948-291055949(+)
Zm00001d012171::8:169441501-169443502(+)
Zm00001d017275::5:191470999-191473000(-)
Zm00001d053994::4:244797240-244799241(+)
Zm00001d027673::1:10753641-10755642(-)
Zm00001d044705::3:235436667-235438668(-)
Zm00001d047090::9:118160058-118162059(+)
Zm00001d039539::3:7539181-7541182(-)
Zm00001d042270::3:158425699-158427700(+)
Zm00001d006118::2:199147428-199149429(+)
Zm00001d044729::9:642232-644233(-)
Zm00001d009465::8:65744728-65746729(+)
Zm00001d049193::4:19997606-19999607(-)
Zm00001d040431::3:43185978-43187979(+)
Zm00001d019600::7:45975699-45977700(+)
Zm00001d003435::2:44314224-44316225(+)
Zm00001d031003::1:172845818-172847819(-)
Zm00001d012005::8:166367664-166369665(+)
Zm00001d037492::6:127208748-127210749(+)
Zm00001d046583::9:97238010-97240011(-)
Zm00001d037601::6:131166533-131168534(+)
Zm00001d042178::3:155179204-155181205(-)
Zm00001d050299::4:79710755-79712756(+)
Zm00001d038225::6:151981911-151983912(+)
Zm00001d014903::5:67442346-67444347(-)
Zm00001d028218::1:26899203-26901204(-)
Zm00001d052106::4:179768341-179770342(-)
Zm00001d038377::6:155915151-155917152(+)
Zm00001d026398::10:145209904-145211905(+)
Zm00001d011396::8:149472466-149474467(+)
Zm00001d024605::10:80135964-80137965(+)
Zm00001d018374::5:219466337-219468338(+)
Zm00001d013484::5:12635605-12637606(-)
Zm00001d034037::1:281974085-281976086(+)
Zm00001d005359::2:170961366-170963367(-)
Zm00001d035086::6:4489467-4491468(-)
Zm00001d019836::7:67849862-67851863(-)
Zm00001d048055::9:149062812-149064813(-)
Zm00001d014701::5:59902117-59904118(+)
Zm00001d006177::2:200744761-200746762(-)
Zm00001d044994::9:9500981-9502982(+)
Zm00001d045539::9:25848262-25850263(+)
Zm00001d019034::7:13649320-13651321(-)
Zm00001d007044::2:220794432-220796433(+)
Zm00001d034018::1:281283263-281285264(-)
Zm00001d041951::3:144986323-144988324(-)
Zm00001d011720::8:159834047-159836048(+)
Zm00001d011541::8:153971108-153973109(-)
Zm00001d039253::3:570578-572579(-)
Zm00001d003044::2:30148421-30150422(-)
Zm00001d007849::2:240876561-240878562(+)
Zm00001d045052::9:11179560-11181561(+)
Zm00001d046774::9:105257554-105259555(-)
Zm00001d052977::4:206922944-206924945(-)
Zm00001d023344::10:3854747-3856748(-)
Zm00001d047242::9:123765635-123767636(+)
Zm00001d035762::6:46166031-46168032(-)
Zm00001d017161::5:187245438-187247439(-)
Zm00001d004322::2:103033439-103035440(+)
Zm00001d028308::1:29984460-29986461(+)
Zm00001d021609::7:158034748-158036749(+)
Zm00001d032321::1:222201859-222203860(-)
Zm00001d023249::10:1463859-1465860(-)
Zm00001d046537::9:94661457-94663458(-)
Zm00001d047438::9:130089389-130091390(+)
Zm00001d016941::5:180621116-180623117(+)
Zm00001d003380::2:42237767-42239768(+)
Zm00001d035701::6:41702536-41704537(-)
Zm00001d036123::6:73403371-73405372(-)
Zm00001d006369::2:205910874-205912875(-)
Zm00001d013529::5:13658152-13660153(+)
Zm00001d036409::6:87176958-87178959(-)
Zm00001d046571::9:96435675-96437676(+)
Zm00001d049464::4:31324414-31326415(+)
Zm00001d020457::7:115737989-115739990(+)
Zm00001d012248::8:170965623-170967624(+)
Zm00001d046802::9:106487272-106489273(-)
Zm00001d042662::3:175832745-175834746(-)
Zm00001d051178::4:147334223-147336224(+)
Zm00001d037577::6:130291243-130293244(-)
Zm00001d018944::7:10185695-10187696(+)
Zm00001d042049::3:148587890-148589891(-)
Zm00001d024729::10:85511545-85513546(-)
Zm00001d030090::1:104847645-104849646(+)
Zm00001d025821::10:130677808-130679809(-)
Zm00001d007892::2:241886529-241888530(+)
Zm00001d049630::4:38150446-38152447(-)
Zm00001d052307::4:186604658-186606659(-)
Zm00001d020748::7:131100444-131102445(+)
Zm00001d012604::8:177080142-177082143(-)
Zm00001d044103::3:219269479-219271480(-)
Zm00001d019796::7:62246674-62248675(-)
Zm00001d047555::9:135293091-135295092(+)
Zm00001d041991::3:146850536-146852537(-)
Zm00001d026641::10:149277320-149279321(-)
Zm00001d053074::4:212400026-212402027(+)
Zm00001d052543::4:192664091-192666092(-)
Zm00001d006089::2:197836672-197838673(+)
Zm00001d032306::1:221454081-221456082(+)
Zm00001d053242::4:221665640-221667641(-)
Zm00001d014989::5:71263935-71265936(-)
Zm00001d008799::8:20771564-20773565(+)
Zm00001d006447::2:208475590-208477591(+)
Zm00001d025103::10:104223889-104225890(-)
Zm00001d032866::1:240594704-240596705(+)
Zm00001d026636::10:149251040-149253041(-)
Zm00001d047579::9:136187448-136189449(-)
Zm00001d029699::1:83057054-83059055(+)
Zm00001d048266::9:153451682-153453683(+)
Zm00001d040398::3:41309568-41311569(-)
Zm00001d016879::5:179263785-179265786(-)
Zm00001d049120::4:16709103-16711104(-)
Zm00001d035273::6:18886035-18888036(-)
Zm00001d046670::9:101592938-101594939(-)
Zm00001d051193::4:148028953-148030954(+)
```
