## Supplementary material for "A comprehensive map of preferentially located motifs reveals distinct proximal *cis*-regulatory elements in plants": CTCTTGC_containing_gene_set.txt

```
#Occurences of CTCTTGC between -303 and -303 (positions relative to the transcription start site)
#15 sequences with CTCTTGC in this interval
#0.06% of the sequences in promoter set with CTCTTGC (set with 25847 sequences)
Zm00001d008468::8:9621064-9623065(+)
Zm00001d003100::2:32062442-32064443(+)
Zm00001d007289::2:226917414-226919415(+)
Zm00001d039784::3:14599292-14601293(+)
Zm00001d018954::7:10456251-10458252(+)
Zm00001d025309::10:113728172-113730173(+)
Zm00001d044180::3:221250420-221252421(-)
Zm00001d004135::2:85516206-85518207(+)
Zm00001d018952::7:10370372-10372373(+)
Zm00001d005744::2:185664254-185666255(-)
Zm00001d051755::4:168934746-168936747(+)
Zm00001d040577::3:50991632-50993633(+)
Zm00001d015683::5:107120251-107122252(-)
Zm00001d023747::10:18440248-18442249(+)
Zm00001d029709::1:83412848-83414849(-)
```
