## Supplementary material for "A comprehensive map of preferentially located motifs reveals distinct proximal *cis*-regulatory elements in plants": CTCTTTC_containing_gene_set.txt

```
#Occurences of CTCTTTC between -4 and 67 (positions relative to the transcription start site)
#590 sequences with CTCTTTC in this interval
#2.28% of the sequences in promoter set with CTCTTTC (set with 25847 sequences)
Zm00001d012334::8:172650280-172652281(-)
Zm00001d052408::4:189243474-189245475(-)
Zm00001d036553::6:91849157-91851158(+)
Zm00001d012167::8:169385904-169387905(-)
Zm00001d035815::6:52061788-52063789(+)
Zm00001d032541::1:229987111-229989112(+)
Zm00001d023410::10:5020813-5022814(-)
Zm00001d005348::2:170424442-170426443(+)
Zm00001d014977::5:70833336-70835337(-)
Zm00001d019215::7:22118923-22120924(+)
Zm00001d024924::10:95198421-95200422(+)
Zm00001d044991::9:9475717-9477718(-)
Zm00001d020826::7:133996191-133998192(+)
Zm00001d012883::5:1586518-1588519(-)
Zm00001d014645::5:57165173-57167174(+)
Zm00001d001811::2:1329998-1331999(+)
Zm00001d014308::5:40497236-40499237(-)
Zm00001d018093::5:214079238-214081239(+)
Zm00001d028995::1:54035819-54037820(-)
Zm00001d043036::3:187096313-187098314(-)
Zm00001d009903::8:88663594-88665595(-)
Zm00001d001953::2:3443849-3445850(-)
Zm00001d016810::5:176925455-176927456(+)
Zm00001d006314::2:204308373-204310374(-)
Zm00001d011620::8:156253508-156255509(+)
Zm00001d049676::4:39723194-39725195(+)
Zm00001d045787::9:39199166-39201167(+)
Zm00001d016084::5:143687317-143689318(+)
Zm00001d030834::1:162278163-162280164(+)
Zm00001d016322::5:157109516-157111517(+)
Zm00001d043879::3:212718364-212720365(+)
Zm00001d017926::5:210201430-210203431(+)
Zm00001d002189::2:7644958-7646959(+)
Zm00001d034789::1:302353544-302355545(-)
Zm00001d031170::1:180460611-180462612(+)
Zm00001d003477::2:45429848-45431849(-)
Zm00001d005519::2:177087419-177089420(-)
Zm00001d046267::9:77350822-77352823(+)
Zm00001d027676::1:10852795-10854796(+)
Zm00001d003739::2:56960301-56962302(+)
Zm00001d011562::8:154554680-154556681(-)
Zm00001d002708::2:19919390-19921391(-)
Zm00001d052184::4:182565311-182567312(-)
Zm00001d047003::9:114946665-114948666(-)
Zm00001d028272::1:28788369-28790370(+)
Zm00001d045968::9:50711028-50713029(+)
Zm00001d022391::7:176627515-176629516(-)
Zm00001d039084::6:169715402-169717403(-)
Zm00001d053808::4:241460381-241462382(-)
Zm00001d045446::9:22323273-22325274(-)
Zm00001d009407::8:63276850-63278851(+)
Zm00001d019478::7:35956001-35958002(+)
Zm00001d045782::9:38770209-38772210(+)
Zm00001d013364::5:9733898-9735899(+)
Zm00001d038509::6:158908666-158910667(-)
Zm00001d011541::8:153971108-153973109(-)
Zm00001d041267::3:109163073-109165074(-)
Zm00001d040107::3:27838559-27840560(+)
Zm00001d013518::5:13438585-13440586(-)
Zm00001d053660::4:238364694-238366695(+)
Zm00001d024194::10:54969718-54971719(+)
Zm00001d044469::3:229014560-229016561(-)
Zm00001d001864::2:2065089-2067090(+)
Zm00001d015364::5:86328864-86330865(-)
Zm00001d028207::1:26332763-26334764(+)
Zm00001d024033::10:38575233-38577234(-)
Zm00001d039256::3:628926-630927(-)
Zm00001d037100::6:112266217-112268218(+)
Zm00001d008711::8:17564249-17566250(+)
Zm00001d025750::10:128367965-128369966(+)
Zm00001d046824::9:107367356-107369357(+)
Zm00001d004651::2:126279834-126281835(-)
Zm00001d040500::3:47004825-47006826(-)
Zm00001d049654::4:38851372-38853373(-)
Zm00001d026190::10:140564669-140566670(-)
Zm00001d017611::5:201590704-201592705(-)
Zm00001d010375::8:111875034-111877035(+)
Zm00001d052615::4:194848431-194850432(-)
Zm00001d017998::5:211659765-211661766(-)
Zm00001d041443::3:120179336-120181337(-)
Zm00001d046174::9:69211138-69213139(-)
Zm00001d003607::2:49875146-49877147(+)
Zm00001d008178::8:555924-557925(+)
Zm00001d030518::1:140886041-140888042(-)
Zm00001d028988::1:53762749-53764750(-)
Zm00001d039383::3:3075921-3077922(+)
Zm00001d035383::6:23858912-23860913(-)
Zm00001d051685::4:166705336-166707337(+)
Zm00001d027523::1:7393483-7395484(+)
Zm00001d036511::6:90945380-90947381(+)
Zm00001d048152::9:150997078-150999079(-)
Zm00001d036055::6:69319210-69321211(-)
Zm00001d029446::1:70974350-70976351(-)
Zm00001d018562::5:223258597-223260598(+)
Zm00001d001831::2:1615565-1617566(+)
Zm00001d002019::2:4432892-4434893(-)
Zm00001d044749::9:1149863-1151864(+)
Zm00001d021236::7:146663993-146665994(-)
Zm00001d019111::7:17259549-17261550(+)
Zm00001d004706::2:132367182-132369183(-)
Zm00001d015233::5:80232707-80234708(+)
Zm00001d021916::7:165869945-165871946(-)
Zm00001d006197::2:201334334-201336335(-)
Zm00001d005899::2:192212608-192214609(+)
Zm00001d050879::4:128118232-128120233(+)
Zm00001d018890::7:8470326-8472327(+)
Zm00001d013112::5:4869102-4871103(+)
Zm00001d009371::8:60467681-60469682(+)
Zm00001d015420::5:89296401-89298402(+)
Zm00001d041715::3:134693249-134695250(-)
Zm00001d041436::3:119391508-119393509(-)
Zm00001d022504::7:179051956-179053957(-)
Zm00001d045417::9:21415840-21417841(-)
Zm00001d029627::1:80559486-80561487(-)
Zm00001d052878::4:203189880-203191881(+)
Zm00001d032480::1:228065811-228067812(-)
Zm00001d043637::3:205780661-205782662(+)
Zm00001d050838::4:125846527-125848528(+)
Zm00001d009014::8:30169695-30171696(+)
Zm00001d025834::10:131398705-131400706(-)
Zm00001d045027::9:10606320-10608321(+)
Zm00001d014894::5:67114874-67116875(+)
Zm00001d033410::1:262291880-262293881(+)
Zm00001d007430::2:231531989-231533990(+)
Zm00001d047712::9:139751781-139753782(-)
Zm00001d035626::6:37497315-37499316(-)
Zm00001d016259::5:154043006-154045007(+)
Zm00001d039260::3:748757-750758(+)
Zm00001d007172::2:223807323-223809324(-)
Zm00001d016099::5:144519944-144521945(+)
Zm00001d016559::5:167469115-167471116(+)
Zm00001d024155::10:50390926-50392927(+)
Zm00001d003393::2:42624901-42626902(-)
Zm00001d002896::2:26116308-26118309(+)
Zm00001d049273::4:23996739-23998740(+)
Zm00001d015980::5:136448134-136450135(+)
Zm00001d034978::6:669972-671973(-)
Zm00001d032073::1:211497087-211499088(-)
Zm00001d043303::3:195202916-195204917(-)
Zm00001d014104::5:32667484-32669485(+)
Zm00001d026442::10:145906017-145908018(-)
Zm00001d018048::5:212842953-212844954(-)
Zm00001d047639::9:137836127-137838128(-)
Zm00001d041388::3:115344099-115346100(-)
Zm00001d038272::6:152939835-152941836(-)
Zm00001d004546::2:117282317-117284318(-)
Zm00001d037352::6:122518035-122520036(-)
Zm00001d030760::1:158445783-158447784(-)
Zm00001d021181::7:145150325-145152326(+)
Zm00001d021535::7:155277213-155279214(+)
Zm00001d002148::2:6812815-6814816(+)
Zm00001d038271::6:152903211-152905212(-)
Zm00001d003315::2:39890154-39892155(-)
Zm00001d007864::2:241251714-241253715(-)
Zm00001d020178::7:97699854-97701855(-)
Zm00001d017032::5:183208899-183210900(+)
Zm00001d033642::1:269399662-269401663(-)
Zm00001d054089::4:246280681-246282682(-)
Zm00001d040703::3:59231186-59233187(+)
Zm00001d050220::4:74511679-74513680(-)
Zm00001d006368::2:205869307-205871308(-)
Zm00001d005276::2:167095973-167097974(+)
Zm00001d049668::4:39420804-39422805(+)
Zm00001d038463::6:157758936-157760937(+)
Zm00001d049736::4:42109893-42111894(-)
Zm00001d004927::2:149222508-149224509(+)
Zm00001d017312::5:192402169-192404170(+)
Zm00001d027826::1:14611310-14613311(-)
Zm00001d006682::2:214230498-214232499(+)
Zm00001d020960::7:137939011-137941012(-)
Zm00001d016837::5:177874903-177876904(+)
Zm00001d037499::6:127481390-127483391(+)
Zm00001d044048::3:217737253-217739254(+)
Zm00001d040003::3:22542260-22544261(+)
Zm00001d026281::10:142755580-142757581(-)
Zm00001d025332::10:114369847-114371848(+)
Zm00001d037097::6:112037087-112039088(-)
Zm00001d017712::5:204964093-204966094(+)
Zm00001d011282::8:145687807-145689808(+)
Zm00001d021138::7:143846482-143848483(+)
Zm00001d002837::2:24270823-24272824(-)
Zm00001d010349::8:110698181-110700182(+)
Zm00001d007792::2:239795925-239797926(-)
Zm00001d038691::6:162622648-162624649(+)
Zm00001d008606::8:14358263-14360264(+)
Zm00001d034606::1:297651837-297653838(+)
Zm00001d023476::10:6862471-6864472(-)
Zm00001d007089::2:221966336-221968337(-)
Zm00001d035651::6:38680963-38682964(+)
Zm00001d053745::4:240321870-240323871(+)
Zm00001d035211::6:10032211-10034212(-)
Zm00001d029059::1:56741655-56743656(+)
Zm00001d029177::1:61039995-61041996(+)
Zm00001d011819::8:162060646-162062647(+)
Zm00001d033991::1:280550663-280552664(+)
Zm00001d008769::8:19566147-19568148(-)
Zm00001d026584::10:148386592-148388593(-)
Zm00001d050502::4:94457983-94459984(+)
Zm00001d028883::1:49584338-49586339(+)
Zm00001d013287::5:7897031-7899032(+)
Zm00001d050583::4:102470063-102472064(+)
Zm00001d037000::6:108692408-108694409(+)
Zm00001d006825::2:217438283-217440284(-)
Zm00001d029191::1:61663253-61665254(-)
Zm00001d053907::4:243384475-243386476(-)
Zm00001d039658::3:10932297-10934298(+)
Zm00001d025777::10:129244747-129246748(-)
Zm00001d030891::1:166011866-166013867(-)
Zm00001d004588::2:120482778-120484779(+)
Zm00001d044646::3:233920880-233922881(+)
Zm00001d053359::4:227599180-227601181(-)
Zm00001d021015::7:140478441-140480442(+)
Zm00001d030374::1:127337207-127339208(+)
Zm00001d052975::4:206863072-206865073(-)
Zm00001d042133::3:152708349-152710350(+)
Zm00001d005030::2:154834681-154836682(-)
Zm00001d028470::1:35938804-35940805(+)
Zm00001d006921::2:219363980-219365981(-)
Zm00001d020790::7:132793016-132795017(+)
Zm00001d014451::5:47927132-47929133(+)
Zm00001d047955::9:146100438-146102439(-)
Zm00001d011622::8:156377230-156379231(-)
Zm00001d004740::2:135153930-135155931(-)
Zm00001d042350::3:162542485-162544486(-)
Zm00001d030280::1:118775127-118777128(-)
Zm00001d036875::6:105408186-105410187(-)
Zm00001d006190::2:201039672-201041673(-)
Zm00001d011696::8:159016830-159018831(+)
Zm00001d009824::8:83975361-83977362(-)
Zm00001d028695::1:43354476-43356477(+)
Zm00001d038043::6:145963119-145965120(+)
Zm00001d010858::8:130733808-130735809(+)
Zm00001d049080::4:15137297-15139298(-)
Zm00001d039267::3:842241-844242(-)
Zm00001d038346::6:154924880-154926881(-)
Zm00001d051932::4:174798676-174800677(+)
Zm00001d035765::6:46352620-46354621(+)
Zm00001d018438::5:220889824-220891825(-)
Zm00001d041747::3:135814856-135816857(-)
Zm00001d024158::10:51132537-51134538(-)
Zm00001d053977::4:244553998-244555999(-)
Zm00001d035072::6:3826951-3828952(+)
Zm00001d010979::8:135745115-135747116(-)
Zm00001d014887::5:67024670-67026671(+)
Zm00001d031186::1:181632003-181634004(-)
Zm00001d002638::2:17671651-17673652(-)
Zm00001d024903::10:93906816-93908817(+)
Zm00001d022125::7:170836394-170838395(+)
Zm00001d005535::2:177674948-177676949(-)
Zm00001d042979::3:185654451-185656452(-)
Zm00001d033295::1:257916452-257918453(-)
Zm00001d029729::1:84331305-84333306(+)
Zm00001d002489::2:13848662-13850663(+)
Zm00001d034812::1:302758677-302760678(+)
Zm00001d048892::4:7223682-7225683(-)
Zm00001d036384::6:86339825-86341826(-)
Zm00001d028241::1:27702299-27704300(-)
Zm00001d022248::7:173615421-173617422(+)
Zm00001d042303::3:160020973-160022974(-)
Zm00001d042105::3:150764564-150766565(-)
Zm00001d039787::3:14735141-14737142(+)
Zm00001d023479::10:6922946-6924947(+)
Zm00001d002511::2:14408417-14410418(+)
Zm00001d012544::8:176424205-176426206(-)
Zm00001d020052::7:88711621-88713622(-)
Zm00001d035544::6:32008680-32010681(-)
Zm00001d038333::6:154785767-154787768(-)
Zm00001d037322::6:121079775-121081776(-)
Zm00001d041920::3:143648562-143650563(-)
Zm00001d044593::3:232905738-232907739(-)
Zm00001d002945::2:27815886-27817887(+)
Zm00001d021845::7:164384354-164386355(-)
Zm00001d020086::7:91005068-91007069(+)
Zm00001d020450::7:115282206-115284207(-)
Zm00001d004246::2:95666631-95668632(-)
Zm00001d012830::5:948249-950250(+)
Zm00001d048312::9:154431849-154433850(+)
Zm00001d049160::4:18464780-18466781(+)
Zm00001d048360::9:154982689-154984690(-)
Zm00001d041175::3:102200245-102202246(+)
Zm00001d015348::5:85734818-85736819(+)
Zm00001d050833::4:125338608-125340609(-)
Zm00001d046207::9:71958493-71960494(+)
Zm00001d017563::5:199682271-199684272(+)
Zm00001d016015::5:139706580-139708581(-)
Zm00001d035774::6:47427410-47429411(+)
Zm00001d012112::8:168389150-168391151(+)
Zm00001d010921::8:133541327-133543328(-)
Zm00001d039576::3:8208731-8210732(-)
Zm00001d003044::2:30148421-30150422(-)
Zm00001d020804::7:133410278-133412279(+)
Zm00001d011125::8:139736602-139738603(+)
Zm00001d032263::1:219629813-219631814(-)
Zm00001d017424::5:195712406-195714407(+)
Zm00001d010066::8:98051687-98053688(+)
Zm00001d011678::8:158331017-158333018(-)
Zm00001d045576::9:27089322-27091323(-)
Zm00001d020641::7:126098674-126100675(+)
Zm00001d019349::7:29159078-29161079(-)
Zm00001d042282::3:158685825-158687826(+)
Zm00001d017351::5:193498868-193500869(-)
Zm00001d012764::8:180336114-180338115(-)
Zm00001d007963::2:244272881-244274882(+)
Zm00001d025055::10:101884222-101886223(+)
Zm00001d046995::9:114406909-114408910(+)
Zm00001d047796::9:141982844-141984845(-)
Zm00001d025638::10:124742575-124744576(+)
Zm00001d051882::4:173379899-173381900(-)
Zm00001d042709::3:177761382-177763383(+)
Zm00001d020268::7:103431861-103433862(+)
Zm00001d020950::7:137493097-137495098(-)
Zm00001d019937::7:77715820-77717821(-)
Zm00001d001966::2:3611382-3613383(-)
Zm00001d033349::1:259898527-259900528(+)
Zm00001d037731::6:135519318-135521319(+)
Zm00001d019218::7:22316707-22318708(-)
Zm00001d034547::1:295995347-295997348(+)
Zm00001d053342::4:226830535-226832536(-)
Zm00001d039004::6:168634736-168636737(+)
Zm00001d023539::10:9371946-9373947(+)
Zm00001d002649::2:18095238-18097239(-)
Zm00001d036026::6:66936925-66938926(+)
Zm00001d005516::2:177071235-177073236(-)
Zm00001d052890::4:203615017-203617018(-)
Zm00001d026535::10:147811407-147813408(+)
Zm00001d017960::5:210913907-210915908(-)
Zm00001d003147::2:33763018-33765019(+)
Zm00001d014394::5:44451217-44453218(-)
Zm00001d034157::1:285302120-285304121(+)
Zm00001d007757::2:238994772-238996773(+)
Zm00001d003017::2:29550667-29552668(+)
Zm00001d038080::6:147040061-147042062(-)
Zm00001d010083::8:98782198-98784199(+)
Zm00001d053050::4:210623613-210625614(+)
Zm00001d024767::10:87216579-87218580(+)
Zm00001d043309::3:195749466-195751467(-)
Zm00001d051334::4:154983552-154985553(-)
Zm00001d014772::5:62617399-62619400(-)
Zm00001d053250::4:222236721-222238722(+)
Zm00001d035715::6:42370455-42372456(+)
Zm00001d016686::5:172488518-172490519(+)
Zm00001d023756::10:18979828-18981829(+)
Zm00001d041073::3:95278629-95280630(+)
Zm00001d035663::6:39873396-39875397(-)
Zm00001d029606::1:78908285-78910286(+)
Zm00001d037174::6:114787016-114789017(-)
Zm00001d030046::1:102012157-102014158(-)
Zm00001d032225::1:217884046-217886047(-)
Zm00001d013676::5:17048620-17050621(+)
Zm00001d021703::7:160759327-160761328(+)
Zm00001d047194::9:121580787-121582788(-)
Zm00001d016174::5:148433420-148435421(-)
Zm00001d023246::10:1447852-1449853(-)
Zm00001d004872::2:145669947-145671948(-)
Zm00001d031830::1:203042891-203044892(-)
Zm00001d003525::2:46718620-46720621(-)
Zm00001d010411::8:113496008-113498009(-)
Zm00001d028569::1:39407968-39409969(-)
Zm00001d008386::8:6903928-6905929(+)
Zm00001d019853::7:70482737-70484738(+)
Zm00001d036635::6:95842589-95844590(+)
Zm00001d035431::6:25289552-25291553(-)
Zm00001d005620::2:180836343-180838344(+)
Zm00001d042212::3:156137506-156139507(-)
Zm00001d047802::9:142156078-142158079(+)
Zm00001d014646::5:57167560-57169561(+)
Zm00001d024963::10:96969958-96971959(-)
Zm00001d034479::1:294116891-294118892(+)
Zm00001d006329::2:204886953-204888954(+)
Zm00001d028060::1:21796413-21798414(-)
Zm00001d037719::6:135117186-135119187(+)
Zm00001d041558::3:127250471-127252472(+)
Zm00001d004230::2:94053334-94055335(+)
Zm00001d016545::5:166779753-166781754(+)
Zm00001d011847::8:162650501-162652502(+)
Zm00001d043693::3:207556296-207558297(-)
Zm00001d025734::10:127903612-127905613(+)
Zm00001d020345::7:108131663-108133664(+)
Zm00001d014596::5:54667124-54669125(-)
Zm00001d014723::5:60602966-60604967(-)
Zm00001d040827::3:68174831-68176832(-)
Zm00001d048620::4:1478277-1480278(-)
Zm00001d002271::2:9186521-9188522(+)
Zm00001d028059::1:21794020-21796021(-)
Zm00001d019332::7:28219835-28221836(-)
Zm00001d002790::2:22707831-22709832(-)
Zm00001d021734::7:161666143-161668144(+)
Zm00001d041020::3:90718632-90720633(-)
Zm00001d049698::4:40540219-40542220(+)
Zm00001d051214::4:148917193-148919194(+)
Zm00001d041221::3:106172145-106174146(-)
Zm00001d047742::9:140436617-140438618(+)
Zm00001d010456::8:116073796-116075797(-)
Zm00001d007403::2:230956569-230958570(-)
Zm00001d053138::4:215586566-215588567(+)
Zm00001d042994::3:186182843-186184844(-)
Zm00001d027557::1:8129655-8131656(-)
Zm00001d009091::8:35622645-35624646(+)
Zm00001d044694::3:235068463-235070464(-)
Zm00001d043614::3:205239683-205241684(+)
Zm00001d050298::4:79609385-79611386(-)
Zm00001d044956::9:8213221-8215222(+)
Zm00001d050548::4:99411414-99413415(-)
Zm00001d005973::2:194453974-194455975(+)
Zm00001d002155::2:6873283-6875284(+)
Zm00001d010785::8:127751028-127753029(+)
Zm00001d011532::8:153670557-153672558(+)
Zm00001d022492::7:178727480-178729481(+)
Zm00001d043908::3:213533778-213535779(-)
Zm00001d018130::5:214937675-214939676(+)
Zm00001d013653::5:16256768-16258769(+)
Zm00001d024858::10:90996776-90998777(+)
Zm00001d049173::4:19027594-19029595(-)
Zm00001d037294::6:119712280-119714281(-)
Zm00001d045293::9:18060756-18062757(+)
Zm00001d016956::5:181178044-181180045(-)
Zm00001d038045::6:145987034-145989035(+)
Zm00001d052106::4:179768341-179770342(-)
Zm00001d004133::2:85454323-85456324(-)
Zm00001d048000::9:147664292-147666293(+)
Zm00001d020374::7:110021724-110023725(+)
Zm00001d046489::9:92157436-92159437(-)
Zm00001d024009::10:36527237-36529238(+)
Zm00001d038523::6:159196813-159198814(-)
Zm00001d005147::2:161042609-161044610(-)
Zm00001d052953::4:206120503-206122504(-)
Zm00001d003207::2:35925788-35927789(-)
Zm00001d020461::7:116266221-116268222(+)
Zm00001d036343::6:85010238-85012239(+)
Zm00001d020423::7:113101554-113103555(-)
Zm00001d040981::3:87906749-87908750(+)
Zm00001d048363::9:155122585-155124586(+)
Zm00001d052705::4:198265912-198267913(+)
Zm00001d053379::4:228499199-228501200(-)
Zm00001d021633::7:158633096-158635097(+)
Zm00001d026106::10:138572485-138574486(-)
Zm00001d023234::10:984764-986765(-)
Zm00001d005638::2:181613138-181615139(-)
Zm00001d042718::3:178112774-178114775(+)
Zm00001d022442::7:177743475-177745476(+)
Zm00001d034160::1:285333677-285335678(+)
Zm00001d018781::7:5082303-5084304(+)
Zm00001d028920::1:51497232-51499233(-)
Zm00001d042128::3:152244171-152246172(-)
Zm00001d035058::6:3445440-3447441(+)
Zm00001d015145::5:76944097-76946098(+)
Zm00001d032057::1:211040485-211042486(+)
Zm00001d049805::4:45456423-45458424(+)
Zm00001d029809::1:87836810-87838811(+)
Zm00001d013473::5:12409821-12411822(-)
Zm00001d013202::5:6406693-6408694(-)
Zm00001d027425::1:4994349-4996350(-)
Zm00001d048028::9:148360131-148362132(-)
Zm00001d028593::1:40161346-40163347(+)
Zm00001d025472::10:119896272-119898273(-)
Zm00001d046394::9:86908648-86910649(-)
Zm00001d045804::9:40107522-40109523(-)
Zm00001d010948::8:134759085-134761086(+)
Zm00001d005538::2:177984991-177986992(+)
Zm00001d047220::9:122715704-122717705(+)
Zm00001d054076::4:245966686-245968687(-)
Zm00001d002738::2:21105313-21107314(-)
Zm00001d040239::3:33383088-33385089(-)
Zm00001d037624::6:132165444-132167445(-)
Zm00001d043733::3:208649507-208651508(+)
Zm00001d036416::6:87487092-87489093(-)
Zm00001d015508::5:94527125-94529126(+)
Zm00001d045128::9:13701799-13703800(+)
Zm00001d012231::8:170531365-170533366(+)
Zm00001d046978::9:113852218-113854219(+)
Zm00001d038768::6:164161004-164163005(+)
Zm00001d035876::6:58238086-58240087(-)
Zm00001d034023::1:281356464-281358465(-)
Zm00001d002583::2:15994016-15996017(+)
Zm00001d019804::7:63166947-63168948(-)
Zm00001d049106::4:16166210-16168211(+)
Zm00001d026122::10:138962337-138964338(+)
Zm00001d013895::5:24087988-24089989(+)
Zm00001d032183::1:216041985-216043986(-)
Zm00001d048474::9:156959097-156961098(+)
Zm00001d042528::3:170878815-170880816(-)
Zm00001d013537::5:13908737-13910738(+)
Zm00001d026649::10:149383668-149385669(-)
Zm00001d005765::2:187204684-187206685(-)
Zm00001d022103::7:170380052-170382053(+)
Zm00001d013736::5:18917145-18919146(+)
Zm00001d003606::2:49807713-49809714(+)
Zm00001d035310::6:20533679-20535680(+)
Zm00001d008177::8:442072-444073(-)
Zm00001d027771::1:13238515-13240516(+)
Zm00001d033994::1:280603876-280605877(+)
Zm00001d011955::8:165134940-165136941(+)
Zm00001d001962::2:3570726-3572727(+)
Zm00001d030774::1:159111113-159113114(+)
Zm00001d048663::4:2978697-2980698(-)
Zm00001d043124::3:189745222-189747223(+)
Zm00001d013915::5:24680733-24682734(+)
Zm00001d025015::10:99804802-99806803(+)
Zm00001d025021::10:100007743-100009744(-)
Zm00001d021829::7:164013612-164015613(+)
Zm00001d045314::9:18799700-18801701(+)
Zm00001d006737::2:215602182-215604183(-)
Zm00001d029850::1:89961342-89963343(-)
Zm00001d023636::10:13164585-13166586(-)
Zm00001d021450::7:152446891-152448892(-)
Zm00001d010623::8:122214569-122216570(-)
Zm00001d037318::6:120778724-120780725(-)
Zm00001d028204::1:26172272-26174273(+)
Zm00001d041695::3:133727326-133729327(-)
Zm00001d048205::9:152412150-152414151(-)
Zm00001d025705::10:126878291-126880292(-)
Zm00001d031820::1:202910556-202912557(-)
Zm00001d028414::1:34143344-34145345(-)
Zm00001d039604::3:8765668-8767669(-)
Zm00001d006319::2:204451271-204453272(-)
Zm00001d003284::2:38755710-38757711(-)
Zm00001d049717::4:41319807-41321808(+)
Zm00001d004768::2:137852054-137854055(+)
Zm00001d003814::2:60684538-60686539(+)
Zm00001d032471::1:227714946-227716947(-)
Zm00001d042347::3:162373454-162375455(-)
Zm00001d025008::10:99431759-99433760(-)
Zm00001d009219::8:44185286-44187287(-)
Zm00001d008198::8:955504-957505(+)
Zm00001d051321::4:154080628-154082629(+)
Zm00001d024114::10:46725089-46727090(+)
Zm00001d011904::8:164262726-164264727(+)
Zm00001d037569::6:130010190-130012191(-)
Zm00001d016621::5:170398483-170400484(+)
Zm00001d022437::7:177693969-177695970(+)
Zm00001d027500::1:6796298-6798299(+)
Zm00001d026280::10:142747357-142749358(-)
Zm00001d014344::5:42063893-42065894(-)
Zm00001d032863::1:240531555-240533556(-)
Zm00001d005124::2:159685423-159687424(+)
Zm00001d035391::6:24035918-24037919(+)
Zm00001d005867::2:191188275-191190276(-)
Zm00001d018935::7:9650970-9652971(+)
Zm00001d016002::5:138879244-138881245(+)
Zm00001d044796::9:2565447-2567448(-)
Zm00001d043298::3:194976909-194978910(+)
Zm00001d032100::1:212821627-212823628(+)
Zm00001d018503::5:221972669-221974670(-)
Zm00001d032076::1:211710626-211712627(-)
Zm00001d001932::2:3096157-3098158(-)
Zm00001d020946::7:137471036-137473037(+)
Zm00001d037177::6:114814613-114816614(+)
Zm00001d053901::4:243358155-243360156(-)
Zm00001d051604::4:164201439-164203440(-)
Zm00001d052194::4:182773285-182775286(-)
Zm00001d029336::1:66386699-66388700(+)
Zm00001d017748::5:205849990-205851991(+)
Zm00001d002029::2:4669562-4671563(-)
Zm00001d020970::7:138209634-138211635(-)
Zm00001d013962::5:26408568-26410569(+)
Zm00001d050951::4:133225151-133227152(+)
Zm00001d014698::5:59826853-59828854(-)
Zm00001d051125::4:144572943-144574944(+)
Zm00001d008824::8:21741786-21743787(-)
Zm00001d008766::8:19533582-19535583(+)
Zm00001d006472::2:209321827-209323828(+)
Zm00001d023404::10:4838179-4840180(+)
Zm00001d024430::10:70586618-70588619(-)
Zm00001d013082::5:4453561-4455562(+)
Zm00001d014577::5:54083568-54085569(-)
Zm00001d012991::5:2866870-2868871(-)
Zm00001d048529::9:157920063-157922064(-)
Zm00001d045548::9:26523835-26525836(-)
Zm00001d031540::1:193697134-193699135(+)
Zm00001d025566::10:122508297-122510298(+)
Zm00001d035621::6:37470850-37472851(-)
Zm00001d019481::7:36305178-36307179(+)
Zm00001d036448::6:88914965-88916966(-)
Zm00001d043675::3:206999896-207001897(-)
Zm00001d036030::6:67329356-67331357(-)
Zm00001d017363::5:193674559-193676560(-)
Zm00001d014422::5:45955142-45957143(+)
Zm00001d029747::1:85171203-85173204(+)
Zm00001d033792::1:273832412-273834413(-)
Zm00001d051316::4:153366115-153368116(-)
Zm00001d045134::9:13842839-13844840(+)
Zm00001d002758::2:21818435-21820436(-)
Zm00001d051235::4:149501714-149503715(-)
Zm00001d047217::9:122646110-122648111(-)
Zm00001d025810::10:130158656-130160657(-)
Zm00001d048877::4:6902858-6904859(+)
Zm00001d035039::6:2918004-2920005(-)
Zm00001d025216::10:109630188-109632189(+)
Zm00001d043202::3:191441492-191443493(-)
Zm00001d049628::4:38069560-38071561(+)
```
