## Supplementary material for "A comprehensive map of preferentially located motifs reveals distinct proximal *cis*-regulatory elements in plants": CTCTTTCA_containing_gene_set.txt

```
#Occurences of CTCTTTCA between 33 and 40 (positions relative to the transcription start site)
#19 sequences with CTCTTTCA in this interval
#0.07% of the sequences in promoter set with CTCTTTCA (set with 25847 sequences)
Zm00001d008711::8:17564249-17566250(+)
Zm00001d009219::8:44185286-44187287(-)
Zm00001d035431::6:25289552-25291553(-)
Zm00001d028995::1:54035819-54037820(-)
Zm00001d028060::1:21796413-21798414(-)
Zm00001d035663::6:39873396-39875397(-)
Zm00001d003739::2:56960301-56962302(+)
Zm00001d028883::1:49584338-49586339(+)
Zm00001d044796::9:2565447-2567448(-)
Zm00001d028569::1:39407968-39409969(-)
Zm00001d017351::5:193498868-193500869(-)
Zm00001d052705::4:198265912-198267913(+)
Zm00001d032183::1:216041985-216043986(-)
Zm00001d015145::5:76944097-76946098(+)
Zm00001d014645::5:57165173-57167174(+)
Zm00001d030834::1:162278163-162280164(+)
Zm00001d032863::1:240531555-240533556(-)
Zm00001d005973::2:194453974-194455975(+)
Zm00001d036553::6:91849157-91851158(+)
```
