## Supplementary material for "A comprehensive map of preferentially located motifs reveals distinct proximal *cis*-regulatory elements in plants": CTGAAG_containing_gene_set.txt

```
#Occurences of CTGAAG between -794 and -792 (positions relative to the transcription start site)
#74 sequences with CTGAAG in this interval
#0.29% of the sequences in promoter set with CTGAAG (set with 25847 sequences)
Zm00001d040534::3:48545428-48547429(-)
Zm00001d018294::5:218061101-218063102(+)
Zm00001d028690::1:43291489-43293490(-)
Zm00001d002789::2:22700249-22702250(-)
Zm00001d010145::8:101315097-101317098(+)
Zm00001d050103::4:65735666-65737667(-)
Zm00001d033203::1:253924342-253926343(-)
Zm00001d013827::5:21503750-21505751(+)
Zm00001d053041::4:210316441-210318442(+)
Zm00001d023747::10:18440248-18442249(+)
Zm00001d017443::5:195943190-195945191(+)
Zm00001d043688::3:207418561-207420562(-)
Zm00001d047320::9:126562801-126564802(-)
Zm00001d031656::1:197635762-197637763(-)
Zm00001d047619::9:137223903-137225904(-)
Zm00001d036682::6:97482012-97484013(-)
Zm00001d052980::4:207106063-207108064(+)
Zm00001d019105::7:16888389-16890390(-)
Zm00001d018952::7:10370372-10372373(+)
Zm00001d048386::9:155337896-155339897(-)
Zm00001d034768::1:301673204-301675205(+)
Zm00001d003774::2:58489544-58491545(-)
Zm00001d023497::10:7361288-7363289(-)
Zm00001d042468::3:168623624-168625625(+)
Zm00001d044573::3:232090612-232092613(+)
Zm00001d006869::2:218300886-218302887(-)
Zm00001d028482::1:36510425-36512426(-)
Zm00001d030703::1:154502524-154504525(+)
Zm00001d027784::1:13437298-13439299(+)
Zm00001d026482::10:146768570-146770571(-)
Zm00001d052674::4:196902870-196904871(+)
Zm00001d024209::10:56567177-56569178(+)
Zm00001d045424::9:21656810-21658811(+)
Zm00001d039890::3:18010953-18012954(-)
Zm00001d032534::1:229831668-229833669(-)
Zm00001d024278::10:61397693-61399694(-)
Zm00001d044180::3:221250420-221252421(-)
Zm00001d004588::2:120482778-120484779(+)
Zm00001d037853::6:139797215-139799216(+)
Zm00001d010368::8:111488937-111490938(-)
Zm00001d005419::2:173367074-173369075(-)
Zm00001d027257::1:567537-569538(-)
Zm00001d003796::2:59684862-59686863(-)
Zm00001d046511::9:93193009-93195010(+)
Zm00001d015244::5:80935137-80937138(+)
Zm00001d007289::2:226917414-226919415(+)
Zm00001d005744::2:185664254-185666255(-)
Zm00001d029709::1:83412848-83414849(-)
Zm00001d024459::10:71758541-71760542(+)
Zm00001d025309::10:113728172-113730173(+)
Zm00001d026637::10:149252503-149254504(-)
Zm00001d011707::8:159314121-159316122(+)
Zm00001d031411::1:189276583-189278584(+)
Zm00001d020806::7:133444299-133446300(-)
Zm00001d030764::1:158951514-158953515(+)
Zm00001d015622::5:101915008-101917009(-)
Zm00001d050217::4:74114075-74116076(+)
Zm00001d043809::3:210762067-210764068(+)
Zm00001d023606::10:11862753-11864754(-)
Zm00001d015683::5:107120251-107122252(-)
Zm00001d042034::3:148038120-148040121(+)
Zm00001d034674::1:299552082-299554083(-)
Zm00001d031827::1:203028858-203030859(-)
Zm00001d040577::3:50991632-50993633(+)
Zm00001d034544::1:295926000-295928001(-)
Zm00001d009242::8:46230625-46232626(-)
Zm00001d048642::4:2510430-2512431(-)
Zm00001d007672::2:237207177-237209178(-)
Zm00001d049902::4:51435453-51437454(+)
Zm00001d007332::2:228913328-228915329(+)
Zm00001d053806::4:241447284-241449285(-)
Zm00001d051755::4:168934746-168936747(+)
Zm00001d033117::1:250595692-250597693(-)
Zm00001d053300::4:224951941-224953942(-)
```
