## Supplementary material for "A comprehensive map of preferentially located motifs reveals distinct proximal *cis*-regulatory elements in plants": CTGAAGCC_containing_gene_set.txt

```
#Occurences of CTGAAGCC between 360 and 372 (positions relative to the transcription start site)
#41 sequences with CTGAAGCC in this interval
#0.16% of the sequences in promoter set with CTGAAGCC (set with 25847 sequences)
Zm00001d027697::1:11313119-11315120(+)
Zm00001d046627::9:99604969-99606970(+)
Zm00001d007025::2:220364243-220366244(+)
Zm00001d038561::6:159874843-159876844(+)
Zm00001d034051::1:282580713-282582714(-)
Zm00001d016711::5:173426227-173428228(+)
Zm00001d033102::1:250206266-250208267(-)
Zm00001d046719::9:103329025-103331026(-)
Zm00001d016968::5:181540870-181542871(+)
Zm00001d024892::10:93169486-93171487(+)
Zm00001d011988::8:166001495-166003496(-)
Zm00001d038496::6:158594773-158596774(-)
Zm00001d021834::7:164117562-164119563(-)
Zm00001d015839::5:124939854-124941855(-)
Zm00001d003079::2:31359248-31361249(-)
Zm00001d033808::1:274304674-274306675(-)
Zm00001d044993::9:9486750-9488751(+)
Zm00001d044001::3:216154455-216156456(-)
Zm00001d021220::7:146480369-146482370(+)
Zm00001d029640::1:80898663-80900664(-)
Zm00001d044496::3:229695043-229697044(-)
Zm00001d029995::1:98255722-98257723(+)
Zm00001d021768::7:162725623-162727624(+)
Zm00001d015672::5:105101027-105103028(-)
Zm00001d014148::5:34126660-34128661(+)
Zm00001d043821::3:210977037-210979038(-)
Zm00001d012950::5:2316678-2318679(+)
Zm00001d042515::3:170303366-170305367(-)
Zm00001d043686::3:207389613-207391614(-)
Zm00001d049338::4:27148971-27150972(-)
Zm00001d038565::6:159997600-159999601(-)
Zm00001d043819::3:210966368-210968369(-)
Zm00001d025501::10:120595036-120597037(+)
Zm00001d049858::4:48667089-48669090(-)
Zm00001d021385::7:150622823-150624824(+)
Zm00001d006053::2:196583816-196585817(-)
Zm00001d035705::6:41918629-41920630(-)
Zm00001d045998::9:53113245-53115246(+)
Zm00001d032971::1:245050824-245052825(+)
Zm00001d032444::1:226779205-226781206(-)
Zm00001d025497::10:120578475-120580476(+)
```
