## Supplementary material for "A comprehensive map of preferentially located motifs reveals distinct proximal *cis*-regulatory elements in plants": CTGACATC_containing_gene_set.txt

```
#Occurences of CTGACATC between 269 and 284 (positions relative to the transcription start site)
#29 sequences with CTGACATC in this interval
#0.11% of the sequences in promoter set with CTGACATC (set with 25847 sequences)
Zm00001d035431::6:25289552-25291553(-)
Zm00001d007456::2:232160555-232162556(-)
Zm00001d007457::2:232178483-232180484(-)
Zm00001d035058::6:3445440-3447441(+)
Zm00001d012870::5:1407662-1409663(+)
Zm00001d052705::4:198265912-198267913(+)
Zm00001d008711::8:17564249-17566250(+)
Zm00001d006461::2:208891020-208893021(-)
Zm00001d036553::6:91849157-91851158(+)
Zm00001d003739::2:56960301-56962302(+)
Zm00001d020891::7:135619504-135621505(-)
Zm00001d029392::1:68667221-68669222(+)
Zm00001d044114::3:219645012-219647013(-)
Zm00001d044796::9:2565447-2567448(-)
Zm00001d028883::1:49584338-49586339(+)
Zm00001d009219::8:44185286-44187287(-)
Zm00001d034812::1:302758677-302760678(+)
Zm00001d028060::1:21796413-21798414(-)
Zm00001d021464::7:152791531-152793532(+)
Zm00001d043937::3:214206026-214208027(+)
Zm00001d014645::5:57165173-57167174(+)
Zm00001d049744::4:42458691-42460692(-)
Zm00001d013216::5:6642020-6644021(+)
Zm00001d011537::8:153796126-153798127(+)
Zm00001d041558::3:127250471-127252472(+)
Zm00001d032863::1:240531555-240533556(-)
Zm00001d015145::5:76944097-76946098(+)
Zm00001d047462::9:130896230-130898231(+)
Zm00001d043374::3:198029196-198031197(+)
```
