## Supplementary material for "A comprehensive map of preferentially located motifs reveals distinct proximal *cis*-regulatory elements in plants": CTGACTC_containing_gene_set.txt

```
#Occurences of CTGACTC between -34 and 53 (positions relative to the transcription start site)
#245 sequences with CTGACTC in this interval
#0.95% of the sequences in promoter set with CTGACTC (set with 25847 sequences)
Zm00001d018925::7:9480055-9482056(+)
Zm00001d025274::10:112164302-112166303(+)
Zm00001d032063::1:211137463-211139464(+)
Zm00001d029196::1:61789217-61791218(-)
Zm00001d050484::4:92590960-92592961(+)
Zm00001d029254::1:63863651-63865652(-)
Zm00001d045018::9:10334796-10336797(-)
Zm00001d031058::1:175147897-175149898(+)
Zm00001d007535::2:234252293-234254294(-)
Zm00001d008887::8:24110907-24112908(-)
Zm00001d011067::8:138003286-138005287(-)
Zm00001d028794::1:46566883-46568884(+)
Zm00001d006722::2:215283365-215285366(-)
Zm00001d042868::3:182507482-182509483(-)
Zm00001d018036::5:212572827-212574828(-)
Zm00001d034628::1:298414426-298416427(-)
Zm00001d001968::2:3657522-3659523(+)
Zm00001d034674::1:299552082-299554083(-)
Zm00001d010220::8:104636042-104638043(-)
Zm00001d048233::9:152881489-152883490(+)
Zm00001d053979::4:244559594-244561595(-)
Zm00001d027234::1:119238-121239(-)
Zm00001d010835::8:129358001-129360002(-)
Zm00001d013958::5:26240910-26242911(-)
Zm00001d047292::9:125682273-125684274(-)
Zm00001d007465::2:232278360-232280361(-)
Zm00001d029873::1:91278298-91280299(+)
Zm00001d048896::4:7262841-7264842(-)
Zm00001d001838::2:1673958-1675959(+)
Zm00001d036010::6:65517981-65519982(+)
Zm00001d053623::4:237043621-237045622(+)
Zm00001d028829::1:47879244-47881245(+)
Zm00001d005018::2:154106180-154108181(+)
Zm00001d042879::3:182648220-182650221(+)
Zm00001d006257::2:202908533-202910534(+)
Zm00001d010516::8:118827727-118829728(-)
Zm00001d046933::9:111698400-111700401(-)
Zm00001d044271::3:223460029-223462030(+)
Zm00001d005258::2:166067125-166069126(-)
Zm00001d050131::4:68131088-68133089(+)
Zm00001d021812::7:163526374-163528375(-)
Zm00001d013801::5:20675595-20677596(-)
Zm00001d003895::2:65733774-65735775(+)
Zm00001d016105::5:144808405-144810406(-)
Zm00001d021635::7:158746877-158748878(+)
Zm00001d051511::4:160985653-160987654(-)
Zm00001d044979::9:9103785-9105786(+)
Zm00001d053375::4:228269305-228271306(-)
Zm00001d019422::7:32996436-32998437(+)
Zm00001d034278::1:288357519-288359520(-)
Zm00001d045080::9:11824608-11826609(-)
Zm00001d003807::2:60107760-60109761(-)
Zm00001d021232::7:146618229-146620230(+)
Zm00001d036611::6:94250729-94252730(-)
Zm00001d052653::4:196006854-196008855(+)
Zm00001d021974::7:167392406-167394407(-)
Zm00001d032650::1:233099993-233101994(-)
Zm00001d037807::6:138379796-138381797(+)
Zm00001d051769::4:169019060-169021061(+)
Zm00001d037156::6:114081065-114083066(-)
Zm00001d020224::7:100784107-100786108(-)
Zm00001d030323::1:122202391-122204392(-)
Zm00001d035439::6:25560268-25562269(+)
Zm00001d035344::6:22629619-22631620(-)
Zm00001d034852::1:303813755-303815756(-)
Zm00001d021790::7:163068620-163070621(+)
Zm00001d039338::3:2051783-2053784(-)
Zm00001d054096::4:246452062-246454063(-)
Zm00001d010583::8:120890290-120892291(+)
Zm00001d010632::8:122512376-122514377(+)
Zm00001d042667::3:176034058-176036059(+)
Zm00001d004909::2:147985023-147987024(-)
Zm00001d010152::8:101636846-101638847(+)
Zm00001d013532::5:13752757-13754758(-)
Zm00001d005199::2:163244320-163246321(-)
Zm00001d034731::1:300941899-300943900(-)
Zm00001d040562::3:49902173-49904174(-)
Zm00001d002944::2:27782368-27784369(-)
Zm00001d022491::7:178682611-178684612(-)
Zm00001d048040::9:148609476-148611477(-)
Zm00001d008308::8:4803553-4805554(-)
Zm00001d037689::6:134061869-134063870(+)
Zm00001d044907::9:6904000-6906001(-)
Zm00001d005019::2:154118451-154120452(-)
Zm00001d017597::5:201216481-201218482(+)
Zm00001d028646::1:41721105-41723106(-)
Zm00001d018614::7:906913-908914(+)
Zm00001d053873::4:242642385-242644386(+)
Zm00001d015367::5:86480758-86482759(-)
Zm00001d027816::1:14359968-14361969(+)
Zm00001d018059::5:213455836-213457837(-)
Zm00001d024431::10:70700727-70702728(-)
Zm00001d053211::4:220337702-220339703(+)
Zm00001d024927::10:95366067-95368068(-)
Zm00001d011226::8:143748553-143750554(-)
Zm00001d002772::2:22169255-22171256(+)
Zm00001d042074::3:149687920-149689921(+)
Zm00001d002131::2:6429242-6431243(-)
Zm00001d005716::2:184489679-184491680(-)
Zm00001d021242::7:146764686-146766687(-)
Zm00001d042649::3:175279140-175281141(+)
Zm00001d050412::4:86686628-86688629(-)
Zm00001d002411::2:12161504-12163505(+)
Zm00001d037002::6:108752434-108754435(+)
Zm00001d010618::8:122046505-122048506(-)
Zm00001d011878::8:163835843-163837844(+)
Zm00001d011392::8:149386113-149388114(+)
Zm00001d029806::1:87747677-87749678(-)
Zm00001d034796::1:302376984-302378985(+)
Zm00001d033559::1:267203932-267205933(+)
Zm00001d021557::7:155897477-155899478(-)
Zm00001d030253::1:116932446-116934447(-)
Zm00001d044112::3:219570589-219572590(+)
Zm00001d021240::7:146740836-146742837(-)
Zm00001d047350::9:127190538-127192539(-)
Zm00001d008530::8:11931020-11933021(-)
Zm00001d003358::2:41526846-41528847(+)
Zm00001d044801::9:2729883-2731884(-)
Zm00001d049226::4:21694745-21696746(-)
Zm00001d053222::4:220767925-220769926(-)
Zm00001d016525::5:166466599-166468600(+)
Zm00001d025586::10:123293777-123295778(+)
Zm00001d046383::9:86014672-86016673(-)
Zm00001d038333::6:154785767-154787768(-)
Zm00001d022383::7:176509272-176511273(+)
Zm00001d013120::5:5099829-5101830(+)
Zm00001d034826::1:303107149-303109150(-)
Zm00001d016480::5:164274461-164276462(-)
Zm00001d026642::10:149277321-149279322(+)
Zm00001d027361::1:3740238-3742239(+)
Zm00001d052698::4:197879437-197881438(+)
Zm00001d001927::2:3062257-3064258(-)
Zm00001d036023::6:66752169-66754170(-)
Zm00001d037426::6:125166222-125168223(-)
Zm00001d035470::6:28270125-28272126(+)
Zm00001d006896::2:218755770-218757771(+)
Zm00001d021580::7:156784988-156786989(-)
Zm00001d038796::6:164516674-164518675(-)
Zm00001d002432::2:12553774-12555775(+)
Zm00001d047255::9:124476456-124478457(+)
Zm00001d012833::5:956742-958743(+)
Zm00001d053196::4:219323203-219325204(+)
Zm00001d010343::8:110624225-110626226(+)
Zm00001d038867::6:166101998-166103999(+)
Zm00001d021288::7:147972139-147974140(-)
Zm00001d010162::8:102492905-102494906(-)
Zm00001d027434::1:5157802-5159803(+)
Zm00001d016285::5:155594993-155596994(-)
Zm00001d025419::10:118104418-118106419(+)
Zm00001d014122::5:33178796-33180797(-)
Zm00001d020418::7:112716514-112718515(-)
Zm00001d024740::10:85786054-85788055(+)
Zm00001d046928::9:111182741-111184742(-)
Zm00001d007636::2:236694861-236696862(-)
Zm00001d048003::9:147679949-147681950(+)
Zm00001d037034::6:109823619-109825620(-)
Zm00001d040390::3:41113499-41115500(+)
Zm00001d051052::4:138849948-138851949(-)
Zm00001d021799::7:163130265-163132266(+)
Zm00001d048551::9:158535594-158537595(-)
Zm00001d033159::1:252527914-252529915(-)
Zm00001d043975::3:215477703-215479704(-)
Zm00001d036402::6:86955263-86957264(-)
Zm00001d022042::7:168494406-168496407(-)
Zm00001d012832::5:957709-959710(-)
Zm00001d030146::1:108665593-108667594(-)
Zm00001d024687::10:83603045-83605046(+)
Zm00001d038931::6:167227885-167229886(+)
Zm00001d049691::4:40458773-40460774(+)
Zm00001d052961::4:206357861-206359862(-)
Zm00001d008632::8:15275751-15277752(+)
Zm00001d020454::7:115411762-115413763(-)
Zm00001d002485::2:13756954-13758955(-)
Zm00001d045231::9:16726710-16728711(+)
Zm00001d002144::2:6654158-6656159(+)
Zm00001d045417::9:21415840-21417841(-)
Zm00001d051671::4:166260494-166262495(-)
Zm00001d036024::6:66751187-66753188(+)
Zm00001d015653::5:103233366-103235367(-)
Zm00001d051789::4:169866010-169868011(+)
Zm00001d017042::5:183473345-183475346(-)
Zm00001d047056::9:116818689-116820690(-)
Zm00001d051666::4:166121398-166123399(-)
Zm00001d038999::6:168514079-168516080(-)
Zm00001d007224::2:225123134-225125135(+)
Zm00001d022598::7:180749818-180751819(-)
Zm00001d047423::9:129609381-129611382(-)
Zm00001d039498::3:5999572-6001573(+)
Zm00001d048052::9:148914349-148916350(+)
Zm00001d033555::1:267031874-267033875(-)
Zm00001d032439::1:226421202-226423203(+)
Zm00001d021574::7:156503546-156505547(-)
Zm00001d052766::4:200045935-200047936(-)
Zm00001d007223::2:225124148-225126149(-)
Zm00001d033716::1:272006719-272008720(-)
Zm00001d020402::7:111550039-111552040(-)
Zm00001d018728::7:3153062-3155063(+)
Zm00001d042094::3:150551545-150553546(-)
Zm00001d011051::8:137417624-137419625(-)
Zm00001d046772::9:105167963-105169964(+)
Zm00001d049935::4:53912176-53914177(-)
Zm00001d040008::3:22784788-22786789(-)
Zm00001d045696::9:33753519-33755520(-)
Zm00001d019389::7:31384737-31386738(-)
Zm00001d022354::7:176067647-176069648(+)
Zm00001d032508::1:228919377-228921378(-)
Zm00001d049220::4:21275364-21277365(-)
Zm00001d024759::10:86576006-86578007(-)
Zm00001d045192::9:15719301-15721302(+)
Zm00001d052240::4:184371293-184373294(-)
Zm00001d027582::1:8375853-8377854(-)
Zm00001d040752::3:63577968-63579969(+)
Zm00001d010967::8:135267192-135269193(+)
Zm00001d045403::9:20776287-20778288(+)
Zm00001d010443::8:115378955-115380956(+)
Zm00001d029539::1:75378994-75380995(-)
Zm00001d020589::7:123816703-123818704(+)
Zm00001d003220::2:36510836-36512837(-)
Zm00001d020786::7:132646967-132648968(+)
Zm00001d036704::6:98153392-98155393(-)
Zm00001d029272::1:64436730-64438731(+)
Zm00001d014094::5:32211750-32213751(-)
Zm00001d017866::5:209131004-209133005(+)
Zm00001d026604::10:148805100-148807101(+)
Zm00001d052050::4:177655298-177657299(-)
Zm00001d031883::1:205251719-205253720(+)
Zm00001d021314::7:148629162-148631163(+)
Zm00001d005874::2:191438138-191440139(-)
Zm00001d016866::5:178645927-178647928(-)
Zm00001d032754::1:237451031-237453032(-)
Zm00001d026562::10:148137014-148139015(-)
Zm00001d013150::5:5447941-5449942(+)
Zm00001d031217::1:182492016-182494017(-)
Zm00001d041497::3:124230573-124232574(-)
Zm00001d045635::9:30189471-30191472(+)
Zm00001d047779::9:141540635-141542636(-)
Zm00001d042695::3:177281334-177283335(-)
Zm00001d016850::5:178312852-178314853(-)
Zm00001d046223::9:73062769-73064770(+)
Zm00001d012535::8:176259569-176261570(-)
Zm00001d022268::7:174003945-174005946(+)
Zm00001d019775::7:59465261-59467262(+)
Zm00001d049221::4:21300338-21302339(-)
Zm00001d020030::7:87164473-87166474(-)
Zm00001d041920::3:143648562-143650563(-)
```
