## Supplementary material for "A comprehensive map of preferentially located motifs reveals distinct proximal *cis*-regulatory elements in plants": CTGAGGGC_containing_gene_set.txt

```
#Occurences of CTGAGGGC between 195 and 303 (positions relative to the transcription start site)
#99 sequences with CTGAGGGC in this interval
#0.38% of the sequences in promoter set with CTGAGGGC (set with 25847 sequences)
Zm00001d027755::1:12674235-12676236(+)
Zm00001d016183::5:148947281-148949282(-)
Zm00001d009312::8:54219115-54221116(+)
Zm00001d038044::6:145982445-145984446(+)
Zm00001d027573::1:8311990-8313991(-)
Zm00001d036384::6:86339825-86341826(-)
Zm00001d023516::10:8544371-8546372(-)
Zm00001d041388::3:115344099-115346100(-)
Zm00001d043023::3:186814294-186816295(+)
Zm00001d039659::3:10938485-10940486(+)
Zm00001d018317::5:218352351-218354352(-)
Zm00001d013773::5:19864696-19866697(-)
Zm00001d029201::1:62068581-62070582(-)
Zm00001d007943::2:243547806-243549807(-)
Zm00001d017836::5:208265140-208267141(+)
Zm00001d006267::2:203273462-203275463(+)
Zm00001d016106::5:144951956-144953957(-)
Zm00001d039026::6:168875257-168877258(-)
Zm00001d006428::2:207694105-207696106(+)
Zm00001d004215::2:92152269-92154270(+)
Zm00001d025167::10:107179880-107181881(+)
Zm00001d021777::7:162866571-162868572(-)
Zm00001d021541::7:155402685-155404686(+)
Zm00001d033004::1:246678738-246680739(-)
Zm00001d031429::1:189854842-189856843(+)
Zm00001d013518::5:13438585-13440586(-)
Zm00001d043959::3:214835012-214837013(+)
Zm00001d053399::4:229325355-229327356(+)
Zm00001d053195::4:219201951-219203952(+)
Zm00001d045677::9:32738135-32740136(+)
Zm00001d010706::8:125228381-125230382(+)
Zm00001d049833::4:47004152-47006153(-)
Zm00001d050455::4:89655349-89657350(-)
Zm00001d022383::7:176509272-176511273(+)
Zm00001d013808::5:21107825-21109826(-)
Zm00001d043194::3:191219967-191221968(-)
Zm00001d005158::2:161668312-161670313(-)
Zm00001d008595::8:13961214-13963215(+)
Zm00001d021793::7:163095664-163097665(-)
Zm00001d021820::7:163679678-163681679(-)
Zm00001d008403::8:7618211-7620212(+)
Zm00001d017573::5:200046156-200048157(+)
Zm00001d050434::4:87639052-87641053(-)
Zm00001d012643::8:177732354-177734355(-)
Zm00001d026453::10:146112331-146114332(-)
Zm00001d003291::2:38953502-38955503(+)
Zm00001d011849::8:162781560-162783561(-)
Zm00001d040831::3:68544744-68546745(-)
Zm00001d042549::3:171518012-171520013(-)
Zm00001d008907::8:24735683-24737684(-)
Zm00001d014177::5:34998481-35000482(-)
Zm00001d008297::8:4499428-4501429(-)
Zm00001d021473::7:153198444-153200445(-)
Zm00001d025513::10:120953674-120955675(+)
Zm00001d024733::10:85596116-85598117(-)
Zm00001d034164::1:285583983-285585984(+)
Zm00001d051752::4:168862148-168864149(+)
Zm00001d051769::4:169019060-169021061(+)
Zm00001d001926::2:3043857-3045858(+)
Zm00001d012791::8:181044291-181046292(-)
Zm00001d017143::5:186765256-186767257(-)
Zm00001d020786::7:132646967-132648968(+)
Zm00001d012103::8:168305703-168307704(-)
Zm00001d043299::3:194989761-194991762(+)
Zm00001d051604::4:164201439-164203440(-)
Zm00001d040789::3:66026122-66028123(-)
Zm00001d038867::6:166101998-166103999(+)
Zm00001d049684::4:39987335-39989336(-)
Zm00001d033986::1:280289474-280291475(-)
Zm00001d033619::1:269006150-269008151(+)
Zm00001d036620::6:95016380-95018381(+)
Zm00001d034807::1:302525382-302527383(+)
Zm00001d032854::1:240355164-240357165(+)
Zm00001d050879::4:128118232-128120233(+)
Zm00001d046524::9:93802601-93804602(+)
Zm00001d050220::4:74511679-74513680(-)
Zm00001d054096::4:246452062-246454063(-)
Zm00001d043160::3:190372679-190374680(+)
Zm00001d027768::1:13165416-13167417(+)
Zm00001d017826::5:207865463-207867464(-)
Zm00001d042157::3:154228220-154230221(+)
Zm00001d033839::1:275430565-275432566(-)
Zm00001d046405::9:87584380-87586381(-)
Zm00001d012334::8:172650280-172652281(-)
Zm00001d027771::1:13238515-13240516(+)
Zm00001d040303::3:36815815-36817816(+)
Zm00001d016015::5:139706580-139708581(-)
Zm00001d012167::8:169385904-169387905(-)
Zm00001d048541::9:158172423-158174424(+)
Zm00001d012928::5:2161232-2163233(+)
Zm00001d045352::9:19294922-19296923(-)
Zm00001d039341::3:2119288-2121289(-)
Zm00001d016054::5:141753451-141755452(-)
Zm00001d005426::2:173613568-173615569(-)
Zm00001d038445::6:157394715-157396716(+)
Zm00001d022385::7:176529005-176531006(-)
Zm00001d002616::2:16823867-16825868(-)
Zm00001d036818::6:101962051-101964052(-)
Zm00001d035391::6:24035918-24037919(+)
```
