## Supplementary material for "A comprehensive map of preferentially located motifs reveals distinct proximal *cis*-regulatory elements in plants": CTGAGTCA_containing_gene_set.txt

```
#Occurences of CTGAGTCA between 10 and 20 (positions relative to the transcription start site)
#20 sequences with CTGAGTCA in this interval
#0.08% of the sequences in promoter set with CTGAGTCA (set with 25847 sequences)
Zm00001d053437::4:231349764-231351765(-)
Zm00001d029542::1:75634989-75636990(+)
Zm00001d033559::1:267203932-267205933(+)
Zm00001d003619::2:50630932-50632933(+)
Zm00001d053351::4:227177339-227179340(+)
Zm00001d004975::2:151395407-151397408(+)
Zm00001d038867::6:166101998-166103999(+)
Zm00001d053153::4:216605224-216607225(+)
Zm00001d031821::1:202915534-202917535(-)
Zm00001d026580::10:148345802-148347803(-)
Zm00001d022383::7:176509272-176511273(+)
Zm00001d037660::6:133291371-133293372(+)
Zm00001d013490::5:12666624-12668625(+)
Zm00001d015591::5:100041641-100043642(-)
Zm00001d035439::6:25560268-25562269(+)
Zm00001d041101::3:97411005-97413006(+)
Zm00001d007954::2:243992671-243994672(-)
Zm00001d017110::5:185762595-185764596(+)
Zm00001d032575::1:231064762-231066763(-)
Zm00001d003807::2:60107760-60109761(-)
```
