## Supplementary material for "A comprehensive map of preferentially located motifs reveals distinct proximal *cis*-regulatory elements in plants": CTGATA_containing_gene_set.txt

```
#Occurences of CTGATA between -883 and -856 (positions relative to the transcription start site)
#300 sequences with CTGATA in this interval
#1.16% of the sequences in promoter set with CTGATA (set with 25847 sequences)
Zm00001d015310::5:84026488-84028489(+)
Zm00001d018112::5:214569313-214571314(-)
Zm00001d024186::10:54191887-54193888(+)
Zm00001d031058::1:175147897-175149898(+)
Zm00001d047047::9:116614082-116616083(+)
Zm00001d031008::1:173139951-173141952(-)
Zm00001d010623::8:122214569-122216570(-)
Zm00001d017691::5:204344011-204346012(-)
Zm00001d002770::2:22113527-22115528(+)
Zm00001d050400::4:85965505-85967506(+)
Zm00001d012854::5:1122086-1124087(-)
Zm00001d021085::7:142426416-142428417(+)
Zm00001d024775::10:87328342-87330343(+)
Zm00001d020814::7:133808253-133810254(+)
Zm00001d023579::10:10647900-10649901(+)
Zm00001d044862::9:5720176-5722177(+)
Zm00001d028438::1:34969107-34971108(+)
Zm00001d035624::6:37477351-37479352(+)
Zm00001d036657::6:96578981-96580982(+)
Zm00001d043555::3:203748686-203750687(-)
Zm00001d033981::1:279985685-279987686(-)
Zm00001d035717::6:42703953-42705954(+)
Zm00001d014649::5:57192892-57194893(-)
Zm00001d038818::6:165185522-165187523(-)
Zm00001d047433::9:129860471-129862472(+)
Zm00001d013607::5:15267723-15269724(+)
Zm00001d046677::9:101933947-101935948(-)
Zm00001d044556::3:231687403-231689404(-)
Zm00001d026593::10:148656334-148658335(-)
Zm00001d048606::4:1117571-1119572(+)
Zm00001d021902::7:165711348-165713349(-)
Zm00001d035040::6:2920609-2922610(+)
Zm00001d027427::1:5093790-5095791(+)
Zm00001d052532::4:192396323-192398324(-)
Zm00001d039477::3:5332976-5334977(-)
Zm00001d007883::2:241677131-241679132(-)
Zm00001d049748::4:42987436-42989437(+)
Zm00001d002998::2:29041525-29043526(-)
Zm00001d021775::7:162847983-162849984(-)
Zm00001d020262::7:102850271-102852272(-)
Zm00001d025048::10:101582055-101584056(-)
Zm00001d021706::7:160892039-160894040(+)
Zm00001d012213::8:170164255-170166256(-)
Zm00001d027421::1:4902870-4904871(-)
Zm00001d030864::1:164077219-164079220(-)
Zm00001d028530::1:38319114-38321115(+)
Zm00001d046973::9:113653144-113655145(-)
Zm00001d049094::4:15849326-15851327(-)
Zm00001d019031::7:13548007-13550008(+)
Zm00001d013263::5:7388458-7390459(-)
Zm00001d037177::6:114814613-114816614(+)
Zm00001d028623::1:41161684-41163685(+)
Zm00001d034771::1:301734495-301736496(-)
Zm00001d045316::9:18824955-18826956(-)
Zm00001d002676::2:19013287-19015288(+)
Zm00001d021464::7:152791531-152793532(+)
Zm00001d027346::1:3377840-3379841(+)
Zm00001d018693::7:2688501-2690502(-)
Zm00001d028671::1:42465415-42467416(-)
Zm00001d016612::5:170111837-170113838(-)
Zm00001d050954::4:133266323-133268324(+)
Zm00001d049077::4:14985677-14987678(+)
Zm00001d041007::3:89964767-89966768(+)
Zm00001d023451::10:6039931-6041932(-)
Zm00001d019957::7:80241601-80243602(-)
Zm00001d003757::2:57741341-57743342(-)
Zm00001d016845::5:178235449-178237450(+)
Zm00001d051017::4:137133472-137135473(+)
Zm00001d013599::5:15120516-15122517(-)
Zm00001d013631::5:15871376-15873377(-)
Zm00001d023225::10:827897-829898(-)
Zm00001d011602::8:155603753-155605754(+)
Zm00001d029973::1:97095736-97097737(+)
Zm00001d004152::2:86800875-86802876(+)
Zm00001d042191::3:155510045-155512046(-)
Zm00001d016533::5:166588588-166590589(-)
Zm00001d026610::10:148917075-148919076(+)
Zm00001d012564::8:176761573-176763574(-)
Zm00001d045576::9:27089322-27091323(-)
Zm00001d029241::1:63371202-63373203(+)
Zm00001d011037::8:137161979-137163980(+)
Zm00001d015927::5:131802659-131804660(-)
Zm00001d012501::8:175523388-175525389(+)
Zm00001d036045::6:68230161-68232162(+)
Zm00001d029645::1:80943385-80945386(+)
Zm00001d017576::5:200173160-200175161(+)
Zm00001d048597::4:1026317-1028318(-)
Zm00001d046273::9:77370112-77372113(+)
Zm00001d027325::1:2972757-2974758(+)
Zm00001d043588::3:204483656-204485657(-)
Zm00001d014036::5:29994192-29996193(-)
Zm00001d035151::6:7065261-7067262(-)
Zm00001d009991::8:93654623-93656624(-)
Zm00001d035394::6:24084487-24086488(+)
Zm00001d039328::3:1956717-1958718(+)
Zm00001d013944::5:25543294-25545295(+)
Zm00001d021084::7:142426405-142428406(+)
Zm00001d009908::8:88823985-88825986(-)
Zm00001d021120::7:143198221-143200222(+)
Zm00001d043850::3:211985842-211987843(-)
Zm00001d054033::4:245345914-245347915(+)
Zm00001d013076::5:4377837-4379838(+)
Zm00001d043206::3:191696037-191698038(+)
Zm00001d040419::3:42567238-42569239(-)
Zm00001d038724::6:163364590-163366591(+)
Zm00001d050557::4:100408922-100410923(+)
Zm00001d034091::1:283762914-283764915(+)
Zm00001d032756::1:237457272-237459273(-)
Zm00001d006561::2:210942309-210944310(+)
Zm00001d014084::5:31805005-31807006(+)
Zm00001d037323::6:121110770-121112771(+)
Zm00001d030419::1:131262766-131264767(+)
Zm00001d020387::7:110769054-110771055(+)
Zm00001d028055::1:21776053-21778054(-)
Zm00001d034985::6:801344-803345(-)
Zm00001d015324::5:84505206-84507207(+)
Zm00001d022131::7:170938701-170940702(-)
Zm00001d010576::8:120763018-120765019(+)
Zm00001d051082::4:141315508-141317509(-)
Zm00001d014768::5:62486755-62488756(+)
Zm00001d048515::9:157631450-157633451(-)
Zm00001d029745::1:85096478-85098479(+)
Zm00001d013622::5:15692975-15694976(-)
Zm00001d046533::9:94354998-94356999(+)
Zm00001d038522::6:159145704-159147705(-)
Zm00001d050963::4:133978994-133980995(-)
Zm00001d029806::1:87747677-87749678(-)
Zm00001d039174::6:171787144-171789145(-)
Zm00001d013023::5:3416316-3418317(+)
Zm00001d028992::1:53885406-53887407(-)
Zm00001d040107::3:27838559-27840560(+)
Zm00001d045127::9:13678849-13680850(+)
Zm00001d045823::9:41698641-41700642(-)
Zm00001d014716::5:60306544-60308545(-)
Zm00001d044605::3:233293017-233295018(-)
Zm00001d016816::5:177052856-177054857(+)
Zm00001d048443::9:156571045-156573046(+)
Zm00001d033280::1:257337137-257339138(-)
Zm00001d003804::2:59925206-59927207(+)
Zm00001d044922::9:7298204-7300205(-)
Zm00001d053184::4:218715254-218717255(-)
Zm00001d024713::10:84568148-84570149(-)
Zm00001d049026::4:12971885-12973886(-)
Zm00001d011685::8:158637869-158639870(-)
Zm00001d003158::2:33986958-33988959(+)
Zm00001d017410::5:195104619-195106620(-)
Zm00001d020378::7:110061378-110063379(-)
Zm00001d008674::8:16863094-16865095(+)
Zm00001d043639::3:205800920-205802921(+)
Zm00001d024333::10:65216135-65218136(+)
Zm00001d017842::5:208579334-208581335(-)
Zm00001d029279::1:64614734-64616735(+)
Zm00001d006691::2:214478577-214480578(+)
Zm00001d021325::7:148976304-148978305(-)
Zm00001d051329::4:154799233-154801234(-)
Zm00001d001952::2:3424307-3426308(+)
Zm00001d017043::5:183517011-183519012(+)
Zm00001d033186::1:253267435-253269436(+)
Zm00001d039195::6:172326910-172328911(-)
Zm00001d038440::6:157295822-157297823(+)
Zm00001d041614::3:129721118-129723119(-)
Zm00001d039957::3:20592122-20594123(-)
Zm00001d019350::7:29361157-29363158(-)
Zm00001d031333::1:186416993-186418994(+)
Zm00001d007081::2:221844079-221846080(+)
Zm00001d046662::9:101022397-101024398(+)
Zm00001d023654::10:13705652-13707653(-)
Zm00001d012452::8:174789548-174791549(-)
Zm00001d022117::7:170769941-170771942(-)
Zm00001d029275::1:64546287-64548288(+)
Zm00001d024468::10:72231952-72233953(-)
Zm00001d003199::2:35417182-35419183(-)
Zm00001d043464::3:200803271-200805272(-)
Zm00001d046751::9:104373606-104375607(+)
Zm00001d013442::5:11680064-11682065(+)
Zm00001d043880::3:212732270-212734271(-)
Zm00001d017552::5:199377564-199379565(+)
Zm00001d030280::1:118775127-118777128(-)
Zm00001d029159::1:60849337-60851338(+)
Zm00001d002146::2:6776193-6778194(-)
Zm00001d014212::5:36780517-36782518(-)
Zm00001d040466::3:44988565-44990566(-)
Zm00001d009515::8:68504858-68506859(+)
Zm00001d048466::9:156824489-156826490(+)
Zm00001d012653::8:177990272-177992273(+)
Zm00001d045488::9:24295918-24297919(+)
Zm00001d039126::6:170551511-170553512(+)
Zm00001d011781::8:161470699-161472700(+)
Zm00001d025331::10:114369518-114371519(-)
Zm00001d019311::7:26984585-26986586(+)
Zm00001d006776::2:216439446-216441447(+)
Zm00001d052734::4:199303331-199305332(+)
Zm00001d051267::4:151176861-151178862(+)
Zm00001d016234::5:151511641-151513642(-)
Zm00001d040672::3:57200543-57202544(-)
Zm00001d023991::10:34953943-34955944(+)
Zm00001d018547::5:222772923-222774924(+)
Zm00001d049294::4:24895247-24897248(+)
Zm00001d014173::5:34985629-34987630(-)
Zm00001d016230::5:151216481-151218482(-)
Zm00001d021522::7:155096788-155098789(-)
Zm00001d029059::1:56741655-56743656(+)
Zm00001d041982::3:146547728-146549729(-)
Zm00001d036171::6:75662394-75664395(+)
Zm00001d023532::10:8926797-8928798(-)
Zm00001d052727::4:199130514-199132515(+)
Zm00001d017957::5:210859554-210861555(+)
Zm00001d028999::1:54265182-54267183(-)
Zm00001d047519::9:133382596-133384597(-)
Zm00001d051296::4:152358613-152360614(-)
Zm00001d006102::2:198171698-198173699(-)
Zm00001d003904::2:66537857-66539858(-)
Zm00001d030916::1:167093458-167095459(-)
Zm00001d018724::7:3137750-3139751(-)
Zm00001d015164::5:78150607-78152608(-)
Zm00001d041013::3:90300414-90302415(-)
Zm00001d019719::7:53600529-53602530(-)
Zm00001d024184::10:53579831-53581832(+)
Zm00001d028285::1:29180098-29182099(-)
Zm00001d040327::3:38309885-38311886(-)
Zm00001d033465::1:263443780-263445781(+)
Zm00001d008683::8:17119765-17121766(-)
Zm00001d021699::7:160632777-160634778(-)
Zm00001d035628::6:37503805-37505806(+)
Zm00001d008285::8:4074675-4076676(+)
Zm00001d043283::3:194333800-194335801(+)
Zm00001d052791::4:201053360-201055361(+)
Zm00001d039959::3:20761027-20763028(-)
Zm00001d006160::2:200079879-200081880(+)
Zm00001d047412::9:129397088-129399089(-)
Zm00001d039978::3:21467023-21469024(-)
Zm00001d049024::4:12949862-12951863(+)
Zm00001d038959::6:167697924-167699925(+)
Zm00001d021898::7:165623583-165625584(-)
Zm00001d019944::7:78415094-78417095(+)
Zm00001d004414::2:110344500-110346501(-)
Zm00001d024110::10:46172898-46174899(-)
Zm00001d039460::3:4949557-4951558(+)
Zm00001d047187::9:121322729-121324730(-)
Zm00001d017771::5:206345621-206347622(-)
Zm00001d030690::1:153222373-153224374(+)
Zm00001d046513::9:93328347-93330348(+)
Zm00001d009844::8:84729997-84731998(+)
Zm00001d020642::7:126110393-126112394(-)
Zm00001d046004::9:53384449-53386450(+)
Zm00001d020023::7:86418097-86420098(-)
Zm00001d039654::3:10772111-10774112(+)
Zm00001d017570::5:199881769-199883770(-)
Zm00001d013100::5:4704405-4706406(+)
Zm00001d003937::2:70441386-70443387(+)
Zm00001d005063::2:156911971-156913972(+)
Zm00001d009025::8:30573968-30575969(+)
Zm00001d052748::4:199641094-199643095(+)
Zm00001d050172::4:70543622-70545623(+)
Zm00001d052618::4:195016672-195018673(-)
Zm00001d033405::1:262087664-262089665(+)
Zm00001d044553::3:231621686-231623687(-)
Zm00001d002413::2:12224298-12226299(+)
Zm00001d012688::8:178681962-178683963(+)
Zm00001d015887::5:129133117-129135118(+)
Zm00001d022120::7:170790969-170792970(-)
Zm00001d016519::5:165893666-165895667(+)
Zm00001d032057::1:211040485-211042486(+)
Zm00001d027848::1:15125344-15127345(-)
Zm00001d003092::2:31876163-31878164(+)
Zm00001d023651::10:13645357-13647358(+)
Zm00001d006548::2:210776387-210778388(+)
Zm00001d025435::10:118617915-118619916(+)
Zm00001d048238::9:153032715-153034716(-)
Zm00001d026194::10:140688506-140690507(-)
Zm00001d047058::9:116825146-116827147(+)
Zm00001d006667::2:213888258-213890259(+)
Zm00001d017574::5:200130174-200132175(+)
Zm00001d015138::5:76855823-76857824(-)
Zm00001d038753::6:163897697-163899698(-)
Zm00001d034851::1:303805984-303807985(+)
Zm00001d051242::4:150056737-150058738(+)
Zm00001d041750::3:135906848-135908849(-)
Zm00001d035115::6:5909074-5911075(-)
Zm00001d042974::3:185526705-185528706(-)
Zm00001d039900::3:18638195-18640196(+)
Zm00001d031540::1:193697134-193699135(+)
Zm00001d026705::10:150493132-150495133(+)
Zm00001d021821::7:163713167-163715168(+)
Zm00001d022636::7:181972154-181974155(+)
Zm00001d048092::9:149960773-149962774(+)
Zm00001d004958::2:150679703-150681704(+)
Zm00001d014993::5:71289173-71291174(-)
Zm00001d021934::7:166182393-166184394(+)
Zm00001d037815::6:138664840-138666841(-)
Zm00001d014621::5:56115914-56117915(-)
Zm00001d029582::1:77814827-77816828(-)
Zm00001d037959::6:143548650-143550651(-)
Zm00001d014435::5:46706802-46708803(+)
Zm00001d005182::2:162857597-162859598(-)
Zm00001d006100::2:198159268-198161269(-)
Zm00001d009091::8:35622645-35624646(+)
Zm00001d014192::5:35788009-35790010(-)
Zm00001d014040::5:30342219-30344220(-)
Zm00001d025964::10:134975402-134977403(+)
```
