## Supplementary material for "A comprehensive map of preferentially located motifs reveals distinct proximal *cis*-regulatory elements in plants": CTGATAT_containing_gene_set.txt

```
#Occurences of CTGATAT between -933 and -849 (positions relative to the transcription start site)
#270 sequences with CTGATAT in this interval
#1.04% of the sequences in promoter set with CTGATAT (set with 25847 sequences)
Zm00001d036868::6:105063318-105065319(+)
Zm00001d025218::10:109659000-109661001(-)
Zm00001d037906::6:141658441-141660442(-)
Zm00001d013270::5:7525726-7527727(-)
Zm00001d040672::3:57200543-57202544(-)
Zm00001d049921::4:52807131-52809132(+)
Zm00001d047889::9:144393308-144395309(+)
Zm00001d019889::7:73324443-73326444(+)
Zm00001d022117::7:170769941-170771942(-)
Zm00001d024028::10:37893408-37895409(+)
Zm00001d013058::5:3966569-3968570(-)
Zm00001d015927::5:131802659-131804660(-)
Zm00001d002146::2:6776193-6778194(-)
Zm00001d003092::2:31876163-31878164(+)
Zm00001d006633::2:213072529-213074530(+)
Zm00001d043357::3:197605019-197607020(+)
Zm00001d004595::2:120894145-120896146(-)
Zm00001d029279::1:64614734-64616735(+)
Zm00001d006776::2:216439446-216441447(+)
Zm00001d035488::6:28987278-28989279(-)
Zm00001d003522::2:46612148-46614149(-)
Zm00001d038818::6:165185522-165187523(-)
Zm00001d011037::8:137161979-137163980(+)
Zm00001d017995::5:211634130-211636131(+)
Zm00001d017576::5:200173160-200175161(+)
Zm00001d006357::2:205656634-205658635(+)
Zm00001d048642::4:2510430-2512431(-)
Zm00001d043363::3:197712500-197714501(-)
Zm00001d042714::3:178073456-178075457(+)
Zm00001d052376::4:188529767-188531768(-)
Zm00001d014435::5:46706802-46708803(+)
Zm00001d033307::1:258330350-258332351(+)
Zm00001d008683::8:17119765-17121766(-)
Zm00001d044179::3:221240811-221242812(-)
Zm00001d002896::2:26116308-26118309(+)
Zm00001d023233::10:985143-987144(-)
Zm00001d008238::8:2254802-2256803(+)
Zm00001d041982::3:146547728-146549729(-)
Zm00001d028623::1:41161684-41163685(+)
Zm00001d051742::4:168622175-168624176(-)
Zm00001d044194::3:221627761-221629762(+)
Zm00001d047058::9:116825146-116827147(+)
Zm00001d002676::2:19013287-19015288(+)
Zm00001d012688::8:178681962-178683963(+)
Zm00001d047423::9:129609381-129611382(-)
Zm00001d014040::5:30342219-30344220(-)
Zm00001d034043::1:282045482-282047483(-)
Zm00001d046073::9:61595660-61597661(+)
Zm00001d019377::7:30755509-30757510(+)
Zm00001d032736::1:236835778-236837779(-)
Zm00001d020387::7:110769054-110771055(+)
Zm00001d003311::2:39750626-39752627(+)
Zm00001d024333::10:65216135-65218136(+)
Zm00001d008760::8:19342701-19344702(-)
Zm00001d016682::5:172409353-172411354(-)
Zm00001d047217::9:122646110-122648111(-)
Zm00001d032969::1:245014063-245016064(-)
Zm00001d040419::3:42567238-42569239(-)
Zm00001d016025::5:140151093-140153094(-)
Zm00001d002413::2:12224298-12226299(+)
Zm00001d014716::5:60306544-60308545(-)
Zm00001d050411::4:86645579-86647580(-)
Zm00001d010623::8:122214569-122216570(-)
Zm00001d051242::4:150056737-150058738(+)
Zm00001d045576::9:27089322-27091323(-)
Zm00001d032109::1:213248507-213250508(+)
Zm00001d015120::5:76344479-76346480(-)
Zm00001d039978::3:21467023-21469024(-)
Zm00001d030095::1:105493564-105495565(+)
Zm00001d019719::7:53600529-53602530(-)
Zm00001d039579::3:8261182-8263183(+)
Zm00001d003904::2:66537857-66539858(-)
Zm00001d010026::8:95745677-95747678(-)
Zm00001d025805::10:130105937-130107938(-)
Zm00001d007978::2:244412783-244414784(-)
Zm00001d043252::3:193349345-193351346(+)
Zm00001d020667::7:127323883-127325884(-)
Zm00001d052306::4:186582717-186584718(+)
Zm00001d018022::5:212226879-212228880(-)
Zm00001d016059::5:141989786-141991787(-)
Zm00001d021303::7:148336373-148338374(-)
Zm00001d014649::5:57192892-57194893(-)
Zm00001d038959::6:167697924-167699925(+)
Zm00001d012854::5:1122086-1124087(-)
Zm00001d009908::8:88823985-88825986(-)
Zm00001d006253::2:202865950-202867951(-)
Zm00001d003199::2:35417182-35419183(-)
Zm00001d003149::2:33782180-33784181(-)
Zm00001d015324::5:84505206-84507207(+)
Zm00001d050400::4:85965505-85967506(+)
Zm00001d052390::4:188972168-188974169(+)
Zm00001d016234::5:151511641-151513642(-)
Zm00001d051329::4:154799233-154801234(-)
Zm00001d040440::3:43523472-43525473(-)
Zm00001d030843::1:162768971-162770972(-)
Zm00001d030366::1:126666572-126668573(-)
Zm00001d051784::4:169662120-169664121(+)
Zm00001d041345::3:113727746-113729747(-)
Zm00001d050172::4:70543622-70545623(+)
Zm00001d039589::3:8520397-8522398(+)
Zm00001d020851::7:134651422-134653423(+)
Zm00001d014173::5:34985629-34987630(-)
Zm00001d024775::10:87328342-87330343(+)
Zm00001d012525::8:176066689-176068690(+)
Zm00001d005052::2:156303936-156305937(+)
Zm00001d020236::7:101646449-101648450(-)
Zm00001d013426::5:11134772-11136773(-)
Zm00001d038753::6:163897697-163899698(-)
Zm00001d049024::4:12949862-12951863(+)
Zm00001d042809::3:180806006-180808007(-)
Zm00001d014768::5:62486755-62488756(+)
Zm00001d042575::3:172360560-172362561(+)
Zm00001d003459::2:45016894-45018895(+)
Zm00001d014036::5:29994192-29996193(-)
Zm00001d054033::4:245345914-245347915(+)
Zm00001d048653::4:2636475-2638476(-)
Zm00001d047637::9:137804060-137806061(-)
Zm00001d016533::5:166588588-166590589(-)
Zm00001d035151::6:7065261-7067262(-)
Zm00001d021934::7:166182393-166184394(+)
Zm00001d029046::1:56028430-56030431(+)
Zm00001d048466::9:156824489-156826490(+)
Zm00001d037375::6:123499171-123501172(-)
Zm00001d036454::6:89081028-89083029(+)
Zm00001d033744::1:272664881-272666882(+)
Zm00001d037448::6:125644232-125646233(-)
Zm00001d041601::3:129399670-129401671(+)
Zm00001d033555::1:267031874-267033875(-)
Zm00001d017043::5:183517011-183519012(+)
Zm00001d029275::1:64546287-64548288(+)
Zm00001d045578::9:27177611-27179612(+)
Zm00001d002998::2:29041525-29043526(-)
Zm00001d038522::6:159145704-159147705(-)
Zm00001d011092::8:138774796-138776797(+)
Zm00001d016024::5:140141120-140143121(-)
Zm00001d024464::10:71964547-71966548(+)
Zm00001d013673::5:17018725-17020726(+)
Zm00001d050963::4:133978994-133980995(-)
Zm00001d003500::2:46122263-46124264(-)
Zm00001d019693::7:51233283-51235284(+)
Zm00001d034859::1:303988133-303990134(+)
Zm00001d032271::1:219872458-219874459(+)
Zm00001d029241::1:63371202-63373203(+)
Zm00001d024364::10:67005512-67007513(+)
Zm00001d009991::8:93654623-93656624(-)
Zm00001d012213::8:170164255-170166256(-)
Zm00001d031008::1:173139951-173141952(-)
Zm00001d028992::1:53885406-53887407(-)
Zm00001d046395::9:87099586-87101587(+)
Zm00001d016816::5:177052856-177054857(+)
Zm00001d027932::1:17930068-17932069(-)
Zm00001d047683::9:139198081-139200082(-)
Zm00001d032220::1:217657598-217659599(-)
Zm00001d039400::3:3412010-3414011(+)
Zm00001d024184::10:53579831-53581832(+)
Zm00001d039174::6:171787144-171789145(-)
Zm00001d025182::10:108126502-108128503(+)
Zm00001d027346::1:3377840-3379841(+)
Zm00001d036045::6:68230161-68232162(+)
Zm00001d013599::5:15120516-15122517(-)
Zm00001d009640::8:74049314-74051315(-)
Zm00001d033405::1:262087664-262089665(+)
Zm00001d032931::1:243614498-243616499(-)
Zm00001d008907::8:24735683-24737684(-)
Zm00001d037617::6:131902456-131904457(-)
Zm00001d047187::9:121322729-121324730(-)
Zm00001d012517::8:175974933-175976934(-)
Zm00001d038935::6:167251890-167253891(+)
Zm00001d036085::6:71127675-71129676(-)
Zm00001d007081::2:221844079-221846080(+)
Zm00001d051702::4:167215730-167217731(+)
Zm00001d020262::7:102850271-102852272(-)
Zm00001d009844::8:84729997-84731998(+)
Zm00001d023532::10:8926797-8928798(-)
Zm00001d028285::1:29180098-29182099(-)
Zm00001d052791::4:201053360-201055361(+)
Zm00001d042870::3:182557349-182559350(+)
Zm00001d003393::2:42624901-42626902(-)
Zm00001d012825::5:933295-935296(-)
Zm00001d047047::9:116614082-116616083(+)
Zm00001d016230::5:151216481-151218482(-)
Zm00001d027325::1:2972757-2974758(+)
Zm00001d023654::10:13705652-13707653(-)
Zm00001d049598::4:36840291-36842292(-)
Zm00001d003365::2:41646412-41648413(+)
Zm00001d010884::8:132116254-132118255(-)
Zm00001d017179::5:188140360-188142361(+)
Zm00001d053806::4:241447284-241449285(-)
Zm00001d003757::2:57741341-57743342(-)
Zm00001d015653::5:103233366-103235367(-)
Zm00001d011602::8:155603753-155605754(+)
Zm00001d026283::10:142765375-142767376(-)
Zm00001d019031::7:13548007-13550008(+)
Zm00001d046093::9:62586137-62588138(-)
Zm00001d028047::1:21550422-21552423(+)
Zm00001d033909::1:278286092-278288093(+)
Zm00001d043700::3:207770468-207772469(-)
Zm00001d003653::2:52008618-52010619(+)
Zm00001d043639::3:205800920-205802921(+)
Zm00001d039900::3:18638195-18640196(+)
Zm00001d022591::7:180547655-180549656(+)
Zm00001d043873::3:212620511-212622512(-)
Zm00001d006160::2:200079879-200081880(+)
Zm00001d009515::8:68504858-68506859(+)
Zm00001d029927::1:94682475-94684476(-)
Zm00001d045877::9:45288637-45290638(+)
Zm00001d006252::2:202857608-202859609(+)
Zm00001d053093::4:213330352-213332353(-)
Zm00001d034771::1:301734495-301736496(-)
Zm00001d013442::5:11680064-11682065(+)
Zm00001d038922::6:166981809-166983810(-)
Zm00001d017248::5:190306435-190308436(+)
Zm00001d053048::4:210547267-210549268(-)
Zm00001d018235::5:217144995-217146996(-)
Zm00001d010576::8:120763018-120765019(+)
Zm00001d044527::3:230902988-230904989(-)
Zm00001d005063::2:156911971-156913972(+)
Zm00001d028999::1:54265182-54267183(-)
Zm00001d050073::4:64143984-64145985(+)
Zm00001d022164::7:171497667-171499668(-)
Zm00001d051017::4:137133472-137135473(+)
Zm00001d016519::5:165893666-165895667(+)
Zm00001d017574::5:200130174-200132175(+)
Zm00001d037326::6:121219218-121221219(-)
Zm00001d039957::3:20592122-20594123(-)
Zm00001d043850::3:211985842-211987843(-)
Zm00001d046973::9:113653144-113655145(-)
Zm00001d011003::8:136384681-136386682(-)
Zm00001d030017::1:99826947-99828948(+)
Zm00001d044071::3:218353584-218355585(-)
Zm00001d002339::2:10597559-10599560(-)
Zm00001d049748::4:42987436-42989437(+)
Zm00001d039239::3:377550-379551(+)
Zm00001d012717::8:179112511-179114512(-)
Zm00001d002259::2:9088405-9090406(-)
Zm00001d029159::1:60849337-60851338(+)
Zm00001d021269::7:147360520-147362521(-)
Zm00001d052748::4:199641094-199643095(+)
Zm00001d040364::3:40092405-40094406(-)
Zm00001d043737::3:208733928-208735929(-)
Zm00001d021706::7:160892039-160894040(+)
Zm00001d038916::6:166886783-166888784(+)
Zm00001d047406::9:129086087-129088088(-)
Zm00001d025112::10:104932467-104934468(-)
Zm00001d038355::6:155170515-155172516(+)
Zm00001d045127::9:13678849-13680850(+)
Zm00001d048238::9:153032715-153034716(-)
Zm00001d029309::1:65572014-65574015(-)
Zm00001d042262::3:157882149-157884150(+)
Zm00001d004414::2:110344500-110346501(-)
Zm00001d039328::3:1956717-1958718(+)
Zm00001d011478::8:151703497-151705498(+)
Zm00001d011827::8:162215610-162217611(+)
Zm00001d007964::2:244272517-244274518(+)
Zm00001d028671::1:42465415-42467416(-)
Zm00001d014993::5:71289173-71291174(-)
Zm00001d031656::1:197635762-197637763(-)
Zm00001d043880::3:212732270-212734271(-)
Zm00001d044749::9:1149863-1151864(+)
Zm00001d035814::6:51725349-51727350(-)
Zm00001d003158::2:33986958-33988959(+)
Zm00001d028277::1:28934880-28936881(+)
Zm00001d022120::7:170790969-170792970(-)
Zm00001d041753::3:135988600-135990601(-)
Zm00001d002027::2:4655151-4657152(+)
Zm00001d041831::3:139604235-139606236(+)
Zm00001d035394::6:24084487-24086488(+)
Zm00001d037323::6:121110770-121112771(+)
Zm00001d032950::1:244488384-244490385(+)
Zm00001d018506::5:222067260-222069261(-)
```
