## Supplementary material for "A comprehensive map of preferentially located motifs reveals distinct proximal *cis*-regulatory elements in plants": CTGCAA_containing_gene_set.txt

```
#Occurences of CTGCAA between -4 and -1 (positions relative to the transcription start site)
#195 sequences with CTGCAA in this interval
#0.75% of the sequences in promoter set with CTGCAA (set with 25847 sequences)
Zm00001d030567::1:144617148-144619149(-)
Zm00001d015398::5:88330133-88332134(-)
Zm00001d051884::4:173457607-173459608(-)
Zm00001d048937::4:9747121-9749122(-)
Zm00001d003278::2:38590048-38592049(-)
Zm00001d051363::4:155992938-155994939(-)
Zm00001d031900::1:206063515-206065516(-)
Zm00001d031300::1:185587545-185589546(+)
Zm00001d041867::3:141614725-141616726(-)
Zm00001d002548::2:15191620-15193621(-)
Zm00001d024193::10:54921575-54923576(-)
Zm00001d021178::7:145095941-145097942(+)
Zm00001d039260::3:748757-750758(+)
Zm00001d047433::9:129860471-129862472(+)
Zm00001d037230::6:116986638-116988639(-)
Zm00001d047608::9:136979311-136981312(-)
Zm00001d005745::2:185837360-185839361(+)
Zm00001d020103::7:92289929-92291930(-)
Zm00001d040489::3:46472063-46474064(-)
Zm00001d033712::1:271985771-271987772(+)
Zm00001d044353::3:225680220-225682221(+)
Zm00001d039539::3:7539181-7541182(-)
Zm00001d048380::9:155273180-155275181(+)
Zm00001d043817::3:210958783-210960784(-)
Zm00001d052753::4:199816093-199818094(+)
Zm00001d003776::2:58874831-58876832(+)
Zm00001d041347::3:113865173-113867174(+)
Zm00001d034660::1:299116549-299118550(-)
Zm00001d017427::5:195766954-195768955(-)
Zm00001d045954::9:49568125-49570126(+)
Zm00001d042157::3:154228220-154230221(+)
Zm00001d010682::8:124163447-124165448(+)
Zm00001d038817::6:165181778-165183779(-)
Zm00001d030382::1:127761544-127763545(-)
Zm00001d031011::1:173330398-173332399(-)
Zm00001d024918::10:94911895-94913896(+)
Zm00001d043070::3:188318907-188320908(-)
Zm00001d028164::1:24945108-24947109(+)
Zm00001d002031::2:4673746-4675747(-)
Zm00001d003303::2:39436545-39438546(-)
Zm00001d007142::2:223285555-223287556(-)
Zm00001d032957::1:244727136-244729137(-)
Zm00001d041921::3:143714659-143716660(+)
Zm00001d027794::1:13673368-13675369(-)
Zm00001d021982::7:167530901-167532902(-)
Zm00001d025066::10:102405481-102407482(-)
Zm00001d007781::2:239480257-239482258(+)
Zm00001d034706::1:300349306-300351307(-)
Zm00001d033424::1:262663440-262665441(-)
Zm00001d041994::3:146856452-146858453(+)
Zm00001d028831::1:47991266-47993267(-)
Zm00001d046934::9:111764678-111766679(+)
Zm00001d043124::3:189745222-189747223(+)
Zm00001d012409::8:173996673-173998674(-)
Zm00001d021704::7:160766744-160768745(-)
Zm00001d044788::9:2470428-2472429(-)
Zm00001d051050::4:138716469-138718470(+)
Zm00001d051693::4:166939155-166941156(-)
Zm00001d033294::1:257874370-257876371(-)
Zm00001d035995::6:65188821-65190822(-)
Zm00001d024443::10:70968129-70970130(+)
Zm00001d023868::10:25599734-25601735(-)
Zm00001d053705::4:239602348-239604349(+)
Zm00001d039742::3:13588111-13590112(+)
Zm00001d040103::3:27623169-27625170(-)
Zm00001d016345::5:158413985-158415986(+)
Zm00001d031239::1:183244098-183246099(-)
Zm00001d046215::9:72459409-72461410(-)
Zm00001d044955::9:8212392-8214393(-)
Zm00001d032756::1:237457272-237459273(-)
Zm00001d013366::5:9825298-9827299(+)
Zm00001d004014::2:75785579-75787580(-)
Zm00001d017872::5:209279992-209281993(-)
Zm00001d048285::9:153888642-153890643(-)
Zm00001d024064::10:40878584-40880585(-)
Zm00001d045545::9:25956074-25958075(+)
Zm00001d042645::3:175237875-175239876(+)
Zm00001d017495::5:197541047-197543048(-)
Zm00001d031329::1:186199010-186201011(-)
Zm00001d009268::8:49298666-49300667(+)
Zm00001d046069::9:61151876-61153877(+)
Zm00001d011298::8:146107264-146109265(+)
Zm00001d042794::3:179907308-179909309(-)
Zm00001d039505::3:6099056-6101057(-)
Zm00001d035128::6:6324439-6326440(-)
Zm00001d035632::6:37850277-37852278(-)
Zm00001d022528::7:179409892-179411893(+)
Zm00001d048011::9:147992088-147994089(-)
Zm00001d015926::5:131721796-131723797(-)
Zm00001d047387::9:128436525-128438526(+)
Zm00001d036063::6:69687458-69689459(-)
Zm00001d018367::5:219276041-219278042(-)
Zm00001d003990::2:74063958-74065959(+)
Zm00001d045401::9:20678304-20680305(+)
Zm00001d010457::8:116067199-116069200(+)
Zm00001d003939::2:70558216-70560217(-)
Zm00001d007687::2:237419954-237421955(+)
Zm00001d008998::8:29411222-29413223(+)
Zm00001d018722::7:3096852-3098853(+)
Zm00001d043661::3:206195419-206197420(+)
Zm00001d027583::1:8417580-8419581(-)
Zm00001d021700::7:160733849-160735850(+)
Zm00001d004605::2:121421402-121423403(+)
Zm00001d008185::8:639507-641508(-)
Zm00001d005914::2:192545332-192547333(-)
Zm00001d005876::2:191470963-191472964(-)
Zm00001d012115::8:168410272-168412273(+)
Zm00001d052862::4:202852664-202854665(-)
Zm00001d039588::3:8511065-8513066(-)
Zm00001d029959::1:96466853-96468854(+)
Zm00001d043282::3:194328483-194330484(+)
Zm00001d008271::8:3623071-3625072(+)
Zm00001d010772::8:127430919-127432920(-)
Zm00001d030733::1:156690885-156692886(+)
Zm00001d024898::10:93628844-93630845(+)
Zm00001d052880::4:203193633-203195634(+)
Zm00001d010952::8:134861207-134863208(-)
Zm00001d018926::7:9490939-9492940(+)
Zm00001d047527::9:133882640-133884641(-)
Zm00001d007718::2:238144687-238146688(-)
Zm00001d014479::5:49670623-49672624(+)
Zm00001d010679::8:124097735-124099736(+)
Zm00001d030711::1:154985537-154987538(+)
Zm00001d019862::7:71043606-71045607(-)
Zm00001d052847::4:202447271-202449272(-)
Zm00001d032089::1:212232750-212234751(+)
Zm00001d027940::1:18012924-18014925(-)
Zm00001d016162::5:147917337-147919338(+)
Zm00001d053975::4:244504666-244506667(+)
Zm00001d046703::9:102936061-102938062(+)
Zm00001d046979::9:113963396-113965397(+)
Zm00001d019029::7:13462475-13464476(+)
Zm00001d053955::4:244177585-244179586(+)
Zm00001d003355::2:41413857-41415858(+)
Zm00001d026361::10:144213875-144215876(+)
Zm00001d011782::8:161477012-161479013(-)
Zm00001d020607::7:124670329-124672330(+)
Zm00001d041077::3:95602530-95604531(-)
Zm00001d007014::2:220185400-220187401(+)
Zm00001d029385::1:68532554-68534555(+)
Zm00001d009863::8:85720086-85722087(+)
Zm00001d051900::4:173977060-173979061(+)
Zm00001d021551::7:155646454-155648455(+)
Zm00001d006553::2:210880835-210882836(+)
Zm00001d040816::3:67779424-67781425(+)
Zm00001d049882::4:50212608-50214609(-)
Zm00001d046296::9:78821832-78823833(-)
Zm00001d047613::9:137014246-137016247(-)
Zm00001d010763::8:127327613-127329614(-)
Zm00001d014207::5:36646732-36648733(-)
Zm00001d029224::1:63041866-63043867(+)
Zm00001d045357::9:19502728-19504729(-)
Zm00001d042394::3:164369114-164371115(-)
Zm00001d031004::1:172850400-172852401(-)
Zm00001d008600::8:14145259-14147260(+)
Zm00001d018077::5:213822974-213824975(+)
Zm00001d036601::6:94186023-94188024(-)
Zm00001d013478::5:12506655-12508656(+)
Zm00001d015001::5:71765946-71767947(-)
Zm00001d021699::7:160632777-160634778(-)
Zm00001d046273::9:77370112-77372113(+)
Zm00001d042804::3:180447431-180449432(+)
Zm00001d015038::5:72988895-72990896(+)
Zm00001d014554::5:52962020-52964021(-)
Zm00001d053710::4:239667537-239669538(+)
Zm00001d017381::5:193890800-193892801(+)
Zm00001d043463::3:200799028-200801029(+)
Zm00001d036469::6:89404147-89406148(-)
Zm00001d050741::4:120385139-120387140(-)
Zm00001d037255::6:118324544-118326545(+)
Zm00001d011391::8:149385617-149387618(-)
Zm00001d036659::6:96815685-96817686(-)
Zm00001d052827::4:202040992-202042993(+)
Zm00001d017643::5:202959728-202961729(-)
Zm00001d048327::9:154536661-154538662(-)
Zm00001d022379::7:176452345-176454346(-)
Zm00001d006691::2:214478577-214480578(+)
Zm00001d050718::4:118684283-118686284(+)
Zm00001d034258::1:288236753-288238754(-)
Zm00001d033580::1:267759923-267761924(+)
Zm00001d049057::4:14129143-14131144(-)
Zm00001d015886::5:129024402-129026403(+)
Zm00001d038387::6:156103462-156105463(-)
Zm00001d034593::1:297393412-297395413(+)
Zm00001d033698::1:271526441-271528442(+)
Zm00001d046510::9:93176438-93178439(-)
Zm00001d028477::1:36244725-36246726(+)
Zm00001d031315::1:185874330-185876331(-)
Zm00001d040420::3:42570009-42572010(-)
Zm00001d020386::7:110674964-110676965(+)
Zm00001d031303::1:185698878-185700879(+)
Zm00001d044746::9:1049754-1051755(+)
Zm00001d042512::3:170270600-170272601(+)
Zm00001d052986::4:207562217-207564218(+)
Zm00001d047496::9:132566041-132568042(-)
```
