## Supplementary material for "A comprehensive map of preferentially located motifs reveals distinct proximal *cis*-regulatory elements in plants": CTGCAAA_containing_gene_set.txt

```
#Occurences of CTGCAAA between -5 and -1 (positions relative to the transcription start site)
#77 sequences with CTGCAAA in this interval
#0.30% of the sequences in promoter set with CTGCAAA (set with 25847 sequences)
Zm00001d041921::3:143714659-143716660(+)
Zm00001d034593::1:297393412-297395413(+)
Zm00001d026361::10:144213875-144215876(+)
Zm00001d021700::7:160733849-160735850(+)
Zm00001d003278::2:38590048-38592049(-)
Zm00001d002277::2:9322424-9324425(-)
Zm00001d050741::4:120385139-120387140(-)
Zm00001d045357::9:19502728-19504729(-)
Zm00001d012787::8:180932189-180934190(+)
Zm00001d007142::2:223285555-223287556(-)
Zm00001d010763::8:127327613-127329614(-)
Zm00001d041347::3:113865173-113867174(+)
Zm00001d005745::2:185837360-185839361(+)
Zm00001d033698::1:271526441-271528442(+)
Zm00001d020607::7:124670329-124672330(+)
Zm00001d031239::1:183244098-183246099(-)
Zm00001d010679::8:124097735-124099736(+)
Zm00001d046296::9:78821832-78823833(-)
Zm00001d047387::9:128436525-128438526(+)
Zm00001d043661::3:206195419-206197420(+)
Zm00001d029385::1:68532554-68534555(+)
Zm00001d024064::10:40878584-40880585(-)
Zm00001d053710::4:239667537-239669538(+)
Zm00001d028164::1:24945108-24947109(+)
Zm00001d043124::3:189745222-189747223(+)
Zm00001d031329::1:186199010-186201011(-)
Zm00001d023868::10:25599734-25601735(-)
Zm00001d003355::2:41413857-41415858(+)
Zm00001d008185::8:639507-641508(-)
Zm00001d022528::7:179409892-179411893(+)
Zm00001d002548::2:15191620-15193621(-)
Zm00001d021551::7:155646454-155648455(+)
Zm00001d032756::1:237457272-237459273(-)
Zm00001d014207::5:36646732-36648733(-)
Zm00001d030733::1:156690885-156692886(+)
Zm00001d039505::3:6099056-6101057(-)
Zm00001d007687::2:237419954-237421955(+)
Zm00001d037230::6:116986638-116988639(-)
Zm00001d052827::4:202040992-202042993(+)
Zm00001d014554::5:52962020-52964021(-)
Zm00001d024898::10:93628844-93630845(+)
Zm00001d043354::3:197465834-197467835(-)
Zm00001d044788::9:2470428-2472429(-)
Zm00001d016345::5:158413985-158415986(+)
Zm00001d008271::8:3623071-3625072(+)
Zm00001d027794::1:13673368-13675369(-)
Zm00001d048380::9:155273180-155275181(+)
Zm00001d043817::3:210958783-210960784(-)
Zm00001d010772::8:127430919-127432920(-)
Zm00001d039588::3:8511065-8513066(-)
Zm00001d029224::1:63041866-63043867(+)
Zm00001d032957::1:244727136-244729137(-)
Zm00001d034258::1:288236753-288238754(-)
Zm00001d003303::2:39436545-39438546(-)
Zm00001d052847::4:202447271-202449272(-)
Zm00001d001939::2:3190566-3192567(+)
Zm00001d042645::3:175237875-175239876(+)
Zm00001d019862::7:71043606-71045607(-)
Zm00001d016162::5:147917337-147919338(+)
Zm00001d031011::1:173330398-173332399(-)
Zm00001d040420::3:42570009-42572010(-)
Zm00001d053705::4:239602348-239604349(+)
Zm00001d017381::5:193890800-193892801(+)
Zm00001d036601::6:94186023-94188024(-)
Zm00001d032089::1:212232750-212234751(+)
Zm00001d051050::4:138716469-138718470(+)
Zm00001d017643::5:202959728-202961729(-)
Zm00001d024443::10:70968129-70970130(+)
Zm00001d013366::5:9825298-9827299(+)
Zm00001d007014::2:220185400-220187401(+)
Zm00001d043463::3:200799028-200801029(+)
Zm00001d002031::2:4673746-4675747(-)
Zm00001d010952::8:134861207-134863208(-)
Zm00001d041994::3:146856452-146858453(+)
Zm00001d008998::8:29411222-29413223(+)
Zm00001d038817::6:165181778-165183779(-)
Zm00001d028477::1:36244725-36246726(+)
```
