## Supplementary material for "A comprehensive map of preferentially located motifs reveals distinct proximal *cis*-regulatory elements in plants": CTGCAAAA_containing_gene_set.txt

```
#Occurences of CTGCAAAA between -17 and -1 (positions relative to the transcription start site)
#49 sequences with CTGCAAAA in this interval
#0.19% of the sequences in promoter set with CTGCAAAA (set with 25847 sequences)
Zm00001d039588::3:8511065-8513066(-)
Zm00001d028477::1:36244725-36246726(+)
Zm00001d005832::2:190310811-190312812(-)
Zm00001d024064::10:40878584-40880585(-)
Zm00001d027794::1:13673368-13675369(-)
Zm00001d043124::3:189745222-189747223(+)
Zm00001d007142::2:223285555-223287556(-)
Zm00001d010755::8:126968027-126970028(+)
Zm00001d039505::3:6099056-6101057(-)
Zm00001d041921::3:143714659-143716660(+)
Zm00001d014207::5:36646732-36648733(-)
Zm00001d021551::7:155646454-155648455(+)
Zm00001d049303::4:25436982-25438983(-)
Zm00001d016756::5:175025373-175027374(+)
Zm00001d041994::3:146856452-146858453(+)
Zm00001d008997::8:29226271-29228272(+)
Zm00001d024443::10:70968129-70970130(+)
Zm00001d012787::8:180932189-180934190(+)
Zm00001d003278::2:38590048-38592049(-)
Zm00001d037230::6:116986638-116988639(-)
Zm00001d010628::8:122250531-122252532(+)
Zm00001d038734::6:163546286-163548287(-)
Zm00001d045392::9:20479008-20481009(+)
Zm00001d002031::2:4673746-4675747(-)
Zm00001d007351::2:229463432-229465433(+)
Zm00001d019862::7:71043606-71045607(-)
Zm00001d027815::1:14333302-14335303(-)
Zm00001d033629::1:269166270-269168271(+)
Zm00001d044788::9:2470428-2472429(-)
Zm00001d045357::9:19502728-19504729(-)
Zm00001d034258::1:288236753-288238754(-)
Zm00001d038817::6:165181778-165183779(-)
Zm00001d005745::2:185837360-185839361(+)
Zm00001d034593::1:297393412-297395413(+)
Zm00001d052847::4:202447271-202449272(-)
Zm00001d032089::1:212232750-212234751(+)
Zm00001d023301::10:2365845-2367846(+)
Zm00001d013366::5:9825298-9827299(+)
Zm00001d041347::3:113865173-113867174(+)
Zm00001d043661::3:206195419-206197420(+)
Zm00001d017643::5:202959728-202961729(-)
Zm00001d039537::3:7529963-7531964(-)
Zm00001d021700::7:160733849-160735850(+)
Zm00001d047387::9:128436525-128438526(+)
Zm00001d047079::9:117673963-117675964(+)
Zm00001d017802::5:207146921-207148922(-)
Zm00001d043354::3:197465834-197467835(-)
Zm00001d022347::7:175974004-175976005(-)
Zm00001d048380::9:155273180-155275181(+)
```
