## Supplementary material for "A comprehensive map of preferentially located motifs reveals distinct proximal *cis*-regulatory elements in plants": CTGCAAGT_containing_gene_set.txt

```
#Occurences of CTGCAAGT between -84 and -1 (positions relative to the transcription start site)
#84 sequences with CTGCAAGT in this interval
#0.32% of the sequences in promoter set with CTGCAAGT (set with 25847 sequences)
Zm00001d053320::4:225976526-225978527(-)
Zm00001d006061::2:196889923-196891924(-)
Zm00001d049613::4:37637835-37639836(+)
Zm00001d018409::5:220208668-220210669(-)
Zm00001d052411::4:189323155-189325156(-)
Zm00001d033666::1:269987506-269989507(+)
Zm00001d052986::4:207562217-207564218(+)
Zm00001d018497::5:221821493-221823494(-)
Zm00001d009268::8:49298666-49300667(+)
Zm00001d031303::1:185698878-185700879(+)
Zm00001d051363::4:155992938-155994939(-)
Zm00001d001984::2:3954251-3956252(-)
Zm00001d045511::9:25057696-25059697(+)
Zm00001d022240::7:173420643-173422644(-)
Zm00001d006190::2:201039672-201041673(-)
Zm00001d013785::5:20153484-20155485(+)
Zm00001d023752::10:18673440-18675441(-)
Zm00001d032763::1:237635542-237637543(-)
Zm00001d042022::3:147650406-147652407(-)
Zm00001d027319::1:2868206-2870207(+)
Zm00001d014848::5:65455220-65457221(+)
Zm00001d014741::5:61154993-61156994(+)
Zm00001d030685::1:152961451-152963452(-)
Zm00001d049612::4:37637835-37639836(+)
Zm00001d005832::2:190310811-190312812(-)
Zm00001d031300::1:185587545-185589546(+)
Zm00001d042850::3:182055980-182057981(+)
Zm00001d027497::1:6568719-6570720(-)
Zm00001d008281::8:3857508-3859509(+)
Zm00001d007851::2:240933798-240935799(+)
Zm00001d037744::6:136154704-136156705(+)
Zm00001d034034::1:281752265-281754266(+)
Zm00001d027300::1:2240937-2242938(-)
Zm00001d013595::5:15087994-15089995(+)
Zm00001d052569::4:193343260-193345261(+)
Zm00001d051791::4:169877725-169879726(+)
Zm00001d052753::4:199816093-199818094(+)
Zm00001d012964::5:2429514-2431515(+)
Zm00001d042908::3:183665898-183667899(+)
Zm00001d018732::7:3342905-3344906(-)
Zm00001d045127::9:13678849-13680850(+)
Zm00001d003227::2:36790094-36792095(-)
Zm00001d039698::3:12376612-12378613(+)
Zm00001d048011::9:147992088-147994089(-)
Zm00001d036638::6:95881699-95883700(+)
Zm00001d052034::4:177027019-177029020(+)
Zm00001d036469::6:89404147-89406148(-)
Zm00001d040743::3:61380088-61382089(-)
Zm00001d038330::6:154711194-154713195(+)
Zm00001d005228::2:164597389-164599390(-)
Zm00001d027259::1:716325-718326(-)
Zm00001d042533::3:171044642-171046643(+)
Zm00001d040422::3:42670780-42672781(+)
Zm00001d042512::3:170270600-170272601(+)
Zm00001d021726::7:161514014-161516015(-)
Zm00001d003268::2:38414595-38416596(+)
Zm00001d020268::7:103431861-103433862(+)
Zm00001d044412::3:227447071-227449072(-)
Zm00001d024807::10:88834928-88836929(+)
Zm00001d029597::1:78377998-78379999(+)
Zm00001d024169::10:52328960-52330961(-)
Zm00001d002479::2:13605337-13607338(-)
Zm00001d030567::1:144617148-144619149(-)
Zm00001d053696::4:239307028-239309029(+)
Zm00001d040246::3:33612047-33614048(+)
Zm00001d001804::2:1256661-1258662(-)
Zm00001d012115::8:168410272-168412273(+)
Zm00001d014695::5:59684480-59686481(+)
Zm00001d042157::3:154228220-154230221(+)
Zm00001d044955::9:8212392-8214393(-)
Zm00001d042519::3:170369357-170371358(+)
Zm00001d051178::4:147334223-147336224(+)
Zm00001d035230::6:15649638-15651639(+)
Zm00001d030711::1:154985537-154987538(+)
Zm00001d046488::9:92070710-92072711(-)
Zm00001d030548::1:143162034-143164035(+)
Zm00001d021675::7:159790313-159792314(-)
Zm00001d031315::1:185874330-185876331(-)
Zm00001d013094::5:4674960-4676961(+)
Zm00001d037410::6:124807469-124809470(-)
Zm00001d006504::2:210106497-210108498(-)
Zm00001d047496::9:132566041-132568042(-)
Zm00001d036018::6:66391448-66393449(+)
Zm00001d012648::8:177800486-177802487(+)
```
