## Supplementary material for "A comprehensive map of preferentially located motifs reveals distinct proximal *cis*-regulatory elements in plants": CTGCACAC_containing_gene_set.txt

```
#Occurences of CTGCACAC between -11 and 5 (positions relative to the transcription start site)
#44 sequences with CTGCACAC in this interval
#0.17% of the sequences in promoter set with CTGCACAC (set with 25847 sequences)
Zm00001d006741::2:215677928-215679929(+)
Zm00001d028745::1:45170666-45172667(-)
Zm00001d003992::2:74072597-74074598(+)
Zm00001d049219::4:21200832-21202833(-)
Zm00001d036735::6:99393193-99395194(-)
Zm00001d004473::2:114088922-114090923(-)
Zm00001d041801::3:138804151-138806152(+)
Zm00001d005338::2:170018081-170020082(-)
Zm00001d001917::2:2906262-2908263(+)
Zm00001d025325::10:114193842-114195843(-)
Zm00001d047275::9:125244516-125246517(-)
Zm00001d001923::2:2985845-2987846(+)
Zm00001d046778::9:105589526-105591527(+)
Zm00001d021447::7:152383773-152385774(-)
Zm00001d050716::4:118330611-118332612(-)
Zm00001d053589::4:235579290-235581291(+)
Zm00001d049165::4:18636939-18638940(+)
Zm00001d043915::3:213755787-213757788(-)
Zm00001d024175::10:53030959-53032960(-)
Zm00001d032356::1:223610535-223612536(-)
Zm00001d040731::3:60608719-60610720(+)
Zm00001d043107::3:189324759-189326760(-)
Zm00001d037495::6:127261597-127263598(-)
Zm00001d042344::3:162242183-162244184(+)
Zm00001d052049::4:177639471-177641472(+)
Zm00001d049217::4:21135791-21137792(+)
Zm00001d025586::10:123293777-123295778(+)
Zm00001d031562::1:194370894-194372895(-)
Zm00001d039150::6:171099272-171101273(-)
Zm00001d048229::9:152804317-152806318(-)
Zm00001d031090::1:176660625-176662626(-)
Zm00001d032649::1:233093906-233095907(+)
Zm00001d010588::8:121124669-121126670(+)
Zm00001d005343::2:170140796-170142797(+)
Zm00001d030030::1:100656479-100658480(+)
Zm00001d042611::3:173561521-173563522(-)
Zm00001d011357::8:148199550-148201551(-)
Zm00001d042655::3:175564190-175566191(+)
Zm00001d016378::5:160069436-160071437(+)
Zm00001d046973::9:113653144-113655145(-)
Zm00001d011163::8:141395345-141397346(+)
Zm00001d004535::2:116868869-116870870(+)
Zm00001d037032::6:109728097-109730098(+)
Zm00001d018793::7:5329367-5331368(+)
```
