## Supplementary material for "A comprehensive map of preferentially located motifs reveals distinct proximal *cis*-regulatory elements in plants": CTGCAG_containing_gene_set.txt

```
#Occurences of CTGCAG between -10 and -2 (positions relative to the transcription start site)
#230 sequences with CTGCAG in this interval
#0.89% of the sequences in promoter set with CTGCAG (set with 25847 sequences)
Zm00001d047320::9:126562801-126564802(-)
Zm00001d014478::5:49668620-49670621(+)
Zm00001d024613::10:80363283-80365284(-)
Zm00001d010235::8:105402489-105404490(-)
Zm00001d015605::5:100768366-100770367(+)
Zm00001d023561::10:10264452-10266453(-)
Zm00001d040049::3:24764711-24766712(+)
Zm00001d035823::6:53471179-53473180(+)
Zm00001d044431::3:227750541-227752542(+)
Zm00001d019497::7:37783829-37785830(+)
Zm00001d047530::9:133993439-133995440(+)
Zm00001d040570::3:50655647-50657648(+)
Zm00001d005008::2:153455900-153457901(+)
Zm00001d030328::1:122697487-122699488(-)
Zm00001d042443::3:167616182-167618183(-)
Zm00001d017797::5:207005090-207007091(+)
Zm00001d013428::5:11200516-11202517(-)
Zm00001d032865::1:240535639-240537640(+)
Zm00001d027305::1:2387517-2389518(-)
Zm00001d023320::10:3027638-3029639(-)
Zm00001d002348::2:10670028-10672029(+)
Zm00001d034270::1:288303708-288305709(+)
Zm00001d047143::9:120021993-120023994(-)
Zm00001d021040::7:141044288-141046289(-)
Zm00001d040368::3:40492036-40494037(-)
Zm00001d044050::3:217849185-217851186(+)
Zm00001d022648::7:182365571-182367572(+)
Zm00001d040455::3:44147849-44149850(+)
Zm00001d016573::5:167892920-167894921(-)
Zm00001d022155::7:171389591-171391592(+)
Zm00001d038113::6:148380889-148382890(+)
Zm00001d036674::6:97247447-97249448(+)
Zm00001d011848::8:162675642-162677643(+)
Zm00001d008285::8:4074675-4076676(+)
Zm00001d026506::10:147316193-147318194(-)
Zm00001d002524::2:14751534-14753535(+)
Zm00001d006493::2:209820730-209822731(+)
Zm00001d043295::3:194904829-194906830(-)
Zm00001d031731::1:200025290-200027291(-)
Zm00001d002476::2:13589365-13591366(+)
Zm00001d049643::4:38577438-38579439(+)
Zm00001d024904::10:94178347-94180348(+)
Zm00001d036121::6:73082799-73084800(-)
Zm00001d047640::9:137871407-137873408(+)
Zm00001d047604::9:136912766-136914767(-)
Zm00001d029356::1:67230813-67232814(-)
Zm00001d039144::6:171007762-171009763(+)
Zm00001d043107::3:189324759-189326760(-)
Zm00001d045543::9:25887414-25889415(-)
Zm00001d025941::10:134175065-134177066(-)
Zm00001d013645::5:16114260-16116261(-)
Zm00001d005398::2:172423207-172425208(+)
Zm00001d018096::5:214118144-214120145(+)
Zm00001d038041::6:145952860-145954861(-)
Zm00001d013486::5:12644640-12646641(+)
Zm00001d021424::7:151796983-151798984(-)
Zm00001d031449::1:190315036-190317037(+)
Zm00001d047823::9:142605708-142607709(-)
Zm00001d030012::1:99313379-99315380(+)
Zm00001d050640::4:108470970-108472971(+)
Zm00001d010446::8:115492522-115494523(-)
Zm00001d013510::5:13089031-13091032(-)
Zm00001d047497::9:132670931-132672932(-)
Zm00001d009377::8:61078829-61080830(-)
Zm00001d021013::7:140468318-140470319(-)
Zm00001d039480::3:5490606-5492607(-)
Zm00001d052831::4:202126465-202128466(+)
Zm00001d013778::5:19928559-19930560(+)
Zm00001d037956::6:143538804-143540805(-)
Zm00001d043734::3:208685074-208687075(+)
Zm00001d013023::5:3416316-3418317(+)
Zm00001d009348::8:57752039-57754040(+)
Zm00001d027616::1:9106625-9108626(+)
Zm00001d040851::3:71653684-71655685(+)
Zm00001d023264::10:1598958-1600959(+)
Zm00001d009267::8:49296995-49298996(+)
Zm00001d039983::3:21763334-21765335(+)
Zm00001d051744::4:168627925-168629926(-)
Zm00001d025743::10:128220734-128222735(+)
Zm00001d025957::10:134739584-134741585(+)
Zm00001d036772::6:100234466-100236467(-)
Zm00001d035996::6:65190824-65192825(-)
Zm00001d024646::10:82013733-82015734(-)
Zm00001d009862::8:85718660-85720661(+)
Zm00001d028390::1:33088067-33090068(-)
Zm00001d049786::4:44643451-44645452(-)
Zm00001d044723::9:319516-321517(+)
Zm00001d038694::6:162653020-162655021(-)
Zm00001d013997::5:27908876-27910877(-)
Zm00001d008605::8:14323269-14325270(+)
Zm00001d012257::8:171215217-171217218(+)
Zm00001d018327::5:218506941-218508942(+)
Zm00001d010458::8:116147095-116149096(-)
Zm00001d006541::2:210708719-210710720(-)
Zm00001d045300::9:18401771-18403772(-)
Zm00001d010093::8:99084451-99086452(+)
Zm00001d004308::2:102152435-102154436(-)
Zm00001d015008::5:72039408-72041409(-)
Zm00001d034279::1:288412150-288414151(-)
Zm00001d009790::8:81561246-81563247(+)
Zm00001d029359::1:67313546-67315547(-)
Zm00001d047356::9:127434684-127436685(+)
Zm00001d023757::10:18991562-18993563(+)
Zm00001d032681::1:234077558-234079559(-)
Zm00001d021844::7:164342870-164344871(+)
Zm00001d034438::1:292988221-292990222(+)
Zm00001d034981::6:728119-730120(-)
Zm00001d009592::8:72089327-72091328(-)
Zm00001d030562::1:144192515-144194516(+)
Zm00001d002534::2:14894771-14896772(+)
Zm00001d054013::4:245160665-245162666(+)
Zm00001d027537::1:7716105-7718106(-)
Zm00001d033225::1:255172800-255174801(-)
Zm00001d041868::3:141616724-141618725(-)
Zm00001d005849::2:190822417-190824418(+)
Zm00001d002679::2:19087359-19089360(-)
Zm00001d008342::8:5855713-5857714(+)
Zm00001d043510::3:202340637-202342638(-)
Zm00001d019763::7:57816076-57818077(+)
Zm00001d038491::6:158529253-158531254(+)
Zm00001d006645::2:213334644-213336645(+)
Zm00001d040581::3:51338411-51340412(+)
Zm00001d007340::2:229182882-229184883(-)
Zm00001d010821::8:128733161-128735162(+)
Zm00001d011226::8:143748553-143750554(-)
Zm00001d018465::5:221334679-221336680(-)
Zm00001d002956::2:28088573-28090574(-)
Zm00001d029140::1:60228491-60230492(-)
Zm00001d041618::3:129735647-129737648(+)
Zm00001d012452::8:174789548-174791549(-)
Zm00001d002305::2:9807938-9809939(-)
Zm00001d053628::4:237245485-237247486(-)
Zm00001d050937::4:132627895-132629896(+)
Zm00001d006227::2:202363246-202365247(+)
Zm00001d022405::7:176884017-176886018(-)
Zm00001d016378::5:160069436-160071437(+)
Zm00001d031832::1:203127261-203129262(-)
Zm00001d034257::1:288179352-288181353(-)
Zm00001d023499::10:7372616-7374617(+)
Zm00001d042134::3:152748750-152750751(+)
Zm00001d014572::5:53963686-53965687(-)
Zm00001d025403::10:117352134-117354135(+)
Zm00001d032845::1:239924665-239926666(+)
Zm00001d006179::2:200785851-200787852(-)
Zm00001d003599::2:49348577-49350578(-)
Zm00001d021801::7:163142878-163144879(-)
Zm00001d015863::5:127082254-127084255(-)
Zm00001d035633::6:37851703-37853704(-)
Zm00001d052826::4:202039340-202041341(-)
Zm00001d049183::4:19621482-19623483(+)
Zm00001d048006::9:147800192-147802193(+)
Zm00001d008803::8:20913144-20915145(-)
Zm00001d005455::2:174864813-174866814(+)
Zm00001d035466::6:28061241-28063242(+)
Zm00001d038235::6:152164823-152166824(-)
Zm00001d044622::3:233496510-233498511(+)
Zm00001d029050::1:56109628-56111629(-)
Zm00001d034282::1:288426309-288428310(-)
Zm00001d022228::7:173191312-173193313(+)
Zm00001d040784::3:65857974-65859975(-)
Zm00001d053667::4:238499450-238501451(-)
Zm00001d045946::9:48774594-48776595(-)
Zm00001d006464::2:208997648-208999649(+)
Zm00001d039300::3:1297437-1299438(+)
Zm00001d034027::1:281460478-281462479(-)
Zm00001d027809::1:14211989-14213990(-)
Zm00001d053916::4:243628837-243630838(-)
Zm00001d026200::10:140834005-140836006(+)
Zm00001d045299::9:18337320-18339321(-)
Zm00001d027232::1:94633-96634(-)
Zm00001d002082::2:5637778-5639779(-)
Zm00001d046916::9:110418144-110420145(-)
Zm00001d003160::2:34008092-34010093(-)
Zm00001d018458::5:221163733-221165734(+)
Zm00001d047312::9:126317759-126319760(+)
Zm00001d048127::9:150520109-150522110(-)
Zm00001d049152::4:17899097-17901098(-)
Zm00001d040102::3:27619732-27621733(-)
Zm00001d035191::6:8700391-8702392(-)
Zm00001d046229::9:73356115-73358116(+)
Zm00001d011346::8:147385368-147387369(-)
Zm00001d011614::8:155949382-155951383(+)
Zm00001d032925::1:243314579-243316580(-)
Zm00001d044090::3:218829219-218831220(-)
Zm00001d040734::3:60727311-60729312(+)
Zm00001d028605::1:40562566-40564567(+)
Zm00001d003903::2:66487005-66489006(-)
Zm00001d046577::9:96777819-96779820(-)
Zm00001d033744::1:272664881-272666882(+)
Zm00001d012511::8:175844550-175846551(+)
Zm00001d030781::1:159403446-159405447(-)
Zm00001d016356::5:158937962-158939963(+)
Zm00001d038017::6:145296174-145298175(-)
Zm00001d044529::3:230993974-230995975(+)
Zm00001d035845::6:55458328-55460329(+)
Zm00001d003754::2:57608928-57610929(-)
Zm00001d043636::3:205779905-205781906(-)
Zm00001d042141::3:153353328-153355329(+)
Zm00001d028167::1:25049514-25051515(-)
Zm00001d007204::2:224657053-224659054(-)
Zm00001d002966::2:28253771-28255772(+)
Zm00001d048178::9:151712822-151714823(-)
Zm00001d020385::7:110673538-110675539(+)
Zm00001d005877::2:191472389-191474390(-)
Zm00001d023594::10:11310761-11312762(+)
Zm00001d013567::5:14440615-14442616(+)
Zm00001d020210::7:100351412-100353413(-)
Zm00001d033412::1:262343180-262345181(-)
Zm00001d024333::10:65216135-65218136(+)
Zm00001d045728::9:35556079-35558080(+)
Zm00001d046717::9:103222534-103224535(-)
Zm00001d010229::8:104833191-104835192(+)
Zm00001d030893::1:166140456-166142457(+)
Zm00001d034931::1:306056516-306058517(+)
Zm00001d034298::1:288724738-288726739(-)
Zm00001d014331::5:41117126-41119127(+)
Zm00001d014680::5:58718500-58720501(-)
Zm00001d043361::3:197705376-197707377(+)
Zm00001d042644::3:175229934-175231935(+)
Zm00001d014506::5:50716715-50718716(-)
Zm00001d016915::5:179754100-179756101(+)
Zm00001d001911::2:2790758-2792759(-)
Zm00001d027833::1:14653896-14655897(+)
Zm00001d031894::1:205692207-205694208(+)
Zm00001d031047::1:174834835-174836836(-)
Zm00001d018038::5:212628807-212630808(+)
Zm00001d004131::2:85410157-85412158(+)
Zm00001d052989::4:207783743-207785744(+)
Zm00001d030712::1:155195122-155197123(+)
Zm00001d025431::10:118606045-118608046(-)
```
