## Supplementary material for "A comprehensive map of preferentially located motifs reveals distinct proximal *cis*-regulatory elements in plants": CTGCAGA_containing_gene_set.txt

```
#Occurences of CTGCAGA between -9 and -1 (positions relative to the transcription start site)
#83 sequences with CTGCAGA in this interval
#0.32% of the sequences in promoter set with CTGCAGA (set with 25847 sequences)
Zm00001d016356::5:158937962-158939963(+)
Zm00001d049786::4:44643451-44645452(-)
Zm00001d005877::2:191472389-191474390(-)
Zm00001d010458::8:116147095-116149096(-)
Zm00001d040049::3:24764711-24766712(+)
Zm00001d023561::10:10264452-10266453(-)
Zm00001d044090::3:218829219-218831220(-)
Zm00001d013510::5:13089031-13091032(-)
Zm00001d050640::4:108470970-108472971(+)
Zm00001d022155::7:171389591-171391592(+)
Zm00001d047497::9:132670931-132672932(-)
Zm00001d004308::2:102152435-102154436(-)
Zm00001d002534::2:14894771-14896772(+)
Zm00001d050937::4:132627895-132629896(+)
Zm00001d052989::4:207783743-207785744(+)
Zm00001d006645::2:213334644-213336645(+)
Zm00001d040784::3:65857974-65859975(-)
Zm00001d032681::1:234077558-234079559(-)
Zm00001d048178::9:151712822-151714823(-)
Zm00001d011848::8:162675642-162677643(+)
Zm00001d043107::3:189324759-189326760(-)
Zm00001d038235::6:152164823-152166824(-)
Zm00001d013645::5:16114260-16116261(-)
Zm00001d027809::1:14211989-14213990(-)
Zm00001d038491::6:158529253-158531254(+)
Zm00001d042134::3:152748750-152750751(+)
Zm00001d049152::4:17899097-17901098(-)
Zm00001d044529::3:230993974-230995975(+)
Zm00001d020385::7:110673538-110675539(+)
Zm00001d024613::10:80363283-80365284(-)
Zm00001d038017::6:145296174-145298175(-)
Zm00001d017980::5:211300067-211302068(-)
Zm00001d053877::4:242756831-242758832(-)
Zm00001d032845::1:239924665-239926666(+)
Zm00001d031894::1:205692207-205694208(+)
Zm00001d019763::7:57816076-57818077(+)
Zm00001d031731::1:200025290-200027291(-)
Zm00001d002524::2:14751534-14753535(+)
Zm00001d002305::2:9807938-9809939(-)
Zm00001d002348::2:10670028-10672029(+)
Zm00001d045276::9:17748278-17750279(-)
Zm00001d016378::5:160069436-160071437(+)
Zm00001d036772::6:100234466-100236467(-)
Zm00001d018038::5:212628807-212630808(+)
Zm00001d038293::6:153574214-153576215(+)
Zm00001d013486::5:12644640-12646641(+)
Zm00001d028390::1:33088067-33090068(-)
Zm00001d043295::3:194904829-194906830(-)
Zm00001d005455::2:174864813-174866814(+)
Zm00001d018465::5:221334679-221336680(-)
Zm00001d048127::9:150520109-150522110(-)
Zm00001d034438::1:292988221-292990222(+)
Zm00001d009790::8:81561246-81563247(+)
Zm00001d035633::6:37851703-37853704(-)
Zm00001d037956::6:143538804-143540805(-)
Zm00001d046229::9:73356115-73358116(+)
Zm00001d021801::7:163142878-163144879(-)
Zm00001d015008::5:72039408-72041409(-)
Zm00001d045946::9:48774594-48776595(-)
Zm00001d047530::9:133993439-133995440(+)
Zm00001d033744::1:272664881-272666882(+)
Zm00001d018096::5:214118144-214120145(+)
Zm00001d036121::6:73082799-73084800(-)
Zm00001d034282::1:288426309-288428310(-)
Zm00001d044050::3:217849185-217851186(+)
Zm00001d005008::2:153455900-153457901(+)
Zm00001d047312::9:126317759-126319760(+)
Zm00001d051744::4:168627925-168629926(-)
Zm00001d026506::10:147316193-147318194(-)
Zm00001d022228::7:173191312-173193313(+)
Zm00001d031248::1:183598034-183600035(+)
Zm00001d040570::3:50655647-50657648(+)
Zm00001d013997::5:27908876-27910877(-)
Zm00001d045728::9:35556079-35558080(+)
Zm00001d024229::10:58415685-58417686(+)
Zm00001d016915::5:179754100-179756101(+)
Zm00001d047320::9:126562801-126564802(-)
Zm00001d009862::8:85718660-85720661(+)
Zm00001d023264::10:1598958-1600959(+)
Zm00001d035823::6:53471179-53473180(+)
Zm00001d042644::3:175229934-175231935(+)
Zm00001d023320::10:3027638-3029639(-)
Zm00001d045543::9:25887414-25889415(-)
```
