## Supplementary material for "A comprehensive map of preferentially located motifs reveals distinct proximal *cis*-regulatory elements in plants": CTGCATGT_containing_gene_set.txt

```
#Occurences of CTGCATGT between -176 and -86 (positions relative to the transcription start site)
#113 sequences with CTGCATGT in this interval
#0.44% of the sequences in promoter set with CTGCATGT (set with 25847 sequences)
Zm00001d029752::1:85473333-85475334(+)
Zm00001d009351::8:57978641-57980642(-)
Zm00001d009390::8:61814456-61816457(-)
Zm00001d020322::7:106515001-106517002(+)
Zm00001d051544::4:162021246-162023247(-)
Zm00001d030424::1:131549537-131551538(-)
Zm00001d004326::2:103396057-103398058(-)
Zm00001d016762::5:175216761-175218762(-)
Zm00001d033011::1:246873614-246875615(-)
Zm00001d013368::5:9964484-9966485(-)
Zm00001d035097::6:5176931-5178932(+)
Zm00001d026266::10:142374958-142376959(-)
Zm00001d004564::2:118182505-118184506(-)
Zm00001d041917::3:143611138-143613139(+)
Zm00001d013276::5:7624323-7626324(-)
Zm00001d022283::7:174420002-174422003(+)
Zm00001d041877::3:142031374-142033375(+)
Zm00001d049076::4:14930822-14932823(+)
Zm00001d002056::2:5047167-5049168(-)
Zm00001d017215::5:189152295-189154296(-)
Zm00001d048070::9:149346442-149348443(-)
Zm00001d008351::8:6137610-6139611(-)
Zm00001d050155::4:69593751-69595752(-)
Zm00001d017525::5:198720404-198722405(-)
Zm00001d019560::7:42573246-42575247(-)
Zm00001d051820::4:170835483-170837484(-)
Zm00001d049101::4:16088896-16090897(-)
Zm00001d011917::8:164541154-164543155(+)
Zm00001d050137::4:68396769-68398770(+)
Zm00001d043962::3:214947505-214949506(+)
Zm00001d044207::3:221904934-221906935(+)
Zm00001d043231::3:192592197-192594198(-)
Zm00001d024588::10:79477902-79479903(-)
Zm00001d028627::1:41304516-41306517(+)
Zm00001d033717::1:272125126-272127127(-)
Zm00001d020356::7:108788174-108790175(+)
Zm00001d048596::4:1020364-1022365(+)
Zm00001d053072::4:212303754-212305755(+)
Zm00001d019042::7:13940738-13942739(+)
Zm00001d017047::5:183748869-183750870(-)
Zm00001d001844::2:1711864-1713865(+)
Zm00001d032153::1:214584359-214586360(-)
Zm00001d052425::4:189742272-189744273(-)
Zm00001d045534::9:25741867-25743868(+)
Zm00001d009372::8:60513708-60515709(+)
Zm00001d019148::7:19184072-19186073(-)
Zm00001d007978::2:244412783-244414784(-)
Zm00001d021994::7:167658526-167660527(+)
Zm00001d013400::5:10458037-10460038(+)
Zm00001d024600::10:79996884-79998885(-)
Zm00001d030380::1:127548195-127550196(+)
Zm00001d043252::3:193349345-193351346(+)
Zm00001d016855::5:178396099-178398100(+)
Zm00001d043226::3:192429214-192431215(+)
Zm00001d050489::4:92845369-92847370(+)
Zm00001d014761::5:61863994-61865995(-)
Zm00001d004599::2:121345084-121347085(-)
Zm00001d050371::4:84600402-84602403(-)
Zm00001d024110::10:46172898-46174899(-)
Zm00001d046840::9:108234040-108236041(+)
Zm00001d005941::2:193487990-193489991(-)
Zm00001d045097::9:12423440-12425441(-)
Zm00001d039758::3:14108659-14110660(+)
Zm00001d031753::1:200739306-200741307(-)
Zm00001d043730::3:208598684-208600685(-)
Zm00001d013100::5:4704405-4706406(+)
Zm00001d045295::9:18160389-18162390(-)
Zm00001d034859::1:303988133-303990134(+)
Zm00001d043959::3:214835012-214837013(+)
Zm00001d024813::10:89232457-89234458(+)
Zm00001d039662::3:11020897-11022898(+)
Zm00001d014039::5:30291731-30293732(-)
Zm00001d027567::1:8233377-8235378(+)
Zm00001d029654::1:81616957-81618958(-)
Zm00001d037327::6:121368393-121370394(+)
Zm00001d043791::3:210263429-210265430(+)
Zm00001d029837::1:89481616-89483617(+)
Zm00001d019457::7:34633714-34635715(-)
Zm00001d022211::7:172908869-172910870(+)
Zm00001d043383::3:198350193-198352194(-)
Zm00001d036828::6:102970643-102972644(-)
Zm00001d023816::10:23313868-23315869(+)
Zm00001d038783::6:164326313-164328314(+)
Zm00001d013446::5:11809903-11811904(+)
Zm00001d023646::10:13498783-13500784(+)
Zm00001d034057::1:282649277-282651278(+)
Zm00001d002246::2:8901781-8903782(+)
Zm00001d018728::7:3153062-3155063(+)
Zm00001d017908::5:209977613-209979614(-)
Zm00001d008575::8:13349086-13351087(+)
Zm00001d032716::1:235904884-235906885(-)
Zm00001d046841::9:108250110-108252111(-)
Zm00001d012497::8:175494958-175496959(+)
Zm00001d007236::2:225399319-225401320(-)
Zm00001d002888::2:25867411-25869412(+)
Zm00001d016154::5:147358196-147360197(-)
Zm00001d003140::2:33436530-33438531(-)
Zm00001d042863::3:182294797-182296798(-)
Zm00001d052753::4:199816093-199818094(+)
Zm00001d021655::7:159190438-159192439(-)
Zm00001d034702::1:300263593-300265594(+)
Zm00001d013255::5:7178482-7180483(-)
Zm00001d038389::6:156209153-156211154(-)
Zm00001d049267::4:23796354-23798355(+)
Zm00001d041111::3:97981684-97983685(-)
Zm00001d053124::4:214608452-214610453(-)
Zm00001d009730::8:78164628-78166629(+)
Zm00001d036434::6:88293257-88295258(+)
Zm00001d052054::4:177900468-177902469(-)
Zm00001d007263::2:226044128-226046129(+)
Zm00001d008496::8:10383791-10385792(-)
Zm00001d009649::8:74348935-74350936(-)
Zm00001d022280::7:174356331-174358332(+)
```
