## Supplementary material for "A comprehensive map of preferentially located motifs reveals distinct proximal *cis*-regulatory elements in plants": CTGCCCAT_containing_gene_set.txt

```
#Occurences of CTGCCCAT between 98 and 185 (positions relative to the transcription start site)
#104 sequences with CTGCCCAT in this interval
#0.40% of the sequences in promoter set with CTGCCCAT (set with 25847 sequences)
Zm00001d029203::1:62219996-62221997(-)
Zm00001d042712::3:177901036-177903037(+)
Zm00001d037558::6:129535784-129537785(-)
Zm00001d003584::2:49051347-49053348(+)
Zm00001d032808::1:238906480-238908481(-)
Zm00001d023765::10:19360914-19362915(-)
Zm00001d025955::10:134656769-134658770(-)
Zm00001d013252::5:7142591-7144592(-)
Zm00001d043201::3:191436023-191438024(-)
Zm00001d036338::6:84765275-84767276(-)
Zm00001d043411::3:199020783-199022784(-)
Zm00001d026407::10:145324650-145326651(+)
Zm00001d005442::2:174335642-174337643(+)
Zm00001d020114::7:93598040-93600041(-)
Zm00001d013830::5:21882078-21884079(+)
Zm00001d037427::6:125219071-125221072(+)
Zm00001d018793::7:5329367-5331368(+)
Zm00001d021906::7:165738433-165740434(+)
Zm00001d021954::7:167038978-167040979(+)
Zm00001d038118::6:148600378-148602379(+)
Zm00001d021089::7:142529211-142531212(+)
Zm00001d015932::5:132597502-132599503(+)
Zm00001d022391::7:176627515-176629516(-)
Zm00001d048013::9:148004469-148006470(+)
Zm00001d032694::1:234841442-234843443(+)
Zm00001d037232::6:116995998-116997999(-)
Zm00001d044216::3:222088541-222090542(+)
Zm00001d042888::3:183083222-183085223(-)
Zm00001d037217::6:116245374-116247375(-)
Zm00001d024889::10:93007310-93009311(+)
Zm00001d017172::5:187958935-187960936(+)
Zm00001d046306::9:79737158-79739159(-)
Zm00001d009714::8:77385381-77387382(+)
Zm00001d015686::5:107586345-107588346(+)
Zm00001d002370::2:11178853-11180854(-)
Zm00001d015895::5:129804882-129806883(+)
Zm00001d034007::1:281041598-281043599(-)
Zm00001d005190::2:163040925-163042926(-)
Zm00001d047107::9:118806777-118808778(-)
Zm00001d002534::2:14894771-14896772(+)
Zm00001d010143::8:101192186-101194187(+)
Zm00001d029888::1:92326320-92328321(+)
Zm00001d011776::8:161320131-161322132(-)
Zm00001d011001::8:136347723-136349724(+)
Zm00001d005784::2:188226500-188228501(-)
Zm00001d006645::2:213334644-213336645(+)
Zm00001d052067::4:178307781-178309782(-)
Zm00001d034059::1:282746330-282748331(+)
Zm00001d020569::7:122620260-122622261(-)
Zm00001d020984::7:139076406-139078407(-)
Zm00001d038091::6:147442351-147444352(-)
Zm00001d023693::10:15734297-15736298(-)
Zm00001d021877::7:165264099-165266100(+)
Zm00001d023439::10:5627082-5629083(+)
Zm00001d040523::3:47965531-47967532(+)
Zm00001d010155::8:102123194-102125195(+)
Zm00001d025130::10:105719942-105721943(-)
Zm00001d016291::5:155864705-155866706(-)
Zm00001d003635::2:51166992-51168993(-)
Zm00001d048418::9:155935371-155937372(+)
Zm00001d003138::2:33424636-33426637(-)
Zm00001d002176::2:7285459-7287460(-)
Zm00001d005554::2:178302684-178304685(-)
Zm00001d023601::10:11502362-11504363(-)
Zm00001d017913::5:210049143-210051144(-)
Zm00001d032737::1:236902505-236904506(-)
Zm00001d001995::2:4118797-4120798(+)
Zm00001d051788::4:169864037-169866038(-)
Zm00001d034629::1:298421358-298423359(+)
Zm00001d021325::7:148976304-148978305(-)
Zm00001d026303::10:143239135-143241136(-)
Zm00001d048207::9:152503680-152505681(-)
Zm00001d014786::5:63032366-63034367(-)
Zm00001d038728::6:163409833-163411834(+)
Zm00001d034318::1:289127221-289129222(-)
Zm00001d034887::1:304723954-304725955(-)
Zm00001d003504::2:46189190-46191191(-)
Zm00001d037162::6:114525524-114527525(-)
Zm00001d002956::2:28088573-28090574(-)
Zm00001d014481::5:49725566-49727567(+)
Zm00001d024037::10:38848554-38850555(-)
Zm00001d052249::4:184732218-184734219(+)
Zm00001d034299::1:288764171-288766172(-)
Zm00001d022417::7:177222759-177224760(-)
Zm00001d043536::3:203124266-203126267(+)
Zm00001d038682::6:162454847-162456848(+)
Zm00001d013415::5:10712754-10714755(+)
Zm00001d045395::9:20531111-20533112(+)
Zm00001d050670::4:114202623-114204624(-)
Zm00001d006663::2:213803843-213805844(+)
Zm00001d037594::6:130834624-130836625(-)
Zm00001d043260::3:193682233-193684234(-)
Zm00001d019521::7:39602387-39604388(+)
Zm00001d026304::10:143264422-143266423(-)
Zm00001d031044::1:174809756-174811757(+)
Zm00001d033957::1:279602283-279604284(+)
Zm00001d004287::2:100289643-100291644(-)
Zm00001d020539::7:121483195-121485196(-)
Zm00001d047087::9:118043284-118045285(-)
Zm00001d025644::10:124857532-124859533(+)
Zm00001d004091::2:82000038-82002039(-)
Zm00001d031120::1:178025092-178027093(-)
Zm00001d051644::4:165612041-165614042(-)
Zm00001d002978::2:28622241-28624242(+)
```
