## Supplementary material for "A comprehensive map of preferentially located motifs reveals distinct proximal *cis*-regulatory elements in plants": CTGCCGAA_containing_gene_set.txt

```
#Occurences of CTGCCGAA between 411 and 442 (positions relative to the transcription start site)
#27 sequences with CTGCCGAA in this interval
#0.10% of the sequences in promoter set with CTGCCGAA (set with 25847 sequences)
Zm00001d049729::4:41727822-41729823(+)
Zm00001d019342::7:28743787-28745788(+)
Zm00001d051328::4:154589109-154591110(-)
Zm00001d008646::8:15716720-15718721(-)
Zm00001d006588::2:211700782-211702783(-)
Zm00001d029174::1:60999424-61001425(-)
Zm00001d012965::5:2437759-2439760(+)
Zm00001d013651::5:16203568-16205569(+)
Zm00001d035689::6:41140956-41142957(-)
Zm00001d005578::2:179317209-179319210(-)
Zm00001d040084::3:26930028-26932029(+)
Zm00001d012660::8:178112979-178114980(-)
Zm00001d020108::7:92398920-92400921(-)
Zm00001d022275::7:174205984-174207985(+)
Zm00001d013446::5:11809903-11811904(+)
Zm00001d004805::2:140439581-140441582(+)
Zm00001d016716::5:173630953-173632954(-)
Zm00001d010078::8:98488613-98490614(+)
Zm00001d015231::5:80208598-80210599(+)
Zm00001d031047::1:174834835-174836836(-)
Zm00001d028569::1:39407968-39409969(-)
Zm00001d008491::8:10206589-10208590(-)
Zm00001d052458::4:190415022-190417023(-)
Zm00001d037864::6:140136755-140138756(-)
Zm00001d021684::7:160002930-160004931(+)
Zm00001d033020::1:247310408-247312409(+)
Zm00001d021785::7:162980121-162982122(-)
```
