## Supplementary material for "A comprehensive map of preferentially located motifs reveals distinct proximal *cis*-regulatory elements in plants": CTGCCTAT_containing_gene_set.txt

```
#Occurences of CTGCCTAT between -49 and -36 (positions relative to the transcription start site)
#31 sequences with CTGCCTAT in this interval
#0.12% of the sequences in promoter set with CTGCCTAT (set with 25847 sequences)
Zm00001d043249::3:193236031-193238032(-)
Zm00001d045563::9:26825179-26827180(-)
Zm00001d042438::3:167226285-167228286(-)
Zm00001d005594::2:180119638-180121639(+)
Zm00001d052047::4:177543650-177545651(-)
Zm00001d049938::4:54068052-54070053(+)
Zm00001d040446::3:43706960-43708961(-)
Zm00001d016588::5:168635992-168637993(-)
Zm00001d034433::1:292903592-292905593(+)
Zm00001d012408::8:173989807-173991808(-)
Zm00001d005823::2:189796088-189798089(+)
Zm00001d050600::4:103242407-103244408(-)
Zm00001d015311::5:84031644-84033645(-)
Zm00001d047093::9:118313934-118315935(+)
Zm00001d019936::7:77662896-77664897(+)
Zm00001d031510::1:192358160-192360161(-)
Zm00001d043734::3:208685074-208687075(+)
Zm00001d010614::8:121857824-121859825(-)
Zm00001d017033::5:183227684-183229685(+)
Zm00001d022630::7:181796664-181798665(+)
Zm00001d012531::8:176196684-176198685(+)
Zm00001d040489::3:46472063-46474064(-)
Zm00001d029906::1:93518568-93520569(+)
Zm00001d032552::1:230243409-230245410(-)
Zm00001d013159::5:5562693-5564694(-)
Zm00001d032103::1:213125275-213127276(+)
Zm00001d015100::5:75364875-75366876(+)
Zm00001d026170::10:140282737-140284738(-)
Zm00001d037340::6:122064510-122066511(-)
Zm00001d029913::1:93845717-93847718(+)
Zm00001d003865::2:63885873-63887874(+)
```
