## Supplementary material for "A comprehensive map of preferentially located motifs reveals distinct proximal *cis*-regulatory elements in plants": CTGCCTTT_containing_gene_set.txt

```
#Occurences of CTGCCTTT between -58 and -11 (positions relative to the transcription start site)
#83 sequences with CTGCCTTT in this interval
#0.32% of the sequences in promoter set with CTGCCTTT (set with 25847 sequences)
Zm00001d012709::8:179049386-179051387(+)
Zm00001d034731::1:300941899-300943900(-)
Zm00001d003309::2:39691610-39693611(+)
Zm00001d036692::6:97814230-97816231(-)
Zm00001d015410::5:89048093-89050094(+)
Zm00001d022581::7:180313344-180315345(+)
Zm00001d017966::5:210974476-210976477(-)
Zm00001d039197::6:172333754-172335755(+)
Zm00001d028277::1:28934880-28936881(+)
Zm00001d042935::3:184485084-184487085(+)
Zm00001d042724::3:178239616-178241617(-)
Zm00001d003031::2:29830110-29832111(-)
Zm00001d009765::8:80240110-80242111(-)
Zm00001d053448::4:231998006-232000007(+)
Zm00001d031056::1:175037387-175039388(-)
Zm00001d052518::4:191959178-191961179(-)
Zm00001d036388::6:86356405-86358406(-)
Zm00001d022440::7:177715016-177717017(+)
Zm00001d040056::3:25351565-25353566(+)
Zm00001d004401::2:109325503-109327504(+)
Zm00001d017128::5:186380482-186382483(+)
Zm00001d043616::3:205314842-205316843(+)
Zm00001d012525::8:176066689-176068690(+)
Zm00001d021367::7:150064171-150066172(-)
Zm00001d026091::10:138159193-138161194(+)
Zm00001d032897::1:242039587-242041588(-)
Zm00001d012973::5:2606894-2608895(+)
Zm00001d025841::10:131432334-131434335(-)
Zm00001d033287::1:257634996-257636997(+)
Zm00001d005814::2:189516734-189518735(+)
Zm00001d022147::7:171241777-171243778(-)
Zm00001d011826::8:162216242-162218243(-)
Zm00001d012457::8:174856484-174858485(-)
Zm00001d031118::1:177975219-177977220(+)
Zm00001d015597::5:100237346-100239347(-)
Zm00001d014591::5:54538727-54540728(+)
Zm00001d030951::1:168644996-168646997(-)
Zm00001d035614::6:36912193-36914194(+)
Zm00001d032926::1:243416914-243418915(+)
Zm00001d013912::5:24514575-24516576(+)
Zm00001d050023::4:60714479-60716480(-)
Zm00001d028750::1:45289575-45291576(-)
Zm00001d041871::3:141629244-141631245(+)
Zm00001d049398::4:29228080-29230081(+)
Zm00001d047530::9:133993439-133995440(+)
Zm00001d023870::10:25715571-25717572(-)
Zm00001d039032::6:168943756-168945757(+)
Zm00001d028574::1:39491645-39493646(-)
Zm00001d044713::3:235588867-235590868(-)
Zm00001d023560::10:10222056-10224057(-)
Zm00001d024493::10:74091870-74093871(+)
Zm00001d044708::3:235522204-235524205(-)
Zm00001d039303::3:1394853-1396854(-)
Zm00001d006106::2:198197054-198199055(+)
Zm00001d024674::10:83250438-83252439(+)
Zm00001d006885::2:218543206-218545207(-)
Zm00001d045398::9:20633270-20635271(-)
Zm00001d017990::5:211548552-211550553(+)
Zm00001d031289::1:185317706-185319707(+)
Zm00001d033283::1:257399111-257401112(+)
Zm00001d009815::8:82883609-82885610(-)
Zm00001d045573::9:27023870-27025871(+)
Zm00001d012682::8:178601714-178603715(+)
Zm00001d021853::7:164536549-164538550(+)
Zm00001d024153::10:50347394-50349395(+)
Zm00001d052180::4:181863541-181865542(-)
Zm00001d036195::6:76703315-76705316(+)
Zm00001d017742::5:205737174-205739175(-)
Zm00001d027523::1:7393483-7395484(+)
Zm00001d034547::1:295995347-295997348(+)
Zm00001d049469::4:31427405-31429406(+)
Zm00001d014797::5:63627139-63629140(-)
Zm00001d040192::3:31625907-31627908(+)
Zm00001d017521::5:198547737-198549738(+)
Zm00001d039764::3:14221935-14223936(-)
Zm00001d038504::6:158801660-158803661(-)
Zm00001d049094::4:15849326-15851327(-)
Zm00001d028633::1:41465584-41467585(+)
Zm00001d025900::10:133322573-133324574(-)
Zm00001d012718::8:179123672-179125673(-)
Zm00001d022166::7:171508747-171510748(-)
Zm00001d040320::3:37936278-37938279(-)
Zm00001d003101::2:32081779-32083780(+)
```
