## Supplementary material for "A comprehensive map of preferentially located motifs reveals distinct proximal *cis*-regulatory elements in plants": CTGCGATG_containing_gene_set.txt

```
#Occurences of CTGCGATG between 124 and 259 (positions relative to the transcription start site)
#144 sequences with CTGCGATG in this interval
#0.56% of the sequences in promoter set with CTGCGATG (set with 25847 sequences)
Zm00001d047677::9:139086954-139088955(+)
Zm00001d037408::6:124709610-124711611(-)
Zm00001d037739::6:135959336-135961337(+)
Zm00001d005339::2:170021698-170023699(+)
Zm00001d035874::6:58029422-58031423(-)
Zm00001d031017::1:173657022-173659023(+)
Zm00001d003110::2:32544035-32546036(-)
Zm00001d011992::8:166021024-166023025(-)
Zm00001d021278::7:147631275-147633276(+)
Zm00001d003578::2:48817782-48819783(-)
Zm00001d049445::4:30591143-30593144(+)
Zm00001d020356::7:108788174-108790175(+)
Zm00001d047220::9:122715704-122717705(+)
Zm00001d032942::1:244207136-244209137(+)
Zm00001d020821::7:133930170-133932171(-)
Zm00001d018709::7:2893620-2895621(+)
Zm00001d031829::1:203038482-203040483(-)
Zm00001d032843::1:239899754-239901755(+)
Zm00001d045618::9:28913401-28915402(-)
Zm00001d053375::4:228269305-228271306(-)
Zm00001d028730::1:44530853-44532854(+)
Zm00001d028830::1:47988127-47990128(-)
Zm00001d048583::4:224394-226395(-)
Zm00001d018011::5:211983683-211985684(-)
Zm00001d021692::7:160353116-160355117(-)
Zm00001d002110::2:6045113-6047114(-)
Zm00001d007637::2:236695978-236697979(+)
Zm00001d050897::4:128982478-128984479(+)
Zm00001d032231::1:218060516-218062517(-)
Zm00001d050375::4:84715733-84717734(-)
Zm00001d018097::5:214128552-214130553(-)
Zm00001d028423::1:34538637-34540638(+)
Zm00001d016034::5:140714014-140716015(+)
Zm00001d053113::4:214317300-214319301(+)
Zm00001d014201::5:36224541-36226542(-)
Zm00001d048595::4:981933-983934(+)
Zm00001d040464::3:44809729-44811730(+)
Zm00001d020437::7:114151529-114153530(-)
Zm00001d020882::7:135399974-135401975(-)
Zm00001d043374::3:198029196-198031197(+)
Zm00001d032874::1:241171517-241173518(-)
Zm00001d008887::8:24110907-24112908(-)
Zm00001d021999::7:167779854-167781855(+)
Zm00001d025871::10:132192357-132194358(+)
Zm00001d033689::1:271315635-271317636(-)
Zm00001d046553::9:95753866-95755867(+)
Zm00001d008686::8:17170117-17172118(+)
Zm00001d015292::5:82973738-82975739(-)
Zm00001d010021::8:95479732-95481733(+)
Zm00001d040941::3:81381793-81383794(-)
Zm00001d031929::1:207104696-207106697(-)
Zm00001d012160::8:169180663-169182664(-)
Zm00001d023264::10:1598958-1600959(+)
Zm00001d016943::5:180771145-180773146(-)
Zm00001d053367::4:227760532-227762533(-)
Zm00001d033866::1:276754632-276756633(-)
Zm00001d017655::5:203250429-203252430(+)
Zm00001d026131::10:139319451-139321452(+)
Zm00001d019699::7:51747341-51749342(+)
Zm00001d044338::3:225445817-225447818(+)
Zm00001d011155::8:140999743-141001744(-)
Zm00001d043854::3:212110833-212112834(+)
Zm00001d053212::4:220415651-220417652(+)
Zm00001d039616::3:9142169-9144170(+)
Zm00001d038081::6:147115618-147117619(+)
Zm00001d039688::3:11909691-11911692(-)
Zm00001d002656::2:18474787-18476788(-)
Zm00001d053150::4:216309805-216311806(+)
Zm00001d047916::9:145293938-145295939(-)
Zm00001d028525::1:38126139-38128140(-)
Zm00001d003710::2:55845767-55847768(+)
Zm00001d053807::4:241451520-241453521(+)
Zm00001d016954::5:181070454-181072455(-)
Zm00001d028295::1:29495741-29497742(+)
Zm00001d053130::4:215059154-215061155(+)
Zm00001d040526::3:48130913-48132914(-)
Zm00001d006061::2:196889923-196891924(-)
Zm00001d006763::2:216199735-216201736(-)
Zm00001d032517::1:229145981-229147982(+)
Zm00001d007882::2:241674982-241676983(-)
Zm00001d024543::10:77527846-77529847(+)
Zm00001d014472::5:49407384-49409385(-)
Zm00001d015936::5:132744238-132746239(-)
Zm00001d032847::1:239930389-239932390(+)
Zm00001d034015::1:281225227-281227228(+)
Zm00001d047747::9:140740063-140742064(-)
Zm00001d033853::1:275851495-275853496(+)
Zm00001d007158::2:223461479-223463480(+)
Zm00001d034808::1:302532335-302534336(+)
Zm00001d036669::6:97156571-97158572(+)
Zm00001d052624::4:195163491-195165492(-)
Zm00001d006798::2:216965151-216967152(-)
Zm00001d038194::6:151191551-151193552(-)
Zm00001d021812::7:163526374-163528375(-)
Zm00001d039758::3:14108659-14110660(+)
Zm00001d037521::6:128038237-128040238(+)
Zm00001d009719::8:77727900-77729901(-)
Zm00001d015094::5:75257500-75259501(+)
Zm00001d006198::2:201390905-201392906(+)
Zm00001d003602::2:49521736-49523737(+)
Zm00001d006316::2:204319971-204321972(+)
Zm00001d043736::3:208703165-208705166(-)
Zm00001d007283::2:226799664-226801665(+)
Zm00001d047056::9:116818689-116820690(-)
Zm00001d034592::1:297385567-297387568(+)
Zm00001d017751::5:205888440-205890441(+)
Zm00001d031702::1:198866477-198868478(-)
Zm00001d039192::6:172235914-172237915(+)
Zm00001d019628::7:46880273-46882274(-)
Zm00001d021150::7:144131747-144133748(-)
Zm00001d030159::1:109472697-109474698(-)
Zm00001d047293::9:125768672-125770673(-)
Zm00001d002239::2:8614864-8616865(-)
Zm00001d008816::8:21391648-21393649(-)
Zm00001d027808::1:14079695-14081696(+)
Zm00001d044327::3:225307914-225309915(-)
Zm00001d050449::4:89036718-89038719(+)
Zm00001d027884::1:16714216-16716217(-)
Zm00001d009410::8:63366303-63368304(+)
Zm00001d052194::4:182773285-182775286(-)
Zm00001d014482::5:49762124-49764125(-)
Zm00001d024980::10:97825767-97827768(+)
Zm00001d035217::6:10795371-10797372(+)
Zm00001d004119::2:83945338-83947339(-)
Zm00001d020178::7:97699854-97701855(-)
Zm00001d013885::5:23776124-23778125(-)
Zm00001d033833::1:275194405-275196406(-)
Zm00001d012451::8:174779386-174781387(+)
Zm00001d022043::7:168533101-168535102(+)
Zm00001d044823::9:3926773-3928774(-)
Zm00001d039421::3:3863382-3865383(-)
Zm00001d046465::9:91053238-91055239(-)
Zm00001d014422::5:45955142-45957143(+)
Zm00001d031589::1:195611033-195613034(-)
Zm00001d012100::8:168249088-168251089(-)
Zm00001d010181::8:103304122-103306123(+)
Zm00001d009276::8:50547481-50549482(-)
Zm00001d040413::3:42221945-42223946(+)
Zm00001d046613::9:98837759-98839760(+)
Zm00001d040804::3:66963776-66965777(-)
Zm00001d049910::4:52071978-52073979(+)
Zm00001d002982::2:28867223-28869224(-)
Zm00001d025874::10:132242199-132244200(+)
Zm00001d052113::4:180166224-180168225(+)
```
