## Supplementary material for "A comprehensive map of preferentially located motifs reveals distinct proximal *cis*-regulatory elements in plants": CTGCGCAC_containing_gene_set.txt

```
#Occurences of CTGCGCAC between -904 and -878 (positions relative to the transcription start site)
#29 sequences with CTGCGCAC in this interval
#0.11% of the sequences in promoter set with CTGCGCAC (set with 25847 sequences)
Zm00001d006465::2:209012581-209014582(-)
Zm00001d002905::2:26327981-26329982(+)
Zm00001d041290::3:110645624-110647625(+)
Zm00001d028457::1:35506916-35508917(+)
Zm00001d007954::2:243992671-243994672(-)
Zm00001d024418::10:70189411-70191412(-)
Zm00001d035229::6:15535922-15537923(-)
Zm00001d013166::5:5728915-5730916(+)
Zm00001d013958::5:26240910-26242911(-)
Zm00001d053799::4:241324092-241326093(+)
Zm00001d033859::1:276080741-276082742(-)
Zm00001d018781::7:5082303-5084304(+)
Zm00001d010546::8:120087331-120089332(-)
Zm00001d001858::2:2029881-2031882(+)
Zm00001d021145::7:144086714-144088715(+)
Zm00001d044641::3:233848581-233850582(+)
Zm00001d023538::10:9345996-9347997(+)
Zm00001d052855::4:202675291-202677292(-)
Zm00001d051498::4:160457814-160459815(+)
Zm00001d043170::3:190524723-190526724(+)
Zm00001d025752::10:128395388-128397389(-)
Zm00001d032741::1:237006499-237008500(+)
Zm00001d032537::1:229899802-229901803(-)
Zm00001d021777::7:162866571-162868572(-)
Zm00001d020614::7:125135326-125137327(-)
Zm00001d021268::7:147335995-147337996(-)
Zm00001d012258::8:171226877-171228878(+)
Zm00001d006499::2:210026567-210028568(+)
Zm00001d027480::1:6268810-6270811(+)
```
