## Supplementary material for "A comprehensive map of preferentially located motifs reveals distinct proximal *cis*-regulatory elements in plants": CTGCGCAG_containing_gene_set.txt

```
#Occurences of CTGCGCAG between 149 and 232 (positions relative to the transcription start site)
#68 sequences with CTGCGCAG in this interval
#0.26% of the sequences in promoter set with CTGCGCAG (set with 25847 sequences)
Zm00001d047970::9:146681315-146683316(+)
Zm00001d025983::10:135295416-135297417(-)
Zm00001d003500::2:46122263-46124264(-)
Zm00001d028554::1:38997857-38999858(-)
Zm00001d031259::1:184115180-184117181(-)
Zm00001d003062::2:30965214-30967215(+)
Zm00001d013829::5:21833330-21835331(+)
Zm00001d027803::1:13910904-13912905(-)
Zm00001d019164::7:19782425-19784426(-)
Zm00001d038579::6:160395936-160397937(-)
Zm00001d007889::2:241880284-241882285(-)
Zm00001d041883::3:142278254-142280255(-)
Zm00001d004339::2:104573878-104575879(-)
Zm00001d035222::6:13560306-13562307(-)
Zm00001d018242::5:217266242-217268243(+)
Zm00001d007345::2:229253960-229255961(+)
Zm00001d027558::1:8163749-8165750(-)
Zm00001d031662::1:197921038-197923039(-)
Zm00001d040572::3:50774497-50776498(+)
Zm00001d032084::1:212111922-212113923(-)
Zm00001d047889::9:144393308-144395309(+)
Zm00001d013057::5:3949927-3951928(-)
Zm00001d036382::6:86303201-86305202(-)
Zm00001d035337::6:22135533-22137534(-)
Zm00001d021688::7:160072484-160074485(+)
Zm00001d034036::1:281959509-281961510(+)
Zm00001d012339::8:172715719-172717720(+)
Zm00001d030408::1:130193834-130195835(-)
Zm00001d014658::5:57811194-57813195(+)
Zm00001d045359::9:19531288-19533289(+)
Zm00001d050424::4:87202469-87204470(+)
Zm00001d021516::7:154839898-154841899(-)
Zm00001d016915::5:179754100-179756101(+)
Zm00001d052740::4:199454847-199456848(+)
Zm00001d006106::2:198197054-198199055(+)
Zm00001d047258::9:124553598-124555599(-)
Zm00001d048596::4:1020364-1022365(+)
Zm00001d021599::7:157780727-157782728(+)
Zm00001d029978::1:97310123-97312124(+)
Zm00001d014330::5:41123391-41125392(-)
Zm00001d011845::8:162607800-162609801(-)
Zm00001d009431::8:64111364-64113365(-)
Zm00001d009247::8:47084154-47086155(-)
Zm00001d033905::1:278138068-278140069(-)
Zm00001d030453::1:133432547-133434548(-)
Zm00001d049208::4:20638826-20640827(-)
Zm00001d006505::2:210158395-210160396(+)
Zm00001d017888::5:209639145-209641146(+)
Zm00001d026700::10:150352126-150354127(+)
Zm00001d052178::4:181730631-181732632(-)
Zm00001d033051::1:248673873-248675874(+)
Zm00001d033170::1:252775687-252777688(+)
Zm00001d013628::5:15831901-15833902(+)
Zm00001d053017::4:209246489-209248490(-)
Zm00001d011178::8:142043022-142045023(-)
Zm00001d046935::9:111777364-111779365(-)
Zm00001d021979::7:167508425-167510426(+)
Zm00001d005890::2:191850545-191852546(+)
Zm00001d050827::4:125014895-125016896(+)
Zm00001d012794::5:35120-37121(-)
Zm00001d037546::6:128893015-128895016(+)
Zm00001d024515::10:75532570-75534571(-)
Zm00001d039658::3:10932297-10934298(+)
Zm00001d049748::4:42987436-42989437(+)
Zm00001d032250::1:218944748-218946749(+)
Zm00001d005694::2:183652831-183654832(-)
Zm00001d016832::5:177784018-177786019(-)
Zm00001d039144::6:171007762-171009763(+)
```
