## Supplementary material for "A comprehensive map of preferentially located motifs reveals distinct proximal *cis*-regulatory elements in plants": CTGCGGG_containing_gene_set.txt

```
#Occurences of CTGCGGG between 466 and 478 (positions relative to the transcription start site)
#118 sequences with CTGCGGG in this interval
#0.46% of the sequences in promoter set with CTGCGGG (set with 25847 sequences)
Zm00001d025309::10:113728172-113730173(+)
Zm00001d047659::9:138357870-138359871(-)
Zm00001d008765::8:19525889-19527890(+)
Zm00001d043562::3:203927706-203929707(+)
Zm00001d013694::5:17705982-17707983(+)
Zm00001d039407::3:3612505-3614506(+)
Zm00001d050217::4:74114075-74116076(+)
Zm00001d052674::4:196902870-196904871(+)
Zm00001d030764::1:158951514-158953515(+)
Zm00001d009605::8:72859663-72861664(+)
Zm00001d026482::10:146768570-146770571(-)
Zm00001d050934::4:132599859-132601860(-)
Zm00001d005744::2:185664254-185666255(-)
Zm00001d048777::4:5405908-5407909(+)
Zm00001d047605::9:136919887-136921888(+)
Zm00001d034222::1:287046765-287048766(-)
Zm00001d043339::3:197023009-197025010(+)
Zm00001d043578::3:204363435-204365436(+)
Zm00001d031201::1:181970929-181972930(-)
Zm00001d015500::5:94102683-94104684(+)
Zm00001d040649::3:55959863-55961864(-)
Zm00001d015244::5:80935137-80937138(+)
Zm00001d045424::9:21656810-21658811(+)
Zm00001d041816::3:139052602-139054603(+)
Zm00001d046511::9:93193009-93195010(+)
Zm00001d018593::7:172657-174658(+)
Zm00001d027943::1:18037758-18039759(+)
Zm00001d031053::1:174884586-174886587(-)
Zm00001d048443::9:156571045-156573046(+)
Zm00001d019756::7:56703071-56705072(-)
Zm00001d047938::9:145763691-145765692(-)
Zm00001d002796::2:22832246-22834247(-)
Zm00001d011625::8:156539933-156541934(-)
Zm00001d024429::10:70579292-70581293(-)
Zm00001d025574::10:122790288-122792289(+)
Zm00001d026412::10:145386276-145388277(+)
Zm00001d011433::8:150400848-150402849(+)
Zm00001d013032::5:3487865-3489866(+)
Zm00001d044180::3:221250420-221252421(-)
Zm00001d038031::6:145632197-145634198(+)
Zm00001d020853::7:134782766-134784767(-)
Zm00001d013967::5:26620713-26622714(-)
Zm00001d009017::8:30242789-30244790(-)
Zm00001d043328::3:196701153-196703154(-)
Zm00001d044865::9:5838914-5840915(+)
Zm00001d014826::5:64618131-64620132(+)
Zm00001d025129::10:105651422-105653423(+)
Zm00001d024459::10:71758541-71760542(+)
Zm00001d037853::6:139797215-139799216(+)
Zm00001d016474::5:163741864-163743865(-)
Zm00001d020531::7:121207070-121209071(+)
Zm00001d026637::10:149252503-149254504(-)
Zm00001d009242::8:46230625-46232626(-)
Zm00001d030703::1:154502524-154504525(+)
Zm00001d005024::2:154435772-154437773(-)
Zm00001d052793::4:201140709-201142710(-)
Zm00001d051510::4:160975548-160977549(-)
Zm00001d039890::3:18010953-18012954(-)
Zm00001d035046::6:3078301-3080302(-)
Zm00001d036682::6:97482012-97484013(-)
Zm00001d010145::8:101315097-101317098(+)
Zm00001d021894::7:165556157-165558158(-)
Zm00001d033154::1:252349104-252351105(+)
Zm00001d024278::10:61397693-61399694(-)
Zm00001d014732::5:61075223-61077224(+)
Zm00001d020806::7:133444299-133446300(-)
Zm00001d010923::8:133671132-133673133(+)
Zm00001d047811::9:142370593-142372594(-)
Zm00001d029709::1:83412848-83414849(-)
Zm00001d028727::1:44511276-44513277(+)
Zm00001d013989::5:27671107-27673108(+)
Zm00001d035044::6:3021913-3023914(+)
Zm00001d035056::6:3357157-3359158(-)
Zm00001d005964::2:194056367-194058368(+)
Zm00001d018541::5:222660780-222662781(+)
Zm00001d015313::5:84120911-84122912(-)
Zm00001d024209::10:56567177-56569178(+)
Zm00001d005082::2:157622224-157624225(-)
Zm00001d015776::5:118457729-118459730(+)
Zm00001d005419::2:173367074-173369075(-)
Zm00001d010411::8:113496008-113498009(-)
Zm00001d025819::10:130625895-130627896(-)
Zm00001d046638::9:100058886-100060887(+)
Zm00001d049950::4:55128171-55130172(+)
Zm00001d049822::4:46349096-46351097(+)
Zm00001d007332::2:228913328-228915329(+)
Zm00001d052589::4:193903190-193905191(+)
Zm00001d043688::3:207418561-207420562(-)
Zm00001d009619::8:73562016-73564017(+)
Zm00001d039391::3:3172495-3174496(-)
Zm00001d015683::5:107120251-107122252(-)
Zm00001d027784::1:13437298-13439299(+)
Zm00001d019105::7:16888389-16890390(-)
Zm00001d051755::4:168934746-168936747(+)
Zm00001d003320::2:40124865-40126866(+)
Zm00001d038684::6:162561058-162563059(+)
Zm00001d033203::1:253924342-253926343(-)
Zm00001d022150::7:171312059-171314060(-)
Zm00001d031411::1:189276583-189278584(+)
Zm00001d018952::7:10370372-10372373(+)
Zm00001d014783::5:62946701-62948702(+)
Zm00001d034544::1:295926000-295928001(-)
Zm00001d015622::5:101915008-101917009(-)
Zm00001d052980::4:207106063-207108064(+)
Zm00001d036442::6:88735780-88737781(-)
Zm00001d003100::2:32062442-32064443(+)
Zm00001d024910::10:94436593-94438594(-)
Zm00001d006869::2:218300886-218302887(-)
Zm00001d016551::5:167015660-167017661(+)
Zm00001d023497::10:7361288-7363289(-)
Zm00001d027337::1:3222922-3224923(+)
Zm00001d040577::3:50991632-50993633(+)
Zm00001d007289::2:226917414-226919415(+)
Zm00001d048301::9:154166514-154168515(-)
Zm00001d032534::1:229831668-229833669(-)
Zm00001d023747::10:18440248-18442249(+)
Zm00001d044378::3:226470397-226472398(-)
Zm00001d052830::4:202076604-202078605(+)
```
