## Supplementary material for "A comprehensive map of preferentially located motifs reveals distinct proximal *cis*-regulatory elements in plants": CTGCTAAA_containing_gene_set.txt

```
#Occurences of CTGCTAAA between -367 and -355 (positions relative to the transcription start site)
#33 sequences with CTGCTAAA in this interval
#0.13% of the sequences in promoter set with CTGCTAAA (set with 25847 sequences)
Zm00001d017961::5:210932243-210934244(+)
Zm00001d008721::8:17740679-17742680(+)
Zm00001d049338::4:27148971-27150972(-)
Zm00001d012950::5:2316678-2318679(+)
Zm00001d038565::6:159997600-159999601(-)
Zm00001d043821::3:210977037-210979038(-)
Zm00001d042515::3:170303366-170305367(-)
Zm00001d033808::1:274304674-274306675(-)
Zm00001d018334::5:218623284-218625285(-)
Zm00001d025497::10:120578475-120580476(+)
Zm00001d042979::3:185654451-185656452(-)
Zm00001d033102::1:250206266-250208267(-)
Zm00001d020769::7:131700042-131702043(-)
Zm00001d043819::3:210966368-210968369(-)
Zm00001d021768::7:162725623-162727624(+)
Zm00001d005846::2:190703100-190705101(-)
Zm00001d029640::1:80898663-80900664(-)
Zm00001d045155::9:14557970-14559971(+)
Zm00001d018366::5:219241001-219243002(-)
Zm00001d016711::5:173426227-173428228(+)
Zm00001d044254::3:223089093-223091094(-)
Zm00001d025501::10:120595036-120597037(+)
Zm00001d038617::6:160996437-160998438(-)
Zm00001d045998::9:53113245-53115246(+)
Zm00001d015672::5:105101027-105103028(-)
Zm00001d013973::5:26850276-26852277(-)
Zm00001d033419::1:262563734-262565735(+)
Zm00001d035965::6:62971573-62973574(-)
Zm00001d016968::5:181540870-181542871(+)
Zm00001d022244::7:173502653-173504654(-)
Zm00001d035705::6:41918629-41920630(-)
Zm00001d044993::9:9486750-9488751(+)
Zm00001d047805::9:142254103-142256104(-)
```
