## Supplementary material for "A comprehensive map of preferentially located motifs reveals distinct proximal *cis*-regulatory elements in plants": CTGCTGAA_containing_gene_set.txt

```
#Occurences of CTGCTGAA between 87 and 94 (positions relative to the transcription start site)
#33 sequences with CTGCTGAA in this interval
#0.13% of the sequences in promoter set with CTGCTGAA (set with 25847 sequences)
Zm00001d044406::3:227344236-227346237(-)
Zm00001d038496::6:158594773-158596774(-)
Zm00001d051311::4:152980146-152982147(+)
Zm00001d031643::1:197131506-197133507(+)
Zm00001d019756::7:56703071-56705072(-)
Zm00001d053172::4:217827226-217829227(+)
Zm00001d033808::1:274304674-274306675(-)
Zm00001d038565::6:159997600-159999601(-)
Zm00001d021768::7:162725623-162727624(+)
Zm00001d049338::4:27148971-27150972(-)
Zm00001d042515::3:170303366-170305367(-)
Zm00001d043140::3:190026482-190028483(-)
Zm00001d035705::6:41918629-41920630(-)
Zm00001d005547::2:178259961-178261962(+)
Zm00001d025878::10:132465771-132467772(-)
Zm00001d015672::5:105101027-105103028(-)
Zm00001d048092::9:149960773-149962774(+)
Zm00001d048831::4:6088463-6090464(-)
Zm00001d002097::2:5955524-5957525(-)
Zm00001d016711::5:173426227-173428228(+)
Zm00001d029640::1:80898663-80900664(-)
Zm00001d005366::2:171096969-171098970(+)
Zm00001d030864::1:164077219-164079220(-)
Zm00001d014525::5:51643769-51645770(-)
Zm00001d045998::9:53113245-53115246(+)
Zm00001d025253::10:111398034-111400035(+)
Zm00001d012950::5:2316678-2318679(+)
Zm00001d016968::5:181540870-181542871(+)
Zm00001d029995::1:98255722-98257723(+)
Zm00001d020515::7:119960620-119962621(-)
Zm00001d018818::7:6249189-6251190(+)
Zm00001d044993::9:9486750-9488751(+)
Zm00001d019541::7:41463731-41465732(-)
```
