## Supplementary material for "A comprehensive map of preferentially located motifs reveals distinct proximal *cis*-regulatory elements in plants": CTGCTTTA_containing_gene_set.txt

```
#Occurences of CTGCTTTA between -33 and -22 (positions relative to the transcription start site)
#25 sequences with CTGCTTTA in this interval
#0.10% of the sequences in promoter set with CTGCTTTA (set with 25847 sequences)
Zm00001d034643::1:298702878-298704879(+)
Zm00001d003754::2:57608928-57610929(-)
Zm00001d003512::2:46300510-46302511(-)
Zm00001d024676::10:83289223-83291224(+)
Zm00001d049640::4:38546252-38548253(+)
Zm00001d029881::1:91831736-91833737(-)
Zm00001d041869::3:141616970-141618971(+)
Zm00001d051231::4:149356024-149358025(-)
Zm00001d035770::6:46873590-46875591(+)
Zm00001d049576::4:35888605-35890606(-)
Zm00001d049602::4:36984401-36986402(+)
Zm00001d045112::9:13122181-13124182(-)
Zm00001d043431::3:199609925-199611926(+)
Zm00001d014477::5:49668420-49670421(-)
Zm00001d028249::1:27989180-27991181(+)
Zm00001d016735::5:174691939-174693940(-)
Zm00001d005159::2:161854849-161856850(-)
Zm00001d011212::8:143081076-143083077(-)
Zm00001d017713::5:205041378-205043379(+)
Zm00001d011319::8:146553703-146555704(-)
Zm00001d009030::8:30789000-30791001(+)
Zm00001d040693::3:58560342-58562343(+)
Zm00001d036750::6:99762376-99764377(+)
Zm00001d049571::4:35619155-35621156(+)
Zm00001d020616::7:125176001-125178002(+)
```
