## Supplementary material for "A comprehensive map of preferentially located motifs reveals distinct proximal *cis*-regulatory elements in plants": CTGGACG_containing_gene_set.txt

```
#Occurences of CTGGACG between 421 and 432 (positions relative to the transcription start site)
#120 sequences with CTGGACG in this interval
#0.46% of the sequences in promoter set with CTGGACG (set with 25847 sequences)
Zm00001d046621::9:99137063-99139064(+)
Zm00001d021553::7:155736541-155738542(+)
Zm00001d019573::7:43779537-43781538(+)
Zm00001d003841::2:61912905-61914906(+)
Zm00001d017381::5:193890800-193892801(+)
Zm00001d051163::4:146798308-146800309(-)
Zm00001d036682::6:97482012-97484013(-)
Zm00001d015683::5:107120251-107122252(-)
Zm00001d033203::1:253924342-253926343(-)
Zm00001d003100::2:32062442-32064443(+)
Zm00001d033247::1:255986979-255988980(+)
Zm00001d007289::2:226917414-226919415(+)
Zm00001d015500::5:94102683-94104684(+)
Zm00001d014903::5:67442346-67444347(-)
Zm00001d002589::2:16289461-16291462(-)
Zm00001d024278::10:61397693-61399694(-)
Zm00001d034544::1:295926000-295928001(-)
Zm00001d016273::5:155087982-155089983(+)
Zm00001d040581::3:51338411-51340412(+)
Zm00001d052888::4:203493189-203495190(+)
Zm00001d005744::2:185664254-185666255(-)
Zm00001d014906::5:67679539-67681540(+)
Zm00001d003228::2:36829375-36831376(-)
Zm00001d052468::4:190670286-190672287(-)
Zm00001d042611::3:173561521-173563522(-)
Zm00001d040577::3:50991632-50993633(+)
Zm00001d027807::1:14030229-14032230(-)
Zm00001d052980::4:207106063-207108064(+)
Zm00001d005419::2:173367074-173369075(-)
Zm00001d022150::7:171312059-171314060(-)
Zm00001d037010::6:108965014-108967015(-)
Zm00001d018144::5:215396075-215398076(-)
Zm00001d030764::1:158951514-158953515(+)
Zm00001d053591::4:235616625-235618626(-)
Zm00001d001909::2:2777724-2779725(+)
Zm00001d047811::9:142370593-142372594(-)
Zm00001d026025::10:136298477-136300478(-)
Zm00001d015244::5:80935137-80937138(+)
Zm00001d029709::1:83412848-83414849(-)
Zm00001d011007::8:136513964-136515965(-)
Zm00001d020806::7:133444299-133446300(-)
Zm00001d051510::4:160975548-160977549(-)
Zm00001d017385::5:194001023-194003024(+)
Zm00001d039890::3:18010953-18012954(-)
Zm00001d045014::9:10230396-10232397(-)
Zm00001d012482::8:175330742-175332743(-)
Zm00001d007332::2:228913328-228915329(+)
Zm00001d013047::5:3757634-3759635(-)
Zm00001d009603::8:72761669-72763670(+)
Zm00001d048238::9:153032715-153034716(-)
Zm00001d009242::8:46230625-46232626(-)
Zm00001d053977::4:244553998-244555999(-)
Zm00001d031411::1:189276583-189278584(+)
Zm00001d045632::9:29533557-29535558(+)
Zm00001d024910::10:94436593-94438594(-)
Zm00001d023747::10:18440248-18442249(+)
Zm00001d008765::8:19525889-19527890(+)
Zm00001d052674::4:196902870-196904871(+)
Zm00001d006683::2:214239809-214241810(-)
Zm00001d024209::10:56567177-56569178(+)
Zm00001d048386::9:155337896-155339897(-)
Zm00001d039176::6:171828322-171830323(-)
Zm00001d042192::3:155539393-155541394(+)
Zm00001d005482::2:175594499-175596500(+)
Zm00001d022046::7:168696768-168698769(+)
Zm00001d026482::10:146768570-146770571(-)
Zm00001d044180::3:221250420-221252421(-)
Zm00001d026637::10:149252503-149254504(-)
Zm00001d006869::2:218300886-218302887(-)
Zm00001d046511::9:93193009-93195010(+)
Zm00001d050910::4:130224009-130226010(+)
Zm00001d032534::1:229831668-229833669(-)
Zm00001d007604::2:236078946-236080947(-)
Zm00001d050934::4:132599859-132601860(-)
Zm00001d019628::7:46880273-46882274(-)
Zm00001d051725::4:168144557-168146558(+)
Zm00001d013019::5:3279912-3281913(+)
Zm00001d024459::10:71758541-71760542(+)
Zm00001d018210::5:216622469-216624470(-)
Zm00001d013223::5:6727375-6729376(-)
Zm00001d014772::5:62617399-62619400(-)
Zm00001d035569::6:33991498-33993499(-)
Zm00001d051509::4:160959675-160961676(+)
Zm00001d053554::4:233851400-233853401(+)
Zm00001d015622::5:101915008-101917009(-)
Zm00001d046638::9:100058886-100060887(+)
Zm00001d045463::9:23156236-23158237(-)
Zm00001d051305::4:152548861-152550862(+)
Zm00001d050955::4:133316900-133318901(-)
Zm00001d051859::4:172522673-172524674(-)
Zm00001d008618::8:14745875-14747876(-)
Zm00001d018952::7:10370372-10372373(+)
Zm00001d023497::10:7361288-7363289(-)
Zm00001d025457::10:119091150-119093151(-)
Zm00001d019105::7:16888389-16890390(-)
Zm00001d052830::4:202076604-202078605(+)
Zm00001d010923::8:133671132-133673133(+)
Zm00001d047605::9:136919887-136921888(+)
Zm00001d031753::1:200739306-200741307(-)
Zm00001d005024::2:154435772-154437773(-)
Zm00001d043780::3:209998801-210000802(+)
Zm00001d052733::4:199296030-199298031(-)
Zm00001d048841::4:6222110-6224111(+)
Zm00001d021986::7:167552809-167554810(-)
Zm00001d043595::3:204595233-204597234(-)
Zm00001d050217::4:74114075-74116076(+)
Zm00001d030868::1:164194906-164196907(+)
Zm00001d034222::1:287046765-287048766(-)
Zm00001d038135::6:149154211-149156212(+)
Zm00001d045424::9:21656810-21658811(+)
Zm00001d030703::1:154502524-154504525(+)
Zm00001d011488::8:152105727-152107728(+)
Zm00001d044865::9:5838914-5840915(+)
Zm00001d010145::8:101315097-101317098(+)
Zm00001d032003::1:209210701-209212702(-)
Zm00001d029729::1:84331305-84333306(+)
Zm00001d025309::10:113728172-113730173(+)
Zm00001d003136::2:33388170-33390171(+)
Zm00001d027784::1:13437298-13439299(+)
Zm00001d051755::4:168934746-168936747(+)
```
