## Supplementary material for "A comprehensive map of preferentially located motifs reveals distinct proximal *cis*-regulatory elements in plants": CTGGACTC_containing_gene_set.txt

```
#Occurences of CTGGACTC between -19 and 15 (positions relative to the transcription start site)
#42 sequences with CTGGACTC in this interval
#0.16% of the sequences in promoter set with CTGGACTC (set with 25847 sequences)
Zm00001d047404::9:129018024-129020025(-)
Zm00001d044467::3:228976065-228978066(+)
Zm00001d049550::4:34373481-34375482(+)
Zm00001d032604::1:231819408-231821409(-)
Zm00001d048667::4:3014920-3016921(-)
Zm00001d025794::10:129811316-129813317(+)
Zm00001d024310::10:63445620-63447621(+)
Zm00001d006903::2:219060185-219062186(-)
Zm00001d050658::4:112867635-112869636(+)
Zm00001d047407::9:129147563-129149564(-)
Zm00001d010731::8:126267865-126269866(-)
Zm00001d036270::6:81180623-81182624(+)
Zm00001d034841::1:303633292-303635293(-)
Zm00001d053721::4:239849197-239851198(-)
Zm00001d009765::8:80240110-80242111(-)
Zm00001d023760::10:19074494-19076495(+)
Zm00001d002447::2:12904600-12906601(-)
Zm00001d037737::6:135892104-135894105(+)
Zm00001d012571::8:176807971-176809972(-)
Zm00001d046959::9:113106007-113108008(-)
Zm00001d010572::8:120657792-120659793(+)
Zm00001d006211::2:201914177-201916178(-)
Zm00001d039467::3:5059496-5061497(-)
Zm00001d025066::10:102405481-102407482(-)
Zm00001d026540::10:147925054-147927055(-)
Zm00001d045783::9:38813090-38815091(-)
Zm00001d008742::8:18821039-18823040(+)
Zm00001d028630::1:41452739-41454740(+)
Zm00001d009074::8:34605458-34607459(+)
Zm00001d027790::1:13574887-13576888(+)
Zm00001d010892::8:132352004-132354005(+)
Zm00001d043801::3:210473256-210475257(-)
Zm00001d028647::1:41725567-41727568(-)
Zm00001d037377::6:123595348-123597349(-)
Zm00001d040734::3:60727311-60729312(+)
Zm00001d035336::6:21909874-21911875(+)
Zm00001d021204::7:146018309-146020310(+)
Zm00001d026483::10:146793523-146795524(+)
Zm00001d017601::5:201312133-201314134(+)
Zm00001d036272::6:81272976-81274977(+)
Zm00001d022479::7:178454861-178456862(-)
Zm00001d025932::10:134098341-134100342(-)
```
