## Supplementary material for "A comprehensive map of preferentially located motifs reveals distinct proximal *cis*-regulatory elements in plants": CTGGCAGT_containing_gene_set.txt

```
#Occurences of CTGGCAGT between -30 and 58 (positions relative to the transcription start site)
#81 sequences with CTGGCAGT in this interval
#0.31% of the sequences in promoter set with CTGGCAGT (set with 25847 sequences)
Zm00001d047531::9:134012621-134014622(+)
Zm00001d012947::5:2308569-2310570(-)
Zm00001d029671::1:82080204-82082205(-)
Zm00001d003037::2:30054508-30056509(+)
Zm00001d042526::3:170859865-170861866(+)
Zm00001d002191::2:7654551-7656552(+)
Zm00001d042718::3:178112774-178114775(+)
Zm00001d028829::1:47879244-47881245(+)
Zm00001d034077::1:283422969-283424970(-)
Zm00001d037483::6:126836992-126838993(-)
Zm00001d048694::4:3417043-3419044(-)
Zm00001d044789::9:2479903-2481904(-)
Zm00001d027442::1:5435370-5437371(-)
Zm00001d042585::3:172748839-172750840(-)
Zm00001d014393::5:44436366-44438367(-)
Zm00001d030240::1:115466525-115468526(+)
Zm00001d044854::9:5280036-5282037(-)
Zm00001d042064::3:149402343-149404344(-)
Zm00001d052071::4:178530288-178532289(+)
Zm00001d038071::6:146903687-146905688(+)
Zm00001d052306::4:186582717-186584718(+)
Zm00001d043900::3:213324061-213326062(+)
Zm00001d031841::1:203398868-203400869(-)
Zm00001d045607::9:28661748-28663749(+)
Zm00001d049835::4:47108729-47110730(-)
Zm00001d010675::8:123943096-123945097(+)
Zm00001d002004::2:4175726-4177727(+)
Zm00001d032973::1:245142020-245144021(+)
Zm00001d045379::9:20182676-20184677(-)
Zm00001d006195::2:201275995-201277996(-)
Zm00001d007953::2:243983505-243985506(+)
Zm00001d054080::4:246033444-246035445(+)
Zm00001d045065::9:11361025-11363026(-)
Zm00001d016771::5:175541603-175543604(+)
Zm00001d021968::7:167235532-167237533(-)
Zm00001d029865::1:90967543-90969544(-)
Zm00001d038564::6:159979929-159981930(-)
Zm00001d044309::3:224935919-224937920(-)
Zm00001d034250::1:287915129-287917130(+)
Zm00001d020003::7:84900961-84902962(+)
Zm00001d028854::1:48597084-48599085(-)
Zm00001d010901::8:132595925-132597926(+)
Zm00001d041612::3:129681127-129683128(+)
Zm00001d008534::8:11992682-11994683(+)
Zm00001d013508::5:12964194-12966195(+)
Zm00001d010838::8:129540524-129542525(-)
Zm00001d026425::10:145560969-145562970(-)
Zm00001d042090::3:150300799-150302800(-)
Zm00001d011430::8:150332855-150334856(+)
Zm00001d032908::1:242742301-242744302(+)
Zm00001d015004::5:71946212-71948213(+)
Zm00001d007962::2:244255606-244257607(-)
Zm00001d007679::2:237305895-237307896(-)
Zm00001d028842::1:48429625-48431626(-)
Zm00001d052370::4:188390382-188392383(-)
Zm00001d023975::10:33366555-33368556(+)
Zm00001d041810::3:138991444-138993445(+)
Zm00001d016505::5:165227970-165229971(-)
Zm00001d019926::7:76714995-76716996(-)
Zm00001d017248::5:190306435-190308436(+)
Zm00001d048026::9:148341724-148343725(+)
Zm00001d015044::5:73083777-73085778(-)
Zm00001d029231::1:63233872-63235873(-)
Zm00001d047680::9:139138618-139140619(-)
Zm00001d034462::1:293734954-293736955(+)
Zm00001d034015::1:281225227-281227228(+)
Zm00001d012067::8:167564633-167566634(+)
Zm00001d002288::2:9620757-9622758(-)
Zm00001d005004::2:153293594-153295595(+)
Zm00001d046226::9:73250174-73252175(-)
Zm00001d038495::6:158584170-158586171(-)
Zm00001d002854::2:24770946-24772947(+)
Zm00001d014704::5:59971918-59973919(-)
Zm00001d025647::10:124901209-124903210(-)
Zm00001d019770::7:58309607-58311608(-)
Zm00001d041598::3:129189667-129191668(-)
Zm00001d046837::9:108071460-108073461(-)
Zm00001d051831::4:171490231-171492232(+)
Zm00001d010272::8:106939856-106941857(-)
Zm00001d048717::4:4152582-4154583(-)
Zm00001d031988::1:208838939-208840940(-)
```
