## Supplementary material for "A comprehensive map of preferentially located motifs reveals distinct proximal *cis*-regulatory elements in plants": CTGGCATC_containing_gene_set.txt

```
#Occurences of CTGGCATC between -3 and 10 (positions relative to the transcription start site)
#18 sequences with CTGGCATC in this interval
#0.07% of the sequences in promoter set with CTGGCATC (set with 25847 sequences)
Zm00001d013705::5:18156600-18158601(+)
Zm00001d014814::5:64069048-64071049(+)
Zm00001d038864::6:166061435-166063436(+)
Zm00001d053350::4:227151709-227153710(+)
Zm00001d046036::9:57490928-57492929(-)
Zm00001d029055::1:56404477-56406478(-)
Zm00001d036998::6:108625528-108627529(+)
Zm00001d018727::7:3153004-3155005(-)
Zm00001d030790::1:159876374-159878375(+)
Zm00001d023376::10:4274342-4276343(-)
Zm00001d040815::3:67777175-67779176(+)
Zm00001d039710::3:12750063-12752064(+)
Zm00001d019041::7:13887999-13890000(-)
Zm00001d048707::4:3788564-3790565(-)
Zm00001d009727::8:78046673-78048674(+)
Zm00001d037997::6:144723870-144725871(+)
Zm00001d004604::2:121418397-121420398(+)
Zm00001d018027::5:212368087-212370088(+)
```
