## Supplementary material for "A comprehensive map of preferentially located motifs reveals distinct proximal *cis*-regulatory elements in plants": CTGGCT_containing_gene_set.txt

```
#Occurences of CTGGCT between -36 and 111 (positions relative to the transcription start site)
#2339 sequences with CTGGCT in this interval
#9.05% of the sequences in promoter set with CTGGCT (set with 25847 sequences)
Zm00001d010178::8:103218621-103220622(+)
Zm00001d010037::8:96480636-96482637(-)
Zm00001d019033::7:13642009-13644010(+)
Zm00001d022512::7:179128287-179130288(+)
Zm00001d012263::8:171426633-171428634(-)
Zm00001d042470::3:168686945-168688946(+)
Zm00001d052959::4:206311018-206313019(-)
Zm00001d051126::4:144681570-144683571(+)
Zm00001d011193::8:142606938-142608939(-)
Zm00001d001770::2:436576-438577(-)
Zm00001d035924::6:60479519-60481520(+)
Zm00001d012888::5:1610576-1612577(+)
Zm00001d030328::1:122697487-122699488(-)
Zm00001d002875::2:25263529-25265530(+)
Zm00001d011512::8:152926614-152928615(+)
Zm00001d035246::6:16836870-16838871(+)
Zm00001d038451::6:157442373-157444374(-)
Zm00001d010884::8:132116254-132118255(-)
Zm00001d045493::9:24424536-24426537(+)
Zm00001d017753::5:205896469-205898470(+)
Zm00001d009745::8:79158144-79160145(+)
Zm00001d018751::7:4196885-4198886(-)
Zm00001d009348::8:57752039-57754040(+)
Zm00001d013046::5:3731416-3733417(+)
Zm00001d034360::1:290677314-290679315(-)
Zm00001d024940::10:96010598-96012599(+)
Zm00001d012900::5:1766873-1768874(+)
Zm00001d005615::2:180782511-180784512(-)
Zm00001d018422::5:220410246-220412247(-)
Zm00001d047636::9:137785561-137787562(+)
Zm00001d021736::7:161772069-161774070(-)
Zm00001d003610::2:50099746-50101747(+)
Zm00001d039958::3:20686578-20688579(+)
Zm00001d031059::1:175161757-175163758(-)
Zm00001d012915::5:1903803-1905804(+)
Zm00001d017865::5:209129005-209131006(-)
Zm00001d044348::3:225602885-225604886(-)
Zm00001d008211::8:1300167-1302168(-)
Zm00001d002999::2:29173792-29175793(+)
Zm00001d007124::2:222816473-222818474(+)
Zm00001d047362::9:127729690-127731691(+)
Zm00001d019655::7:48317822-48319823(+)
Zm00001d010795::8:128034795-128036796(-)
Zm00001d051917::4:174628870-174630871(-)
Zm00001d045379::9:20182676-20184677(-)
Zm00001d010082::8:98723599-98725600(+)
Zm00001d015272::5:82357899-82359900(+)
Zm00001d010315::8:109287845-109289846(-)
Zm00001d009450::8:64914962-64916963(-)
Zm00001d017783::5:206690259-206692260(+)
Zm00001d012750::8:179692983-179694984(-)
Zm00001d014701::5:59902117-59904118(+)
Zm00001d051014::4:136931992-136933993(-)
Zm00001d039710::3:12750063-12752064(+)
Zm00001d045276::9:17748278-17750279(-)
Zm00001d042952::3:184730599-184732600(-)
Zm00001d045114::9:13153612-13155613(+)
Zm00001d025104::10:104279610-104281611(-)
Zm00001d052392::4:188989885-188991886(-)
Zm00001d027541::1:7882858-7884859(-)
Zm00001d013304::5:8170026-8172027(-)
Zm00001d027540::1:7879414-7881415(-)
Zm00001d029041::1:55784935-55786936(-)
Zm00001d053281::4:223891336-223893337(+)
Zm00001d049091::4:15752497-15754498(+)
Zm00001d026146::10:139752556-139754557(+)
Zm00001d018460::5:221208369-221210370(-)
Zm00001d053761::4:240631905-240633906(+)
Zm00001d046354::9:83392589-83394590(+)
Zm00001d011124::8:139730521-139732522(+)
Zm00001d040301::3:36562689-36564690(-)
Zm00001d046223::9:73062769-73064770(+)
Zm00001d048400::9:155604507-155606508(-)
Zm00001d017385::5:194001023-194003024(+)
Zm00001d042664::3:175919885-175921886(-)
Zm00001d025781::10:129472433-129474434(+)
Zm00001d019266::7:24822099-24824100(-)
Zm00001d028443::1:35135499-35137500(-)
Zm00001d002696::2:19455950-19457951(-)
Zm00001d031331::1:186313042-186315043(+)
Zm00001d036227::6:77982062-77984063(-)
Zm00001d007835::2:240559074-240561075(+)
Zm00001d051838::4:171771683-171773684(-)
Zm00001d039839::3:16294777-16296778(-)
Zm00001d002805::2:23180257-23182258(-)
Zm00001d053906::4:243380672-243382673(+)
Zm00001d008956::8:26971110-26973111(-)
Zm00001d005795::2:188918923-188920924(-)
Zm00001d029353::1:67116359-67118360(-)
Zm00001d028999::1:54265182-54267183(-)
Zm00001d034628::1:298414426-298416427(-)
Zm00001d011269::8:145255771-145257772(+)
Zm00001d020069::7:90085976-90087977(-)
Zm00001d008930::8:25825392-25827393(-)
Zm00001d036262::6:80669443-80671444(+)
Zm00001d022192::7:172472427-172474428(+)
Zm00001d017712::5:204964093-204966094(+)
Zm00001d038142::6:149247921-149249922(+)
Zm00001d033711::1:271958118-271960119(-)
Zm00001d032139::1:214258662-214260663(-)
Zm00001d052950::4:206092510-206094511(+)
Zm00001d047436::9:129914973-129916974(-)
Zm00001d038054::6:146534398-146536399(-)
Zm00001d025134::10:105947210-105949211(+)
Zm00001d018445::5:220945806-220947807(-)
Zm00001d028572::1:39464072-39466073(-)
Zm00001d025963::10:134953701-134955702(+)
Zm00001d022354::7:176067647-176069648(+)
Zm00001d002676::2:19013287-19015288(+)
Zm00001d020763::7:131555374-131557375(+)
Zm00001d007130::2:222967810-222969811(+)
Zm00001d026649::10:149383668-149385669(-)
Zm00001d025542::10:121762216-121764217(-)
Zm00001d047241::9:123677115-123679116(+)
Zm00001d029654::1:81616957-81618958(-)
Zm00001d029429::1:70209979-70211980(+)
Zm00001d002375::2:11369240-11371241(+)
Zm00001d013821::5:21438573-21440574(-)
Zm00001d013752::5:19333893-19335894(+)
Zm00001d029603::1:78763398-78765399(-)
Zm00001d025538::10:121717239-121719240(+)
Zm00001d036759::6:99945088-99947089(+)
Zm00001d011258::8:144730763-144732764(+)
Zm00001d040164::3:29857803-29859804(-)
Zm00001d012536::8:176309991-176311992(+)
Zm00001d027542::1:7886362-7888363(-)
Zm00001d037992::6:144485579-144487580(+)
Zm00001d008396::8:7203387-7205388(+)
Zm00001d002390::2:11688604-11690605(-)
Zm00001d005742::2:185586862-185588863(+)
Zm00001d008902::8:24532195-24534196(-)
Zm00001d044221::3:222170224-222172225(-)
Zm00001d003739::2:56960301-56962302(+)
Zm00001d022613::7:181090214-181092215(-)
Zm00001d054071::4:245921557-245923558(+)
Zm00001d007952::2:243980541-243982542(+)
Zm00001d044702::3:235282776-235284777(+)
Zm00001d025861::10:131795575-131797576(+)
Zm00001d003284::2:38755710-38757711(-)
Zm00001d004125::2:84494386-84496387(+)
Zm00001d026479::10:146712091-146714092(+)
Zm00001d032539::1:229912461-229914462(-)
Zm00001d034013::1:281176632-281178633(-)
Zm00001d042158::3:154263905-154265906(+)
Zm00001d019189::7:20853118-20855119(-)
Zm00001d035872::6:57911695-57913696(-)
Zm00001d029300::1:65437869-65439870(+)
Zm00001d017708::5:204752990-204754991(-)
Zm00001d051535::4:161758215-161760216(+)
Zm00001d042611::3:173561521-173563522(-)
Zm00001d041186::3:103857397-103859398(+)
Zm00001d035603::6:36125270-36127271(-)
Zm00001d006170::2:200403394-200405395(-)
Zm00001d010610::8:121820914-121822915(+)
Zm00001d024016::10:37076236-37078237(+)
Zm00001d008390::8:7119012-7121013(+)
Zm00001d007200::2:224482613-224484614(+)
Zm00001d033171::1:252788407-252790408(-)
Zm00001d013673::5:17018725-17020726(+)
Zm00001d018430::5:220600003-220602004(+)
Zm00001d020720::7:130093766-130095767(-)
Zm00001d041311::3:111541361-111543362(-)
Zm00001d008312::8:4857384-4859385(-)
Zm00001d015861::5:127021691-127023692(-)
Zm00001d025291::10:112918309-112920310(+)
Zm00001d034493::1:294619255-294621256(-)
Zm00001d006862::2:218062813-218064814(-)
Zm00001d035431::6:25289552-25291553(-)
Zm00001d025018::10:99916106-99918107(+)
Zm00001d024305::10:63042731-63044732(+)
Zm00001d025647::10:124901209-124903210(-)
Zm00001d044976::9:9005302-9007303(-)
Zm00001d014089::5:31977939-31979940(-)
Zm00001d005036::2:155299762-155301763(+)
Zm00001d052801::4:201399230-201401231(+)
Zm00001d022475::7:178366042-178368043(-)
Zm00001d005105::2:158409766-158411767(+)
Zm00001d015291::5:82966716-82968717(-)
Zm00001d002754::2:21688628-21690629(+)
Zm00001d037861::6:140077184-140079185(+)
Zm00001d022628::7:181718756-181720757(+)
Zm00001d042820::3:181128354-181130355(+)
Zm00001d007839::2:240605189-240607190(+)
Zm00001d016615::5:170195790-170197791(+)
Zm00001d051052::4:138849948-138851949(-)
Zm00001d002814::2:23461396-23463397(+)
Zm00001d014119::5:33045031-33047032(-)
Zm00001d037189::6:115181675-115183676(+)
Zm00001d038761::6:163994358-163996359(+)
Zm00001d032598::1:231624596-231626597(+)
Zm00001d046889::9:108896344-108898345(-)
Zm00001d006836::2:217640084-217642085(+)
Zm00001d042283::3:158782645-158784646(+)
Zm00001d027623::1:9257553-9259554(-)
Zm00001d015243::5:80684738-80686739(-)
Zm00001d036546::6:91579669-91581670(+)
Zm00001d047463::9:130900338-130902339(+)
Zm00001d044961::9:8300084-8302085(+)
Zm00001d010434::8:115007357-115009358(-)
Zm00001d036949::6:107111559-107113560(+)
Zm00001d043548::3:203550023-203552024(-)
Zm00001d008274::8:3693851-3695852(+)
Zm00001d032142::1:214313418-214315419(+)
Zm00001d053675::4:238803818-238805819(+)
Zm00001d016891::5:179463802-179465803(-)
Zm00001d002295::2:9723251-9725252(+)
Zm00001d032128::1:213903118-213905119(+)
Zm00001d033044::1:248432436-248434437(-)
Zm00001d006050::2:196559743-196561744(-)
Zm00001d042801::3:180265522-180267523(+)
Zm00001d052195::4:182881193-182883194(+)
Zm00001d020627::7:125484768-125486769(+)
Zm00001d051938::4:174856217-174858218(-)
Zm00001d021187::7:145304713-145306714(+)
Zm00001d021221::7:146494202-146496203(-)
Zm00001d053855::4:242280158-242282159(+)
Zm00001d022005::7:167828272-167830273(-)
Zm00001d038097::6:147745290-147747291(+)
Zm00001d039951::3:20367423-20369424(-)
Zm00001d048309::9:154304064-154306065(-)
Zm00001d013656::5:16360554-16362555(-)
Zm00001d031558::1:194175888-194177889(-)
Zm00001d038282::6:153242316-153244317(+)
Zm00001d007293::2:226981691-226983692(+)
Zm00001d038522::6:159145704-159147705(-)
Zm00001d041949::3:144975712-144977713(-)
Zm00001d024128::10:48255276-48257277(+)
Zm00001d040218::3:32569867-32571868(-)
Zm00001d018435::5:220829978-220831979(-)
Zm00001d044730::9:649401-651402(-)
Zm00001d009404::8:63103294-63105295(+)
Zm00001d035475::6:28510986-28512987(+)
Zm00001d043524::3:202717153-202719154(-)
Zm00001d006341::2:205064657-205066658(+)
Zm00001d016856::5:178413193-178415194(+)
Zm00001d006172::2:200522358-200524359(-)
Zm00001d007825::2:240361527-240363528(+)
Zm00001d045076::9:11784200-11786201(-)
Zm00001d052721::4:198785690-198787691(+)
Zm00001d051534::4:161757812-161759813(-)
Zm00001d043914::3:213720667-213722668(-)
Zm00001d043462::3:200754819-200756820(+)
Zm00001d018796::7:5387185-5389186(-)
Zm00001d031824::1:202991731-202993732(-)
Zm00001d010105::8:99266978-99268979(+)
Zm00001d022590::7:180508086-180510087(+)
Zm00001d002812::2:23396257-23398258(+)
Zm00001d049986::4:57080034-57082035(+)
Zm00001d033296::1:257974627-257976628(+)
Zm00001d043907::3:213524090-213526091(-)
Zm00001d012285::8:171872470-171874471(-)
Zm00001d043743::3:208866985-208868986(-)
Zm00001d012760::8:180047243-180049244(+)
Zm00001d045454::9:22859654-22861655(-)
Zm00001d052865::4:202870273-202872274(+)
Zm00001d030864::1:164077219-164079220(-)
Zm00001d040003::3:22542260-22544261(+)
Zm00001d048286::9:153896760-153898761(-)
Zm00001d018078::5:213832276-213834277(+)
Zm00001d001912::2:2793015-2795016(+)
Zm00001d026118::10:138862164-138864165(-)
Zm00001d014788::5:63153360-63155361(-)
Zm00001d044194::3:221627761-221629762(+)
Zm00001d050258::4:77044415-77046416(-)
Zm00001d049965::4:56191431-56193432(+)
Zm00001d018201::5:216453306-216455307(-)
Zm00001d020554::7:122113707-122115708(-)
Zm00001d033426::1:262666212-262668213(+)
Zm00001d044138::3:220170035-220172036(-)
Zm00001d039596::3:8648212-8650213(+)
Zm00001d050244::4:75666439-75668440(+)
Zm00001d003175::2:34559520-34561521(-)
Zm00001d008585::8:13614398-13616399(+)
Zm00001d046739::9:103949389-103951390(-)
Zm00001d021815::7:163542031-163544032(+)
Zm00001d006750::2:215850363-215852364(+)
Zm00001d019357::7:29510290-29512291(-)
Zm00001d048859::4:6484642-6486643(+)
Zm00001d011496::8:152421267-152423268(-)
Zm00001d005015::2:153781661-153783662(+)
Zm00001d003875::2:64378076-64380077(-)
Zm00001d028842::1:48429625-48431626(-)
Zm00001d020877::7:135223788-135225789(+)
Zm00001d011975::8:165489009-165491010(+)
Zm00001d007180::2:223920420-223922421(+)
Zm00001d023706::10:16398882-16400883(+)
Zm00001d029062::1:56857676-56859677(-)
Zm00001d038361::6:155382308-155384309(-)
Zm00001d025166::10:107144054-107146055(-)
Zm00001d039036::6:168998299-169000300(+)
Zm00001d029872::1:91250067-91252068(+)
Zm00001d042130::3:152440607-152442608(-)
Zm00001d032573::1:230981618-230983619(-)
Zm00001d017138::5:186658840-186660841(+)
Zm00001d035297::6:19823940-19825941(+)
Zm00001d017473::5:196997249-196999250(-)
Zm00001d006828::2:217462357-217464358(-)
Zm00001d053852::4:242212297-242214298(-)
Zm00001d003718::2:56319506-56321507(-)
Zm00001d046120::9:64628730-64630731(+)
Zm00001d022237::7:173377733-173379734(+)
Zm00001d053308::4:225429492-225431493(-)
Zm00001d024033::10:38575233-38577234(-)
Zm00001d034223::1:287065868-287067869(-)
Zm00001d023538::10:9345996-9347997(+)
Zm00001d047729::9:140114748-140116749(-)
Zm00001d036360::6:85711334-85713335(+)
Zm00001d006621::2:212773499-212775500(-)
Zm00001d046936::9:111783602-111785603(-)
Zm00001d028672::1:42580020-42582021(-)
Zm00001d003380::2:42237767-42239768(+)
Zm00001d006233::2:202422439-202424440(+)
Zm00001d019457::7:34633714-34635715(-)
Zm00001d038608::6:160894789-160896790(+)
Zm00001d021654::7:159174207-159176208(+)
Zm00001d028642::1:41596394-41598395(-)
Zm00001d037249::6:117989610-117991611(-)
Zm00001d006461::2:208891020-208893021(-)
Zm00001d009830::8:84171990-84173991(-)
Zm00001d016625::5:170513755-170515756(-)
Zm00001d003188::2:35037470-35039471(+)
Zm00001d024378::10:68053217-68055218(+)
Zm00001d028725::1:44360105-44362106(+)
Zm00001d014159::5:34494538-34496539(-)
Zm00001d028304::1:29831702-29833703(-)
Zm00001d016837::5:177874903-177876904(+)
Zm00001d027764::1:13060011-13062012(-)
Zm00001d028656::1:42054100-42056101(-)
Zm00001d036296::6:82473660-82475661(-)
Zm00001d047488::9:132140036-132142037(-)
Zm00001d050514::4:95581183-95583184(-)
Zm00001d011073::8:138089076-138091077(-)
Zm00001d014055::5:30843832-30845833(+)
Zm00001d006926::2:219481772-219483773(-)
Zm00001d048368::9:155193525-155195526(+)
Zm00001d014368::5:43192808-43194809(-)
Zm00001d013612::5:15367721-15369722(-)
Zm00001d038448::6:157415965-157417966(+)
Zm00001d006651::2:213472348-213474349(+)
Zm00001d040470::3:45288130-45290131(-)
Zm00001d038554::6:159782204-159784205(+)
Zm00001d006497::2:209873464-209875465(-)
Zm00001d021304::7:148352724-148354725(-)
Zm00001d021667::7:159559771-159561772(+)
Zm00001d035309::6:20498414-20500415(-)
Zm00001d040312::3:37527092-37529093(-)
Zm00001d009481::8:66854356-66856357(+)
Zm00001d047806::9:142284492-142286493(+)
Zm00001d028661::1:42129489-42131490(-)
Zm00001d046474::9:91601218-91603219(-)
Zm00001d041955::3:145504717-145506718(-)
Zm00001d028399::1:33546070-33548071(-)
Zm00001d019059::7:14391800-14393801(+)
Zm00001d026086::10:138089674-138091675(-)
Zm00001d029776::1:86462387-86464388(-)
Zm00001d037956::6:143538804-143540805(-)
Zm00001d024952::10:96592178-96594179(-)
Zm00001d018669::7:2257009-2259010(-)
Zm00001d009055::8:33489048-33491049(+)
Zm00001d006254::2:202897743-202899744(-)
Zm00001d026165::10:140168158-140170159(+)
Zm00001d045473::9:23447128-23449129(-)
Zm00001d002951::2:27939470-27941471(-)
Zm00001d025221::10:109830925-109832926(-)
Zm00001d014284::5:39392233-39394234(+)
Zm00001d035551::6:32905428-32907429(-)
Zm00001d047028::9:115825449-115827450(-)
Zm00001d024761::10:86600986-86602987(-)
Zm00001d019804::7:63166947-63168948(-)
Zm00001d041877::3:142031374-142033375(+)
Zm00001d030264::1:117372040-117374041(-)
Zm00001d037336::6:121968432-121970433(-)
Zm00001d013098::5:4692680-4694681(+)
Zm00001d006342::2:205069318-205071319(+)
Zm00001d003405::2:43287510-43289511(-)
Zm00001d039712::3:12778333-12780334(+)
Zm00001d039315::3:1532324-1534325(+)
Zm00001d048540::9:158110994-158112995(+)
Zm00001d012591::8:176957712-176959713(-)
Zm00001d016731::5:174492663-174494664(-)
Zm00001d009840::8:84650234-84652235(+)
Zm00001d044816::9:3596001-3598002(-)
Zm00001d007117::2:222660087-222662088(+)
Zm00001d007842::2:240671363-240673364(+)
Zm00001d014952::5:69617259-69619260(-)
Zm00001d032418::1:225912303-225914304(+)
Zm00001d029478::1:72426729-72428730(-)
Zm00001d039769::3:14332495-14334496(+)
Zm00001d011742::8:160458762-160460763(-)
Zm00001d041576::3:127807179-127809180(+)
Zm00001d052655::4:196027838-196029839(-)
Zm00001d032653::1:233140685-233142686(+)
Zm00001d044224::3:222408390-222410391(-)
Zm00001d021526::7:155155639-155157640(-)
Zm00001d038811::6:164915339-164917340(-)
Zm00001d004021::2:76076154-76078155(+)
Zm00001d049750::4:43095809-43097810(+)
Zm00001d048127::9:150520109-150522110(-)
Zm00001d011457::8:150981786-150983787(-)
Zm00001d030381::1:127556238-127558239(-)
Zm00001d028486::1:36753019-36755020(+)
Zm00001d018842::7:6973469-6975470(-)
Zm00001d018621::7:1241387-1243388(+)
Zm00001d043194::3:191219967-191221968(-)
Zm00001d033218::1:254678059-254680060(-)
Zm00001d030849::1:163152967-163154968(+)
Zm00001d005676::2:183136604-183138605(+)
Zm00001d006494::2:209825746-209827747(+)
Zm00001d047934::9:145671347-145673348(+)
Zm00001d004739::2:135105980-135107981(+)
Zm00001d008882::8:23714425-23716426(-)
Zm00001d040611::3:53766344-53768345(+)
Zm00001d013666::5:16868524-16870525(-)
Zm00001d049691::4:40458773-40460774(+)
Zm00001d035031::6:2453026-2455027(-)
Zm00001d036529::6:91275598-91277599(-)
Zm00001d021951::7:166925932-166927933(+)
Zm00001d051867::4:172766079-172768080(+)
Zm00001d038796::6:164516674-164518675(-)
Zm00001d023683::10:15307057-15309058(-)
Zm00001d039160::6:171429462-171431463(-)
Zm00001d012619::8:177290233-177292234(+)
Zm00001d032527::1:229517418-229519419(-)
Zm00001d011619::8:156246028-156248029(+)
Zm00001d047472::9:131246831-131248832(+)
Zm00001d007496::2:233246910-233248911(+)
Zm00001d024669::10:82925382-82927383(-)
Zm00001d020485::7:118512871-118514872(-)
Zm00001d027571::1:8290731-8292732(-)
Zm00001d018390::5:219922789-219924790(+)
Zm00001d011780::8:161466148-161468149(+)
Zm00001d033321::1:258948393-258950394(-)
Zm00001d023273::10:1814833-1816834(-)
Zm00001d052269::4:185370136-185372137(+)
Zm00001d022581::7:180313344-180315345(+)
Zm00001d041548::3:126576293-126578294(+)
Zm00001d045230::9:16629244-16631245(+)
Zm00001d036964::6:107570581-107572582(-)
Zm00001d040368::3:40492036-40494037(-)
Zm00001d050907::4:129649445-129651446(+)
Zm00001d030518::1:140886041-140888042(-)
Zm00001d029988::1:97705721-97707722(-)
Zm00001d021028::7:140901425-140903426(-)
Zm00001d025263::10:111732728-111734729(+)
Zm00001d007728::2:238243319-238245320(-)
Zm00001d051606::4:164332381-164334382(+)
Zm00001d002971::2:28372963-28374964(+)
Zm00001d047976::9:146834361-146836362(+)
Zm00001d015989::5:137388661-137390662(-)
Zm00001d026605::10:148898282-148900283(-)
Zm00001d031509::1:192300130-192302131(+)
Zm00001d052747::4:199615024-199617025(-)
Zm00001d015293::5:82999276-83001277(-)
Zm00001d006205::2:201771690-201773691(+)
Zm00001d027802::1:13866601-13868602(-)
Zm00001d005391::2:172033943-172035944(-)
Zm00001d003669::2:53282924-53284925(-)
Zm00001d009702::8:76428375-76430376(-)
Zm00001d042695::3:177281334-177283335(-)
Zm00001d010031::8:96224603-96226604(+)
Zm00001d011845::8:162607800-162609801(-)
Zm00001d010578::8:120775588-120777589(-)
Zm00001d002668::2:18797093-18799094(+)
Zm00001d022432::7:177633011-177635012(+)
Zm00001d034045::1:282165479-282167480(-)
Zm00001d050521::4:96351820-96353821(-)
Zm00001d046235::9:74049434-74051435(+)
Zm00001d049406::4:29556429-29558430(-)
Zm00001d014134::5:33631429-33633430(+)
Zm00001d007571::2:235051695-235053696(-)
Zm00001d032789::1:238200691-238202692(-)
Zm00001d013202::5:6406693-6408694(-)
Zm00001d052148::4:181202102-181204103(-)
Zm00001d045497::9:24462784-24464785(-)
Zm00001d003180::2:34881472-34883473(+)
Zm00001d024083::10:42510902-42512903(-)
Zm00001d009705::8:76822113-76824114(+)
Zm00001d052461::4:190488211-190490212(+)
Zm00001d003320::2:40124865-40126866(+)
Zm00001d006267::2:203273462-203275463(+)
Zm00001d009891::8:87731100-87733101(-)
Zm00001d044374::3:226364556-226366557(-)
Zm00001d048448::9:156608107-156610108(+)
Zm00001d020609::7:124924403-124926404(+)
Zm00001d016571::5:167858279-167860280(-)
Zm00001d006057::2:196700260-196702261(-)
Zm00001d011477::8:151685402-151687403(+)
Zm00001d031929::1:207104696-207106697(-)
Zm00001d036710::6:98373875-98375876(+)
Zm00001d029736::1:84586576-84588577(-)
Zm00001d053442::4:231584286-231586287(-)
Zm00001d033066::1:249341744-249343745(-)
Zm00001d033867::1:276777882-276779883(-)
Zm00001d029461::1:71828921-71830922(+)
Zm00001d002564::2:15536701-15538702(+)
Zm00001d006705::2:214796022-214798023(+)
Zm00001d048074::9:149398154-149400155(-)
Zm00001d036050::6:68997380-68999381(+)
Zm00001d038959::6:167697924-167699925(+)
Zm00001d010504::8:118249235-118251236(+)
Zm00001d006143::2:199699965-199701966(+)
Zm00001d042524::3:170606105-170608106(-)
Zm00001d011223::8:143494823-143496824(+)
Zm00001d048310::9:154331719-154333720(-)
Zm00001d048113::9:150382325-150384326(-)
Zm00001d006795::2:216887156-216889157(+)
Zm00001d025474::10:119980836-119982837(-)
Zm00001d044136::3:220104056-220106057(-)
Zm00001d030485::1:136737213-136739214(+)
Zm00001d045237::9:16772646-16774647(-)
Zm00001d045405::9:20787182-20789183(-)
Zm00001d003150::2:33813562-33815563(+)
Zm00001d053432::4:231195074-231197075(-)
Zm00001d050723::4:118822421-118824422(-)
Zm00001d035713::6:42065417-42067418(+)
Zm00001d047834::9:142794402-142796403(+)
Zm00001d053554::4:233851400-233853401(+)
Zm00001d038741::6:163652197-163654198(-)
Zm00001d051149::4:145960155-145962156(-)
Zm00001d041973::3:146287690-146289691(-)
Zm00001d025100::10:104026248-104028249(-)
Zm00001d013582::5:14846270-14848271(+)
Zm00001d031637::1:197051848-197053849(-)
Zm00001d037225::6:116561420-116563421(-)
Zm00001d049400::4:29284414-29286415(-)
Zm00001d005969::2:194252186-194254187(+)
Zm00001d049881::4:50066803-50068804(-)
Zm00001d028810::1:47140301-47142302(+)
Zm00001d025325::10:114193842-114195843(-)
Zm00001d028930::1:51841299-51843300(-)
Zm00001d051305::4:152548861-152550862(+)
Zm00001d041609::3:129606390-129608391(+)
Zm00001d050144::4:69051233-69053234(-)
Zm00001d004121::2:84105572-84107573(-)
Zm00001d037212::6:116058463-116060464(+)
Zm00001d027656::1:10260005-10262006(+)
Zm00001d015884::5:128735201-128737202(-)
Zm00001d033999::1:280695762-280697763(+)
Zm00001d006545::2:210727834-210729835(-)
Zm00001d030935::1:168020106-168022107(+)
Zm00001d038321::6:154396293-154398294(-)
Zm00001d050284::4:78466636-78468637(+)
Zm00001d013614::5:15421248-15423249(+)
Zm00001d040519::3:47879838-47881839(-)
Zm00001d039032::6:168943756-168945757(+)
Zm00001d018159::5:215720095-215722096(-)
Zm00001d032704::1:235346430-235348431(-)
Zm00001d017144::5:186775303-186777304(-)
Zm00001d017085::5:184892687-184894688(-)
Zm00001d003014::2:29437999-29440000(+)
Zm00001d021739::7:161899840-161901841(-)
Zm00001d015686::5:107586345-107588346(+)
Zm00001d033798::1:274061743-274063744(-)
Zm00001d043196::3:191231809-191233810(-)
Zm00001d021812::7:163526374-163528375(-)
Zm00001d047408::9:129150915-129152916(-)
Zm00001d037359::6:122794789-122796790(-)
Zm00001d008417::8:8211988-8213989(-)
Zm00001d015490::5:93180824-93182825(+)
Zm00001d048178::9:151712822-151714823(-)
Zm00001d012127::8:168510371-168512372(-)
Zm00001d018696::7:2700881-2702882(-)
Zm00001d051442::4:158810354-158812355(-)
Zm00001d013568::5:14451479-14453480(-)
Zm00001d048081::9:149597432-149599433(+)
Zm00001d044456::3:228449769-228451770(-)
Zm00001d003861::2:63435670-63437671(-)
Zm00001d038641::6:161517860-161519861(-)
Zm00001d025789::10:129683291-129685292(-)
Zm00001d031575::1:195065777-195067778(+)
Zm00001d052230::4:184112855-184114856(+)
Zm00001d004959::2:150681491-150683492(+)
Zm00001d027723::1:12181940-12183941(-)
Zm00001d013960::5:26330590-26332591(+)
Zm00001d014249::5:38003677-38005678(+)
Zm00001d046530::9:94208910-94210911(+)
Zm00001d024760::10:86573565-86575566(+)
Zm00001d012259::8:171235730-171237731(-)
Zm00001d051496::4:160436028-160438029(+)
Zm00001d036827::6:102942426-102944427(-)
Zm00001d038181::6:150747922-150749923(-)
Zm00001d040389::3:41023728-41025729(-)
Zm00001d042721::3:178185099-178187100(+)
Zm00001d023699::10:16079884-16081885(+)
Zm00001d053236::4:221552257-221554258(+)
Zm00001d009587::8:71705837-71707838(-)
Zm00001d031863::1:204537017-204539018(-)
Zm00001d051987::4:175917341-175919342(-)
Zm00001d020414::7:112337172-112339173(-)
Zm00001d007035::2:220606379-220608380(-)
Zm00001d039222::6:173163509-173165510(-)
Zm00001d039245::3:476485-478486(-)
Zm00001d007778::2:239431388-239433389(-)
Zm00001d011393::8:149454712-149456713(-)
Zm00001d038126::6:148787709-148789710(-)
Zm00001d006860::2:218017044-218019045(+)
Zm00001d051244::4:150199532-150201533(-)
Zm00001d003273::2:38556340-38558341(+)
Zm00001d033684::1:271172999-271175000(-)
Zm00001d041343::3:113589030-113591031(+)
Zm00001d048777::4:5405908-5407909(+)
Zm00001d034257::1:288179352-288181353(-)
Zm00001d015211::5:79550438-79552439(+)
Zm00001d004921::2:148708673-148710674(+)
Zm00001d051383::4:156516394-156518395(+)
Zm00001d026298::10:143167155-143169156(+)
Zm00001d031525::1:192891097-192893098(+)
Zm00001d028796::1:46665580-46667581(+)
Zm00001d025533::10:121565955-121567956(+)
Zm00001d010732::8:126281451-126283452(+)
Zm00001d006455::2:208752276-208754277(-)
Zm00001d020185::7:98451241-98453242(-)
Zm00001d011854::8:162925429-162927430(-)
Zm00001d017868::5:209153383-209155384(-)
Zm00001d034432::1:292904433-292906434(-)
Zm00001d031345::1:186943717-186945718(+)
Zm00001d014151::5:34243779-34245780(+)
Zm00001d049217::4:21135791-21137792(+)
Zm00001d017876::5:209367384-209369385(-)
Zm00001d043874::3:212660805-212662806(-)
Zm00001d037531::6:128388685-128390686(+)
Zm00001d040695::3:58721021-58723022(-)
Zm00001d023479::10:6922946-6924947(+)
Zm00001d011631::8:156786283-156788284(+)
Zm00001d007815::2:240146444-240148445(+)
Zm00001d021661::7:159419776-159421777(-)
Zm00001d026514::10:147440870-147442871(-)
Zm00001d002246::2:8901781-8903782(+)
Zm00001d034521::1:295612147-295614148(-)
Zm00001d033159::1:252527914-252529915(-)
Zm00001d049389::4:28689438-28691439(+)
Zm00001d047907::9:144888119-144890120(+)
Zm00001d033709::1:271943134-271945135(-)
Zm00001d031040::1:174747198-174749199(-)
Zm00001d001894::2:2489776-2491777(+)
Zm00001d027519::1:7338414-7340415(+)
Zm00001d017769::5:206294466-206296467(+)
Zm00001d047340::9:126973725-126975726(-)
Zm00001d048084::9:149785306-149787307(+)
Zm00001d047570::9:135939609-135941610(+)
Zm00001d023395::10:4672826-4674827(-)
Zm00001d013201::5:6395004-6397005(+)
Zm00001d042975::3:185585513-185587514(+)
Zm00001d029518::1:74201657-74203658(-)
Zm00001d051919::4:174634091-174636092(-)
Zm00001d015658::5:103854787-103856788(-)
Zm00001d006918::2:219353156-219355157(-)
Zm00001d028285::1:29180098-29182099(-)
Zm00001d040279::3:35519776-35521777(-)
Zm00001d047514::9:133160038-133162039(-)
Zm00001d008974::8:27987293-27989294(-)
Zm00001d007157::2:223445783-223447784(+)
Zm00001d036735::6:99393193-99395194(-)
Zm00001d027982::1:19311446-19313447(+)
Zm00001d051524::4:161340280-161342281(-)
Zm00001d043202::3:191441492-191443493(-)
Zm00001d045861::9:44258017-44260018(+)
Zm00001d026580::10:148345802-148347803(-)
Zm00001d039204::6:172467918-172469919(+)
Zm00001d042143::3:153384367-153386368(+)
Zm00001d026156::10:139979358-139981359(+)
Zm00001d030503::1:139713411-139715412(-)
Zm00001d025362::10:115707352-115709353(+)
Zm00001d042257::3:157566706-157568707(-)
Zm00001d040621::3:54360496-54362497(+)
Zm00001d016467::5:163435027-163437028(-)
Zm00001d019463::7:35178687-35180688(+)
Zm00001d019083::7:15677651-15679652(-)
Zm00001d006868::2:218290217-218292218(+)
Zm00001d049916::4:52467047-52469048(-)
Zm00001d015589::5:100021566-100023567(+)
Zm00001d032427::1:226011993-226013994(-)
Zm00001d045948::9:48991064-48993065(+)
Zm00001d017084::5:184858137-184860138(-)
Zm00001d023270::10:1778105-1780106(+)
Zm00001d051080::4:141100889-141102890(+)
Zm00001d012544::8:176424205-176426206(-)
Zm00001d047405::9:129021383-129023384(-)
Zm00001d044920::9:7242923-7244924(+)
Zm00001d003522::2:46612148-46614149(-)
Zm00001d050313::4:80520022-80522023(+)
Zm00001d018983::7:11822230-11824231(-)
Zm00001d007788::2:239760042-239762043(+)
Zm00001d015323::5:84505233-84507234(-)
Zm00001d021731::7:161610915-161612916(-)
Zm00001d005052::2:156303936-156305937(+)
Zm00001d010038::8:96489503-96491504(+)
Zm00001d044666::3:234417074-234419075(-)
Zm00001d009409::8:63301835-63303836(+)
Zm00001d044058::3:218066834-218068835(+)
Zm00001d024529::10:76534548-76536549(+)
Zm00001d006148::2:199730773-199732774(+)
Zm00001d003365::2:41646412-41648413(+)
Zm00001d027344::1:3369823-3371824(+)
Zm00001d043249::3:193236031-193238032(-)
Zm00001d035704::6:41838501-41840502(-)
Zm00001d006317::2:204330927-204332928(-)
Zm00001d013620::5:15670043-15672044(+)
Zm00001d035266::6:18672236-18674237(+)
Zm00001d002124::2:6271024-6273025(-)
Zm00001d045782::9:38770209-38772210(+)
Zm00001d018414::5:220282785-220284786(+)
Zm00001d036717::6:98732246-98734247(-)
Zm00001d045847::9:43408675-43410676(-)
Zm00001d053725::4:239884990-239886991(+)
Zm00001d036283::6:81807927-81809928(+)
Zm00001d046952::9:112608904-112610905(-)
Zm00001d028272::1:28788369-28790370(+)
Zm00001d033893::1:277644578-277646579(+)
Zm00001d007729::2:238304106-238306107(+)
Zm00001d028671::1:42465415-42467416(-)
Zm00001d024996::10:98383797-98385798(+)
Zm00001d034383::1:291470940-291472941(+)
Zm00001d033643::1:269435972-269437973(-)
Zm00001d008565::8:13137307-13139308(+)
Zm00001d043226::3:192429214-192431215(+)
Zm00001d006457::2:208854278-208856279(-)
Zm00001d018233::5:217109612-217111613(+)
Zm00001d012314::8:172324476-172326477(+)
Zm00001d024960::10:96936249-96938250(+)
Zm00001d025706::10:126888342-126890343(-)
Zm00001d037480::6:126666709-126668710(-)
Zm00001d008340::8:5792694-5794695(-)
Zm00001d024314::10:63674695-63676696(-)
Zm00001d039453::3:4751665-4753666(-)
Zm00001d013615::5:15491784-15493785(+)
Zm00001d047880::9:144117556-144119557(+)
Zm00001d048902::4:7414170-7416171(-)
Zm00001d015239::5:80605388-80607389(-)
Zm00001d046748::9:104329159-104331160(+)
Zm00001d021350::7:149679268-149681269(+)
Zm00001d045492::9:24425526-24427527(-)
Zm00001d032668::1:233715307-233717308(+)
Zm00001d031975::1:208358911-208360912(-)
Zm00001d053766::4:240705618-240707619(+)
Zm00001d029548::1:75711139-75713140(-)
Zm00001d013033::5:3493333-3495334(-)
Zm00001d020500::7:119409500-119411501(+)
Zm00001d034319::1:289132310-289134311(-)
Zm00001d035634::6:37858212-37860213(-)
Zm00001d020064::7:89650424-89652425(-)
Zm00001d017617::5:201807215-201809216(-)
Zm00001d025125::10:105470785-105472786(+)
Zm00001d014415::5:45482661-45484662(-)
Zm00001d021388::7:150657881-150659882(-)
Zm00001d026104::10:138532894-138534895(+)
Zm00001d005952::2:193765377-193767378(-)
Zm00001d017785::5:206728064-206730065(-)
Zm00001d030829::1:162067576-162069577(+)
Zm00001d043601::3:204890086-204892087(-)
Zm00001d047439::9:130109368-130111369(-)
Zm00001d043276::3:194186377-194188378(+)
Zm00001d031009::1:173189677-173191678(-)
Zm00001d011712::8:159487157-159489158(+)
Zm00001d043609::3:205100194-205102195(+)
Zm00001d005898::2:192209799-192211800(+)
Zm00001d046807::9:106619919-106621920(-)
Zm00001d053620::4:236817575-236819576(-)
Zm00001d039119::6:170394836-170396837(-)
Zm00001d052744::4:199503462-199505463(-)
Zm00001d037855::6:139892429-139894430(+)
Zm00001d024047::10:39663039-39665040(+)
Zm00001d025237::10:110562811-110564812(+)
Zm00001d039519::3:6566915-6568916(-)
Zm00001d049017::4:12725153-12727154(+)
Zm00001d009890::8:87548700-87550701(+)
Zm00001d035835::6:54257727-54259728(-)
Zm00001d015743::5:115449795-115451796(+)
Zm00001d040010::3:22852731-22854732(+)
Zm00001d038267::6:152764048-152766049(+)
Zm00001d051314::4:153286791-153288792(-)
Zm00001d003515::2:46329863-46331864(-)
Zm00001d008282::8:3984928-3986929(+)
Zm00001d015060::5:73786640-73788641(-)
Zm00001d048150::9:150971792-150973793(+)
Zm00001d034752::1:301367250-301369251(+)
Zm00001d031589::1:195611033-195613034(-)
Zm00001d009219::8:44185286-44187287(-)
Zm00001d012661::8:178200612-178202613(-)
Zm00001d015586::5:99710383-99712384(+)
Zm00001d009747::8:79416793-79418794(+)
Zm00001d033733::1:272374800-272376801(-)
Zm00001d004048::2:78971843-78973844(+)
Zm00001d043915::3:213755787-213757788(-)
Zm00001d041397::3:116331934-116333935(-)
Zm00001d047324::9:126617055-126619056(+)
Zm00001d042031::3:147920293-147922294(-)
Zm00001d004526::2:116655448-116657449(-)
Zm00001d048324::9:154493251-154495252(-)
Zm00001d034865::1:304195546-304197547(+)
Zm00001d031303::1:185698878-185700879(+)
Zm00001d006288::2:203645961-203647962(+)
Zm00001d053184::4:218715254-218717255(-)
Zm00001d028994::1:53958766-53960767(-)
Zm00001d045043::9:10917349-10919350(-)
Zm00001d034019::1:281281798-281283799(+)
Zm00001d001881::2:2308132-2310133(+)
Zm00001d033150::1:252137218-252139219(+)
Zm00001d031061::1:175175565-175177566(-)
Zm00001d015226::5:80069165-80071166(-)
Zm00001d014016::5:28801805-28803806(-)
Zm00001d051948::4:175088424-175090425(-)
Zm00001d005919::2:192759780-192761781(+)
Zm00001d051617::4:164902488-164904489(-)
Zm00001d009904::8:88702733-88704734(-)
Zm00001d042272::3:158447163-158449164(-)
Zm00001d003110::2:32544035-32546036(-)
Zm00001d022035::7:168351855-168353856(-)
Zm00001d005775::2:187821155-187823156(+)
Zm00001d007062::2:221070741-221072742(-)
Zm00001d031150::1:179747890-179749891(+)
Zm00001d026692::10:150060394-150062395(+)
Zm00001d013030::5:3475997-3477998(-)
Zm00001d014785::5:63014958-63016959(+)
Zm00001d048245::9:153123944-153125945(-)
Zm00001d008392::8:7159217-7161218(+)
Zm00001d002773::2:22211989-22213990(+)
Zm00001d011500::8:152635759-152637760(-)
Zm00001d013038::5:3587416-3589417(-)
Zm00001d016491::5:164554050-164556051(+)
Zm00001d017651::5:203213400-203215401(+)
Zm00001d008898::8:24388969-24390970(+)
Zm00001d009939::8:90769353-90771354(-)
Zm00001d018571::5:223497568-223499569(+)
Zm00001d020004::7:85034822-85036823(-)
Zm00001d015258::5:81745379-81747380(+)
Zm00001d023896::10:26770879-26772880(+)
Zm00001d031014::1:173439533-173441534(+)
Zm00001d032440::1:226437532-226439533(-)
Zm00001d051376::4:156415063-156417064(-)
Zm00001d021329::7:149023377-149025378(+)
Zm00001d007445::2:231912090-231914091(+)
Zm00001d022205::7:172829237-172831238(+)
Zm00001d027648::1:10064336-10066337(-)
Zm00001d004941::2:149612808-149614809(+)
Zm00001d044471::3:229103114-229105115(-)
Zm00001d018415::5:220295624-220297625(+)
Zm00001d031530::1:192979393-192981394(-)
Zm00001d032616::1:232178777-232180778(-)
Zm00001d040286::3:35728064-35730065(-)
Zm00001d010094::8:99104236-99106237(+)
Zm00001d035070::6:3734787-3736788(-)
Zm00001d013032::5:3487865-3489866(+)
Zm00001d051546::4:162066108-162068109(-)
Zm00001d031444::1:190269205-190271206(-)
Zm00001d039551::3:7845538-7847539(-)
Zm00001d038808::6:164862861-164864862(+)
Zm00001d010410::8:113394076-113396077(-)
Zm00001d036403::6:86963092-86965093(-)
Zm00001d034929::1:305906015-305908016(+)
Zm00001d030161::1:109708592-109710593(+)
Zm00001d021760::7:162495658-162497659(+)
Zm00001d011698::8:159082622-159084623(-)
Zm00001d017445::5:196089933-196091934(-)
Zm00001d036242::6:79176406-79178407(+)
Zm00001d027367::1:3805842-3807843(+)
Zm00001d007870::2:241386098-241388099(+)
Zm00001d046005::9:53470410-53472411(+)
Zm00001d004818::2:141035496-141037497(-)
Zm00001d039194::6:172323730-172325731(-)
Zm00001d014780::5:62841187-62843188(-)
Zm00001d012338::8:172711850-172713851(-)
Zm00001d020783::7:132520392-132522393(-)
Zm00001d044390::3:226839099-226841100(-)
Zm00001d003495::2:46058897-46060898(-)
Zm00001d045654::9:31225655-31227656(-)
Zm00001d048098::9:150143054-150145055(-)
Zm00001d013596::5:15095167-15097168(-)
Zm00001d039363::3:2612456-2614457(-)
Zm00001d036855::6:104129436-104131437(-)
Zm00001d035166::6:7477607-7479608(+)
Zm00001d028130::1:23634248-23636249(-)
Zm00001d003964::2:72581674-72583675(-)
Zm00001d046656::9:100694613-100696614(+)
Zm00001d051727::4:168189556-168191557(-)
Zm00001d028232::1:27419636-27421637(-)
Zm00001d002022::2:4545784-4547785(+)
Zm00001d043539::3:203314767-203316768(-)
Zm00001d052163::4:181544730-181546731(+)
Zm00001d048656::4:2788736-2790737(-)
Zm00001d042621::3:174104866-174106867(-)
Zm00001d039852::3:16640492-16642493(-)
Zm00001d049455::4:30756667-30758668(-)
Zm00001d013276::5:7624323-7626324(-)
Zm00001d052221::4:183592118-183594119(+)
Zm00001d017729::5:205458531-205460532(+)
Zm00001d012717::8:179112511-179114512(-)
Zm00001d043155::3:190312003-190314004(+)
Zm00001d042430::3:167004720-167006721(-)
Zm00001d008803::8:20913144-20915145(-)
Zm00001d026252::10:142051394-142053395(+)
Zm00001d049188::4:19764627-19766628(-)
Zm00001d051932::4:174798676-174800677(+)
Zm00001d021971::7:167277229-167279230(-)
Zm00001d033861::1:276365795-276367796(-)
Zm00001d007032::2:220446263-220448264(-)
Zm00001d010631::8:122409655-122411656(-)
Zm00001d007934::2:243388688-243390689(+)
Zm00001d043805::3:210579003-210581004(+)
Zm00001d039310::3:1448863-1450864(-)
Zm00001d043277::3:194200988-194202989(+)
Zm00001d014200::5:36213921-36215922(-)
Zm00001d014313::5:40590936-40592937(-)
Zm00001d047058::9:116825146-116827147(+)
Zm00001d007464::2:232271813-232273814(+)
Zm00001d035238::6:16208396-16210397(+)
Zm00001d033747::1:272707456-272709457(-)
Zm00001d002497::2:14036543-14038544(-)
Zm00001d031902::1:206145264-206147265(+)
Zm00001d027710::1:11714388-11716389(+)
Zm00001d018056::5:213280597-213282598(-)
Zm00001d030348::1:124404958-124406959(-)
Zm00001d013061::5:4060902-4062903(+)
Zm00001d011793::8:161711337-161713338(-)
Zm00001d035562::6:33366225-33368226(+)
Zm00001d015756::5:116653460-116655461(-)
Zm00001d010969::8:135353264-135355265(-)
Zm00001d031300::1:185587545-185589546(+)
Zm00001d034050::1:282498515-282500516(+)
Zm00001d007300::2:227246744-227248745(+)
Zm00001d029657::1:81674274-81676275(+)
Zm00001d029896::1:92895528-92897529(+)
Zm00001d011242::8:144288202-144290203(-)
Zm00001d007605::2:236089773-236091774(+)
Zm00001d014993::5:71289173-71291174(-)
Zm00001d010528::8:119335133-119337134(+)
Zm00001d038890::6:166484701-166486702(-)
Zm00001d025149::10:106637758-106639759(-)
Zm00001d005983::2:194678658-194680659(-)
Zm00001d037217::6:116245374-116247375(-)
Zm00001d028111::1:23122420-23124421(-)
Zm00001d009632::8:73960402-73962403(-)
Zm00001d027330::1:3050037-3052038(+)
Zm00001d017074::5:184452997-184454998(+)
Zm00001d034091::1:283762914-283764915(+)
Zm00001d019389::7:31384737-31386738(-)
Zm00001d014863::5:66027483-66029484(-)
Zm00001d035844::6:55319792-55321793(+)
Zm00001d013150::5:5447941-5449942(+)
Zm00001d043145::3:190107429-190109430(-)
Zm00001d013628::5:15831901-15833902(+)
Zm00001d050708::4:117423992-117425993(+)
Zm00001d004006::2:75023644-75025645(+)
Zm00001d042756::3:179002691-179004692(-)
Zm00001d027755::1:12674235-12676236(+)
Zm00001d030951::1:168644996-168646997(-)
Zm00001d027678::1:10985432-10987433(+)
Zm00001d047086::9:117850879-117852880(-)
Zm00001d028384::1:32800410-32802411(+)
Zm00001d041546::3:126535300-126537301(+)
Zm00001d016149::5:147043666-147045667(-)
Zm00001d032781::1:237931825-237933826(+)
Zm00001d034918::1:305592843-305594844(-)
Zm00001d006555::2:210897159-210899160(-)
Zm00001d036952::6:107234263-107236264(+)
Zm00001d010119::8:99979784-99981785(+)
Zm00001d014826::5:64618131-64620132(+)
Zm00001d033929::1:278740426-278742427(-)
Zm00001d027590::1:8577397-8579398(-)
Zm00001d042965::3:185087244-185089245(-)
Zm00001d050809::4:124016580-124018581(-)
Zm00001d018794::7:5358708-5360709(-)
Zm00001d025260::10:111618953-111620954(-)
Zm00001d045102::9:12506026-12508027(-)
Zm00001d019230::7:23052960-23054961(+)
Zm00001d038989::6:168302553-168304554(-)
Zm00001d051161::4:146710088-146712089(-)
Zm00001d033871::1:276981027-276983028(-)
Zm00001d010840::8:129743449-129745450(-)
Zm00001d025701::10:126777845-126779846(-)
Zm00001d039729::3:13065998-13067999(-)
Zm00001d017714::5:205054708-205056709(+)
Zm00001d043112::3:189492178-189494179(+)
Zm00001d003589::2:49081554-49083555(-)
Zm00001d033790::1:273753067-273755068(+)
Zm00001d025754::10:128450028-128452029(+)
Zm00001d026205::10:140892233-140894234(+)
Zm00001d048862::4:6619535-6621536(-)
Zm00001d049995::4:58641186-58643187(+)
Zm00001d045385::9:20250155-20252156(-)
Zm00001d028429::1:34712665-34714666(-)
Zm00001d030675::1:152404846-152406847(-)
Zm00001d042018::3:147531829-147533830(+)
Zm00001d018075::5:213813798-213815799(+)
Zm00001d051396::4:157080818-157082819(+)
Zm00001d041734::3:135548873-135550874(-)
Zm00001d042449::3:168093310-168095311(-)
Zm00001d032718::1:235939924-235941925(-)
Zm00001d017604::5:201363087-201365088(+)
Zm00001d041282::3:110291926-110293927(-)
Zm00001d021681::7:159844671-159846672(+)
Zm00001d027484::1:6300439-6302440(-)
Zm00001d019219::7:22319819-22321820(-)
Zm00001d012522::8:176044666-176046667(+)
Zm00001d025887::10:133092567-133094568(+)
Zm00001d031437::1:190178355-190180356(+)
Zm00001d020834::7:134250194-134252195(+)
Zm00001d033718::1:272132497-272134498(-)
Zm00001d036469::6:89404147-89406148(-)
Zm00001d051250::4:150567514-150569515(+)
Zm00001d012731::8:179452860-179454861(+)
Zm00001d027280::1:1580280-1582281(-)
Zm00001d023210::10:219883-221884(-)
Zm00001d033910::1:278293962-278295963(-)
Zm00001d054012::4:245108904-245110905(-)
Zm00001d044827::9:4125379-4127380(+)
Zm00001d014272::5:38677464-38679465(-)
Zm00001d012867::5:1368792-1370793(-)
Zm00001d039822::3:15915028-15917029(-)
Zm00001d042609::3:173457216-173459217(+)
Zm00001d014205::5:36550568-36552569(+)
Zm00001d043784::3:210168195-210170196(+)
Zm00001d031925::1:206931025-206933026(+)
Zm00001d013920::5:24853439-24855440(-)
Zm00001d020747::7:131059824-131061825(+)
Zm00001d016160::5:147706733-147708734(+)
Zm00001d043737::3:208733928-208735929(-)
Zm00001d053395::4:229174008-229176009(-)
Zm00001d051615::4:164601664-164603665(-)
Zm00001d012613::8:177225922-177227923(+)
Zm00001d014696::5:59770274-59772275(+)
Zm00001d031346::1:187012324-187014325(+)
Zm00001d002325::2:10324429-10326430(-)
Zm00001d026540::10:147925054-147927055(-)
Zm00001d025919::10:133757985-133759986(+)
Zm00001d051682::4:166609695-166611696(-)
Zm00001d008214::8:1452771-1454772(+)
Zm00001d045321::9:18927230-18929231(-)
Zm00001d032179::1:215958279-215960280(-)
Zm00001d033003::1:246636087-246638088(-)
Zm00001d034249::1:287877622-287879623(-)
Zm00001d039840::3:16365419-16367420(+)
Zm00001d037174::6:114787016-114789017(-)
Zm00001d028960::1:52944825-52946826(-)
Zm00001d006522::2:210461241-210463242(+)
Zm00001d047671::9:138751208-138753209(+)
Zm00001d039879::3:17383968-17385969(-)
Zm00001d048923::4:8095936-8097937(+)
Zm00001d002719::2:20419698-20421699(-)
Zm00001d041104::3:97447577-97449578(+)
Zm00001d008595::8:13961214-13963215(+)
Zm00001d011021::8:136978449-136980450(-)
Zm00001d014820::5:64546853-64548854(-)
Zm00001d014244::5:37831651-37833652(+)
Zm00001d003418::2:43781006-43783007(-)
Zm00001d044220::3:222170230-222172231(-)
Zm00001d042476::3:168997882-168999883(+)
Zm00001d016873::5:178971029-178973030(-)
Zm00001d007379::2:230226693-230228694(-)
Zm00001d033040::1:248302497-248304498(+)
Zm00001d034919::1:305602127-305604128(-)
Zm00001d052007::4:176332750-176334751(+)
Zm00001d031626::1:196842555-196844556(+)
Zm00001d053524::4:233022415-233024416(-)
Zm00001d042850::3:182055980-182057981(+)
Zm00001d025202::10:108878581-108880582(+)
Zm00001d007667::2:237166849-237168850(-)
Zm00001d052139::4:180631024-180633025(+)
Zm00001d001932::2:3096157-3098158(-)
Zm00001d024924::10:95198421-95200422(+)
Zm00001d044345::3:225530206-225532207(-)
Zm00001d035208::6:9910367-9912368(-)
Zm00001d032245::1:218626104-218628105(-)
Zm00001d032095::1:212366364-212368365(-)
Zm00001d045305::9:18545967-18547968(-)
Zm00001d036711::6:98379930-98381931(+)
Zm00001d048684::4:3235795-3237796(+)
Zm00001d046305::9:79551354-79553355(-)
Zm00001d037125::6:113340251-113342252(-)
Zm00001d005393::2:172160997-172162998(-)
Zm00001d006604::2:211884322-211886323(+)
Zm00001d022122::7:170798441-170800442(-)
Zm00001d036524::6:91179552-91181553(+)
Zm00001d031807::1:202454820-202456821(+)
Zm00001d020921::7:136607677-136609678(+)
Zm00001d036069::6:70203455-70205456(+)
Zm00001d005769::2:187452050-187454051(-)
Zm00001d033995::1:280611629-280613630(-)
Zm00001d032867::1:240864151-240866152(+)
Zm00001d011245::8:144401090-144403091(+)
Zm00001d044796::9:2565447-2567448(-)
Zm00001d050717::4:118683207-118685208(-)
Zm00001d031561::1:194338193-194340194(+)
Zm00001d045468::9:23323456-23325457(-)
Zm00001d010720::8:125868167-125870168(+)
Zm00001d052932::4:205268094-205270095(+)
Zm00001d002034::2:4814001-4816002(-)
Zm00001d036641::6:95979966-95981967(+)
Zm00001d020252::7:102351608-102353609(-)
Zm00001d007187::2:224119489-224121490(+)
Zm00001d044862::9:5720176-5722177(+)
Zm00001d005844::2:190610375-190612376(+)
Zm00001d043735::3:208694004-208696005(-)
Zm00001d007034::2:220568758-220570759(+)
Zm00001d011803::8:161772603-161774604(-)
Zm00001d034915::1:305478610-305480611(+)
Zm00001d004587::2:120214006-120216007(-)
Zm00001d042082::3:150113978-150115979(-)
Zm00001d050401::4:86091384-86093385(+)
Zm00001d007947::2:243853685-243855686(+)
Zm00001d007932::2:243380994-243382995(-)
Zm00001d018468::5:221345094-221347095(+)
Zm00001d022082::7:169732389-169734390(-)
Zm00001d016276::5:155335253-155337254(+)
Zm00001d035445::6:25935344-25937345(-)
Zm00001d004894::2:147268260-147270261(+)
Zm00001d041229::3:106708174-106710175(+)
Zm00001d003377::2:42138611-42140612(+)
Zm00001d013156::5:5549524-5551525(+)
Zm00001d023559::10:10217197-10219198(-)
Zm00001d048333::9:154590203-154592204(+)
Zm00001d029010::1:54751675-54753676(+)
Zm00001d017751::5:205888440-205890441(+)
Zm00001d026311::10:143364294-143366295(+)
Zm00001d007905::2:242195708-242197709(-)
Zm00001d032572::1:230962836-230964837(-)
Zm00001d037628::6:132325346-132327347(-)
Zm00001d022474::7:178335279-178337280(-)
Zm00001d013249::5:7105640-7107641(+)
Zm00001d006191::2:201035927-201037928(+)
Zm00001d009733::8:78508394-78510395(+)
Zm00001d004998::2:153088391-153090392(+)
Zm00001d031248::1:183598034-183600035(+)
Zm00001d011984::8:165888558-165890559(-)
Zm00001d023264::10:1598958-1600959(+)
Zm00001d012467::8:175066568-175068569(-)
Zm00001d003368::2:41703847-41705848(-)
Zm00001d048117::9:150412480-150414481(-)
Zm00001d018867::7:7844164-7846165(-)
Zm00001d031263::1:184280333-184282334(+)
Zm00001d010821::8:128733161-128735162(+)
Zm00001d037104::6:112385014-112387015(-)
Zm00001d048654::4:2641588-2643589(-)
Zm00001d051021::4:137418977-137420978(-)
Zm00001d013139::5:5344170-5346171(-)
Zm00001d029768::1:86266371-86268372(-)
Zm00001d044333::3:225383966-225385967(+)
Zm00001d004807::2:140586222-140588223(+)
Zm00001d028980::1:53450358-53452359(+)
Zm00001d051773::4:169200806-169202807(+)
Zm00001d046996::9:114522343-114524344(-)
Zm00001d054014::4:245169924-245171925(-)
Zm00001d028838::1:48286386-48288387(+)
Zm00001d022143::7:171092568-171094569(+)
Zm00001d043721::3:208297867-208299868(-)
Zm00001d003652::2:52009338-52011339(-)
Zm00001d036532::6:91305567-91307568(-)
Zm00001d044922::9:7298204-7300205(-)
Zm00001d039150::6:171099272-171101273(-)
Zm00001d007195::2:224453196-224455197(-)
Zm00001d020960::7:137939011-137941012(-)
Zm00001d011405::8:149592037-149594038(+)
Zm00001d017030::5:183179816-183181817(+)
Zm00001d012003::8:166205035-166207036(-)
Zm00001d029313::1:65608290-65610291(+)
Zm00001d043361::3:197705376-197707377(+)
Zm00001d046187::9:70337668-70339669(-)
Zm00001d036553::6:91849157-91851158(+)
Zm00001d012557::8:176580200-176582201(+)
Zm00001d021828::7:163887389-163889390(-)
Zm00001d005650::2:181985810-181987811(+)
Zm00001d028797::1:46671201-46673202(+)
Zm00001d035688::6:41121704-41123705(-)
Zm00001d032208::1:217173723-217175724(-)
Zm00001d028151::1:24298122-24300123(-)
Zm00001d011113::8:139370545-139372546(+)
Zm00001d021031::7:140947603-140949604(+)
Zm00001d039921::3:19481447-19483448(-)
Zm00001d048347::9:154824974-154826975(-)
Zm00001d010902::8:132641231-132643232(+)
Zm00001d035841::6:54798424-54800425(-)
Zm00001d013003::5:2978600-2980601(-)
Zm00001d020222::7:100723702-100725703(-)
Zm00001d049079::4:15078049-15080050(+)
Zm00001d017293::5:192001920-192003921(+)
Zm00001d016197::5:150293559-150295560(+)
Zm00001d026060::10:137294926-137296927(+)
Zm00001d002843::2:24295020-24297021(-)
Zm00001d012730::8:179420734-179422735(+)
Zm00001d016797::5:176179254-176181255(+)
Zm00001d036023::6:66752169-66754170(-)
Zm00001d048577::9:159666497-159668498(+)
Zm00001d025763::10:128657392-128659393(-)
Zm00001d013597::5:15094406-15096407(+)
Zm00001d031510::1:192358160-192360161(-)
Zm00001d011197::8:142731975-142733976(+)
Zm00001d013967::5:26620713-26622714(-)
Zm00001d020463::7:116450258-116452259(+)
Zm00001d013317::5:8497553-8499554(+)
Zm00001d004354::2:105832262-105834263(-)
Zm00001d037400::6:124493196-124495197(-)
Zm00001d012367::8:173107960-173109961(+)
Zm00001d012808::5:574215-576216(-)
Zm00001d038667::6:162266728-162268729(+)
Zm00001d034872::1:304431850-304433851(-)
Zm00001d009715::8:77393757-77395758(-)
Zm00001d028088::1:22598067-22600068(+)
Zm00001d011877::8:163756148-163758149(+)
Zm00001d005426::2:173613568-173615569(-)
Zm00001d035616::6:37233677-37235678(+)
Zm00001d003701::2:55229172-55231173(-)
Zm00001d002825::2:23895172-23897173(-)
Zm00001d006554::2:210888423-210890424(+)
Zm00001d052684::4:197341158-197343159(+)
Zm00001d039619::3:9227412-9229413(-)
Zm00001d050424::4:87202469-87204470(+)
Zm00001d039326::3:1952523-1954524(-)
Zm00001d011896::8:164164211-164166212(-)
Zm00001d048672::4:3088992-3090993(+)
Zm00001d036807::6:101494079-101496080(+)
Zm00001d006195::2:201275995-201277996(-)
Zm00001d040567::3:50458658-50460659(+)
Zm00001d041300::3:110921760-110923761(+)
Zm00001d045491::9:24419422-24421423(-)
Zm00001d034638::1:298675658-298677659(+)
Zm00001d017780::5:206551908-206553909(-)
Zm00001d047406::9:129086087-129088088(-)
Zm00001d013222::5:6717094-6719095(+)
Zm00001d002075::2:5459457-5461458(-)
Zm00001d006112::2:198702009-198704010(+)
Zm00001d003749::2:57470237-57472238(+)
Zm00001d003924::2:68554756-68556757(-)
Zm00001d036573::6:93290836-93292837(+)
Zm00001d036084::6:71122069-71124070(+)
Zm00001d028785::1:46380391-46382392(-)
Zm00001d048154::9:151066337-151068338(-)
Zm00001d004472::2:114011279-114013280(+)
Zm00001d036024::6:66751187-66753188(+)
Zm00001d043207::3:191784897-191786898(+)
Zm00001d005375::2:171336644-171338645(-)
Zm00001d009603::8:72761669-72763670(+)
Zm00001d012939::5:2237913-2239914(-)
Zm00001d022627::7:181719595-181721596(-)
Zm00001d021850::7:164519629-164521630(-)
Zm00001d021698::7:160627265-160629266(-)
Zm00001d031041::1:174746745-174748746(+)
Zm00001d027479::1:6250855-6252856(-)
Zm00001d019850::7:69638391-69640392(-)
Zm00001d006903::2:219060185-219062186(-)
Zm00001d040036::3:23965861-23967862(-)
Zm00001d027448::1:5516993-5518994(+)
Zm00001d004651::2:126279834-126281835(-)
Zm00001d013470::5:12391740-12393741(-)
Zm00001d003464::2:45201479-45203480(+)
Zm00001d045220::9:16482176-16484177(-)
Zm00001d011966::8:165290735-165292736(+)
Zm00001d014608::5:55118883-55120884(+)
Zm00001d053916::4:243628837-243630838(-)
Zm00001d042017::3:147533357-147535358(-)
Zm00001d002250::2:8962030-8964031(+)
Zm00001d045041::9:10857393-10859394(+)
Zm00001d048029::9:148364035-148366036(+)
Zm00001d003379::2:42235043-42237044(-)
Zm00001d032448::1:226864213-226866214(+)
Zm00001d015029::5:72776545-72778546(+)
Zm00001d038807::6:164810959-164812960(+)
Zm00001d032328::1:222607774-222609775(-)
Zm00001d042683::3:176800133-176802134(-)
Zm00001d003600::2:49390792-49392793(+)
Zm00001d043238::3:192748403-192750404(+)
Zm00001d017937::5:210401447-210403448(-)
Zm00001d016200::5:150356421-150358422(-)
Zm00001d034241::1:287667085-287669086(-)
Zm00001d047527::9:133882640-133884641(-)
Zm00001d005568::2:178758616-178760617(-)
Zm00001d052656::4:196038222-196040223(-)
Zm00001d020329::7:106856633-106858634(-)
Zm00001d048418::9:155935371-155937372(+)
Zm00001d019917::7:75452645-75454646(-)
Zm00001d035386::6:23947518-23949519(-)
Zm00001d040572::3:50774497-50776498(+)
Zm00001d010337::8:110330013-110332014(+)
Zm00001d005928::2:193089983-193091984(+)
Zm00001d021139::7:143859572-143861573(-)
Zm00001d051114::4:143866112-143868113(+)
Zm00001d021676::7:159789483-159791484(+)
Zm00001d020869::7:135114822-135116823(-)
Zm00001d042443::3:167616182-167618183(-)
Zm00001d013203::5:6417305-6419306(+)
Zm00001d005741::2:185585866-185587867(-)
Zm00001d034345::1:290275555-290277556(-)
Zm00001d009716::8:77434390-77436391(+)
Zm00001d041696::3:133854749-133856750(+)
Zm00001d028556::1:39084793-39086794(-)
Zm00001d033807::1:274295274-274297275(-)
Zm00001d023904::10:27315774-27317775(-)
Zm00001d034674::1:299552082-299554083(-)
Zm00001d039911::3:19171130-19173131(+)
Zm00001d036161::6:75152776-75154777(-)
Zm00001d016892::5:179478118-179480119(-)
Zm00001d040399::3:41315675-41317676(-)
Zm00001d041757::3:136131786-136133787(+)
Zm00001d012598::8:177042366-177044367(-)
Zm00001d013441::5:11417900-11419901(-)
Zm00001d022161::7:171450922-171452923(+)
Zm00001d013204::5:6432255-6434256(-)
Zm00001d048635::4:1866627-1868628(-)
Zm00001d053617::4:236575670-236577671(+)
Zm00001d051090::4:141735703-141737704(+)
Zm00001d003811::2:60522539-60524540(+)
Zm00001d026289::10:142961293-142963294(-)
Zm00001d047069::9:117203391-117205392(+)
Zm00001d044185::3:221313320-221315321(-)
Zm00001d052649::4:195809280-195811281(-)
Zm00001d016542::5:166719522-166721523(+)
Zm00001d010048::8:96822010-96824011(+)
Zm00001d054110::4:246818916-246820917(+)
Zm00001d016406::5:161263456-161265457(-)
Zm00001d003262::2:38272782-38274783(-)
Zm00001d050666::4:113567635-113569636(+)
Zm00001d047323::9:126606454-126608455(+)
Zm00001d007102::2:222326107-222328108(-)
Zm00001d018088::5:213991683-213993684(-)
Zm00001d019565::7:43072869-43074870(-)
Zm00001d034796::1:302376984-302378985(+)
Zm00001d042918::3:183918813-183920814(-)
Zm00001d020685::7:128264155-128266156(-)
Zm00001d042288::3:159142292-159144293(-)
Zm00001d022476::7:178366025-178368026(-)
Zm00001d034766::1:301674052-301676053(-)
Zm00001d020686::7:128316191-128318192(-)
Zm00001d032306::1:221454081-221456082(+)
Zm00001d005189::2:163019747-163021748(-)
Zm00001d035775::6:47640607-47642608(-)
Zm00001d028744::1:45105594-45107595(+)
Zm00001d018080::5:213842971-213844972(-)
Zm00001d037271::6:118908482-118910483(+)
Zm00001d017285::5:191697897-191699898(+)
Zm00001d006052::2:196574324-196576325(+)
Zm00001d024889::10:93007310-93009311(+)
Zm00001d029856::1:90493193-90495194(+)
Zm00001d007926::2:242921111-242923112(-)
Zm00001d045665::9:32282701-32284702(+)
Zm00001d048715::4:4112980-4114981(+)
Zm00001d010828::8:129179634-129181635(-)
Zm00001d024070::10:41417612-41419613(+)
Zm00001d013757::5:19520283-19522284(+)
Zm00001d024700::10:84022957-84024958(-)
Zm00001d046455::9:90722592-90724593(-)
Zm00001d031496::1:192001333-192003334(+)
Zm00001d039549::3:7830689-7832690(-)
Zm00001d010294::8:108099883-108101884(+)
Zm00001d046766::9:104905738-104907739(+)
Zm00001d043407::3:198974388-198976389(+)
Zm00001d038824::6:165287074-165289075(+)
Zm00001d046445::9:90226934-90228935(-)
Zm00001d035680::6:40862131-40864132(+)
Zm00001d021442::7:152340710-152342711(-)
Zm00001d006345::2:205195026-205197027(-)
Zm00001d052325::4:187129898-187131899(-)
Zm00001d053100::4:213728021-213730022(+)
Zm00001d019926::7:76714995-76716996(-)
Zm00001d052378::4:188628504-188630505(-)
Zm00001d044430::3:227743941-227745942(+)
Zm00001d052103::4:179677068-179679069(+)
Zm00001d053890::4:243053128-243055129(-)
Zm00001d014094::5:32211750-32213751(-)
Zm00001d051991::4:176036770-176038771(-)
Zm00001d025059::10:102053301-102055302(+)
Zm00001d037025::6:109438304-109440305(+)
Zm00001d046761::9:104741197-104743198(-)
Zm00001d022244::7:173502653-173504654(-)
Zm00001d044757::9:1441281-1443282(+)
Zm00001d051343::4:155260251-155262252(-)
Zm00001d029875::1:91420092-91422093(+)
Zm00001d047608::9:136979311-136981312(-)
Zm00001d048023::9:148224694-148226695(-)
Zm00001d016216::5:150671856-150673857(+)
Zm00001d026695::10:150133731-150135732(+)
Zm00001d007012::2:220173538-220175539(-)
Zm00001d013566::5:14435089-14437090(+)
Zm00001d002476::2:13589365-13591366(+)
Zm00001d037681::6:133852850-133854851(-)
Zm00001d039582::3:8331881-8333882(+)
Zm00001d015419::5:89295121-89297122(-)
Zm00001d052333::4:187331559-187333560(-)
Zm00001d023592::10:11122175-11124176(+)
Zm00001d017117::5:185969261-185971262(+)
Zm00001d019370::7:30360010-30362011(+)
Zm00001d042528::3:170878815-170880816(-)
Zm00001d043058::3:187675142-187677143(+)
Zm00001d029651::1:81337096-81339097(+)
Zm00001d045096::9:12382924-12384925(+)
Zm00001d029328::1:66125999-66128000(-)
Zm00001d020261::7:102774312-102776313(-)
Zm00001d009771::8:80432377-80434378(+)
Zm00001d005339::2:170021698-170023699(+)
Zm00001d021569::7:156299930-156301931(-)
Zm00001d032268::1:219848704-219850705(+)
Zm00001d040259::3:34372165-34374166(+)
Zm00001d052468::4:190670286-190672287(-)
Zm00001d041753::3:135988600-135990601(-)
Zm00001d032109::1:213248507-213250508(+)
Zm00001d047258::9:124553598-124555599(-)
Zm00001d052890::4:203615017-203617018(-)
Zm00001d006402::2:206616632-206618633(-)
Zm00001d043031::3:187048847-187050848(+)
Zm00001d018742::7:3843525-3845526(+)
Zm00001d017072::5:184393954-184395955(-)
Zm00001d036797::6:101219547-101221548(-)
Zm00001d002380::2:11526744-11528745(+)
Zm00001d027311::1:2744923-2746924(+)
Zm00001d023680::10:15093861-15095862(+)
Zm00001d042645::3:175237875-175239876(+)
Zm00001d005169::2:162169564-162171565(-)
Zm00001d033932::1:278901392-278903393(-)
Zm00001d042892::3:183118670-183120671(-)
Zm00001d032523::1:229374003-229376004(-)
Zm00001d052986::4:207562217-207564218(+)
Zm00001d011268::8:145144450-145146451(-)
Zm00001d023994::10:35173330-35175331(+)
Zm00001d005006::2:153443367-153445368(+)
Zm00001d052233::4:184162688-184164689(-)
Zm00001d038925::6:167140615-167142616(+)
Zm00001d033619::1:269006150-269008151(+)
Zm00001d022026::7:168234004-168236005(+)
Zm00001d012527::8:176102581-176104582(+)
Zm00001d019763::7:57816076-57818077(+)
Zm00001d018313::5:218297019-218299020(+)
Zm00001d034245::1:287813168-287815169(-)
Zm00001d002053::2:5030525-5032526(+)
Zm00001d021574::7:156503546-156505547(-)
Zm00001d051564::4:162886257-162888258(-)
Zm00001d024907::10:94270601-94272602(-)
Zm00001d040602::3:52751947-52753948(-)
Zm00001d015495::5:93671619-93673620(+)
Zm00001d031926::1:206984630-206986631(-)
Zm00001d014665::5:58157171-58159172(+)
Zm00001d023384::10:4335755-4337756(-)
Zm00001d048109::9:150355373-150357374(+)
Zm00001d041912::3:143137568-143139569(+)
Zm00001d022227::7:173167295-173169296(-)
Zm00001d002510::2:14306289-14308290(-)
Zm00001d047539::9:134371433-134373434(-)
Zm00001d040249::3:33801568-33803569(-)
Zm00001d011199::8:142758589-142760590(-)
Zm00001d048545::9:158370373-158372374(+)
Zm00001d052239::4:184362368-184364369(+)
Zm00001d053124::4:214608452-214610453(-)
Zm00001d004462::2:113398482-113400483(+)
Zm00001d049026::4:12971885-12973886(-)
Zm00001d047743::9:140445805-140447806(+)
Zm00001d023332::10:3598070-3600071(+)
Zm00001d029519::1:74247935-74249936(+)
Zm00001d010818::8:128728226-128730227(-)
Zm00001d050905::4:129478308-129480309(-)
Zm00001d044564::3:231753972-231755973(-)
Zm00001d023377::10:4285888-4287889(-)
Zm00001d048958::4:10713509-10715510(+)
Zm00001d015326::5:84612660-84614661(+)
Zm00001d007692::2:237524987-237526988(+)
Zm00001d037728::6:135415331-135417332(-)
Zm00001d050911::4:130236737-130238738(-)
Zm00001d008999::8:29413616-29415617(+)
Zm00001d005425::2:173591489-173593490(+)
Zm00001d025452::10:119055360-119057361(+)
Zm00001d038156::6:149730946-149732947(-)
Zm00001d048083::9:149632015-149634016(-)
Zm00001d027673::1:10753641-10755642(-)
Zm00001d043628::3:205573375-205575376(+)
Zm00001d049870::4:49703259-49705260(-)
Zm00001d044625::3:233519519-233521520(+)
Zm00001d045764::9:37788025-37790026(+)
Zm00001d008389::8:7020241-7022242(+)
Zm00001d017707::5:204744160-204746161(+)
Zm00001d043935::3:214161769-214163770(-)
Zm00001d028967::1:53181878-53183879(+)
Zm00001d040005::3:22636487-22638488(+)
Zm00001d043971::3:215387930-215389931(+)
Zm00001d018608::7:744303-746304(+)
Zm00001d044043::3:217613934-217615935(+)
Zm00001d048632::4:1782372-1784373(-)
Zm00001d034593::1:297393412-297395413(+)
Zm00001d046834::9:107875746-107877747(+)
Zm00001d048574::9:159348711-159350712(-)
Zm00001d014609::5:55130771-55132772(-)
Zm00001d043571::3:204242875-204244876(-)
Zm00001d005008::2:153455900-153457901(+)
Zm00001d054011::4:245095436-245097437(-)
Zm00001d029850::1:89961342-89963343(-)
Zm00001d009773::8:80503427-80505428(+)
Zm00001d003252::2:37964661-37966662(-)
Zm00001d038631::6:161383196-161385197(+)
Zm00001d027677::1:10877828-10879829(-)
Zm00001d001846::2:1765579-1767580(+)
Zm00001d005831::2:190290726-190292727(-)
Zm00001d017233::5:189974513-189976514(+)
Zm00001d028816::1:47444412-47446413(+)
Zm00001d031316::1:185881665-185883666(-)
Zm00001d053786::4:241019730-241021731(-)
Zm00001d019053::7:14297720-14299721(+)
Zm00001d049610::4:37576737-37578738(-)
Zm00001d020238::7:101657448-101659449(-)
Zm00001d021489::7:153860100-153862101(-)
Zm00001d007670::2:237181713-237183714(-)
Zm00001d025470::10:119882615-119884616(+)
Zm00001d050026::4:60976991-60978992(-)
Zm00001d006453::2:208712796-208714797(-)
Zm00001d046472::9:91531459-91533460(+)
Zm00001d038526::6:159309011-159311012(+)
Zm00001d003493::2:46026128-46028129(-)
Zm00001d037045::6:110232245-110234246(-)
Zm00001d006375::2:206065338-206067339(+)
Zm00001d006124::2:199250071-199252072(+)
Zm00001d030068::1:103200698-103202699(+)
Zm00001d012247::8:170937828-170939829(-)
Zm00001d013573::5:14540239-14542240(-)
Zm00001d025117::10:105054512-105056513(+)
Zm00001d049226::4:21694745-21696746(-)
Zm00001d008564::8:13131897-13133898(+)
Zm00001d020040::7:87965585-87967586(-)
Zm00001d053864::4:242556490-242558491(+)
Zm00001d029717::1:83805138-83807139(-)
Zm00001d017070::5:184385056-184387057(-)
Zm00001d008443::8:8728606-8730607(+)
Zm00001d034358::1:290658242-290660243(+)
Zm00001d012087::8:167975108-167977109(+)
Zm00001d046759::9:104669436-104671437(+)
Zm00001d048229::9:152804317-152806318(-)
Zm00001d028349::1:31557165-31559166(-)
Zm00001d010877::8:131818218-131820219(+)
Zm00001d021546::7:155528448-155530449(-)
Zm00001d042333::3:161631624-161633625(-)
Zm00001d033029::1:247783334-247785335(+)
Zm00001d025681::10:126109824-126111825(+)
Zm00001d039362::3:2573618-2575619(-)
Zm00001d028062::1:21860073-21862074(-)
Zm00001d047373::9:128050120-128052121(+)
Zm00001d036647::6:96207705-96209706(-)
Zm00001d003250::2:37944567-37946568(+)
Zm00001d047140::9:119772802-119774803(-)
Zm00001d021226::7:146555257-146557258(+)
Zm00001d037829::6:138959834-138961835(-)
Zm00001d038594::6:160661172-160663173(+)
Zm00001d045153::9:14542189-14544190(-)
Zm00001d044498::3:229748093-229750094(-)
Zm00001d001902::2:2631859-2633860(+)
Zm00001d047059::9:116856613-116858614(-)
Zm00001d036726::6:99174090-99176091(+)
Zm00001d049548::4:34362297-34364298(+)
Zm00001d053150::4:216309805-216311806(+)
Zm00001d007037::2:220618243-220620244(-)
Zm00001d035648::6:38335573-38337574(+)
Zm00001d018090::5:214045453-214047454(-)
Zm00001d045274::9:17732492-17734493(+)
Zm00001d029561::1:76223801-76225802(-)
Zm00001d017168::5:187803676-187805677(+)
Zm00001d029141::1:60325518-60327519(-)
Zm00001d030106::1:106121315-106123316(+)
Zm00001d048004::9:147701809-147703810(-)
Zm00001d036889::6:105659480-105661481(+)
Zm00001d007186::2:224111441-224113442(+)
Zm00001d040731::3:60608719-60610720(+)
Zm00001d046916::9:110418144-110420145(-)
Zm00001d025480::10:120110630-120112631(-)
Zm00001d049173::4:19027594-19029595(-)
Zm00001d028227::1:27278554-27280555(+)
Zm00001d043569::3:204198071-204200072(+)
Zm00001d010395::8:112633225-112635226(-)
Zm00001d029958::1:96462489-96464490(+)
Zm00001d007285::2:226811982-226813983(+)
Zm00001d053543::4:233529486-233531487(-)
Zm00001d023576::10:10623455-10625456(-)
Zm00001d044089::3:218786616-218788617(+)
Zm00001d038698::6:162802080-162804081(+)
Zm00001d015008::5:72039408-72041409(-)
Zm00001d044563::3:231713779-231715780(+)
Zm00001d035348::6:22764431-22766432(-)
Zm00001d022036::7:168372967-168374968(-)
Zm00001d052411::4:189323155-189325156(-)
Zm00001d048270::9:153516123-153518124(+)
Zm00001d017945::5:210543346-210545347(-)
Zm00001d022585::7:180351680-180353681(-)
Zm00001d017292::5:192001917-192003918(+)
Zm00001d009741::8:78869037-78871038(-)
Zm00001d025839::10:131427528-131429529(+)
Zm00001d008173::8:178284-180285(-)
Zm00001d030034::1:101175795-101177796(+)
Zm00001d026295::10:143126712-143128713(+)
Zm00001d011880::8:163864704-163866705(-)
Zm00001d003696::2:54983786-54985787(-)
Zm00001d019260::7:24525235-24527236(-)
Zm00001d008884::8:23825584-23827585(-)
Zm00001d020693::7:128775061-128777062(+)
Zm00001d027487::1:6328279-6330280(-)
Zm00001d008651::8:15986204-15988205(-)
Zm00001d043527::3:202756524-202758525(-)
Zm00001d008494::8:10339442-10341443(-)
Zm00001d035693::6:41342107-41344108(-)
Zm00001d043232::3:192595780-192597781(-)
Zm00001d036123::6:73403371-73405372(-)
Zm00001d042654::3:175456634-175458635(-)
Zm00001d027490::1:6430882-6432883(-)
Zm00001d040652::3:56438292-56440293(-)
Zm00001d020638::7:125917745-125919746(+)
Zm00001d038524::6:159229699-159231700(-)
Zm00001d040197::3:31706557-31708558(-)
Zm00001d047984::9:147153385-147155386(+)
Zm00001d038675::6:162373801-162375802(+)
Zm00001d016766::5:175316537-175318538(+)
Zm00001d019343::7:28783536-28785537(+)
Zm00001d021320::7:148799420-148801421(+)
Zm00001d025717::10:127363531-127365532(-)
Zm00001d012745::8:179578575-179580576(+)
Zm00001d050163::4:69982292-69984293(-)
Zm00001d002533::2:14890004-14892005(+)
Zm00001d012734::8:179509284-179511285(+)
Zm00001d033214::1:254398541-254400542(+)
Zm00001d021899::7:165622731-165624732(+)
Zm00001d051813::4:170332903-170334904(+)
Zm00001d040684::3:58036959-58038960(+)
Zm00001d039469::3:5144388-5146389(+)
Zm00001d017885::5:209612759-209614760(+)
Zm00001d016449::5:162699227-162701228(+)
Zm00001d030617::1:148804602-148806603(+)
Zm00001d039192::6:172235914-172237915(+)
Zm00001d053611::4:236413980-236415981(-)
Zm00001d042556::3:171676128-171678129(-)
Zm00001d013447::5:11826140-11828141(+)
Zm00001d009883::8:87312629-87314630(-)
Zm00001d034817::1:302862804-302864805(+)
Zm00001d045120::9:13432422-13434423(-)
Zm00001d035595::6:35974115-35976116(+)
Zm00001d032649::1:233093906-233095907(+)
Zm00001d035570::6:34066542-34068543(+)
Zm00001d039278::3:958850-960851(+)
Zm00001d018128::5:214805606-214807607(-)
Zm00001d003352::2:41239120-41241121(+)
Zm00001d004260::2:97691703-97693704(-)
Zm00001d002315::2:10151806-10153807(+)
Zm00001d035254::6:17431243-17433244(+)
Zm00001d031536::1:193622302-193624303(-)
Zm00001d020371::7:109929365-109931366(-)
Zm00001d018199::5:216403024-216405025(+)
Zm00001d010924::8:133675381-133677382(-)
Zm00001d041926::3:143899798-143901799(+)
Zm00001d041455::3:121296677-121298678(+)
Zm00001d022376::7:176290482-176292483(-)
Zm00001d037693::6:134211471-134213472(+)
Zm00001d043038::3:187171691-187173692(-)
Zm00001d031583::1:195482596-195484597(-)
Zm00001d035161::6:7393430-7395431(+)
Zm00001d032659::1:233406418-233408419(-)
Zm00001d042554::3:171647763-171649764(+)
Zm00001d010863::8:130923630-130925631(-)
Zm00001d025081::10:102857032-102859033(-)
Zm00001d022407::7:176992218-176994219(-)
Zm00001d005658::2:182512410-182514411(+)
Zm00001d044162::3:220826908-220828909(-)
Zm00001d019856::7:70644920-70646921(-)
Zm00001d040670::3:57105637-57107638(+)
Zm00001d021452::7:152572812-152574813(-)
Zm00001d039350::3:2362476-2364477(-)
Zm00001d001824::2:1525902-1527903(+)
Zm00001d048997::4:12001827-12003828(+)
Zm00001d051229::4:149283385-149285386(-)
Zm00001d025955::10:134656769-134658770(-)
Zm00001d004868::2:145460425-145462426(-)
Zm00001d016736::5:174725524-174727525(-)
Zm00001d015121::5:76469426-76471427(+)
Zm00001d045277::9:17747271-17749272(+)
Zm00001d040990::3:88731642-88733643(-)
Zm00001d004934::2:149555355-149557356(-)
Zm00001d014995::5:71412257-71414258(-)
Zm00001d002970::2:28349406-28351407(+)
Zm00001d049674::4:39643765-39645766(-)
Zm00001d009514::8:68469252-68471253(+)
Zm00001d028854::1:48597084-48599085(-)
Zm00001d046016::9:55161230-55163231(-)
Zm00001d013745::5:19105690-19107691(-)
Zm00001d011769::8:161260011-161262012(-)
Zm00001d051249::4:150502774-150504775(-)
Zm00001d007886::2:241702691-241704692(-)
Zm00001d049498::4:32472548-32474549(+)
Zm00001d053266::4:223200578-223202579(+)
Zm00001d043766::3:209308483-209310484(-)
Zm00001d035312::6:20660921-20662922(-)
Zm00001d032519::1:229235513-229237514(-)
Zm00001d031494::1:191906728-191908729(+)
Zm00001d034847::1:303728012-303730013(+)
Zm00001d032703::1:235321618-235323619(-)
Zm00001d036014::6:66258690-66260691(+)
Zm00001d035468::6:28124385-28126386(-)
Zm00001d002050::2:4957702-4959703(+)
Zm00001d023603::10:11678414-11680415(-)
Zm00001d010693::8:124736648-124738649(+)
Zm00001d007209::2:224778513-224780514(+)
Zm00001d050530::4:97419770-97421771(-)
Zm00001d037771::6:136922116-136924117(-)
Zm00001d025834::10:131398705-131400706(-)
Zm00001d049210::4:20787561-20789562(+)
Zm00001d015129::5:76650506-76652507(-)
Zm00001d031648::1:197354923-197356924(-)
Zm00001d046342::9:81732811-81734812(-)
Zm00001d037911::6:141750964-141752965(+)
Zm00001d028185::1:25740707-25742708(-)
Zm00001d021931::7:166076900-166078901(+)
Zm00001d021288::7:147972139-147974140(-)
Zm00001d016855::5:178396099-178398100(+)
Zm00001d043540::3:203316749-203318750(+)
Zm00001d025846::10:131478245-131480246(-)
Zm00001d038841::6:165639478-165641479(-)
Zm00001d017718::5:205086608-205088609(+)
Zm00001d011038::8:137179687-137181688(-)
Zm00001d038467::6:157921221-157923222(+)
Zm00001d014645::5:57165173-57167174(+)
Zm00001d027314::1:2808250-2810251(+)
Zm00001d043442::3:200062028-200064029(-)
Zm00001d049094::4:15849326-15851327(-)
Zm00001d031003::1:172845818-172847819(-)
Zm00001d008875::8:23554172-23556173(-)
Zm00001d011152::8:140859615-140861616(-)
Zm00001d005288::2:167729209-167731210(-)
Zm00001d049727::4:41554480-41556481(-)
Zm00001d048180::9:151799416-151801417(+)
Zm00001d017952::5:210779907-210781908(+)
Zm00001d014844::5:65196974-65198975(-)
Zm00001d007467::2:232341136-232343137(-)
Zm00001d040145::3:29131248-29133249(+)
Zm00001d039070::6:169538687-169540688(+)
Zm00001d032383::1:224764960-224766961(+)
Zm00001d053610::4:236308928-236310929(-)
Zm00001d052735::4:199332411-199334412(+)
Zm00001d053745::4:240321870-240323871(+)
Zm00001d036547::6:91588306-91590307(+)
Zm00001d028529::1:38258069-38260070(-)
Zm00001d039747::3:13692983-13694984(-)
Zm00001d048629::4:1751217-1753218(-)
Zm00001d007888::2:241790410-241792411(-)
Zm00001d039407::3:3612505-3614506(+)
Zm00001d004546::2:117282317-117284318(-)
Zm00001d002640::2:17709376-17711377(+)
Zm00001d048732::4:4468100-4470101(+)
Zm00001d012248::8:170965623-170967624(+)
Zm00001d042985::3:185844953-185846954(-)
Zm00001d013603::5:15172512-15174513(-)
Zm00001d015852::5:126371117-126373118(+)
Zm00001d030159::1:109472697-109474698(-)
Zm00001d022259::7:173849475-173851476(+)
Zm00001d012812::5:695278-697279(+)
Zm00001d051193::4:148028953-148030954(+)
Zm00001d018225::5:216947783-216949784(+)
Zm00001d025619::10:124228506-124230507(-)
Zm00001d028504::1:37282819-37284820(+)
Zm00001d014324::5:41029707-41031708(+)
Zm00001d034819::1:302899635-302901636(+)
Zm00001d049046::4:13839486-13841487(+)
Zm00001d039530::3:7376139-7378140(+)
Zm00001d017294::5:192010927-192012928(-)
Zm00001d018494::5:221795733-221797734(+)
Zm00001d039006::6:168657071-168659072(+)
Zm00001d025547::10:121887803-121889804(-)
Zm00001d031527::1:192950525-192952526(+)
Zm00001d012578::8:176854655-176856656(-)
Zm00001d049684::4:39987335-39989336(-)
Zm00001d034946::1:306416252-306418253(+)
Zm00001d017608::5:201462339-201464340(-)
Zm00001d001972::2:3719015-3721016(-)
Zm00001d006771::2:216362407-216364408(+)
Zm00001d004933::2:149547054-149549055(+)
Zm00001d037993::6:144579497-144581498(+)
Zm00001d013025::5:3428562-3430563(+)
Zm00001d037214::6:116126671-116128672(-)
Zm00001d014716::5:60306544-60308545(-)
Zm00001d029688::1:82830718-82832719(-)
Zm00001d023372::10:4208684-4210685(+)
Zm00001d020103::7:92289929-92291930(-)
Zm00001d002506::2:14194423-14196424(+)
Zm00001d012159::8:169173291-169175292(-)
Zm00001d043862::3:212446619-212448620(+)
Zm00001d038204::6:151482416-151484417(-)
Zm00001d009792::8:81587672-81589673(-)
Zm00001d039946::3:20166023-20168024(+)
Zm00001d012456::8:174837593-174839594(-)
Zm00001d025665::10:125378814-125380815(-)
Zm00001d021655::7:159190438-159192439(-)
Zm00001d022309::7:174903831-174905832(+)
Zm00001d027938::1:17998242-18000243(+)
Zm00001d015505::5:94165746-94167747(+)
Zm00001d030398::1:129274089-129276090(-)
Zm00001d051017::4:137133472-137135473(+)
Zm00001d022301::7:174758033-174760034(+)
Zm00001d025933::10:134108315-134110316(+)
Zm00001d051227::4:149230562-149232563(-)
Zm00001d012659::8:178081938-178083939(-)
Zm00001d020013::7:85550644-85552645(-)
Zm00001d048248::9:153140662-153142663(+)
Zm00001d018142::5:215339745-215341746(+)
Zm00001d026607::10:148909279-148911280(-)
Zm00001d029980::1:97330265-97332266(+)
Zm00001d050131::4:68131088-68133089(+)
Zm00001d021435::7:152283779-152285780(-)
Zm00001d020972::7:138229117-138231118(-)
Zm00001d025691::10:126324290-126326291(+)
Zm00001d025066::10:102405481-102407482(-)
Zm00001d044446::3:228292471-228294472(+)
Zm00001d047474::9:131324123-131326124(-)
Zm00001d045792::9:39401390-39403391(-)
Zm00001d026500::10:147237993-147239994(+)
Zm00001d051548::4:162159738-162161739(-)
Zm00001d029329::1:66241184-66243185(+)
Zm00001d014073::5:31561303-31563304(+)
Zm00001d028056::1:21775549-21777550(+)
Zm00001d034643::1:298702878-298704879(+)
Zm00001d013228::5:6768864-6770865(+)
Zm00001d027371::1:3911355-3913356(+)
Zm00001d031344::1:186837005-186839006(-)
Zm00001d020953::7:137608062-137610063(-)
Zm00001d014311::5:40577329-40579330(-)
Zm00001d006610::2:212550122-212552123(+)
Zm00001d033409::1:262244236-262246237(-)
Zm00001d002658::2:18548914-18550915(+)
Zm00001d042475::3:168878249-168880250(-)
Zm00001d017139::5:186712245-186714246(-)
Zm00001d038146::6:149355811-149357812(-)
Zm00001d047744::9:140581712-140583713(+)
Zm00001d034834::1:303355185-303357186(+)
Zm00001d005764::2:187145973-187147974(+)
Zm00001d006400::2:206592844-206594845(+)
Zm00001d029088::1:57476222-57478223(+)
Zm00001d007059::2:221004486-221006487(+)
Zm00001d025626::10:124414614-124416615(-)
Zm00001d032863::1:240531555-240533556(-)
Zm00001d012254::8:171067404-171069405(-)
Zm00001d013918::5:24813586-24815587(+)
Zm00001d001945::2:3365771-3367772(+)
Zm00001d026241::10:141727503-141729504(-)
Zm00001d036483::6:90180483-90182484(-)
Zm00001d035550::6:32801053-32803054(-)
Zm00001d022278::7:174334702-174336703(+)
Zm00001d020821::7:133930170-133932171(-)
Zm00001d007452::2:232010999-232013000(-)
Zm00001d006929::2:219599459-219601460(+)
Zm00001d016196::5:150139734-150141735(+)
Zm00001d030613::1:148634895-148636896(-)
Zm00001d040557::3:49490609-49492610(-)
Zm00001d011634::8:156904864-156906865(+)
Zm00001d018036::5:212572827-212574828(-)
Zm00001d006791::2:216766666-216768667(-)
Zm00001d020350::7:108450502-108452503(-)
Zm00001d005176::2:162424717-162426718(+)
Zm00001d025402::10:117253354-117255355(+)
Zm00001d036668::6:97140897-97142898(+)
Zm00001d017095::5:185263350-185265351(-)
Zm00001d015046::5:73106901-73108902(+)
Zm00001d053865::4:242556533-242558534(+)
Zm00001d013493::5:12705655-12707656(-)
Zm00001d017864::5:209117486-209119487(+)
Zm00001d009097::8:35962417-35964418(+)
Zm00001d039304::3:1402447-1404448(-)
Zm00001d035878::6:58275614-58277615(-)
Zm00001d042102::3:150719096-150721097(+)
Zm00001d021236::7:146663993-146665994(-)
Zm00001d004561::2:118159896-118161897(+)
Zm00001d031940::1:207529091-207531092(-)
Zm00001d047993::9:147423880-147425881(+)
Zm00001d050747::4:120546379-120548380(+)
Zm00001d025277::10:112193432-112195433(+)
Zm00001d009541::8:69412605-69414606(-)
Zm00001d044555::3:231672435-231674436(+)
Zm00001d039002::6:168620989-168622990(-)
Zm00001d004094::2:82436317-82438318(-)
Zm00001d020057::7:89272986-89274987(-)
Zm00001d032396::1:225299540-225301541(-)
Zm00001d017808::5:207407943-207409944(+)
Zm00001d021365::7:150011560-150013561(+)
Zm00001d012528::8:176107641-176109642(-)
Zm00001d033503::1:264686956-264688957(+)
Zm00001d021708::7:160897119-160899120(+)
Zm00001d013999::5:28085415-28087416(+)
Zm00001d002751::2:21481544-21483545(+)
Zm00001d021800::7:163139125-163141126(-)
Zm00001d044008::3:216389525-216391526(+)
Zm00001d047194::9:121580787-121582788(-)
Zm00001d037983::6:144377832-144379833(-)
Zm00001d024507::10:74836083-74838084(-)
Zm00001d018459::5:221176651-221178652(-)
Zm00001d025991::10:135572163-135574164(-)
Zm00001d013903::5:24298298-24300299(-)
Zm00001d045145::9:14226608-14228609(-)
Zm00001d032618::1:232257645-232259646(-)
Zm00001d029180::1:61213210-61215211(+)
Zm00001d005002::2:153237143-153239144(+)
Zm00001d030621::1:149023092-149025093(-)
Zm00001d039786::3:14618166-14620167(-)
Zm00001d010193::8:103474207-103476208(-)
Zm00001d035500::6:29600856-29602857(+)
Zm00001d027847::1:15072020-15074021(-)
Zm00001d044144::3:220429491-220431492(-)
Zm00001d028122::1:23495684-23497685(+)
Zm00001d039650::3:10538092-10540093(+)
Zm00001d046441::9:89990906-89992907(+)
Zm00001d023632::10:12889895-12891896(-)
Zm00001d035818::6:52782325-52784326(+)
Zm00001d025899::10:133312916-133314917(+)
Zm00001d041984::3:146590337-146592338(-)
Zm00001d023867::10:25581478-25583479(+)
Zm00001d047093::9:118313934-118315935(+)
Zm00001d051020::4:137300232-137302233(-)
Zm00001d047030::9:115984261-115986262(-)
Zm00001d038209::6:151720207-151722208(-)
Zm00001d043500::3:201990659-201992660(-)
Zm00001d052473::4:190793213-190795214(-)
Zm00001d002837::2:24270823-24272824(-)
Zm00001d013211::5:6623649-6625650(-)
Zm00001d021286::7:147953475-147955476(-)
Zm00001d050384::4:85017865-85019866(+)
Zm00001d051145::4:145777393-145779394(-)
Zm00001d040339::3:38762342-38764343(+)
Zm00001d010918::8:133383400-133385401(+)
Zm00001d043606::3:204987365-204989366(+)
Zm00001d025431::10:118606045-118608046(-)
Zm00001d043094::3:189127920-189129921(+)
Zm00001d026240::10:141717908-141719909(-)
Zm00001d046778::9:105589526-105591527(+)
Zm00001d018828::7:6671982-6673983(+)
Zm00001d028120::1:23433997-23435998(-)
Zm00001d039385::3:3107152-3109153(-)
Zm00001d033393::1:261680517-261682518(-)
Zm00001d006036::2:195895794-195897795(-)
Zm00001d052750::4:199666051-199668052(+)
Zm00001d006091::2:197897481-197899482(+)
Zm00001d021599::7:157780727-157782728(+)
Zm00001d044584::3:232593628-232595629(-)
Zm00001d019243::7:23658541-23660542(-)
Zm00001d043129::3:189871190-189873191(-)
Zm00001d040188::3:31146876-31148877(+)
Zm00001d023725::10:17280366-17282367(+)
Zm00001d047749::9:140827961-140829962(-)
Zm00001d013900::5:24276869-24278870(-)
Zm00001d038207::6:151571157-151573158(-)
Zm00001d012810::5:683393-685394(+)
Zm00001d045217::9:16444086-16446087(-)
Zm00001d010706::8:125228381-125230382(+)
Zm00001d053251::4:222319732-222321733(-)
Zm00001d051636::4:165287964-165289965(-)
Zm00001d027823::1:14577415-14579416(-)
Zm00001d006210::2:201911043-201913044(-)
Zm00001d024813::10:89232457-89234458(+)
Zm00001d038135::6:149154211-149156212(+)
Zm00001d013776::5:19900584-19902585(+)
Zm00001d042504::3:169717083-169719084(-)
Zm00001d015175::5:78402493-78404494(-)
Zm00001d005381::2:171684558-171686559(-)
Zm00001d004986::2:152290609-152292610(-)
Zm00001d017802::5:207146921-207148922(-)
Zm00001d020647::7:126457599-126459600(-)
Zm00001d053718::4:239820300-239822301(-)
Zm00001d017187::5:188283522-188285523(-)
Zm00001d014615::5:55727072-55729073(+)
Zm00001d045978::9:51393762-51395763(-)
Zm00001d036588::6:93870686-93872687(-)
Zm00001d023964::10:32326489-32328490(-)
Zm00001d042493::3:169437884-169439885(+)
Zm00001d029729::1:84331305-84333306(+)
Zm00001d006732::2:215443339-215445340(+)
Zm00001d018960::7:10658461-10660462(+)
Zm00001d035040::6:2920609-2922610(+)
Zm00001d033407::1:262152214-262154215(-)
Zm00001d011288::8:145977512-145979513(+)
Zm00001d030666::1:152030564-152032565(+)
Zm00001d006408::2:206924193-206926194(+)
Zm00001d041672::3:132881462-132883463(-)
Zm00001d044365::3:226292498-226294499(+)
Zm00001d052683::4:197236189-197238190(+)
Zm00001d010239::8:105574481-105576482(-)
Zm00001d003448::2:44632230-44634231(+)
Zm00001d009150::8:39630548-39632549(+)
Zm00001d049076::4:14930822-14932823(+)
Zm00001d048665::4:2982717-2984718(+)
Zm00001d028060::1:21796413-21798414(-)
Zm00001d006106::2:198197054-198199055(+)
Zm00001d023621::10:12500514-12502515(+)
Zm00001d018929::7:9551118-9553119(-)
Zm00001d018464::5:221326524-221328525(+)
Zm00001d053374::4:228204542-228206543(+)
Zm00001d050584::4:102549660-102551661(+)
Zm00001d030014::1:99419457-99421458(+)
Zm00001d019228::7:22847052-22849053(-)
Zm00001d050315::4:80631275-80633276(-)
Zm00001d015451::5:91104666-91106667(+)
Zm00001d007474::2:232519991-232521992(-)
Zm00001d053563::4:234361383-234363384(-)
Zm00001d053014::4:209058355-209060356(-)
Zm00001d032968::1:244996847-244998848(+)
Zm00001d045783::9:38813090-38815091(-)
Zm00001d001871::2:2124428-2126429(+)
Zm00001d019758::7:56866711-56868712(-)
Zm00001d044988::9:9421004-9423005(+)
Zm00001d011447::8:150743808-150745809(+)
Zm00001d024953::10:96658367-96660368(-)
Zm00001d013923::5:24941740-24943741(+)
Zm00001d020560::7:122296120-122298121(-)
Zm00001d006641::2:213270966-213272967(-)
Zm00001d029387::1:68550586-68552587(-)
Zm00001d017724::5:205291254-205293255(-)
Zm00001d047426::9:129718474-129720475(-)
Zm00001d023552::10:9849663-9851664(-)
Zm00001d006512::2:210283462-210285463(+)
Zm00001d008362::8:6325036-6327037(-)
Zm00001d023973::10:32813978-32815979(+)
Zm00001d030345::1:123930882-123932883(-)
Zm00001d018034::5:212542155-212544156(+)
Zm00001d005897::2:192119400-192121401(-)
Zm00001d005736::2:185224961-185226962(+)
Zm00001d024059::10:40718676-40720677(-)
Zm00001d032266::1:219771631-219773632(-)
Zm00001d012898::5:1757762-1759763(+)
Zm00001d016081::5:143449563-143451564(+)
Zm00001d040593::3:52123927-52125928(+)
Zm00001d030640::1:150286114-150288115(+)
Zm00001d024307::10:63090227-63092228(+)
Zm00001d006607::2:212376782-212378783(+)
Zm00001d039850::3:16554269-16556270(-)
Zm00001d030270::1:118125212-118127213(-)
Zm00001d021891::7:165503664-165505665(+)
Zm00001d002703::2:19707288-19709289(-)
Zm00001d008257::8:3278805-3280806(+)
Zm00001d040726::3:60293001-60295002(-)
Zm00001d030007::1:98889518-98891519(+)
Zm00001d038229::6:152052314-152054315(-)
Zm00001d013170::5:5807676-5809677(-)
Zm00001d013169::5:5801249-5803250(-)
Zm00001d018926::7:9490939-9492940(+)
Zm00001d044748::9:1118671-1120672(+)
Zm00001d008839::8:22131761-22133762(-)
Zm00001d048759::4:5031767-5033768(+)
Zm00001d008739::8:18572546-18574547(-)
Zm00001d002652::2:18287011-18289012(+)
Zm00001d027515::1:7237007-7239008(+)
Zm00001d018403::5:220013478-220015479(+)
Zm00001d048470::9:156884504-156886505(+)
Zm00001d013855::5:22769289-22771290(-)
Zm00001d030891::1:166011866-166013867(-)
Zm00001d028670::1:42453726-42455727(+)
Zm00001d011531::8:153648904-153650905(-)
Zm00001d039488::3:5704990-5706991(+)
Zm00001d038834::6:165401069-165403070(-)
Zm00001d043832::3:211094100-211096101(+)
Zm00001d018988::7:12175347-12177348(+)
Zm00001d007153::2:223377833-223379834(+)
Zm00001d053791::4:241125058-241127059(+)
Zm00001d018883::7:8338236-8340237(+)
Zm00001d053961::4:244354436-244356437(+)
Zm00001d028963::1:53140924-53142925(+)
Zm00001d033650::1:269671968-269673969(-)
Zm00001d008581::8:13555060-13557061(-)
Zm00001d018657::7:2074300-2076301(-)
Zm00001d017946::5:210580959-210582960(-)
Zm00001d050827::4:125014895-125016896(+)
Zm00001d006564::2:211023492-211025493(+)
Zm00001d041514::3:125121307-125123308(+)
Zm00001d041620::3:129740871-129742872(+)
Zm00001d025303::10:113463007-113465008(+)
Zm00001d019344::7:28859258-28861259(+)
Zm00001d039597::3:8667742-8669743(+)
Zm00001d042366::3:163357055-163359056(-)
Zm00001d048842::4:6231044-6233045(-)
Zm00001d024000::10:35678792-35680793(-)
Zm00001d014771::5:62607730-62609731(+)
Zm00001d028040::1:21296482-21298483(-)
Zm00001d019593::7:45246712-45248713(-)
Zm00001d039580::3:8284506-8286507(+)
Zm00001d019920::7:75838928-75840929(-)
Zm00001d027495::1:6554558-6556559(+)
Zm00001d032232::1:218087652-218089653(-)
Zm00001d025984::10:135301415-135303416(+)
Zm00001d028951::1:52647742-52649743(-)
Zm00001d011256::8:144696318-144698319(+)
Zm00001d038374::6:155770038-155772039(+)
Zm00001d010190::8:103454552-103456553(+)
Zm00001d007807::2:240021937-240023938(-)
Zm00001d052552::4:192879075-192881076(-)
Zm00001d025652::10:125107239-125109240(-)
Zm00001d033712::1:271985771-271987772(+)
Zm00001d007430::2:231531989-231533990(+)
Zm00001d022637::7:181978008-181980009(-)
Zm00001d053114::4:214336663-214338664(+)
Zm00001d050137::4:68396769-68398770(+)
Zm00001d011748::8:160710238-160712239(-)
Zm00001d045883::9:45472332-45474333(+)
Zm00001d037108::6:112475252-112477253(-)
Zm00001d049011::4:12476162-12478163(-)
Zm00001d038023::6:145531125-145533126(-)
Zm00001d002456::2:13190812-13192813(+)
Zm00001d019248::7:23849354-23851355(+)
Zm00001d033805::1:274228799-274230800(+)
Zm00001d012488::8:175392671-175394672(+)
Zm00001d025446::10:118859425-118861426(-)
Zm00001d029165::1:60887889-60889890(-)
Zm00001d040941::3:81381793-81383794(-)
Zm00001d037599::6:131073667-131075668(+)
Zm00001d042323::3:161222487-161224488(-)
Zm00001d044585::3:232635114-232637115(+)
Zm00001d042473::3:168826990-168828991(-)
Zm00001d012517::8:175974933-175976934(-)
Zm00001d007197::2:224457673-224459674(-)
Zm00001d032200::1:216905043-216907044(+)
Zm00001d050238::4:75301168-75303169(-)
Zm00001d053423::4:230877704-230879705(-)
Zm00001d007770::2:239308603-239310604(-)
Zm00001d035183::6:8560528-8562529(-)
Zm00001d035285::6:19338568-19340569(+)
Zm00001d022487::7:178591199-178593200(+)
Zm00001d022343::7:175899643-175901644(+)
Zm00001d004220::2:92826413-92828414(-)
Zm00001d022276::7:174259032-174261033(-)
Zm00001d016972::5:181709328-181711329(-)
Zm00001d036986::6:108326027-108328028(+)
Zm00001d043998::3:216136767-216138768(+)
Zm00001d053862::4:242523142-242525143(-)
Zm00001d029011::1:54826098-54828099(-)
Zm00001d020311::7:105591870-105593871(+)
Zm00001d050151::4:69443421-69445422(-)
Zm00001d040318::3:37816859-37818860(-)
Zm00001d005727::2:184936637-184938638(-)
Zm00001d033317::1:258848840-258850841(+)
Zm00001d018365::5:219217707-219219708(+)
Zm00001d007094::2:222132136-222134137(+)
Zm00001d008996::8:29227196-29229197(-)
Zm00001d024251::10:59638152-59640153(+)
Zm00001d004706::2:132367182-132369183(-)
Zm00001d038857::6:165912798-165914799(-)
Zm00001d015217::5:79952820-79954821(+)
Zm00001d044011::3:216449203-216451204(-)
Zm00001d047511::9:133109177-133111178(+)
Zm00001d007394::2:230642687-230644688(-)
Zm00001d052880::4:203193633-203195634(+)
Zm00001d041143::3:100303663-100305664(+)
Zm00001d018560::5:223224768-223226769(+)
Zm00001d003912::2:66900095-66902096(-)
Zm00001d053838::4:242131023-242133024(+)
Zm00001d044375::3:226412741-226414742(-)
Zm00001d011964::8:165278879-165280880(+)
Zm00001d026166::10:140256034-140258035(-)
Zm00001d007234::2:225339243-225341244(-)
Zm00001d019579::7:44296446-44298447(-)
Zm00001d041504::3:124538796-124540797(+)
Zm00001d005506::2:176643845-176645846(+)
Zm00001d029488::1:72869083-72871084(+)
Zm00001d010957::8:135037904-135039905(-)
Zm00001d052736::4:199344166-199346167(-)
Zm00001d010102::8:99200840-99202841(-)
Zm00001d029834::1:89473273-89475274(-)
Zm00001d037291::6:119618703-119620704(-)
Zm00001d006211::2:201914177-201916178(-)
Zm00001d031136::1:179014571-179016572(-)
Zm00001d047919::9:145366409-145368410(-)
Zm00001d041434::3:119232913-119234914(-)
Zm00001d013065::5:4128088-4130089(-)
Zm00001d045054::9:11186592-11188593(+)
Zm00001d012839::5:990117-992118(-)
Zm00001d015172::5:78379980-78381981(-)
Zm00001d038290::6:153558066-153560067(-)
Zm00001d003531::2:46840102-46842103(+)
Zm00001d007896::2:241902114-241904115(+)
Zm00001d034037::1:281974085-281976086(+)
Zm00001d028054::1:21769114-21771115(+)
Zm00001d017286::5:191704304-191706305(+)
Zm00001d003682::2:54071397-54073398(+)
Zm00001d027315::1:2813249-2815250(-)
Zm00001d024489::10:73936764-73938765(+)
Zm00001d003855::2:62860051-62862052(-)
Zm00001d004822::2:141289451-141291452(-)
Zm00001d028489::1:36774271-36776272(+)
Zm00001d015224::5:80043633-80045634(+)
Zm00001d052964::4:206414798-206416799(-)
Zm00001d046652::9:100611922-100613923(+)
Zm00001d008587::8:13679935-13681936(+)
Zm00001d050572::4:101436755-101438756(+)
Zm00001d007616::2:236346882-236348883(+)
Zm00001d004843::2:143854472-143856473(+)
Zm00001d020642::7:126110393-126112394(-)
Zm00001d007329::2:228731032-228733033(+)
Zm00001d031913::1:206642105-206644106(-)
Zm00001d052869::4:203036577-203038578(-)
Zm00001d022275::7:174205984-174207985(+)
Zm00001d007901::2:242053539-242055540(-)
Zm00001d039452::3:4735873-4737874(+)
Zm00001d014808::5:63880713-63882714(+)
Zm00001d003520::2:46554081-46556082(-)
Zm00001d042638::3:174856263-174858264(+)
Zm00001d004523::2:116567959-116569960(-)
Zm00001d016483::5:164449244-164451245(+)
Zm00001d050317::4:80843641-80845642(+)
Zm00001d013225::5:6754598-6756599(+)
Zm00001d042044::3:148443715-148445716(+)
Zm00001d027807::1:14030229-14032230(-)
Zm00001d006491::2:209794026-209796027(+)
Zm00001d019793::7:62167939-62169940(+)
Zm00001d007858::2:241032797-241034798(+)
Zm00001d048439::9:156423182-156425183(-)
Zm00001d043116::3:189584603-189586604(-)
Zm00001d047483::9:131739973-131741974(+)
Zm00001d043614::3:205239683-205241684(+)
Zm00001d051600::4:164100218-164102219(-)
Zm00001d017983::5:211353596-211355597(-)
Zm00001d022073::7:169487543-169489544(+)
Zm00001d012895::5:1717561-1719562(-)
Zm00001d032332::1:222795369-222797370(+)
Zm00001d005051::2:156268602-156270603(+)
Zm00001d043938::3:214303882-214305883(-)
Zm00001d052705::4:198265912-198267913(+)
Zm00001d036862::6:104412893-104414894(-)
Zm00001d048135::9:150648337-150650338(+)
Zm00001d036404::6:86973527-86975528(+)
Zm00001d025980::10:135242855-135244856(-)
Zm00001d032722::1:236117648-236119649(-)
Zm00001d017867::5:209141890-209143891(+)
Zm00001d044434::3:227919076-227921077(-)
Zm00001d012689::8:178702814-178704815(-)
Zm00001d043970::3:215384926-215386927(+)
Zm00001d010135::8:100960275-100962276(+)
Zm00001d029481::1:72569342-72571343(-)
Zm00001d021689::7:160141813-160143814(-)
Zm00001d007184::2:224060478-224062479(+)
Zm00001d026634::10:149204100-149206101(-)
Zm00001d006739::2:215642700-215644701(+)
Zm00001d005776::2:187828982-187830983(+)
Zm00001d047790::9:141817488-141819489(-)
Zm00001d023587::10:10854860-10856861(+)
Zm00001d004405::2:110107645-110109646(-)
Zm00001d040148::3:29233261-29235262(-)
Zm00001d031580::1:195293790-195295791(-)
Zm00001d008462::8:9352248-9354249(-)
Zm00001d026689::10:150018962-150020963(+)
Zm00001d052180::4:181863541-181865542(-)
Zm00001d010300::8:108446631-108448632(-)
Zm00001d032353::1:223576930-223578931(-)
Zm00001d053782::4:240984160-240986161(-)
Zm00001d053878::4:242755824-242757825(+)
Zm00001d038469::6:157940558-157942559(-)
Zm00001d024735::10:85694215-85696216(+)
Zm00001d045673::9:32633621-32635622(-)
Zm00001d006889::2:218595702-218597703(+)
Zm00001d032956::1:244626642-244628643(-)
Zm00001d025185::10:108295752-108297753(+)
Zm00001d028414::1:34143344-34145345(-)
Zm00001d036008::6:65517056-65519057(-)
Zm00001d026698::10:150318512-150320513(-)
Zm00001d044768::9:1930757-1932758(+)
Zm00001d003274::2:38556422-38558423(+)
Zm00001d024614::10:80366673-80368674(-)
Zm00001d026523::10:147512028-147514029(+)
Zm00001d008977::8:28094439-28096440(+)
Zm00001d017547::5:199271995-199273996(-)
Zm00001d010782::8:127606831-127608832(-)
Zm00001d007071::2:221450378-221452379(-)
Zm00001d038268::6:152785046-152787047(-)
Zm00001d028613::1:40790007-40792008(-)
Zm00001d048721::4:4187306-4189307(-)
Zm00001d040037::3:24011546-24013547(+)
Zm00001d039213::6:172669645-172671646(+)
Zm00001d015721::5:112706394-112708395(+)
Zm00001d044650::3:234075704-234077705(+)
Zm00001d044170::3:221031381-221033382(-)
Zm00001d012361::8:173018070-173020071(+)
Zm00001d029908::1:93695925-93697926(-)
Zm00001d048020::9:148176765-148178766(+)
Zm00001d008772::8:19585434-19587435(-)
Zm00001d038292::6:153568886-153570887(-)
Zm00001d024646::10:82013733-82015734(-)
Zm00001d048993::4:11904882-11906883(+)
Zm00001d010678::8:124066683-124068684(+)
Zm00001d038190::6:151015410-151017411(+)
Zm00001d014845::5:65241076-65243077(+)
Zm00001d020487::7:118585286-118587287(+)
Zm00001d007205::2:224665210-224667211(+)
Zm00001d037264::6:118535884-118537885(+)
Zm00001d045154::9:14549295-14551296(+)
Zm00001d033938::1:279181997-279183998(-)
Zm00001d019616::7:46379992-46381993(-)
Zm00001d032303::1:221287406-221289407(+)
Zm00001d013445::5:11748700-11750701(+)
Zm00001d015374::5:87031002-87033003(-)
Zm00001d053215::4:220473923-220475924(+)
Zm00001d014160::5:34608919-34610920(-)
Zm00001d033366::1:260530787-260532788(-)
Zm00001d020886::7:135467799-135469800(+)
Zm00001d026701::10:150357464-150359465(-)
Zm00001d003949::2:71582880-71584881(-)
Zm00001d007105::2:222364429-222366430(-)
Zm00001d039477::3:5332976-5334977(-)
Zm00001d012629::8:177501333-177503334(-)
Zm00001d029371::1:67925888-67927889(+)
Zm00001d021568::7:156288874-156290875(-)
Zm00001d028812::1:47217111-47219112(-)
Zm00001d038508::6:158901832-158903833(+)
Zm00001d009898::8:88352905-88354906(+)
Zm00001d040382::3:40870992-40872993(+)
Zm00001d044452::3:228393842-228395843(-)
Zm00001d032652::1:233137865-233139866(-)
Zm00001d012516::8:175934326-175936327(-)
Zm00001d009305::8:53635375-53637376(-)
Zm00001d006684::2:214255212-214257213(-)
Zm00001d033633::1:269321205-269323206(+)
Zm00001d010431::8:114841550-114843551(-)
Zm00001d006130::2:199411967-199413968(-)
Zm00001d045882::9:45459376-45461377(+)
Zm00001d024759::10:86576006-86578007(-)
Zm00001d003649::2:51950025-51952026(+)
Zm00001d033292::1:257771868-257773869(-)
Zm00001d043179::3:190700184-190702185(+)
Zm00001d006339::2:205001161-205003162(+)
Zm00001d015499::5:93925854-93927855(+)
Zm00001d020531::7:121207070-121209071(+)
Zm00001d042845::3:181887309-181889310(+)
Zm00001d043131::3:189944736-189946737(-)
Zm00001d031127::1:178718522-178720523(-)
Zm00001d016825::5:177537299-177539300(-)
Zm00001d013128::5:5187694-5189695(+)
Zm00001d031620::1:196370941-196372942(+)
Zm00001d007973::2:244359144-244361145(-)
Zm00001d016651::5:171268371-171270372(-)
Zm00001d044785::9:2409835-2411836(-)
Zm00001d045264::9:17434260-17436261(+)
Zm00001d002146::2:6776193-6778194(-)
Zm00001d012738::8:179529687-179531688(+)
Zm00001d014090::5:31984696-31986697(-)
Zm00001d016407::5:161275447-161277448(-)
Zm00001d013534::5:13781540-13783541(-)
Zm00001d017268::5:191152173-191154174(-)
Zm00001d041476::3:122416410-122418411(-)
Zm00001d029281::1:64734648-64736649(-)
Zm00001d053877::4:242756831-242758832(-)
Zm00001d012144::8:168866631-168868632(-)
Zm00001d018649::7:1670083-1672084(+)
Zm00001d049500::4:32583446-32585447(+)
Zm00001d020955::7:137668499-137670500(+)
Zm00001d050916::4:130737520-130739521(-)
Zm00001d015145::5:76944097-76946098(+)
Zm00001d034936::1:306099384-306101385(-)
Zm00001d008318::8:5002781-5004782(+)
Zm00001d045297::9:18167053-18169054(+)
Zm00001d052595::4:194258361-194260362(-)
Zm00001d031077::1:176191232-176193233(+)
Zm00001d051905::4:174269970-174271971(-)
Zm00001d051258::4:150957606-150959607(+)
Zm00001d044157::3:220718187-220720188(+)
```
