## Supplementary material for "A comprehensive map of preferentially located motifs reveals distinct proximal *cis*-regulatory elements in plants": CTGGGAGA_containing_gene_set.txt

```
#Occurences of CTGGGAGA between -12 and 122 (positions relative to the transcription start site)
#204 sequences with CTGGGAGA in this interval
#0.79% of the sequences in promoter set with CTGGGAGA (set with 25847 sequences)
Zm00001d013911::5:24437099-24439100(-)
Zm00001d010162::8:102492905-102494906(-)
Zm00001d006607::2:212376782-212378783(+)
Zm00001d043131::3:189944736-189946737(-)
Zm00001d054013::4:245160665-245162666(+)
Zm00001d016365::5:159337513-159339514(-)
Zm00001d037252::6:118139619-118141620(-)
Zm00001d031088::1:176632381-176634382(-)
Zm00001d013318::5:8521674-8523675(+)
Zm00001d023265::10:1612204-1614205(-)
Zm00001d020541::7:121683585-121685586(+)
Zm00001d004800::2:140014205-140016206(+)
Zm00001d038650::6:161718509-161720510(+)
Zm00001d008172::8:114764-116765(+)
Zm00001d041714::3:134683949-134685950(+)
Zm00001d018227::5:217020994-217022995(-)
Zm00001d034023::1:281356464-281358465(-)
Zm00001d044446::3:228292471-228294472(+)
Zm00001d029658::1:81677922-81679923(-)
Zm00001d047806::9:142284492-142286493(+)
Zm00001d039411::3:3715872-3717873(-)
Zm00001d051911::4:174425907-174427908(+)
Zm00001d015861::5:127021691-127023692(-)
Zm00001d048552::9:158552797-158554798(-)
Zm00001d023579::10:10647900-10649901(+)
Zm00001d026258::10:142161798-142163799(-)
Zm00001d045373::9:19996094-19998095(+)
Zm00001d012159::8:169173291-169175292(-)
Zm00001d027532::1:7557184-7559185(+)
Zm00001d017336::5:193254112-193256113(-)
Zm00001d001799::2:1086480-1088481(-)
Zm00001d044488::3:229570936-229572937(+)
Zm00001d035514::6:30753287-30755288(-)
Zm00001d033954::1:279576618-279578619(+)
Zm00001d033830::1:275164899-275166900(-)
Zm00001d029089::1:57480906-57482907(+)
Zm00001d017459::5:196470861-196472862(+)
Zm00001d053180::4:218446585-218448586(+)
Zm00001d017338::5:193314627-193316628(-)
Zm00001d009938::8:90692349-90694350(-)
Zm00001d005532::2:177519639-177521640(+)
Zm00001d032025::1:209768124-209770125(-)
Zm00001d015008::5:72039408-72041409(-)
Zm00001d020921::7:136607677-136609678(+)
Zm00001d031098::1:177162595-177164596(-)
Zm00001d043669::3:206836509-206838510(-)
Zm00001d032893::1:241798665-241800666(-)
Zm00001d002630::2:17335899-17337900(+)
Zm00001d038843::6:165653658-165655659(+)
Zm00001d034609::1:297758248-297760249(+)
Zm00001d033493::1:264222648-264224649(+)
Zm00001d016322::5:157109516-157111517(+)
Zm00001d018930::7:9615794-9617795(+)
Zm00001d003726::2:56555069-56557070(-)
Zm00001d020631::7:125661007-125663008(-)
Zm00001d018076::5:213818157-213820158(+)
Zm00001d018210::5:216622469-216624470(-)
Zm00001d018615::7:1021256-1023257(+)
Zm00001d012121::8:168476239-168478240(+)
Zm00001d034152::1:285213659-285215660(-)
Zm00001d047701::9:139520316-139522317(+)
Zm00001d049944::4:54584079-54586080(-)
Zm00001d012226::8:170450840-170452841(+)
Zm00001d008524::8:11640657-11642658(+)
Zm00001d053952::4:244165394-244167395(+)
Zm00001d034673::1:299504796-299506797(-)
Zm00001d039729::3:13065998-13067999(-)
Zm00001d037228::6:116842838-116844839(-)
Zm00001d023587::10:10854860-10856861(+)
Zm00001d019641::7:47729115-47731116(+)
Zm00001d044061::3:218241291-218243292(-)
Zm00001d037609::6:131656565-131658566(-)
Zm00001d031171::1:180494742-180496743(-)
Zm00001d039039::6:169029274-169031275(-)
Zm00001d040752::3:63577968-63579969(+)
Zm00001d039677::3:11685530-11687531(+)
Zm00001d013117::5:4986763-4988764(+)
Zm00001d003626::2:50876242-50878243(-)
Zm00001d008189::8:748834-750835(+)
Zm00001d047110::9:118914306-118916307(+)
Zm00001d029486::1:72779160-72781161(+)
Zm00001d017335::5:193228559-193230560(-)
Zm00001d028691::1:43316076-43318077(-)
Zm00001d028348::1:31550613-31552614(-)
Zm00001d028238::1:27600384-27602385(-)
Zm00001d032298::1:220969834-220971835(+)
Zm00001d041007::3:89964767-89966768(+)
Zm00001d004875::2:145688380-145690381(-)
Zm00001d025055::10:101884222-101886223(+)
Zm00001d034364::1:290897477-290899478(+)
Zm00001d010578::8:120775588-120777589(-)
Zm00001d010152::8:101636846-101638847(+)
Zm00001d012213::8:170164255-170166256(-)
Zm00001d020225::7:100910242-100912243(+)
Zm00001d044211::3:221914857-221916858(+)
Zm00001d047907::9:144888119-144890120(+)
Zm00001d036451::6:89029264-89031265(+)
Zm00001d049621::4:37863281-37865282(+)
Zm00001d043827::3:211031208-211033209(+)
Zm00001d005808::2:189438482-189440483(+)
Zm00001d028392::1:33149845-33151846(-)
Zm00001d033930::1:278797745-278799746(+)
Zm00001d002385::2:11635050-11637051(+)
Zm00001d011397::8:149487188-149489189(+)
Zm00001d044826::9:4088618-4090619(+)
Zm00001d038646::6:161647456-161649457(-)
Zm00001d024522::10:75942179-75944180(+)
Zm00001d004982::2:152190269-152192270(+)
Zm00001d051954::4:175237502-175239503(-)
Zm00001d040834::3:68849347-68851348(+)
Zm00001d006317::2:204330927-204332928(-)
Zm00001d017243::5:190147915-190149916(-)
Zm00001d028840::1:48331783-48333784(+)
Zm00001d047034::9:116220040-116222041(+)
Zm00001d007164::2:223628580-223630581(+)
Zm00001d019110::7:17239258-17241259(+)
Zm00001d020609::7:124924403-124926404(+)
Zm00001d052180::4:181863541-181865542(-)
Zm00001d047984::9:147153385-147155386(+)
Zm00001d042840::3:181642699-181644700(-)
Zm00001d036202::6:76922490-76924491(-)
Zm00001d012965::5:2437759-2439760(+)
Zm00001d029744::1:85066568-85068569(+)
Zm00001d029084::1:57445045-57447046(+)
Zm00001d020544::7:121752666-121754667(-)
Zm00001d020827::7:134005909-134007910(-)
Zm00001d008814::8:21378319-21380320(-)
Zm00001d007758::2:239010826-239012827(-)
Zm00001d008205::8:1076105-1078106(+)
Zm00001d033225::1:255172800-255174801(-)
Zm00001d015839::5:124939854-124941855(-)
Zm00001d036048::6:68891897-68893898(+)
Zm00001d033345::1:259757847-259759848(+)
Zm00001d037543::6:128787027-128789028(+)
Zm00001d028320::1:30608653-30610654(-)
Zm00001d037153::6:113985412-113987413(-)
Zm00001d017334::5:193222421-193224422(-)
Zm00001d019698::7:51731953-51733954(+)
Zm00001d022028::7:168278182-168280183(-)
Zm00001d048692::4:3352923-3354924(+)
Zm00001d043652::3:206060268-206062269(+)
Zm00001d029011::1:54826098-54828099(-)
Zm00001d002141::2:6573739-6575740(-)
Zm00001d043562::3:203927706-203929707(+)
Zm00001d019115::7:17590760-17592761(-)
Zm00001d031824::1:202991731-202993732(-)
Zm00001d048194::9:152175724-152177725(-)
Zm00001d045191::9:15656973-15658974(+)
Zm00001d047356::9:127434684-127436685(+)
Zm00001d035373::6:23597470-23599471(+)
Zm00001d048540::9:158110994-158112995(+)
Zm00001d008248::8:2560918-2562919(+)
Zm00001d049239::4:22370273-22372274(+)
Zm00001d014697::5:59820056-59822057(-)
Zm00001d041307::3:111412728-111414729(+)
Zm00001d016935::5:180419650-180421651(+)
Zm00001d012560::8:176647312-176649313(+)
Zm00001d012957::5:2354012-2356013(+)
Zm00001d034534::1:295790692-295792693(-)
Zm00001d011762::8:161009178-161011179(-)
Zm00001d028616::1:40944819-40946820(-)
Zm00001d031733::1:200073057-200075058(-)
Zm00001d024079::10:42160878-42162879(-)
Zm00001d030851::1:163240589-163242590(-)
Zm00001d043370::3:197901421-197903422(+)
Zm00001d010927::8:133816572-133818573(+)
Zm00001d048349::9:154836627-154838628(+)
Zm00001d002589::2:16289461-16291462(-)
Zm00001d005185::2:162909942-162911943(+)
Zm00001d040766::3:64551341-64553342(+)
Zm00001d043064::3:187963483-187965484(+)
Zm00001d026014::10:136037318-136039319(+)
Zm00001d033303::1:258162681-258164682(+)
Zm00001d041013::3:90300414-90302415(-)
Zm00001d028399::1:33546070-33548071(-)
Zm00001d023694::10:15873649-15875650(+)
Zm00001d010692::8:124710590-124712591(-)
Zm00001d051702::4:167215730-167217731(+)
Zm00001d050893::4:128776955-128778956(+)
Zm00001d009964::8:92638077-92640078(+)
Zm00001d025973::10:135019424-135021425(+)
Zm00001d039711::3:12757433-12759434(+)
Zm00001d035569::6:33991498-33993499(-)
Zm00001d005629::2:181230925-181232926(+)
Zm00001d021286::7:147953475-147955476(-)
Zm00001d030561::1:144156075-144158076(-)
Zm00001d015180::5:78499333-78501334(+)
Zm00001d015724::5:113206649-113208650(-)
Zm00001d048459::9:156709481-156711482(-)
Zm00001d045731::9:35769864-35771865(-)
Zm00001d034250::1:287915129-287917130(+)
Zm00001d004220::2:92826413-92828414(-)
Zm00001d047764::9:141292610-141294611(+)
Zm00001d051126::4:144681570-144683571(+)
Zm00001d035872::6:57911695-57913696(-)
Zm00001d005404::2:172869967-172871968(-)
Zm00001d025052::10:101807153-101809154(-)
Zm00001d052327::4:187164983-187166984(-)
Zm00001d030550::1:143284376-143286377(-)
Zm00001d017905::5:209874942-209876943(+)
Zm00001d029697::1:83035394-83037395(+)
Zm00001d040299::3:36489486-36491487(+)
Zm00001d020136::7:95250564-95252565(+)
Zm00001d028405::1:33745406-33747407(-)
```
