## Supplementary material for "A comprehensive map of preferentially located motifs reveals distinct proximal *cis*-regulatory elements in plants": CTGGGCCC_containing_gene_set.txt

```
#Occurences of CTGGGCCC between -153 and -50 (positions relative to the transcription start site)
#196 sequences with CTGGGCCC in this interval
#0.76% of the sequences in promoter set with CTGGGCCC (set with 25847 sequences)
Zm00001d046422::9:88940620-88942621(-)
Zm00001d012407::8:173976930-173978931(+)
Zm00001d036464::6:89377347-89379348(+)
Zm00001d052184::4:182565311-182567312(-)
Zm00001d010614::8:121857824-121859825(-)
Zm00001d034758::1:301499060-301501061(-)
Zm00001d043191::3:191129420-191131421(+)
Zm00001d031211::1:182339720-182341721(-)
Zm00001d017939::5:210408617-210410618(-)
Zm00001d025249::10:111050826-111052827(+)
Zm00001d019326::7:27942641-27944642(-)
Zm00001d007032::2:220446263-220448264(-)
Zm00001d029814::1:88195723-88197724(+)
Zm00001d032897::1:242039587-242041588(-)
Zm00001d007454::2:232024980-232026981(-)
Zm00001d012515::8:175903344-175905345(-)
Zm00001d007189::2:224131881-224133882(+)
Zm00001d024512::10:75074682-75076683(-)
Zm00001d002026::2:4637493-4639494(+)
Zm00001d034840::1:303624652-303626653(+)
Zm00001d010564::8:120463868-120465869(+)
Zm00001d003213::2:36139920-36141921(-)
Zm00001d010445::8:115435108-115437109(-)
Zm00001d005193::2:163078119-163080120(+)
Zm00001d048799::4:5693983-5695984(-)
Zm00001d052081::4:178934732-178936733(+)
Zm00001d007692::2:237524987-237526988(+)
Zm00001d044495::3:229669835-229671836(-)
Zm00001d005037::2:155347791-155349792(+)
Zm00001d034493::1:294619255-294621256(-)
Zm00001d018082::5:213919798-213921799(+)
Zm00001d033033::1:247943662-247945663(+)
Zm00001d007031::2:220438181-220440182(+)
Zm00001d033655::1:269798767-269800768(-)
Zm00001d018238::5:217192200-217194201(+)
Zm00001d045823::9:41698641-41700642(-)
Zm00001d023701::10:16194733-16196734(-)
Zm00001d041215::3:105824853-105826854(+)
Zm00001d032298::1:220969834-220971835(+)
Zm00001d028243::1:27815912-27817913(+)
Zm00001d048419::9:155945672-155947673(+)
Zm00001d015130::5:76654285-76656286(-)
Zm00001d048083::9:149632015-149634016(-)
Zm00001d043299::3:194989761-194991762(+)
Zm00001d019358::7:29588805-29590806(+)
Zm00001d014723::5:60602966-60604967(-)
Zm00001d036267::6:81085740-81087741(+)
Zm00001d014783::5:62946701-62948702(+)
Zm00001d022038::7:168404257-168406258(-)
Zm00001d012763::8:180257796-180259797(-)
Zm00001d027415::1:4831373-4833374(+)
Zm00001d012962::5:2393996-2395997(+)
Zm00001d036270::6:81180623-81182624(+)
Zm00001d018011::5:211983683-211985684(-)
Zm00001d043039::3:187192840-187194841(-)
Zm00001d035835::6:54257727-54259728(-)
Zm00001d020838::7:134389126-134391127(+)
Zm00001d018283::5:217873373-217875374(+)
Zm00001d011138::8:140118263-140120264(-)
Zm00001d028714::1:44015755-44017756(-)
Zm00001d016351::5:158834170-158836171(-)
Zm00001d009125::8:38256969-38258970(+)
Zm00001d043094::3:189127920-189129921(+)
Zm00001d048102::9:150284092-150286093(-)
Zm00001d021442::7:152340710-152342711(-)
Zm00001d012712::8:179088497-179090498(-)
Zm00001d039619::3:9227412-9229413(-)
Zm00001d025827::10:131079188-131081189(+)
Zm00001d018142::5:215339745-215341746(+)
Zm00001d017096::5:185270192-185272193(-)
Zm00001d047765::9:141342555-141344556(+)
Zm00001d043553::3:203690300-203692301(+)
Zm00001d046036::9:57490928-57492929(-)
Zm00001d052227::4:183822399-183824400(-)
Zm00001d037719::6:135117186-135119187(+)
Zm00001d045481::9:23994622-23996623(-)
Zm00001d018693::7:2688501-2690502(-)
Zm00001d026017::10:136075223-136077224(-)
Zm00001d007154::2:223381069-223383070(+)
Zm00001d026685::10:149861254-149863255(-)
Zm00001d010732::8:126281451-126283452(+)
Zm00001d011668::8:158111527-158113528(+)
Zm00001d002694::2:19419499-19421500(+)
Zm00001d003851::2:62507204-62509205(-)
Zm00001d006293::2:203857473-203859474(+)
Zm00001d005161::2:161883177-161885178(+)
Zm00001d035029::6:2393866-2395867(+)
Zm00001d039517::3:6379153-6381154(-)
Zm00001d043337::3:197012308-197014309(+)
Zm00001d015944::5:133073852-133075853(-)
Zm00001d049487::4:32027086-32029087(-)
Zm00001d005019::2:154118451-154120452(-)
Zm00001d046472::9:91531459-91533460(+)
Zm00001d013199::5:6344145-6346146(-)
Zm00001d024677::10:83364608-83366609(+)
Zm00001d041323::3:112348789-112350790(+)
Zm00001d033890::1:277599711-277601712(+)
Zm00001d036351::6:85211877-85213878(+)
Zm00001d038838::6:165586857-165588858(+)
Zm00001d031648::1:197354923-197356924(-)
Zm00001d038807::6:164810959-164812960(+)
Zm00001d025799::10:129940165-129942166(+)
Zm00001d029768::1:86266371-86268372(-)
Zm00001d041957::3:145606792-145608793(-)
Zm00001d052157::4:181464785-181466786(+)
Zm00001d026214::10:141188437-141190438(-)
Zm00001d053876::4:242710903-242712904(-)
Zm00001d033257::1:256173956-256175957(+)
Zm00001d052054::4:177900468-177902469(-)
Zm00001d033339::1:259578389-259580390(+)
Zm00001d005160::2:161883954-161885955(-)
Zm00001d003500::2:46122263-46124264(-)
Zm00001d037163::6:114525207-114527208(+)
Zm00001d012445::8:174624660-174626661(+)
Zm00001d051905::4:174269970-174271971(-)
Zm00001d048015::9:148010497-148012498(+)
Zm00001d005558::2:178436017-178438018(-)
Zm00001d021263::7:147161958-147163959(+)
Zm00001d044335::3:225399780-225401781(+)
Zm00001d051233::4:149416582-149418583(+)
Zm00001d015134::5:76822752-76824753(-)
Zm00001d030955::1:168913703-168915704(+)
Zm00001d002663::2:18759703-18761704(+)
Zm00001d010528::8:119335133-119337134(+)
Zm00001d021519::7:154988041-154990042(+)
Zm00001d048007::9:147854447-147856448(+)
Zm00001d029883::1:91986076-91988077(+)
Zm00001d013038::5:3587416-3589417(-)
Zm00001d048946::4:10448758-10450759(+)
Zm00001d040192::3:31625907-31627908(+)
Zm00001d020963::7:138055876-138057877(+)
Zm00001d021231::7:146609950-146611951(-)
Zm00001d015729::5:114027990-114029991(+)
Zm00001d032293::1:220709902-220711903(+)
Zm00001d043994::3:215950089-215952090(-)
Zm00001d022225::7:173086924-173088925(-)
Zm00001d047434::9:129866639-129868640(-)
Zm00001d006408::2:206924193-206926194(+)
Zm00001d047448::9:130418013-130420014(-)
Zm00001d012673::8:178371442-178373443(+)
Zm00001d052945::4:205814102-205816103(+)
Zm00001d042268::3:158272171-158274172(-)
Zm00001d032603::1:231779322-231781323(+)
Zm00001d044420::3:227510791-227512792(-)
Zm00001d042218::3:156525549-156527550(+)
Zm00001d013430::5:11234624-11236625(+)
Zm00001d018297::5:218093098-218095099(-)
Zm00001d039681::3:11792944-11794945(+)
Zm00001d033488::1:264049753-264051754(+)
Zm00001d028840::1:48331783-48333784(+)
Zm00001d036496::6:90601793-90603794(-)
Zm00001d006790::2:216753731-216755732(+)
Zm00001d045120::9:13432422-13434423(-)
Zm00001d028679::1:42782261-42784262(+)
Zm00001d003612::2:50119475-50121476(+)
Zm00001d005645::2:181817130-181819131(+)
Zm00001d034022::1:281350626-281352627(-)
Zm00001d008976::8:28096072-28098073(-)
Zm00001d019462::7:34957413-34959414(-)
Zm00001d011136::8:140059426-140061427(+)
Zm00001d036467::6:89397476-89399477(+)
Zm00001d036567::6:92810819-92812820(-)
Zm00001d041246::3:108034989-108036990(-)
Zm00001d002186::2:7608021-7610022(+)
Zm00001d039983::3:21763334-21765335(+)
Zm00001d045661::9:32055268-32057269(+)
Zm00001d053749::4:240412599-240414600(+)
Zm00001d004411::2:110289530-110291531(-)
Zm00001d008295::8:4445422-4447423(+)
Zm00001d012285::8:171872470-171874471(-)
Zm00001d047941::9:145889318-145891319(+)
Zm00001d053999::4:244874302-244876303(-)
Zm00001d034511::1:295104865-295106866(-)
Zm00001d027537::1:7716105-7718106(-)
Zm00001d043566::3:204181463-204183464(+)
Zm00001d049558::4:35023610-35025611(-)
Zm00001d032670::1:233734577-233736578(+)
Zm00001d047262::9:124771022-124773023(-)
Zm00001d028631::1:41459124-41461125(-)
Zm00001d044780::9:2207793-2209794(+)
Zm00001d027812::1:14317917-14319918(+)
Zm00001d040666::3:57050382-57052383(+)
Zm00001d043500::3:201990659-201992660(-)
Zm00001d026479::10:146712091-146714092(+)
Zm00001d018974::7:11271508-11273509(-)
Zm00001d015135::5:76821926-76823927(+)
Zm00001d010304::8:108567747-108569748(+)
Zm00001d031349::1:187057437-187059438(+)
Zm00001d054016::4:245192706-245194707(-)
Zm00001d038491::6:158529253-158531254(+)
Zm00001d020544::7:121752666-121754667(-)
Zm00001d045889::9:46112463-46114464(+)
Zm00001d038487::6:158512059-158514060(-)
Zm00001d032694::1:234841442-234843443(+)
Zm00001d014017::5:28900061-28902062(-)
Zm00001d024160::10:51326670-51328671(-)
```
