## Supplementary material for "A comprehensive map of preferentially located motifs reveals distinct proximal *cis*-regulatory elements in plants": CTGGTATT_containing_gene_set.txt

```
#Occurences of CTGGTATT between -1024 and -932 (positions relative to the transcription start site)
#68 sequences with CTGGTATT in this interval
#0.26% of the sequences in promoter set with CTGGTATT (set with 25847 sequences)
Zm00001d045375::9:20006582-20008583(-)
Zm00001d005659::2:182564091-182566092(-)
Zm00001d014049::5:30730566-30732567(-)
Zm00001d032184::1:216047089-216049090(-)
Zm00001d034215::1:286964160-286966161(+)
Zm00001d052862::4:202852664-202854665(-)
Zm00001d025887::10:133092567-133094568(+)
Zm00001d038085::6:147223643-147225644(+)
Zm00001d002044::2:4931050-4933051(-)
Zm00001d048667::4:3014920-3016921(-)
Zm00001d020262::7:102850271-102852272(-)
Zm00001d004829::2:141965354-141967355(+)
Zm00001d016746::5:174848725-174850726(+)
Zm00001d054037::4:245437085-245439086(+)
Zm00001d040251::3:33855709-33857710(+)
Zm00001d025794::10:129811316-129813317(+)
Zm00001d002385::2:11635050-11637051(+)
Zm00001d010868::8:131405467-131407468(-)
Zm00001d011041::8:137261691-137263692(-)
Zm00001d023332::10:3598070-3600071(+)
Zm00001d023677::10:15028680-15030681(+)
Zm00001d039174::6:171787144-171789145(-)
Zm00001d040389::3:41023728-41025729(-)
Zm00001d034107::1:284125781-284127782(+)
Zm00001d051538::4:161852702-161854703(+)
Zm00001d051407::4:157367004-157369005(+)
Zm00001d025100::10:104026248-104028249(-)
Zm00001d040188::3:31146876-31148877(+)
Zm00001d007832::2:240517823-240519824(-)
Zm00001d021193::7:145453336-145455337(-)
Zm00001d025926::10:133900052-133902053(-)
Zm00001d013405::5:10484909-10486910(+)
Zm00001d004817::2:140981986-140983987(-)
Zm00001d044404::3:227293923-227295924(+)
Zm00001d032861::1:240519173-240521174(+)
Zm00001d023367::10:4164488-4166489(-)
Zm00001d052781::4:200736413-200738414(+)
Zm00001d018034::5:212542155-212544156(+)
Zm00001d045480::9:23972231-23974232(+)
Zm00001d042649::3:175279140-175281141(+)
Zm00001d036594::6:93935680-93937681(-)
Zm00001d034336::1:290153155-290155156(+)
Zm00001d034301::1:288825301-288827302(-)
Zm00001d011092::8:138774796-138776797(+)
Zm00001d051392::4:156971172-156973173(+)
Zm00001d052730::4:199205704-199207705(+)
Zm00001d037466::6:126233678-126235679(+)
Zm00001d016239::5:152163149-152165150(-)
Zm00001d043556::3:203747751-203749752(+)
Zm00001d019443::7:34019796-34021797(+)
Zm00001d050717::4:118683207-118685208(-)
Zm00001d042541::3:171420216-171422217(+)
Zm00001d007102::2:222326107-222328108(-)
Zm00001d026251::10:142014932-142016933(+)
Zm00001d024775::10:87328342-87330343(+)
Zm00001d043370::3:197901421-197903422(+)
Zm00001d028144::1:24013573-24015574(-)
Zm00001d018499::5:221866462-221868463(-)
Zm00001d033420::1:262567530-262569531(+)
Zm00001d011565::8:154587967-154589968(-)
Zm00001d025000::10:98676881-98678882(+)
Zm00001d036595::6:93935680-93937681(-)
Zm00001d030964::1:169508513-169510514(+)
Zm00001d036475::6:89534770-89536771(+)
Zm00001d010413::8:113641302-113643303(-)
Zm00001d036090::6:71682051-71684052(+)
Zm00001d037231::6:116990258-116992259(-)
Zm00001d016161::5:147917344-147919345(-)
```
