## Supplementary material for "A comprehensive map of preferentially located motifs reveals distinct proximal *cis*-regulatory elements in plants": CTGGTCTC_containing_gene_set.txt

```
#Occurences of CTGGTCTC between -5 and 143 (positions relative to the transcription start site)
#172 sequences with CTGGTCTC in this interval
#0.67% of the sequences in promoter set with CTGGTCTC (set with 25847 sequences)
Zm00001d033452::1:263057146-263059147(+)
Zm00001d048310::9:154331719-154333720(-)
Zm00001d004885::2:146500929-146502930(-)
Zm00001d028750::1:45289575-45291576(-)
Zm00001d010986::8:135930533-135932534(+)
Zm00001d028988::1:53762749-53764750(-)
Zm00001d022340::7:175740121-175742122(-)
Zm00001d016299::5:156146143-156148144(-)
Zm00001d018650::7:1692348-1694349(-)
Zm00001d025860::10:131693640-131695641(-)
Zm00001d008959::8:27399860-27401861(+)
Zm00001d047689::9:139362341-139364342(+)
Zm00001d017860::5:209063969-209065970(+)
Zm00001d040834::3:68849347-68851348(+)
Zm00001d045680::9:32982256-32984257(-)
Zm00001d044869::9:5918599-5920600(-)
Zm00001d005252::2:165863014-165865015(+)
Zm00001d017509::5:197962481-197964482(-)
Zm00001d043918::3:213828604-213830605(-)
Zm00001d033004::1:246678738-246680739(-)
Zm00001d048792::4:5631713-5633714(-)
Zm00001d037732::6:135530204-135532205(+)
Zm00001d002999::2:29173792-29175793(+)
Zm00001d020046::7:88549159-88551160(-)
Zm00001d025305::10:113483575-113485576(-)
Zm00001d042044::3:148443715-148445716(+)
Zm00001d038172::6:150498940-150500941(+)
Zm00001d010655::8:123099360-123101361(-)
Zm00001d041455::3:121296677-121298678(+)
Zm00001d027318::1:2829335-2831336(-)
Zm00001d029499::1:73369279-73371280(+)
Zm00001d002837::2:24270823-24272824(-)
Zm00001d034440::1:293010615-293012616(-)
Zm00001d032441::1:226567844-226569845(-)
Zm00001d012242::8:170792902-170794903(-)
Zm00001d036345::6:85059794-85061795(+)
Zm00001d048789::4:5573617-5575618(+)
Zm00001d053628::4:237245485-237247486(-)
Zm00001d029997::1:98380616-98382617(+)
Zm00001d042846::3:181892468-181894469(+)
Zm00001d046377::9:85340481-85342482(-)
Zm00001d011718::8:159822347-159824348(-)
Zm00001d051927::4:174742814-174744815(+)
Zm00001d010564::8:120463868-120465869(+)
Zm00001d046441::9:89990906-89992907(+)
Zm00001d016794::5:176112679-176114680(+)
Zm00001d002589::2:16289461-16291462(-)
Zm00001d019243::7:23658541-23660542(-)
Zm00001d032380::1:224683916-224685917(-)
Zm00001d005547::2:178259961-178261962(+)
Zm00001d003224::2:36773406-36775407(+)
Zm00001d040071::3:25809851-25811852(-)
Zm00001d041726::3:135360747-135362748(-)
Zm00001d025673::10:125891514-125893515(+)
Zm00001d028570::1:39416591-39418592(-)
Zm00001d003632::2:51111250-51113251(-)
Zm00001d013314::5:8377534-8379535(-)
Zm00001d046803::9:106508397-106510398(-)
Zm00001d008356::8:6171671-6173672(-)
Zm00001d020693::7:128775061-128777062(+)
Zm00001d026267::10:142379793-142381794(-)
Zm00001d035462::6:27971564-27973565(+)
Zm00001d007231::2:225280963-225282964(-)
Zm00001d006091::2:197897481-197899482(+)
Zm00001d036735::6:99393193-99395194(-)
Zm00001d043694::3:207566438-207568439(-)
Zm00001d028214::1:26613523-26615524(-)
Zm00001d017383::5:193949811-193951812(+)
Zm00001d043305::3:195445933-195447934(-)
Zm00001d032044::1:210451043-210453044(-)
Zm00001d033136::1:251753156-251755157(+)
Zm00001d003555::2:47885092-47887093(+)
Zm00001d012774::8:180644171-180646172(-)
Zm00001d051122::4:144457930-144459931(-)
Zm00001d029562::1:76236625-76238626(+)
Zm00001d010491::8:117738843-117740844(+)
Zm00001d024359::10:66771672-66773673(+)
Zm00001d027861::1:15581262-15583263(+)
Zm00001d048413::9:155823545-155825546(+)
Zm00001d017418::5:195382952-195384953(-)
Zm00001d040416::3:42375309-42377310(-)
Zm00001d016559::5:167469115-167471116(+)
Zm00001d040033::3:23728056-23730057(-)
Zm00001d020869::7:135114822-135116823(-)
Zm00001d008916::8:25205266-25207267(-)
Zm00001d013461::5:12112549-12114550(-)
Zm00001d018401::5:219998075-220000076(+)
Zm00001d034829::1:303244920-303246921(-)
Zm00001d040028::3:23433725-23435726(-)
Zm00001d018649::7:1670083-1672084(+)
Zm00001d010304::8:108567747-108569748(+)
Zm00001d021372::7:150167030-150169031(-)
Zm00001d031562::1:194370894-194372895(-)
Zm00001d007826::2:240380003-240382004(-)
Zm00001d047443::9:130340062-130342063(+)
Zm00001d033132::1:251722993-251724994(-)
Zm00001d034413::1:292248828-292250829(-)
Zm00001d048997::4:12001827-12003828(+)
Zm00001d036418::6:87643523-87645524(+)
Zm00001d031441::1:190231094-190233095(+)
Zm00001d015644::5:102955248-102957249(+)
Zm00001d031932::1:207232490-207234491(+)
Zm00001d029373::1:67967518-67969519(+)
Zm00001d005532::2:177519639-177521640(+)
Zm00001d034152::1:285213659-285215660(-)
Zm00001d051687::4:166715703-166717704(+)
Zm00001d045610::9:28667843-28669844(+)
Zm00001d010921::8:133541327-133543328(-)
Zm00001d047920::9:145446322-145448323(+)
Zm00001d015926::5:131721796-131723797(-)
Zm00001d024518::10:75759190-75761191(+)
Zm00001d023995::10:35306362-35308363(-)
Zm00001d037975::6:143937124-143939125(-)
Zm00001d019317::7:27565510-27567511(+)
Zm00001d008281::8:3857508-3859509(+)
Zm00001d045202::9:15927089-15929090(-)
Zm00001d019191::7:21060538-21062539(+)
Zm00001d015120::5:76344479-76346480(-)
Zm00001d053968::4:244424656-244426657(-)
Zm00001d013206::5:6550973-6552974(+)
Zm00001d013077::5:4383315-4385316(+)
Zm00001d008228::8:1974971-1976972(+)
Zm00001d047044::9:116544506-116546507(+)
Zm00001d029826::1:89003068-89005069(+)
Zm00001d025063::10:102258175-102260176(-)
Zm00001d037225::6:116561420-116563421(-)
Zm00001d032042::1:210343232-210345233(+)
Zm00001d016825::5:177537299-177539300(-)
Zm00001d037610::6:131676233-131678234(+)
Zm00001d018796::7:5387185-5389186(-)
Zm00001d012751::8:179753987-179755988(+)
Zm00001d029706::1:83227542-83229543(-)
Zm00001d034438::1:292988221-292990222(+)
Zm00001d007092::2:222126050-222128051(+)
Zm00001d022102::7:170349990-170351991(-)
Zm00001d012629::8:177501333-177503334(-)
Zm00001d053897::4:243334190-243336191(+)
Zm00001d031470::1:191267475-191269476(-)
Zm00001d040089::3:27067837-27069838(-)
Zm00001d048152::9:150997078-150999079(-)
Zm00001d007980::2:244420307-244422308(-)
Zm00001d039971::3:21199073-21201074(-)
Zm00001d016409::5:161320784-161322785(-)
Zm00001d018429::5:220589195-220591196(-)
Zm00001d040223::3:32747513-32749514(+)
Zm00001d039886::3:17692634-17694635(-)
Zm00001d024522::10:75942179-75944180(+)
Zm00001d045972::9:50992214-50994215(+)
Zm00001d021753::7:162209914-162211915(-)
Zm00001d033319::1:258879091-258881092(-)
Zm00001d042777::3:179386226-179388227(+)
Zm00001d020510::7:119791765-119793766(+)
Zm00001d012109::8:168376631-168378632(+)
Zm00001d018906::7:8959601-8961602(+)
Zm00001d002408::2:12114143-12116144(-)
Zm00001d028002::1:19963058-19965059(-)
Zm00001d048906::4:7651552-7653553(-)
Zm00001d003167::2:34336511-34338512(+)
Zm00001d052112::4:180145855-180147856(+)
Zm00001d040029::3:23586731-23588732(-)
Zm00001d040960::3:83498014-83500015(-)
Zm00001d002035::2:4823379-4825380(-)
Zm00001d008206::8:1107201-1109202(+)
Zm00001d051948::4:175088424-175090425(-)
Zm00001d044230::3:222537293-222539294(-)
Zm00001d047350::9:127190538-127192539(-)
Zm00001d027741::1:12442828-12444829(+)
Zm00001d030683::1:152851267-152853268(+)
Zm00001d047610::9:136988861-136990862(-)
Zm00001d015376::5:87050439-87052440(+)
Zm00001d009708::8:77016835-77018836(-)
Zm00001d026610::10:148917075-148919076(+)
```
