## Supplementary material for "A comprehensive map of preferentially located motifs reveals distinct proximal *cis*-regulatory elements in plants": CTGGTGTG_containing_gene_set.txt

```
#Occurences of CTGGTGTG between -78 and 48 (positions relative to the transcription start site)
#192 sequences with CTGGTGTG in this interval
#0.74% of the sequences in promoter set with CTGGTGTG (set with 25847 sequences)
Zm00001d015594::5:100225995-100227996(-)
Zm00001d012655::8:178017735-178019736(-)
Zm00001d035119::6:6132595-6134596(-)
Zm00001d048484::9:157069979-157071980(-)
Zm00001d045046::9:10970794-10972795(+)
Zm00001d049054::4:14032117-14034118(+)
Zm00001d034203::1:286721367-286723368(+)
Zm00001d028521::1:38040521-38042522(+)
Zm00001d029772::1:86350721-86352722(+)
Zm00001d048202::9:152374509-152376510(+)
Zm00001d014792::5:63352980-63354981(-)
Zm00001d003923::2:68482876-68484877(-)
Zm00001d002034::2:4814001-4816002(-)
Zm00001d011448::8:150834319-150836320(+)
Zm00001d032249::1:218795393-218797394(-)
Zm00001d030952::1:168644570-168646571(+)
Zm00001d040852::3:71770901-71772902(-)
Zm00001d027691::1:11206187-11208188(+)
Zm00001d023472::10:6827729-6829730(-)
Zm00001d047699::9:139509946-139511947(+)
Zm00001d003767::2:58174486-58176487(-)
Zm00001d051165::4:146827386-146829387(-)
Zm00001d037498::6:127321204-127323205(-)
Zm00001d035167::6:7492534-7494535(-)
Zm00001d021045::7:141092540-141094541(-)
Zm00001d010617::8:122039095-122041096(-)
Zm00001d024807::10:88834928-88836929(+)
Zm00001d040125::3:28532786-28534787(+)
Zm00001d008631::8:15270720-15272721(+)
Zm00001d051458::4:159355165-159357166(-)
Zm00001d045946::9:48774594-48776595(-)
Zm00001d031941::1:207586616-207588617(+)
Zm00001d046813::9:106813242-106815243(+)
Zm00001d022260::7:173858273-173860274(-)
Zm00001d037977::6:143959900-143961901(+)
Zm00001d005324::2:169623423-169625424(-)
Zm00001d024776::10:87349335-87351336(+)
Zm00001d054107::4:246779656-246781657(+)
Zm00001d022075::7:169510416-169512417(+)
Zm00001d028877::1:49475399-49477400(+)
Zm00001d052460::4:190482230-190484231(+)
Zm00001d011817::8:162018007-162020008(-)
Zm00001d025018::10:99916106-99918107(+)
Zm00001d025246::10:110887485-110889486(-)
Zm00001d012003::8:166205035-166207036(-)
Zm00001d049787::4:44685301-44687302(-)
Zm00001d015252::5:81410934-81412935(+)
Zm00001d006151::2:199816446-199818447(+)
Zm00001d004318::2:102952925-102954926(-)
Zm00001d018901::7:8754586-8756587(+)
Zm00001d043587::3:204446386-204448387(-)
Zm00001d037277::6:119163809-119165810(+)
Zm00001d025015::10:99804802-99806803(+)
Zm00001d008945::8:26524587-26526588(+)
Zm00001d041648::3:131573836-131575837(+)
Zm00001d007490::2:232865451-232867452(+)
Zm00001d050884::4:128318733-128320734(+)
Zm00001d014244::5:37831651-37833652(+)
Zm00001d005823::2:189796088-189798089(+)
Zm00001d043946::3:214391877-214393878(-)
Zm00001d041443::3:120179336-120181337(-)
Zm00001d015094::5:75257500-75259501(+)
Zm00001d014419::5:45787478-45789479(-)
Zm00001d036143::6:74389958-74391959(-)
Zm00001d017493::5:197520264-197522265(+)
Zm00001d043785::3:210184700-210186701(-)
Zm00001d010204::8:103922069-103924070(+)
Zm00001d001901::2:2611881-2613882(-)
Zm00001d046214::9:72391310-72393311(-)
Zm00001d043528::3:202845934-202847935(-)
Zm00001d024413::10:69714965-69716966(-)
Zm00001d033319::1:258879091-258881092(-)
Zm00001d017804::5:207297783-207299784(+)
Zm00001d038273::6:152961871-152963872(-)
Zm00001d032577::1:231131109-231133110(-)
Zm00001d031005::1:172963646-172965647(-)
Zm00001d035751::6:45348873-45350874(+)
Zm00001d036307::6:83723761-83725762(+)
Zm00001d039667::3:11441137-11443138(+)
Zm00001d018056::5:213280597-213282598(-)
Zm00001d042274::3:158533765-158535766(-)
Zm00001d040541::3:48774177-48776178(+)
Zm00001d021586::7:157209491-157211492(+)
Zm00001d007285::2:226811982-226813983(+)
Zm00001d028098::1:22958574-22960575(+)
Zm00001d005890::2:191850545-191852546(+)
Zm00001d042384::3:164056881-164058882(-)
Zm00001d052008::4:176344483-176346484(-)
Zm00001d044121::3:219829325-219831326(+)
Zm00001d047374::9:128061996-128063997(-)
Zm00001d048948::4:10533187-10535188(-)
Zm00001d002642::2:17896319-17898320(+)
Zm00001d018201::5:216453306-216455307(-)
Zm00001d015634::5:102238801-102240802(-)
Zm00001d038226::6:151990544-151992545(-)
Zm00001d017823::5:207763039-207765040(-)
Zm00001d047857::9:143578972-143580973(-)
Zm00001d010899::8:132494889-132496890(+)
Zm00001d018454::5:221143370-221145371(+)
Zm00001d021525::7:155153065-155155066(-)
Zm00001d022049::7:168871797-168873798(+)
Zm00001d042254::3:157462300-157464301(+)
Zm00001d006836::2:217640084-217642085(+)
Zm00001d013944::5:25543294-25545295(+)
Zm00001d038533::6:159389728-159391729(-)
Zm00001d036069::6:70203455-70205456(+)
Zm00001d023263::10:1590978-1592979(+)
Zm00001d041777::3:137264560-137266561(+)
Zm00001d025545::10:121844734-121846735(+)
Zm00001d034063::1:282860137-282862138(-)
Zm00001d033858::1:276069050-276071051(-)
Zm00001d046812::9:106813231-106815232(+)
Zm00001d018060::5:213524073-213526074(-)
Zm00001d036422::6:87790550-87792551(+)
Zm00001d024857::10:90989978-90991979(+)
Zm00001d023273::10:1814833-1816834(-)
Zm00001d012087::8:167975108-167977109(+)
Zm00001d051016::4:137046060-137048061(-)
Zm00001d049062::4:14560379-14562380(+)
Zm00001d042747::3:178856871-178858872(+)
Zm00001d017445::5:196089933-196091934(-)
Zm00001d029889::1:92551106-92553107(+)
Zm00001d039160::6:171429462-171431463(-)
Zm00001d040621::3:54360496-54362497(+)
Zm00001d036918::6:106379234-106381235(-)
Zm00001d013086::5:4526924-4528925(+)
Zm00001d046215::9:72459409-72461410(-)
Zm00001d016832::5:177784018-177786019(-)
Zm00001d039072::6:169552328-169554329(-)
Zm00001d004172::2:89150088-89152089(+)
Zm00001d002661::2:18645454-18647455(+)
Zm00001d031328::1:186085057-186087058(-)
Zm00001d045959::9:49801224-49803225(-)
Zm00001d026363::10:144381744-144383745(-)
Zm00001d012993::5:2873374-2875375(+)
Zm00001d025208::10:109177734-109179735(-)
Zm00001d014084::5:31805005-31807006(+)
Zm00001d025774::10:129134981-129136982(-)
Zm00001d038326::6:154557924-154559925(+)
Zm00001d034197::1:286351832-286353833(+)
Zm00001d038712::6:163220128-163222129(+)
Zm00001d038766::6:164158611-164160612(-)
Zm00001d033180::1:253160990-253162991(+)
Zm00001d028333::1:31062340-31064341(-)
Zm00001d037354::6:122601266-122603267(+)
Zm00001d043662::3:206222019-206224020(-)
Zm00001d034001::1:280772081-280774082(+)
Zm00001d044803::9:2832653-2834654(-)
Zm00001d021692::7:160353116-160355117(-)
Zm00001d005916::2:192668687-192670688(+)
Zm00001d020037::7:87652285-87654286(+)
Zm00001d002141::2:6573739-6575740(-)
Zm00001d048291::9:153993777-153995778(+)
Zm00001d012564::8:176761573-176763574(-)
Zm00001d028428::1:34704453-34706454(-)
Zm00001d053909::4:243468210-243470211(-)
Zm00001d022182::7:172169912-172171913(-)
Zm00001d043565::3:204175363-204177364(+)
Zm00001d017826::5:207865463-207867464(-)
Zm00001d046247::9:76314295-76316296(-)
Zm00001d018595::7:178779-180780(+)
Zm00001d044915::9:7174213-7176214(-)
Zm00001d031524::1:192827296-192829297(-)
Zm00001d053655::4:238256255-238258256(+)
Zm00001d034843::1:303646181-303648182(+)
Zm00001d043914::3:213720667-213722668(-)
Zm00001d042454::3:168344875-168346876(-)
Zm00001d041588::3:128515596-128517597(+)
Zm00001d046439::9:89860022-89862023(-)
Zm00001d014704::5:59971918-59973919(-)
Zm00001d007062::2:221070741-221072742(-)
Zm00001d045048::9:11041162-11043163(-)
Zm00001d023610::10:11913271-11915272(+)
Zm00001d046443::9:90210549-90212550(+)
Zm00001d016971::5:181559351-181561352(+)
Zm00001d021682::7:159931304-159933305(+)
Zm00001d043661::3:206195419-206197420(+)
Zm00001d035463::6:28055305-28057306(-)
Zm00001d013116::5:4897633-4899634(-)
Zm00001d037381::6:123782457-123784458(+)
Zm00001d019265::7:24772322-24774323(-)
Zm00001d040357::3:39653143-39655144(-)
Zm00001d015108::5:75635167-75637168(+)
Zm00001d017072::5:184393954-184395955(-)
Zm00001d017713::5:205041378-205043379(+)
Zm00001d015246::5:81094921-81096922(+)
Zm00001d037473::6:126449534-126451535(+)
Zm00001d020792::7:132839198-132841199(-)
Zm00001d052941::4:205574675-205576676(-)
Zm00001d030712::1:155195122-155197123(+)
Zm00001d042450::3:168094393-168096394(+)
Zm00001d031691::1:198666434-198668435(+)
```
