## Supplementary material for "A comprehensive map of preferentially located motifs reveals distinct proximal *cis*-regulatory elements in plants": CTGGTT_containing_gene_set.txt

```
#Occurences of CTGGTT between -499 and -497 (positions relative to the transcription start site)
#79 sequences with CTGGTT in this interval
#0.31% of the sequences in promoter set with CTGGTT (set with 25847 sequences)
Zm00001d025309::10:113728172-113730173(+)
Zm00001d026637::10:149252503-149254504(-)
Zm00001d032849::1:239983477-239985478(+)
Zm00001d015244::5:80935137-80937138(+)
Zm00001d005744::2:185664254-185666255(-)
Zm00001d030703::1:154502524-154504525(+)
Zm00001d024209::10:56567177-56569178(+)
Zm00001d052730::4:199205704-199207705(+)
Zm00001d011610::8:155819508-155821509(-)
Zm00001d044180::3:221250420-221252421(-)
Zm00001d048252::9:153248994-153250995(+)
Zm00001d006319::2:204451271-204453272(-)
Zm00001d041063::3:94049995-94051996(-)
Zm00001d030764::1:158951514-158953515(+)
Zm00001d050217::4:74114075-74116076(+)
Zm00001d049725::4:41545792-41547793(-)
Zm00001d011021::8:136978449-136980450(-)
Zm00001d046511::9:93193009-93195010(+)
Zm00001d011250::8:144598204-144600205(+)
Zm00001d052674::4:196902870-196904871(+)
Zm00001d052338::4:187390632-187392633(-)
Zm00001d036682::6:97482012-97484013(-)
Zm00001d052980::4:207106063-207108064(+)
Zm00001d009242::8:46230625-46232626(-)
Zm00001d046638::9:100058886-100060887(+)
Zm00001d020257::7:102491833-102493834(+)
Zm00001d018952::7:10370372-10372373(+)
Zm00001d023747::10:18440248-18442249(+)
Zm00001d005952::2:193765377-193767378(-)
Zm00001d014760::5:61825455-61827456(+)
Zm00001d035551::6:32905428-32907429(-)
Zm00001d013984::5:27327906-27329907(-)
Zm00001d024459::10:71758541-71760542(+)
Zm00001d040577::3:50991632-50993633(+)
Zm00001d029709::1:83412848-83414849(-)
Zm00001d019105::7:16888389-16890390(-)
Zm00001d032534::1:229831668-229833669(-)
Zm00001d034510::1:295014138-295016139(-)
Zm00001d015622::5:101915008-101917009(-)
Zm00001d051755::4:168934746-168936747(+)
Zm00001d050934::4:132599859-132601860(-)
Zm00001d045424::9:21656810-21658811(+)
Zm00001d024278::10:61397693-61399694(-)
Zm00001d033203::1:253924342-253926343(-)
Zm00001d002380::2:11526744-11528745(+)
Zm00001d034544::1:295926000-295928001(-)
Zm00001d005419::2:173367074-173369075(-)
Zm00001d027784::1:13437298-13439299(+)
Zm00001d019991::7:83411469-83413470(+)
Zm00001d003214::2:36251089-36253090(-)
Zm00001d041154::3:100565396-100567397(-)
Zm00001d048386::9:155337896-155339897(-)
Zm00001d031802::1:202213438-202215439(+)
Zm00001d047140::9:119772802-119774803(-)
Zm00001d039890::3:18010953-18012954(-)
Zm00001d023497::10:7361288-7363289(-)
Zm00001d049026::4:12971885-12973886(-)
Zm00001d045049::9:11143883-11145884(+)
Zm00001d006869::2:218300886-218302887(-)
Zm00001d047335::9:126827237-126829238(-)
Zm00001d037853::6:139797215-139799216(+)
Zm00001d013549::5:14082475-14084476(+)
Zm00001d007332::2:228913328-228915329(+)
Zm00001d002971::2:28372963-28374964(+)
Zm00001d031666::1:198116472-198118473(-)
Zm00001d038776::6:164211568-164213569(-)
Zm00001d031411::1:189276583-189278584(+)
Zm00001d020806::7:133444299-133446300(-)
Zm00001d028804::1:46902973-46904974(-)
Zm00001d015683::5:107120251-107122252(-)
Zm00001d012457::8:174856484-174858485(-)
Zm00001d010145::8:101315097-101317098(+)
Zm00001d029343::1:66647225-66649226(+)
Zm00001d040088::3:26987118-26989119(+)
Zm00001d003100::2:32062442-32064443(+)
Zm00001d026482::10:146768570-146770571(-)
Zm00001d043688::3:207418561-207420562(-)
Zm00001d051692::4:166904738-166906739(+)
Zm00001d007289::2:226917414-226919415(+)
```
