## Supplementary material for "A comprehensive map of preferentially located motifs reveals distinct proximal *cis*-regulatory elements in plants": CTGT_containing_gene_set.txt

```
#Occurences of CTGT between -2 and -2 (positions relative to the transcription start site)
#335 sequences with CTGT in this interval
#1.30% of the sequences in promoter set with CTGT (set with 25847 sequences)
Zm00001d009541::8:69412605-69414606(-)
Zm00001d049141::4:17573902-17575903(+)
Zm00001d046583::9:97238010-97240011(-)
Zm00001d036866::6:104864166-104866167(-)
Zm00001d048294::9:154023783-154025784(+)
Zm00001d034919::1:305602127-305604128(-)
Zm00001d034443::1:293096581-293098582(+)
Zm00001d022009::7:167898311-167900312(+)
Zm00001d043045::3:187257172-187259173(-)
Zm00001d030828::1:162053864-162055865(+)
Zm00001d019704::7:52248336-52250337(+)
Zm00001d003888::2:65278016-65280017(-)
Zm00001d003017::2:29550667-29552668(+)
Zm00001d025433::10:118615482-118617483(-)
Zm00001d028567::1:39389121-39391122(-)
Zm00001d028228::1:27293262-27295263(-)
Zm00001d049050::4:13899652-13901653(+)
Zm00001d045104::9:12686472-12688473(+)
Zm00001d006714::2:215028752-215030753(-)
Zm00001d025789::10:129683291-129685292(-)
Zm00001d020311::7:105591870-105593871(+)
Zm00001d015425::5:89570554-89572555(-)
Zm00001d029838::1:89482587-89484588(+)
Zm00001d039852::3:16640492-16642493(-)
Zm00001d046628::9:99612783-99614784(-)
Zm00001d037311::6:120278290-120280291(+)
Zm00001d020178::7:97699854-97701855(-)
Zm00001d042914::3:183829653-183831654(-)
Zm00001d043842::3:211613571-211615572(+)
Zm00001d013491::5:12672158-12674159(+)
Zm00001d007969::2:244324256-244326257(+)
Zm00001d033334::1:259335354-259337355(-)
Zm00001d012079::8:167760031-167762032(-)
Zm00001d011828::8:162235569-162237570(-)
Zm00001d033267::1:256578528-256580529(-)
Zm00001d029275::1:64546287-64548288(+)
Zm00001d006337::2:204973193-204975194(-)
Zm00001d014513::5:51112697-51114698(+)
Zm00001d016160::5:147706733-147708734(+)
Zm00001d010247::8:105889049-105891050(-)
Zm00001d030232::1:114930317-114932318(-)
Zm00001d044432::3:227772642-227774643(-)
Zm00001d052472::4:190780001-190782002(+)
Zm00001d043692::3:207544057-207546058(+)
Zm00001d041096::3:97126298-97128299(-)
Zm00001d015345::5:85579317-85581318(+)
Zm00001d031817::1:202883155-202885156(+)
Zm00001d046972::9:113645496-113647497(-)
Zm00001d027593::1:8599110-8601111(-)
Zm00001d021486::7:153557426-153559427(-)
Zm00001d027384::1:4113512-4115513(+)
Zm00001d028894::1:49986303-49988304(+)
Zm00001d008488::8:10007649-10009650(-)
Zm00001d010734::8:126287861-126289862(+)
Zm00001d003159::2:33996132-33998133(+)
Zm00001d005040::2:155440698-155442699(-)
Zm00001d024275::10:61180073-61182074(+)
Zm00001d002925::2:26724745-26726746(+)
Zm00001d017268::5:191152173-191154174(-)
Zm00001d043789::3:210249289-210251290(+)
Zm00001d017236::5:190015145-190017146(-)
Zm00001d011523::8:153502729-153504730(+)
Zm00001d015221::5:80019238-80021239(-)
Zm00001d017821::5:207746173-207748174(-)
Zm00001d048653::4:2636475-2638476(-)
Zm00001d049934::4:53894419-53896420(-)
Zm00001d017085::5:184892687-184894688(-)
Zm00001d038676::6:162386195-162388196(+)
Zm00001d043362::3:197711034-197713035(-)
Zm00001d031997::1:209094481-209096482(+)
Zm00001d038128::6:148815555-148817556(-)
Zm00001d010534::8:119589150-119591151(+)
Zm00001d043989::3:215691817-215693818(-)
Zm00001d034929::1:305906015-305908016(+)
Zm00001d017602::5:201329492-201331493(+)
Zm00001d021522::7:155096788-155098789(-)
Zm00001d003789::2:59383410-59385411(+)
Zm00001d032069::1:211228316-211230317(+)
Zm00001d026652::10:149397062-149399063(-)
Zm00001d036608::6:94230153-94232154(+)
Zm00001d044503::3:230012144-230014145(-)
Zm00001d048358::9:154923172-154925173(-)
Zm00001d029012::1:54926686-54928687(+)
Zm00001d011158::8:141167608-141169609(+)
Zm00001d033535::1:266246468-266248469(+)
Zm00001d036880::6:105525860-105527861(-)
Zm00001d025680::10:126095464-126097465(+)
Zm00001d044983::9:9314734-9316735(+)
Zm00001d019472::7:35444793-35446794(+)
Zm00001d018624::7:1253240-1255241(-)
Zm00001d039731::3:13170351-13172352(-)
Zm00001d025234::10:110337107-110339108(+)
Zm00001d042144::3:153388154-153390155(-)
Zm00001d048726::4:4310987-4312988(+)
Zm00001d016891::5:179463802-179465803(-)
Zm00001d025613::10:123902575-123904576(+)
Zm00001d002982::2:28867223-28869224(-)
Zm00001d040276::3:35449544-35451545(-)
Zm00001d029183::1:61468314-61470315(+)
Zm00001d037857::6:139911222-139913223(-)
Zm00001d018720::7:3083297-3085298(-)
Zm00001d031732::1:200053633-200055634(-)
Zm00001d043851::3:212033474-212035475(+)
Zm00001d028867::1:49063283-49065284(-)
Zm00001d031482::1:191553164-191555165(+)
Zm00001d015307::5:83964176-83966177(-)
Zm00001d039618::3:9211288-9213289(+)
Zm00001d049251::4:22930131-22932132(-)
Zm00001d039971::3:21199073-21201074(-)
Zm00001d041926::3:143899798-143901799(+)
Zm00001d024522::10:75942179-75944180(+)
Zm00001d046838::9:108224562-108226563(+)
Zm00001d008777::8:19653240-19655241(+)
Zm00001d017270::5:191242183-191244184(+)
Zm00001d051415::4:157602647-157604648(+)
Zm00001d030766::1:159016872-159018873(+)
Zm00001d015464::5:91778346-91780347(-)
Zm00001d018847::7:7291598-7293599(+)
Zm00001d016105::5:144808405-144810406(-)
Zm00001d020532::7:121219997-121221998(-)
Zm00001d050068::4:63823895-63825896(+)
Zm00001d013048::5:3770587-3772588(-)
Zm00001d025670::10:125792471-125794472(-)
Zm00001d051753::4:168872595-168874596(-)
Zm00001d016531::5:166567490-166569491(-)
Zm00001d025760::10:128641989-128643990(-)
Zm00001d044514::3:230574507-230576508(+)
Zm00001d053993::4:244797863-244799864(-)
Zm00001d017205::5:188868607-188870608(+)
Zm00001d012380::8:173249589-173251590(-)
Zm00001d041705::3:134132259-134134260(-)
Zm00001d010883::8:132078893-132080894(-)
Zm00001d004335::2:104171846-104173847(-)
Zm00001d051376::4:156415063-156417064(-)
Zm00001d009132::8:38689609-38691610(-)
Zm00001d041215::3:105824853-105826854(+)
Zm00001d030784::1:159581601-159583602(-)
Zm00001d025021::10:100007743-100009744(-)
Zm00001d003677::2:53854379-53856380(-)
Zm00001d006644::2:213303099-213305100(+)
Zm00001d035843::6:54965938-54967939(+)
Zm00001d048054::9:148993870-148995871(-)
Zm00001d037884::6:141023876-141025877(-)
Zm00001d020256::7:102402559-102404560(+)
Zm00001d032328::1:222607774-222609775(-)
Zm00001d048652::4:2635009-2637010(-)
Zm00001d047717::9:139886010-139888011(-)
Zm00001d031619::1:196230932-196232933(+)
Zm00001d049320::4:26179198-26181199(+)
Zm00001d025453::10:119067681-119069682(-)
Zm00001d006012::2:195245670-195247671(+)
Zm00001d024057::10:40373296-40375297(-)
Zm00001d049525::4:33184909-33186910(+)
Zm00001d030732::1:156421142-156423143(-)
Zm00001d032348::1:223361713-223363714(+)
Zm00001d043937::3:214206026-214208027(+)
Zm00001d028119::1:23364055-23366056(+)
Zm00001d043363::3:197712500-197714501(-)
Zm00001d011993::8:166039212-166041213(-)
Zm00001d026215::10:141217539-141219540(-)
Zm00001d041961::3:145900777-145902778(+)
Zm00001d052208::4:183236497-183238498(+)
Zm00001d018602::7:555980-557981(-)
Zm00001d035829::6:53791932-53793933(+)
Zm00001d039441::3:4484594-4486595(-)
Zm00001d050442::4:88605944-88607945(+)
Zm00001d046539::9:94815570-94817571(+)
Zm00001d029768::1:86266371-86268372(-)
Zm00001d036807::6:101494079-101496080(+)
Zm00001d029856::1:90493193-90495194(+)
Zm00001d053154::4:216610759-216612760(+)
Zm00001d051733::4:168460045-168462046(+)
Zm00001d009686::8:75879662-75881663(-)
Zm00001d015395::5:88160669-88162670(-)
Zm00001d026139::10:139499003-139501004(+)
Zm00001d003058::2:30710718-30712719(-)
Zm00001d049079::4:15078049-15080050(+)
Zm00001d038282::6:153242316-153244317(+)
Zm00001d026132::10:139322820-139324821(+)
Zm00001d012826::5:932434-934435(+)
Zm00001d051267::4:151176861-151178862(+)
Zm00001d029325::1:65992378-65994379(-)
Zm00001d033897::1:277821663-277823664(+)
Zm00001d021667::7:159559771-159561772(+)
Zm00001d025811::10:130234601-130236602(+)
Zm00001d020747::7:131059824-131061825(+)
Zm00001d007821::2:240310225-240312226(+)
Zm00001d027658::1:10328836-10330837(+)
Zm00001d040399::3:41315675-41317676(-)
Zm00001d018477::5:221506409-221508410(+)
Zm00001d003358::2:41526846-41528847(+)
Zm00001d039544::3:7803536-7805537(-)
Zm00001d048286::9:153896760-153898761(-)
Zm00001d043029::3:187039535-187041536(+)
Zm00001d049359::4:27805383-27807384(+)
Zm00001d006061::2:196889923-196891924(-)
Zm00001d027588::1:8550887-8552888(+)
Zm00001d018148::5:215535502-215537503(-)
Zm00001d011096::8:138814881-138816882(+)
Zm00001d018082::5:213919798-213921799(+)
Zm00001d040597::3:52326412-52328413(-)
Zm00001d012391::8:173422661-173424662(-)
Zm00001d037852::6:139762697-139764698(+)
Zm00001d024677::10:83364608-83366609(+)
Zm00001d023543::10:9586838-9588839(-)
Zm00001d038807::6:164810959-164812960(+)
Zm00001d053753::4:240490804-240492805(+)
Zm00001d053158::4:217091471-217093472(-)
Zm00001d016183::5:148947281-148949282(-)
Zm00001d020780::7:132446441-132448442(+)
Zm00001d037610::6:131676233-131678234(+)
Zm00001d023700::10:16134903-16136904(-)
Zm00001d021519::7:154988041-154990042(+)
Zm00001d044031::3:217265804-217267805(+)
Zm00001d018227::5:217020994-217022995(-)
Zm00001d054081::4:246058106-246060107(-)
Zm00001d023683::10:15307057-15309058(-)
Zm00001d052410::4:189317937-189319938(-)
Zm00001d029279::1:64614734-64616735(+)
Zm00001d024070::10:41417612-41419613(+)
Zm00001d021234::7:146651265-146653266(-)
Zm00001d049580::4:36015288-36017289(+)
Zm00001d018667::7:2190453-2192454(+)
Zm00001d039717::3:12895703-12897704(+)
Zm00001d010770::8:127407292-127409293(-)
Zm00001d039073::6:169551835-169553836(+)
Zm00001d023884::10:26296256-26298257(+)
Zm00001d002509::2:14287525-14289526(-)
Zm00001d051500::4:160467488-160469489(+)
Zm00001d038014::6:145192103-145194104(-)
Zm00001d014467::5:49117807-49119808(+)
Zm00001d048203::9:152381642-152383643(-)
Zm00001d042396::3:164459720-164461721(+)
Zm00001d024141::10:49071149-49073150(+)
Zm00001d009417::8:63482011-63484012(-)
Zm00001d012743::8:179560897-179562898(+)
Zm00001d035200::6:9611021-9613022(-)
Zm00001d054016::4:245192706-245194707(-)
Zm00001d050573::4:101524777-101526778(-)
Zm00001d051687::4:166715703-166717704(+)
Zm00001d043506::3:202316300-202318301(+)
Zm00001d011359::8:148359725-148361726(-)
Zm00001d042076::3:149723429-149725430(-)
Zm00001d035515::6:30752412-30754413(+)
Zm00001d002640::2:17709376-17711377(+)
Zm00001d024938::10:95847052-95849053(+)
Zm00001d008372::8:6686019-6688020(+)
Zm00001d003443::2:44528760-44530761(-)
Zm00001d035838::6:54310136-54312137(+)
Zm00001d011976::8:165535601-165537602(+)
Zm00001d048596::4:1020364-1022365(+)
Zm00001d002897::2:26124977-26126978(-)
Zm00001d008300::8:4574226-4576227(+)
Zm00001d005952::2:193765377-193767378(-)
Zm00001d023259::10:1503129-1505130(+)
Zm00001d012448::8:174723075-174725076(-)
Zm00001d029362::1:67485004-67487005(-)
Zm00001d034713::1:300508896-300510897(-)
Zm00001d038557::6:159797842-159799843(+)
Zm00001d053798::4:241321895-241323896(-)
Zm00001d053861::4:242510881-242512882(+)
Zm00001d046952::9:112608904-112610905(-)
Zm00001d004433::2:111478979-111480980(+)
Zm00001d024301::10:62893559-62895560(+)
Zm00001d028635::1:41475561-41477562(-)
Zm00001d007086::2:221920464-221922465(+)
Zm00001d051799::4:169984567-169986568(+)
Zm00001d030069::1:103285775-103287776(-)
Zm00001d035046::6:3078301-3080302(-)
Zm00001d012164::8:169199218-169201219(+)
Zm00001d009041::8:31184233-31186234(-)
Zm00001d029394::1:68804479-68806480(+)
Zm00001d038779::6:164283827-164285828(+)
Zm00001d027665::1:10490822-10492823(+)
Zm00001d017103::5:185449947-185451948(-)
Zm00001d044831::9:4431464-4433465(+)
Zm00001d044407::3:227366180-227368181(+)
Zm00001d013828::5:21544881-21546882(+)
Zm00001d015936::5:132744238-132746239(-)
Zm00001d047242::9:123765635-123767636(+)
Zm00001d044146::3:220481737-220483738(-)
Zm00001d012132::8:168623422-168625423(-)
Zm00001d003083::2:31525864-31527865(-)
Zm00001d020804::7:133410278-133412279(+)
Zm00001d003069::2:31111045-31113046(-)
Zm00001d029657::1:81674274-81676275(+)
Zm00001d030345::1:123930882-123932883(-)
Zm00001d015134::5:76822752-76824753(-)
Zm00001d036831::6:103110454-103112455(+)
Zm00001d039858::3:16933364-16935365(+)
Zm00001d045968::9:50711028-50713029(+)
Zm00001d004215::2:92152269-92154270(+)
Zm00001d027918::1:17608093-17610094(+)
Zm00001d005736::2:185224961-185226962(+)
Zm00001d040536::3:48601826-48603827(-)
Zm00001d012913::5:1900364-1902365(-)
Zm00001d052767::4:200052156-200054157(-)
Zm00001d024429::10:70579292-70581293(-)
Zm00001d043201::3:191436023-191438024(-)
Zm00001d012295::8:172048422-172050423(-)
Zm00001d041671::3:132866966-132868967(+)
Zm00001d005974::2:194482524-194484525(+)
Zm00001d023479::10:6922946-6924947(+)
Zm00001d052865::4:202870273-202872274(+)
Zm00001d006889::2:218595702-218597703(+)
Zm00001d040971::3:86001481-86003482(-)
Zm00001d038046::6:145998092-146000093(-)
Zm00001d038897::6:166674100-166676101(-)
Zm00001d039695::3:12280865-12282866(-)
Zm00001d038922::6:166981809-166983810(-)
Zm00001d031859::1:204430082-204432083(+)
Zm00001d052074::4:178670409-178672410(-)
Zm00001d019789::7:61644087-61646088(-)
Zm00001d044318::3:225069607-225071608(-)
Zm00001d027523::1:7393483-7395484(+)
Zm00001d036233::6:78371972-78373973(+)
Zm00001d025855::10:131553969-131555970(-)
Zm00001d034191::1:286174485-286176486(-)
Zm00001d045509::9:25031837-25033838(-)
Zm00001d033408::1:262233376-262235377(+)
Zm00001d011336::8:147231230-147233231(-)
Zm00001d026420::10:145436859-145438860(+)
Zm00001d035183::6:8560528-8562529(-)
Zm00001d029435::1:70295063-70297064(+)
Zm00001d021810::7:163453979-163455980(-)
Zm00001d038100::6:147933425-147935426(+)
Zm00001d014616::5:55834206-55836207(+)
Zm00001d036409::6:87176958-87178959(-)
Zm00001d038905::6:166760138-166762139(+)
Zm00001d029194::1:61732797-61734798(-)
Zm00001d038753::6:163897697-163899698(-)
Zm00001d043968::3:215272972-215274973(+)
Zm00001d002917::2:26417249-26419250(+)
Zm00001d008929::8:25813401-25815402(+)
Zm00001d033388::1:261273484-261275485(-)
```
