## Supplementary material for "A comprehensive map of preferentially located motifs reveals distinct proximal *cis*-regulatory elements in plants": CTGTACC_containing_gene_set.txt

```
#Occurences of CTGTACC between 35 and 39 (positions relative to the transcription start site)
#32 sequences with CTGTACC in this interval
#0.12% of the sequences in promoter set with CTGTACC (set with 25847 sequences)
Zm00001d012950::5:2316678-2318679(+)
Zm00001d025501::10:120595036-120597037(+)
Zm00001d027697::1:11313119-11315120(+)
Zm00001d014765::5:62284482-62286483(-)
Zm00001d045998::9:53113245-53115246(+)
Zm00001d042515::3:170303366-170305367(-)
Zm00001d029640::1:80898663-80900664(-)
Zm00001d015672::5:105101027-105103028(-)
Zm00001d050218::4:74238649-74240650(+)
Zm00001d029995::1:98255722-98257723(+)
Zm00001d038496::6:158594773-158596774(-)
Zm00001d043821::3:210977037-210979038(-)
Zm00001d043819::3:210966368-210968369(-)
Zm00001d003108::2:32469600-32471601(-)
Zm00001d053630::4:237400028-237402029(+)
Zm00001d053635::4:237826203-237828204(+)
Zm00001d021768::7:162725623-162727624(+)
Zm00001d010493::8:117897967-117899968(+)
Zm00001d053633::4:237650929-237652930(+)
Zm00001d044993::9:9486750-9488751(+)
Zm00001d035705::6:41918629-41920630(-)
Zm00001d033016::1:247057787-247059788(-)
Zm00001d025497::10:120578475-120580476(+)
Zm00001d006762::2:216190411-216192412(-)
Zm00001d033808::1:274304674-274306675(-)
Zm00001d049338::4:27148971-27150972(-)
Zm00001d033102::1:250206266-250208267(-)
Zm00001d047480::9:131565260-131567261(-)
Zm00001d016968::5:181540870-181542871(+)
Zm00001d040536::3:48601826-48603827(-)
Zm00001d038565::6:159997600-159999601(-)
Zm00001d016711::5:173426227-173428228(+)
```
