## Supplementary material for "A comprehensive map of preferentially located motifs reveals distinct proximal *cis*-regulatory elements in plants": CTGTAT_containing_gene_set.txt

```
#Occurences of CTGTAT between -487 and -485 (positions relative to the transcription start site)
#65 sequences with CTGTAT in this interval
#0.25% of the sequences in promoter set with CTGTAT (set with 25847 sequences)
Zm00001d023497::10:7361288-7363289(-)
Zm00001d030764::1:158951514-158953515(+)
Zm00001d039472::3:5167265-5169266(+)
Zm00001d009242::8:46230625-46232626(-)
Zm00001d046505::9:92930543-92932544(+)
Zm00001d015244::5:80935137-80937138(+)
Zm00001d029709::1:83412848-83414849(-)
Zm00001d037853::6:139797215-139799216(+)
Zm00001d033203::1:253924342-253926343(-)
Zm00001d031411::1:189276583-189278584(+)
Zm00001d038321::6:154396293-154398294(-)
Zm00001d018952::7:10370372-10372373(+)
Zm00001d034544::1:295926000-295928001(-)
Zm00001d007332::2:228913328-228915329(+)
Zm00001d015683::5:107120251-107122252(-)
Zm00001d009103::8:36534439-36536440(+)
Zm00001d021734::7:161666143-161668144(+)
Zm00001d051755::4:168934746-168936747(+)
Zm00001d019105::7:16888389-16890390(-)
Zm00001d035206::6:9897526-9899527(+)
Zm00001d027784::1:13437298-13439299(+)
Zm00001d022498::7:178839219-178841220(+)
Zm00001d046511::9:93193009-93195010(+)
Zm00001d045424::9:21656810-21658811(+)
Zm00001d042257::3:157566706-157568707(-)
Zm00001d046405::9:87584380-87586381(-)
Zm00001d044821::9:3898012-3900013(-)
Zm00001d015622::5:101915008-101917009(-)
Zm00001d030703::1:154502524-154504525(+)
Zm00001d044180::3:221250420-221252421(-)
Zm00001d040244::3:33434069-33436070(-)
Zm00001d050217::4:74114075-74116076(+)
Zm00001d026482::10:146768570-146770571(-)
Zm00001d004784::2:139071282-139073283(+)
Zm00001d023747::10:18440248-18442249(+)
Zm00001d052980::4:207106063-207108064(+)
Zm00001d009181::8:41307871-41309872(+)
Zm00001d040435::3:43326201-43328202(-)
Zm00001d026567::10:148174425-148176426(+)
Zm00001d043688::3:207418561-207420562(-)
Zm00001d005744::2:185664254-185666255(-)
Zm00001d007289::2:226917414-226919415(+)
Zm00001d010145::8:101315097-101317098(+)
Zm00001d011856::8:163069336-163071337(-)
Zm00001d012361::8:173018070-173020071(+)
Zm00001d047755::9:140925560-140927561(-)
Zm00001d044079::3:218446019-218448020(-)
Zm00001d006483::2:209678311-209680312(-)
Zm00001d006869::2:218300886-218302887(-)
Zm00001d046638::9:100058886-100060887(+)
Zm00001d011325::8:146693543-146695544(-)
Zm00001d032534::1:229831668-229833669(-)
Zm00001d039890::3:18010953-18012954(-)
Zm00001d036682::6:97482012-97484013(-)
Zm00001d014168::5:34950745-34952746(+)
Zm00001d025309::10:113728172-113730173(+)
Zm00001d022639::7:182061536-182063537(+)
Zm00001d034206::1:286758765-286760766(-)
Zm00001d003100::2:32062442-32064443(+)
Zm00001d007856::2:240991757-240993758(+)
Zm00001d040577::3:50991632-50993633(+)
Zm00001d050934::4:132599859-132601860(-)
Zm00001d026637::10:149252503-149254504(-)
Zm00001d005419::2:173367074-173369075(-)
Zm00001d020806::7:133444299-133446300(-)
```
