## Supplementary material for "A comprehensive map of preferentially located motifs reveals distinct proximal *cis*-regulatory elements in plants": CTGTCACG_containing_gene_set.txt

```
#Occurences of CTGTCACG between 249 and 273 (positions relative to the transcription start site)
#28 sequences with CTGTCACG in this interval
#0.11% of the sequences in promoter set with CTGTCACG (set with 25847 sequences)
Zm00001d019479::7:36177888-36179889(-)
Zm00001d002878::2:25540582-25542583(-)
Zm00001d040703::3:59231186-59233187(+)
Zm00001d003739::2:56960301-56962302(+)
Zm00001d012870::5:1407662-1409663(+)
Zm00001d019948::7:79088734-79090735(+)
Zm00001d028060::1:21796413-21798414(-)
Zm00001d052705::4:198265912-198267913(+)
Zm00001d036553::6:91849157-91851158(+)
Zm00001d034812::1:302758677-302760678(+)
Zm00001d037177::6:114814613-114816614(+)
Zm00001d015145::5:76944097-76946098(+)
Zm00001d029417::1:69628127-69630128(-)
Zm00001d025216::10:109630188-109632189(+)
Zm00001d009219::8:44185286-44187287(-)
Zm00001d020423::7:113101554-113103555(-)
Zm00001d038146::6:149355811-149357812(-)
Zm00001d020279::7:103976421-103978422(-)
Zm00001d003175::2:34559520-34561521(-)
Zm00001d044796::9:2565447-2567448(-)
Zm00001d020891::7:135619504-135621505(-)
Zm00001d041975::3:146342806-146344807(+)
Zm00001d009371::8:60467681-60469682(+)
Zm00001d032863::1:240531555-240533556(-)
Zm00001d028883::1:49584338-49586339(+)
Zm00001d035431::6:25289552-25291553(-)
Zm00001d009968::8:92814439-92816440(-)
Zm00001d008711::8:17564249-17566250(+)
```
