## Supplementary material for "A comprehensive map of preferentially located motifs reveals distinct proximal *cis*-regulatory elements in plants": CTGTCCGT_containing_gene_set.txt

```
#Occurences of CTGTCCGT between -92 and 20 (positions relative to the transcription start site)
#104 sequences with CTGTCCGT in this interval
#0.40% of the sequences in promoter set with CTGTCCGT (set with 25847 sequences)
Zm00001d028019::1:20427823-20429824(+)
Zm00001d007679::2:237305895-237307896(-)
Zm00001d002695::2:19446722-19448723(+)
Zm00001d046909::9:110058285-110060286(-)
Zm00001d049617::4:37711069-37713070(-)
Zm00001d001870::2:2120122-2122123(-)
Zm00001d037509::6:127640691-127642692(-)
Zm00001d013398::5:10352987-10354988(+)
Zm00001d003376::2:42144658-42146659(-)
Zm00001d047801::9:142135562-142137563(+)
Zm00001d014451::5:47927132-47929133(+)
Zm00001d042090::3:150300799-150302800(-)
Zm00001d012240::8:170776308-170778309(+)
Zm00001d005376::2:171338954-171340955(+)
Zm00001d020606::7:124627961-124629962(-)
Zm00001d005558::2:178436017-178438018(-)
Zm00001d021195::7:145560992-145562993(-)
Zm00001d047194::9:121580787-121582788(-)
Zm00001d035156::6:7236532-7238533(+)
Zm00001d036031::6:67347718-67349719(+)
Zm00001d010610::8:121820914-121822915(+)
Zm00001d015364::5:86328864-86330865(-)
Zm00001d045605::9:28499107-28501108(-)
Zm00001d017072::5:184393954-184395955(-)
Zm00001d011873::8:163441810-163443811(+)
Zm00001d033718::1:272132497-272134498(-)
Zm00001d016532::5:166581991-166583992(+)
Zm00001d004167::2:88552333-88554334(-)
Zm00001d018034::5:212542155-212544156(+)
Zm00001d037956::6:143538804-143540805(-)
Zm00001d021189::7:145423489-145425490(+)
Zm00001d044465::3:228902335-228904336(+)
Zm00001d028963::1:53140924-53142925(+)
Zm00001d011061::8:137875115-137877116(-)
Zm00001d052613::4:194770899-194772900(+)
Zm00001d013201::5:6395004-6397005(+)
Zm00001d020361::7:109152446-109154447(+)
Zm00001d024687::10:83603045-83605046(+)
Zm00001d032979::1:245558764-245560765(+)
Zm00001d050164::4:70181442-70183443(-)
Zm00001d024898::10:93628844-93630845(+)
Zm00001d044603::3:233210197-233212198(+)
Zm00001d030786::1:159714862-159716863(+)
Zm00001d030061::1:102708537-102710538(+)
Zm00001d007455::2:232058493-232060494(+)
Zm00001d036490::6:90467361-90469362(+)
Zm00001d039611::3:9003567-9005568(-)
Zm00001d009571::8:71285600-71287601(+)
Zm00001d027500::1:6796298-6798299(+)
Zm00001d012524::8:176062478-176064479(-)
Zm00001d028746::1:45178532-45180533(-)
Zm00001d051498::4:160457814-160459815(+)
Zm00001d044018::3:216729322-216731323(-)
Zm00001d021870::7:164997872-164999873(+)
Zm00001d049627::4:38063658-38065659(+)
Zm00001d028377::1:32605147-32607148(+)
Zm00001d040712::3:59647747-59649748(-)
Zm00001d046805::9:106604305-106606306(-)
Zm00001d028967::1:53181878-53183879(+)
Zm00001d049986::4:57080034-57082035(+)
Zm00001d021775::7:162847983-162849984(-)
Zm00001d037932::6:142511305-142513306(+)
Zm00001d011992::8:166021024-166023025(-)
Zm00001d011364::8:148603822-148605823(+)
Zm00001d032334::1:222840856-222842857(-)
Zm00001d007283::2:226799664-226801665(+)
Zm00001d021579::7:156771694-156773695(+)
Zm00001d038262::6:152610924-152612925(-)
Zm00001d033171::1:252788407-252790408(-)
Zm00001d020915::7:136478276-136480277(+)
Zm00001d047536::9:134138381-134140382(+)
Zm00001d043090::3:188974888-188976889(-)
Zm00001d043129::3:189871190-189873191(-)
Zm00001d038118::6:148600378-148602379(+)
Zm00001d018634::7:1394596-1396597(-)
Zm00001d002739::2:21113077-21115078(-)
Zm00001d037607::6:131559916-131561917(+)
Zm00001d048629::4:1751217-1753218(-)
Zm00001d005894::2:192023316-192025317(+)
Zm00001d046766::9:104905738-104907739(+)
Zm00001d050811::4:124225407-124227408(+)
Zm00001d044040::3:217480258-217482259(-)
Zm00001d006268::2:203285950-203287951(-)
Zm00001d002391::2:11811773-11813774(-)
Zm00001d030795::1:160033211-160035212(-)
Zm00001d039230::6:173901799-173903800(+)
Zm00001d027321::1:2882038-2884039(+)
Zm00001d039871::3:17293928-17295929(-)
Zm00001d038971::6:168000799-168002800(-)
Zm00001d006548::2:210776387-210778388(+)
Zm00001d024908::10:94281319-94283320(-)
Zm00001d009669::8:75151931-75153932(-)
Zm00001d033798::1:274061743-274063744(-)
Zm00001d018935::7:9650970-9652971(+)
Zm00001d016041::5:141200786-141202787(-)
Zm00001d044348::3:225602885-225604886(-)
Zm00001d049940::4:54278007-54280008(+)
Zm00001d053962::4:244373469-244375470(+)
Zm00001d052928::4:205226274-205228275(+)
Zm00001d011177::8:141849419-141851420(-)
Zm00001d002675::2:19010393-19012394(+)
Zm00001d031209::1:182291606-182293607(+)
Zm00001d024998::10:98540453-98542454(+)
Zm00001d026633::10:149197213-149199214(+)
```
