## Supplementary material for "A comprehensive map of preferentially located motifs reveals distinct proximal *cis*-regulatory elements in plants": CTGTCCTC_containing_gene_set.txt

```
#Occurences of CTGTCCTC between 5 and 113 (positions relative to the transcription start site)
#221 sequences with CTGTCCTC in this interval
#0.86% of the sequences in promoter set with CTGTCCTC (set with 25847 sequences)
Zm00001d016188::5:149302658-149304659(+)
Zm00001d051563::4:162872447-162874448(+)
Zm00001d038358::6:155285023-155287024(-)
Zm00001d038784::6:164331416-164333417(+)
Zm00001d036977::6:108076015-108078016(-)
Zm00001d011601::8:155553959-155555960(+)
Zm00001d005550::2:178270505-178272506(+)
Zm00001d003600::2:49390792-49392793(+)
Zm00001d039006::6:168657071-168659072(+)
Zm00001d007200::2:224482613-224484614(+)
Zm00001d011167::8:141581042-141583043(+)
Zm00001d022283::7:174420002-174422003(+)
Zm00001d021336::7:149165845-149167846(+)
Zm00001d027342::1:3294225-3296226(-)
Zm00001d001987::2:3961821-3963822(-)
Zm00001d016943::5:180771145-180773146(-)
Zm00001d013618::5:15622322-15624323(+)
Zm00001d008394::8:7170458-7172459(+)
Zm00001d005071::2:157222955-157224956(-)
Zm00001d040312::3:37527092-37529093(-)
Zm00001d047806::9:142284492-142286493(+)
Zm00001d021388::7:150657881-150659882(-)
Zm00001d001825::2:1534556-1536557(-)
Zm00001d038891::6:166506563-166508564(-)
Zm00001d008282::8:3984928-3986929(+)
Zm00001d014719::5:60375916-60377917(-)
Zm00001d034862::1:304064775-304066776(+)
Zm00001d033895::1:277648483-277650484(+)
Zm00001d022026::7:168234004-168236005(+)
Zm00001d026369::10:144442746-144444747(+)
Zm00001d022115::7:170663502-170665503(+)
Zm00001d003181::2:34891914-34893915(-)
Zm00001d019086::7:15765007-15767008(-)
Zm00001d013077::5:4383315-4385316(+)
Zm00001d027312::1:2772553-2774554(+)
Zm00001d031463::1:191084126-191086127(-)
Zm00001d029336::1:66386699-66388700(+)
Zm00001d045533::9:25737812-25739813(+)
Zm00001d031312::1:185849314-185851315(+)
Zm00001d047761::9:141192548-141194549(+)
Zm00001d028512::1:37676844-37678845(+)
Zm00001d031581::1:195387114-195389115(+)
Zm00001d014550::5:52804870-52806871(+)
Zm00001d008205::8:1076105-1078106(+)
Zm00001d022584::7:180335686-180337687(+)
Zm00001d018260::5:217548411-217550412(-)
Zm00001d052060::4:178022736-178024737(-)
Zm00001d007043::2:220744167-220746168(-)
Zm00001d049155::4:18225092-18227093(+)
Zm00001d024203::10:55738486-55740487(+)
Zm00001d051866::4:172766529-172768530(-)
Zm00001d015963::5:134453834-134455835(+)
Zm00001d041489::3:123613211-123615212(-)
Zm00001d020112::7:92836796-92838797(-)
Zm00001d041179::3:102878425-102880426(-)
Zm00001d034399::1:291823834-291825835(+)
Zm00001d010105::8:99266978-99268979(+)
Zm00001d011663::8:157971639-157973640(-)
Zm00001d015098::5:75313918-75315919(-)
Zm00001d042210::3:156115763-156117764(+)
Zm00001d031269::1:184548476-184550477(-)
Zm00001d052185::4:182577994-182579995(+)
Zm00001d012895::5:1717561-1719562(-)
Zm00001d005297::2:168254963-168256964(+)
Zm00001d024199::10:55244774-55246775(+)
Zm00001d004027::2:76719396-76721397(-)
Zm00001d002462::2:13292435-13294436(+)
Zm00001d037246::6:117745407-117747408(-)
Zm00001d010033::8:96358254-96360255(+)
Zm00001d041963::3:145910320-145912321(-)
Zm00001d016007::5:139008478-139010479(+)
Zm00001d006835::2:217599701-217601702(-)
Zm00001d029325::1:65992378-65994379(-)
Zm00001d003278::2:38590048-38592049(-)
Zm00001d018420::5:220386868-220388869(-)
Zm00001d021367::7:150064171-150066172(-)
Zm00001d038529::6:159349187-159351188(+)
Zm00001d031059::1:175161757-175163758(-)
Zm00001d052101::4:179535212-179537213(+)
Zm00001d009478::8:66706500-66708501(+)
Zm00001d013536::5:13854818-13856819(+)
Zm00001d047896::9:144616208-144618209(+)
Zm00001d014088::5:31962957-31964958(+)
Zm00001d052445::4:190184815-190186816(-)
Zm00001d024212::10:56837647-56839648(-)
Zm00001d013912::5:24514575-24516576(+)
Zm00001d043078::3:188512557-188514558(+)
Zm00001d042504::3:169717083-169719084(-)
Zm00001d042373::3:163720448-163722449(+)
Zm00001d022619::7:181216285-181218286(-)
Zm00001d013567::5:14440615-14442616(+)
Zm00001d048707::4:3788564-3790565(-)
Zm00001d045321::9:18927230-18929231(-)
Zm00001d047483::9:131739973-131741974(+)
Zm00001d018829::7:6685260-6687261(+)
Zm00001d016370::5:159619962-159621963(-)
Zm00001d042257::3:157566706-157568707(-)
Zm00001d011802::8:161763586-161765587(-)
Zm00001d041884::3:142357997-142359998(+)
Zm00001d046803::9:106508397-106510398(-)
Zm00001d047764::9:141292610-141294611(+)
Zm00001d031412::1:189289251-189291252(+)
Zm00001d035182::6:8512092-8514093(-)
Zm00001d021623::7:158299654-158301655(+)
Zm00001d012286::8:171906818-171908819(+)
Zm00001d018029::5:212390780-212392781(-)
Zm00001d033662::1:269966975-269968976(+)
Zm00001d046236::9:74511400-74513401(+)
Zm00001d035973::6:63720255-63722256(+)
Zm00001d011001::8:136347723-136349724(+)
Zm00001d018013::5:212101197-212103198(+)
Zm00001d037094::6:111974416-111976417(+)
Zm00001d006115::2:198997500-198999501(-)
Zm00001d002599::2:16419699-16421700(-)
Zm00001d030034::1:101175795-101177796(+)
Zm00001d047908::9:144955236-144957237(+)
Zm00001d019592::7:45127733-45129734(+)
Zm00001d038127::6:148805488-148807489(-)
Zm00001d044723::9:319516-321517(+)
Zm00001d026194::10:140688506-140690507(-)
Zm00001d017712::5:204964093-204966094(+)
Zm00001d034731::1:300941899-300943900(-)
Zm00001d048373::9:155241784-155243785(-)
Zm00001d032298::1:220969834-220971835(+)
Zm00001d003924::2:68554756-68556757(-)
Zm00001d038871::6:166174055-166176056(+)
Zm00001d038970::6:167989723-167991724(+)
Zm00001d031056::1:175037387-175039388(-)
Zm00001d008530::8:11931020-11933021(-)
Zm00001d016207::5:150434630-150436631(-)
Zm00001d045065::9:11361025-11363026(-)
Zm00001d021018::7:140505058-140507059(+)
Zm00001d047616::9:137076115-137078116(+)
Zm00001d014366::5:43070730-43072731(+)
Zm00001d005657::2:182380904-182382905(+)
Zm00001d028535::1:38514675-38516676(+)
Zm00001d039065::6:169489684-169491685(+)
Zm00001d033168::1:252673409-252675410(-)
Zm00001d049192::4:19876039-19878040(-)
Zm00001d035462::6:27971564-27973565(+)
Zm00001d040504::3:47293494-47295495(-)
Zm00001d032727::1:236337287-236339288(-)
Zm00001d021682::7:159931304-159933305(+)
Zm00001d049851::4:47819621-47821622(+)
Zm00001d035634::6:37858212-37860213(-)
Zm00001d015802::5:121330067-121332068(+)
Zm00001d051898::4:173924345-173926346(+)
Zm00001d010102::8:99200840-99202841(-)
Zm00001d026193::10:140676375-140678376(+)
Zm00001d043420::3:199113256-199115257(-)
Zm00001d019933::7:77374216-77376217(+)
Zm00001d004438::2:111775105-111777106(-)
Zm00001d038184::6:150827331-150829332(-)
Zm00001d032346::1:223325373-223327374(+)
Zm00001d029328::1:66125999-66128000(-)
Zm00001d025772::10:129101051-129103052(-)
Zm00001d011833::8:162296760-162298761(-)
Zm00001d014331::5:41117126-41119127(+)
Zm00001d042761::3:179082437-179084438(+)
Zm00001d021193::7:145453336-145455337(-)
Zm00001d025513::10:120953674-120955675(+)
Zm00001d052827::4:202040992-202042993(+)
Zm00001d028284::1:29167097-29169098(-)
Zm00001d004019::2:76031245-76033246(+)
Zm00001d037576::6:130115211-130117212(+)
Zm00001d026094::10:138305438-138307439(-)
Zm00001d047787::9:141784143-141786144(+)
Zm00001d010094::8:99104236-99106237(+)
Zm00001d049746::4:42776466-42778467(+)
Zm00001d008262::8:3379685-3381686(-)
Zm00001d016811::5:176935628-176937629(-)
Zm00001d005594::2:180119638-180121639(+)
Zm00001d004287::2:100289643-100291644(-)
Zm00001d018571::5:223497568-223499569(+)
Zm00001d023472::10:6827729-6829730(-)
Zm00001d042654::3:175456634-175458635(-)
Zm00001d018339::5:218833221-218835222(+)
Zm00001d052027::4:176839503-176841504(+)
Zm00001d009323::8:55615625-55617626(+)
Zm00001d012816::5:788452-790453(+)
Zm00001d045760::9:37451033-37453034(-)
Zm00001d037334::6:121923730-121925731(-)
Zm00001d016291::5:155864705-155866706(-)
Zm00001d054037::4:245437085-245439086(+)
Zm00001d010119::8:99979784-99981785(+)
Zm00001d054080::4:246033444-246035445(+)
Zm00001d017957::5:210859554-210861555(+)
Zm00001d016695::5:172821650-172823651(+)
Zm00001d051600::4:164100218-164102219(-)
Zm00001d012195::8:169911980-169913981(+)
Zm00001d037323::6:121110770-121112771(+)
Zm00001d012711::8:179077378-179079379(+)
Zm00001d052831::4:202126465-202128466(+)
Zm00001d035819::6:52815635-52817636(-)
Zm00001d046538::9:94667139-94669140(-)
Zm00001d008689::8:17233266-17235267(-)
Zm00001d005558::2:178436017-178438018(-)
Zm00001d010919::8:133395634-133397635(-)
Zm00001d035672::6:40186736-40188737(-)
Zm00001d020609::7:124924403-124926404(+)
Zm00001d015234::5:80289141-80291142(-)
Zm00001d006080::2:197578518-197580519(-)
Zm00001d014470::5:49226070-49228071(+)
Zm00001d003675::2:53668147-53670148(-)
Zm00001d042909::3:183675936-183677937(-)
Zm00001d032812::1:239024440-239026441(-)
Zm00001d052310::4:186762338-186764339(-)
Zm00001d034796::1:302376984-302378985(+)
Zm00001d030639::1:150128568-150130569(+)
Zm00001d045825::9:41792288-41794289(+)
Zm00001d022180::7:171989065-171991066(+)
Zm00001d027645::1:9883404-9885405(-)
Zm00001d012719::8:179167668-179169669(-)
Zm00001d022280::7:174356331-174358332(+)
Zm00001d008271::8:3623071-3625072(+)
Zm00001d026284::10:142765922-142767923(+)
Zm00001d003114::2:32684191-32686192(-)
Zm00001d017455::5:196315656-196317657(-)
Zm00001d002163::2:6964523-6966524(-)
Zm00001d009619::8:73562016-73564017(+)
Zm00001d049294::4:24895247-24897248(+)
```
