## Supplementary material for "A comprehensive map of preferentially located motifs reveals distinct proximal *cis*-regulatory elements in plants": CTGTCCTG_containing_gene_set.txt

```
#Occurences of CTGTCCTG between 9 and 61 (positions relative to the transcription start site)
#94 sequences with CTGTCCTG in this interval
#0.36% of the sequences in promoter set with CTGTCCTG (set with 25847 sequences)
Zm00001d041214::3:105727457-105729458(-)
Zm00001d024543::10:77527846-77529847(+)
Zm00001d011956::8:165154528-165156529(-)
Zm00001d012401::8:173735017-173737018(-)
Zm00001d034181::1:285862473-285864474(+)
Zm00001d024960::10:96936249-96938250(+)
Zm00001d036403::6:86963092-86965093(-)
Zm00001d053172::4:217827226-217829227(+)
Zm00001d005898::2:192209799-192211800(+)
Zm00001d002323::2:10216750-10218751(-)
Zm00001d021421::7:151711715-151713716(-)
Zm00001d043801::3:210473256-210475257(-)
Zm00001d034808::1:302532335-302534336(+)
Zm00001d003648::2:51939537-51941538(+)
Zm00001d046898::9:109490931-109492932(-)
Zm00001d027312::1:2772553-2774554(+)
Zm00001d015457::5:91315158-91317159(-)
Zm00001d006106::2:198197054-198199055(+)
Zm00001d033983::1:280121613-280123614(-)
Zm00001d043536::3:203124266-203126267(+)
Zm00001d037542::6:128781517-128783518(-)
Zm00001d018130::5:214937675-214939676(+)
Zm00001d012921::5:1963059-1965060(-)
Zm00001d017845::5:208601873-208603874(+)
Zm00001d009960::8:92431243-92433244(+)
Zm00001d014168::5:34950745-34952746(+)
Zm00001d050827::4:125014895-125016896(+)
Zm00001d032950::1:244488384-244490385(+)
Zm00001d046719::9:103329025-103331026(-)
Zm00001d013982::5:27235275-27237276(-)
Zm00001d007189::2:224131881-224133882(+)
Zm00001d004270::2:98316564-98318565(+)
Zm00001d005657::2:182380904-182382905(+)
Zm00001d015135::5:76821926-76823927(+)
Zm00001d023430::10:5411337-5413338(+)
Zm00001d034191::1:286174485-286176486(-)
Zm00001d033080::1:249850130-249852131(+)
Zm00001d038879::6:166308666-166310667(-)
Zm00001d002759::2:21824720-21826721(-)
Zm00001d024936::10:95792646-95794647(+)
Zm00001d036903::6:105990402-105992403(+)
Zm00001d031671::1:198156445-198158446(+)
Zm00001d043429::3:199573464-199575465(-)
Zm00001d044212::3:221940740-221942741(+)
Zm00001d021761::7:162528558-162530559(-)
Zm00001d044802::9:2789080-2791081(-)
Zm00001d039683::3:11831009-11833010(-)
Zm00001d003071::2:31120252-31122253(+)
Zm00001d021287::7:147964756-147966757(-)
Zm00001d014294::5:39815669-39817670(-)
Zm00001d044732::9:670340-672341(-)
Zm00001d044273::3:223543250-223545251(-)
Zm00001d014719::5:60375916-60377917(-)
Zm00001d022254::7:173715212-173717213(-)
Zm00001d006658::2:213740400-213742401(+)
Zm00001d018211::5:216632201-216634202(+)
Zm00001d017613::5:201698353-201700354(+)
Zm00001d014683::5:58827624-58829625(-)
Zm00001d047840::9:143019600-143021601(-)
Zm00001d031828::1:203028309-203030310(+)
Zm00001d002426::2:12411184-12413185(-)
Zm00001d050218::4:74238649-74240650(+)
Zm00001d020973::7:138255880-138257881(-)
Zm00001d013319::5:8620008-8622009(-)
Zm00001d050106::4:65976463-65978464(-)
Zm00001d051870::4:172953260-172955261(-)
Zm00001d025093::10:103657581-103659582(-)
Zm00001d032280::1:220124482-220126483(-)
Zm00001d046144::9:66922308-66924309(+)
Zm00001d045041::9:10857393-10859394(+)
Zm00001d026591::10:148628352-148630353(-)
Zm00001d009936::8:90587428-90589429(+)
Zm00001d010610::8:121820914-121822915(+)
Zm00001d029582::1:77814827-77816828(-)
Zm00001d050283::4:78442434-78444435(+)
Zm00001d015249::5:81199737-81201738(+)
Zm00001d021607::7:157925702-157927703(+)
Zm00001d045519::9:25256175-25258176(+)
Zm00001d034270::1:288303708-288305709(+)
Zm00001d018864::7:7687465-7689466(-)
Zm00001d017377::5:193860501-193862502(+)
Zm00001d034553::1:296077643-296079644(-)
Zm00001d005194::2:163081469-163083470(+)
Zm00001d029238::1:63323814-63325815(+)
Zm00001d039914::3:19238474-19240475(-)
Zm00001d051760::4:168958553-168960554(-)
Zm00001d036201::6:76917804-76919805(+)
Zm00001d010448::8:115602383-115604384(+)
Zm00001d038135::6:149154211-149156212(+)
Zm00001d048772::4:5265537-5267538(+)
Zm00001d013003::5:2978600-2980601(-)
Zm00001d051018::4:137142199-137144200(-)
Zm00001d031799::1:202181034-202183035(-)
Zm00001d005729::2:185056135-185058136(-)
```
