## Supplementary material for "A comprehensive map of preferentially located motifs reveals distinct proximal *cis*-regulatory elements in plants": CTGTCTC_containing_gene_set.txt

```
#Occurences of CTGTCTC between -10 and 75 (positions relative to the transcription start site)
#517 sequences with CTGTCTC in this interval
#2.00% of the sequences in promoter set with CTGTCTC (set with 25847 sequences)
Zm00001d003730::2:56683406-56685407(-)
Zm00001d048412::9:155817917-155819918(+)
Zm00001d038208::6:151702041-151704042(+)
Zm00001d042924::3:184020412-184022413(-)
Zm00001d025180::10:108002927-108004928(-)
Zm00001d035034::6:2465078-2467079(-)
Zm00001d041354::3:114021949-114023950(-)
Zm00001d033897::1:277821663-277823664(+)
Zm00001d047581::9:136330235-136332236(-)
Zm00001d048460::9:156717794-156719795(+)
Zm00001d032069::1:211228316-211230317(+)
Zm00001d039176::6:171828322-171830323(-)
Zm00001d014577::5:54083568-54085569(-)
Zm00001d052306::4:186582717-186584718(+)
Zm00001d037079::6:111617109-111619110(+)
Zm00001d008640::8:15536097-15538098(+)
Zm00001d048654::4:2641588-2643589(-)
Zm00001d010040::8:96549253-96551254(+)
Zm00001d031929::1:207104696-207106697(-)
Zm00001d046510::9:93176438-93178439(-)
Zm00001d022239::7:173400505-173402506(-)
Zm00001d012034::8:166859543-166861544(+)
Zm00001d028265::1:28607778-28609779(+)
Zm00001d043348::3:197330233-197332234(+)
Zm00001d040705::3:59358504-59360505(+)
Zm00001d032737::1:236902505-236904506(-)
Zm00001d013310::5:8297661-8299662(-)
Zm00001d017602::5:201329492-201331493(+)
Zm00001d010744::8:126509393-126511394(-)
Zm00001d048025::9:148338810-148340811(+)
Zm00001d043395::3:198679291-198681292(-)
Zm00001d026273::10:142621886-142623887(-)
Zm00001d013406::5:10495907-10497908(+)
Zm00001d043515::3:202398606-202400607(-)
Zm00001d048193::9:152170173-152172174(-)
Zm00001d033105::1:250319187-250321188(+)
Zm00001d017808::5:207407943-207409944(+)
Zm00001d042598::3:173089113-173091114(+)
Zm00001d006041::2:196149561-196151562(+)
Zm00001d008963::8:27590980-27592981(+)
Zm00001d050017::4:59927928-59929929(+)
Zm00001d018890::7:8470326-8472327(+)
Zm00001d044699::3:235222663-235224664(-)
Zm00001d051676::4:166362429-166364430(-)
Zm00001d013750::5:19221126-19223127(+)
Zm00001d044389::3:226829290-226831291(+)
Zm00001d035845::6:55458328-55460329(+)
Zm00001d050285::4:78792180-78794181(-)
Zm00001d016490::5:164549188-164551189(+)
Zm00001d053250::4:222236721-222238722(+)
Zm00001d002499::2:14099661-14101662(-)
Zm00001d004020::2:76077021-76079022(-)
Zm00001d006331::2:204899587-204901588(+)
Zm00001d010241::8:105684100-105686101(+)
Zm00001d037407::6:124698485-124700486(-)
Zm00001d036878::6:105490363-105492364(+)
Zm00001d013022::5:3412251-3414252(-)
Zm00001d040152::3:29275277-29277278(-)
Zm00001d024677::10:83364608-83366609(+)
Zm00001d017275::5:191470999-191473000(-)
Zm00001d019219::7:22319819-22321820(-)
Zm00001d052903::4:204204238-204206239(+)
Zm00001d051119::4:144249357-144251358(-)
Zm00001d031384::1:187953326-187955327(-)
Zm00001d039079::6:169683696-169685697(+)
Zm00001d024307::10:63090227-63092228(+)
Zm00001d053118::4:214486442-214488443(-)
Zm00001d013594::5:15047309-15049310(+)
Zm00001d047747::9:140740063-140742064(-)
Zm00001d044061::3:218241291-218243292(-)
Zm00001d047401::9:128892005-128894006(+)
Zm00001d034276::1:288333880-288335881(-)
Zm00001d038513::6:159015418-159017419(+)
Zm00001d016496::5:164801205-164803206(-)
Zm00001d021707::7:160894581-160896582(+)
Zm00001d046126::9:65018360-65020361(-)
Zm00001d029462::1:71849069-71851070(-)
Zm00001d034985::6:801344-803345(-)
Zm00001d049320::4:26179198-26181199(+)
Zm00001d042979::3:185654451-185656452(-)
Zm00001d017459::5:196470861-196472862(+)
Zm00001d029856::1:90493193-90495194(+)
Zm00001d013254::5:7157896-7159897(-)
Zm00001d047072::9:117271415-117273416(+)
Zm00001d036148::6:74550075-74552076(-)
Zm00001d002285::2:9591237-9593238(-)
Zm00001d001799::2:1086480-1088481(-)
Zm00001d052624::4:195163491-195165492(-)
Zm00001d018907::7:8967954-8969955(+)
Zm00001d026289::10:142961293-142963294(-)
Zm00001d018573::5:223567466-223569467(+)
Zm00001d018595::7:178779-180780(+)
Zm00001d053374::4:228204542-228206543(+)
Zm00001d023683::10:15307057-15309058(-)
Zm00001d013206::5:6550973-6552974(+)
Zm00001d010428::8:114565537-114567538(+)
Zm00001d036790::6:100947892-100949893(-)
Zm00001d011885::8:163932855-163934856(+)
Zm00001d039241::3:391758-393759(+)
Zm00001d027581::1:8370649-8372650(+)
Zm00001d044634::3:233674969-233676970(-)
Zm00001d004997::2:153086701-153088702(-)
Zm00001d034624::1:298238397-298240398(-)
Zm00001d047119::9:119266876-119268877(-)
Zm00001d052785::4:200792860-200794861(-)
Zm00001d007214::2:224896723-224898724(-)
Zm00001d039181::6:172039147-172041148(-)
Zm00001d005964::2:194056367-194058368(+)
Zm00001d013125::5:5149981-5151982(+)
Zm00001d008954::8:26903833-26905834(-)
Zm00001d010870::8:131544253-131546254(-)
Zm00001d028813::1:47397077-47399078(+)
Zm00001d040534::3:48545428-48547429(-)
Zm00001d046973::9:113653144-113655145(-)
Zm00001d031545::1:193835179-193837180(-)
Zm00001d015984::5:136645822-136647823(+)
Zm00001d028436::1:34958313-34960314(+)
Zm00001d001864::2:2065089-2067090(+)
Zm00001d052835::4:202204743-202206744(+)
Zm00001d029865::1:90967543-90969544(-)
Zm00001d029980::1:97330265-97332266(+)
Zm00001d048413::9:155823545-155825546(+)
Zm00001d017238::5:190044523-190046524(-)
Zm00001d033037::1:248196410-248198411(+)
Zm00001d017176::5:188031422-188033423(+)
Zm00001d031941::1:207586616-207588617(+)
Zm00001d043202::3:191441492-191443493(-)
Zm00001d016559::5:167469115-167471116(+)
Zm00001d051459::4:159426004-159428005(-)
Zm00001d023700::10:16134903-16136904(-)
Zm00001d021954::7:167038978-167040979(+)
Zm00001d024704::10:84211784-84213785(-)
Zm00001d021351::7:149697212-149699213(-)
Zm00001d005769::2:187452050-187454051(-)
Zm00001d052851::4:202583488-202585489(+)
Zm00001d042233::3:157021429-157023430(-)
Zm00001d005383::2:171798097-171800098(+)
Zm00001d019862::7:71043606-71045607(-)
Zm00001d050163::4:69982292-69984293(-)
Zm00001d043839::3:211458558-211460559(-)
Zm00001d020540::7:121544124-121546125(+)
Zm00001d015297::5:83169819-83171820(+)
Zm00001d037103::6:112379020-112381021(+)
Zm00001d034175::1:285708545-285710546(-)
Zm00001d034793::1:302373334-302375335(-)
Zm00001d010445::8:115435108-115437109(-)
Zm00001d053104::4:213976619-213978620(-)
Zm00001d040033::3:23728056-23730057(-)
Zm00001d003109::2:32533656-32535657(+)
Zm00001d031520::1:192674220-192676221(+)
Zm00001d037056::6:110795089-110797090(+)
Zm00001d039222::6:173163509-173165510(-)
Zm00001d017398::5:194870344-194872345(+)
Zm00001d053962::4:244373469-244375470(+)
Zm00001d002871::2:25175932-25177933(-)
Zm00001d017927::5:210211564-210213565(-)
Zm00001d014719::5:60375916-60377917(-)
Zm00001d031655::1:197544130-197546131(+)
Zm00001d050967::4:134076760-134078761(-)
Zm00001d038920::6:166931632-166933633(+)
Zm00001d022367::7:176184095-176186096(+)
Zm00001d026118::10:138862164-138864165(-)
Zm00001d007229::2:225213406-225215407(-)
Zm00001d011831::8:162259857-162261858(-)
Zm00001d031265::1:184295386-184297387(-)
Zm00001d024338::10:65516889-65518890(+)
Zm00001d033850::1:275838309-275840310(+)
Zm00001d048454::9:156672158-156674159(+)
Zm00001d036735::6:99393193-99395194(-)
Zm00001d031629::1:196886506-196888507(+)
Zm00001d042506::3:170089236-170091237(+)
Zm00001d038786::6:164348672-164350673(-)
Zm00001d036704::6:98153392-98155393(-)
Zm00001d019792::7:62165326-62167327(+)
Zm00001d051927::4:174742814-174744815(+)
Zm00001d037029::6:109568452-109570453(-)
Zm00001d007975::2:244370770-244372771(-)
Zm00001d011427::8:150234439-150236440(+)
Zm00001d011041::8:137261691-137263692(-)
Zm00001d045217::9:16444086-16446087(-)
Zm00001d004167::2:88552333-88554334(-)
Zm00001d018056::5:213280597-213282598(-)
Zm00001d033552::1:266966428-266968429(+)
Zm00001d027572::1:8300846-8302847(+)
Zm00001d032681::1:234077558-234079559(-)
Zm00001d036875::6:105408186-105410187(-)
Zm00001d002266::2:9165894-9167895(+)
Zm00001d042049::3:148587890-148589891(-)
Zm00001d014033::5:29823509-29825510(-)
Zm00001d034424::1:292630828-292632829(-)
Zm00001d024521::10:75867322-75869323(-)
Zm00001d002533::2:14890004-14892005(+)
Zm00001d034813::1:302790228-302792229(+)
Zm00001d028536::1:38526028-38528029(-)
Zm00001d041067::3:94630876-94632877(+)
Zm00001d002951::2:27939470-27941471(-)
Zm00001d014123::5:33201489-33203490(+)
Zm00001d042042::3:148436385-148438386(-)
Zm00001d037174::6:114787016-114789017(-)
Zm00001d042140::3:153223234-153225235(+)
Zm00001d025651::10:125020026-125022027(-)
Zm00001d009341::8:57436529-57438530(+)
Zm00001d016651::5:171268371-171270372(-)
Zm00001d002384::2:11632808-11634809(+)
Zm00001d043337::3:197012308-197014309(+)
Zm00001d050768::4:121765172-121767173(+)
Zm00001d028569::1:39407968-39409969(-)
Zm00001d013090::5:4578713-4580714(-)
Zm00001d040301::3:36562689-36564690(-)
Zm00001d012581::8:176874177-176876178(-)
Zm00001d013095::5:4684054-4686055(-)
Zm00001d022225::7:173086924-173088925(-)
Zm00001d051588::4:163583707-163585708(+)
Zm00001d016152::5:147343308-147345309(-)
Zm00001d022406::7:176975857-176977858(+)
Zm00001d040613::3:53997285-53999286(-)
Zm00001d040639::3:55589616-55591617(+)
Zm00001d005248::2:165632496-165634497(+)
Zm00001d011259::8:144790363-144792364(+)
Zm00001d029254::1:63863651-63865652(-)
Zm00001d040002::3:22473993-22475994(+)
Zm00001d009560::8:70127459-70129460(+)
Zm00001d022132::7:170946835-170948836(+)
Zm00001d019164::7:19782425-19784426(-)
Zm00001d040162::3:29758391-29760392(+)
Zm00001d037497::6:127267590-127269591(+)
Zm00001d052840::4:202384372-202386373(+)
Zm00001d022428::7:177464615-177466616(-)
Zm00001d042481::3:169067761-169069762(+)
Zm00001d002649::2:18095238-18097239(-)
Zm00001d002961::2:28157377-28159378(-)
Zm00001d051320::4:153921221-153923222(-)
Zm00001d048372::9:155234401-155236402(-)
Zm00001d048516::9:157655539-157657540(-)
Zm00001d040665::3:57043374-57045375(+)
Zm00001d038046::6:145998092-146000093(-)
Zm00001d006710::2:214985575-214987576(+)
Zm00001d030061::1:102708537-102710538(+)
Zm00001d006113::2:198796910-198798911(+)
Zm00001d013113::5:4875256-4877257(+)
Zm00001d052911::4:204485344-204487345(-)
Zm00001d003409::2:43569181-43571182(-)
Zm00001d019917::7:75452645-75454646(-)
Zm00001d006702::2:214691350-214693351(-)
Zm00001d038617::6:160996437-160998438(-)
Zm00001d033780::1:273605868-273607869(+)
Zm00001d049798::4:45042329-45044330(-)
Zm00001d005711::2:184173950-184175951(-)
Zm00001d024532::10:76734030-76736031(-)
Zm00001d050371::4:84600402-84602403(-)
Zm00001d014773::5:62638383-62640384(+)
Zm00001d028986::1:53582823-53584824(-)
Zm00001d052408::4:189243474-189245475(-)
Zm00001d039006::6:168657071-168659072(+)
Zm00001d015322::5:84499269-84501270(+)
Zm00001d038520::6:159132531-159134532(+)
Zm00001d034650::1:298816281-298818282(-)
Zm00001d025285::10:112587325-112589326(-)
Zm00001d030323::1:122202391-122204392(-)
Zm00001d044593::3:232905738-232907739(-)
Zm00001d017247::5:190236909-190238910(-)
Zm00001d014187::5:35494120-35496121(+)
Zm00001d025008::10:99431759-99433760(-)
Zm00001d039338::3:2051783-2053784(-)
Zm00001d037220::6:116369259-116371260(-)
Zm00001d005781::2:188134257-188136258(-)
Zm00001d043194::3:191219967-191221968(-)
Zm00001d019358::7:29588805-29590806(+)
Zm00001d010863::8:130923630-130925631(-)
Zm00001d022195::7:172629127-172631128(-)
Zm00001d021999::7:167779854-167781855(+)
Zm00001d026463::10:146322519-146324520(+)
Zm00001d029234::1:63279668-63281669(-)
Zm00001d039674::3:11577103-11579104(-)
Zm00001d008176::8:334770-336771(-)
Zm00001d004335::2:104171846-104173847(-)
Zm00001d048046::9:148723788-148725789(-)
Zm00001d046262::9:77159233-77161234(-)
Zm00001d024860::10:91021538-91023539(-)
Zm00001d022192::7:172472427-172474428(+)
Zm00001d052310::4:186762338-186764339(-)
Zm00001d003432::2:44209194-44211195(-)
Zm00001d024113::10:46410878-46412879(+)
Zm00001d038087::6:147377663-147379664(+)
Zm00001d015452::5:91144934-91146935(+)
Zm00001d007709::2:237907935-237909936(-)
Zm00001d007882::2:241674982-241676983(-)
Zm00001d022474::7:178335279-178337280(-)
Zm00001d052282::4:185919583-185921584(+)
Zm00001d032300::1:221081723-221083724(+)
Zm00001d039267::3:842241-844242(-)
Zm00001d008685::8:17127245-17129246(-)
Zm00001d017660::5:203347577-203349578(-)
Zm00001d021669::7:159605086-159607087(-)
Zm00001d020148::7:95796910-95798911(+)
Zm00001d014765::5:62284482-62286483(-)
Zm00001d006158::2:200054375-200056376(-)
Zm00001d042258::3:157657383-157659384(+)
Zm00001d016606::5:169940259-169942260(+)
Zm00001d039192::6:172235914-172237915(+)
Zm00001d001939::2:3190566-3192567(+)
Zm00001d047441::9:130331049-130333050(+)
Zm00001d030218::1:113761779-113763780(+)
Zm00001d021486::7:153557426-153559427(-)
Zm00001d024492::10:74050878-74052879(+)
Zm00001d026575::10:148248157-148250158(+)
Zm00001d023870::10:25715571-25717572(-)
Zm00001d044057::3:218074224-218076225(-)
Zm00001d007758::2:239010826-239012827(-)
Zm00001d027711::1:11724609-11726610(-)
Zm00001d023543::10:9586838-9588839(-)
Zm00001d010982::8:135763869-135765870(-)
Zm00001d042133::3:152708349-152710350(+)
Zm00001d020227::7:101009335-101011336(-)
Zm00001d027369::1:3840747-3842748(+)
Zm00001d039013::6:168704547-168706548(+)
Zm00001d019724::7:53792449-53794450(+)
Zm00001d052168::4:181568114-181570115(-)
Zm00001d040835::3:68990251-68992252(+)
Zm00001d017236::5:190015145-190017146(-)
Zm00001d049929::4:53642834-53644835(-)
Zm00001d008260::8:3370470-3372471(+)
Zm00001d017595::5:201206141-201208142(+)
Zm00001d047236::9:123542292-123544293(-)
Zm00001d018902::7:8762349-8764350(-)
Zm00001d021391::7:150694320-150696321(-)
Zm00001d041056::3:93522980-93524981(-)
Zm00001d038097::6:147745290-147747291(+)
Zm00001d037334::6:121923730-121925731(-)
Zm00001d011040::8:137244879-137246880(-)
Zm00001d005396::2:172255489-172257490(-)
Zm00001d008242::8:2423063-2425064(+)
Zm00001d035501::6:29607697-29609698(-)
Zm00001d036369::6:85888371-85890372(-)
Zm00001d034594::1:297405753-297407754(+)
Zm00001d025446::10:118859425-118861426(-)
Zm00001d036126::6:73722356-73724357(+)
Zm00001d012729::8:179417073-179419074(-)
Zm00001d026079::10:137924427-137926428(+)
Zm00001d040656::3:56764827-56766828(+)
Zm00001d032428::1:226103489-226105490(-)
Zm00001d036678::6:97432787-97434788(-)
Zm00001d025830::10:131236503-131238504(-)
Zm00001d025218::10:109659000-109661001(-)
Zm00001d027710::1:11714388-11716389(+)
Zm00001d003789::2:59383410-59385411(+)
Zm00001d044498::3:229748093-229750094(-)
Zm00001d008766::8:19533582-19535583(+)
Zm00001d015202::5:79026343-79028344(+)
Zm00001d013282::5:7811055-7813056(-)
Zm00001d026307::10:143306988-143308989(-)
Zm00001d039956::3:20570933-20572934(-)
Zm00001d034344::1:290271271-290273272(-)
Zm00001d012159::8:169173291-169175292(-)
Zm00001d016099::5:144519944-144521945(+)
Zm00001d028181::1:25713584-25715585(+)
Zm00001d029680::1:82522280-82524281(+)
Zm00001d049605::4:37184669-37186670(+)
Zm00001d041119::3:98748157-98750158(+)
Zm00001d051948::4:175088424-175090425(-)
Zm00001d051033::4:137846012-137848013(-)
Zm00001d018696::7:2700881-2702882(-)
Zm00001d049452::4:30716755-30718756(-)
Zm00001d008173::8:178284-180285(-)
Zm00001d018981::7:11771724-11773725(+)
Zm00001d049932::4:53772769-53774770(+)
Zm00001d047534::9:134036845-134038846(-)
Zm00001d021087::7:142492768-142494769(-)
Zm00001d029787::1:86782759-86784760(+)
Zm00001d012697::8:178789265-178791266(+)
Zm00001d045072::9:11561819-11563820(-)
Zm00001d009801::8:82093597-82095598(+)
Zm00001d008322::8:5170718-5172719(+)
Zm00001d016161::5:147917344-147919345(-)
Zm00001d002654::2:18319505-18321506(-)
Zm00001d022081::7:169726401-169728402(+)
Zm00001d031738::1:200302254-200304255(+)
Zm00001d019041::7:13887999-13890000(-)
Zm00001d009011::8:30113563-30115564(-)
Zm00001d021394::7:150889608-150891609(+)
Zm00001d035623::6:37476279-37478280(-)
Zm00001d038051::6:146433182-146435183(+)
Zm00001d050714::4:117909193-117911194(+)
Zm00001d046554::9:95767077-95769078(-)
Zm00001d029794::1:87313478-87315479(+)
Zm00001d002360::2:10839050-10841051(-)
Zm00001d041599::3:129321290-129323291(-)
Zm00001d002857::2:24832712-24834713(+)
Zm00001d002429::2:12490915-12492916(+)
Zm00001d022401::7:176818316-176820317(+)
Zm00001d039189::6:172191072-172193073(+)
Zm00001d002135::2:6454304-6456305(-)
Zm00001d038916::6:166886783-166888784(+)
Zm00001d023249::10:1463859-1465860(-)
Zm00001d034789::1:302353544-302355545(-)
Zm00001d026374::10:144612829-144614830(-)
Zm00001d037237::6:117263488-117265489(-)
Zm00001d002580::2:15979337-15981338(-)
Zm00001d010576::8:120763018-120765019(+)
Zm00001d045554::9:26631399-26633400(+)
Zm00001d005899::2:192212608-192214609(+)
Zm00001d026149::10:139809292-139811293(-)
Zm00001d044340::3:225467265-225469266(+)
Zm00001d015744::5:115567160-115569161(+)
Zm00001d037966::6:143775849-143777850(+)
Zm00001d028005::1:20026184-20028185(-)
Zm00001d027511::1:7146167-7148168(-)
Zm00001d036887::6:105641106-105643107(+)
Zm00001d012799::5:91037-93038(+)
Zm00001d052962::4:206378673-206380674(+)
Zm00001d022280::7:174356331-174358332(+)
Zm00001d005516::2:177071235-177073236(-)
Zm00001d022513::7:179171457-179173458(-)
Zm00001d031753::1:200739306-200741307(-)
Zm00001d046317::9:80082403-80084404(+)
Zm00001d022524::7:179330731-179332732(+)
Zm00001d034571::1:296595376-296597377(+)
Zm00001d048187::9:152023771-152025772(-)
Zm00001d017170::5:187820399-187822400(-)
Zm00001d003259::2:38121302-38123303(-)
Zm00001d012195::8:169911980-169913981(+)
Zm00001d013920::5:24853439-24855440(-)
Zm00001d036233::6:78371972-78373973(+)
Zm00001d046276::9:77506224-77508225(+)
Zm00001d050936::4:132622865-132624866(+)
Zm00001d030732::1:156421142-156423143(-)
Zm00001d047186::9:121313286-121315287(+)
Zm00001d050470::4:91091438-91093439(-)
Zm00001d053930::4:243753226-243755227(+)
Zm00001d019805::7:63197450-63199451(-)
Zm00001d049442::4:30463674-30465675(+)
Zm00001d034926::1:305710788-305712789(-)
Zm00001d004933::2:149547054-149549055(+)
Zm00001d002640::2:17709376-17711377(+)
Zm00001d034405::1:292045250-292047251(-)
Zm00001d029089::1:57480906-57482907(+)
Zm00001d048771::4:5257009-5259010(+)
Zm00001d002456::2:13190812-13192813(+)
Zm00001d030984::1:172057974-172059975(-)
Zm00001d006862::2:218062813-218064814(-)
Zm00001d042222::3:156695797-156697798(+)
Zm00001d016621::5:170398483-170400484(+)
Zm00001d030421::1:131300421-131302422(-)
Zm00001d047636::9:137785561-137787562(+)
Zm00001d003524::2:46659664-46661665(-)
Zm00001d033366::1:260530787-260532788(-)
Zm00001d025106::10:104545017-104547018(-)
Zm00001d012285::8:171872470-171874471(-)
Zm00001d053382::4:228568389-228570390(-)
Zm00001d003590::2:49128413-49130414(-)
Zm00001d028297::1:29511867-29513868(+)
Zm00001d037118::6:112976908-112978909(+)
Zm00001d032441::1:226567844-226569845(-)
Zm00001d044533::3:231104783-231106784(-)
Zm00001d020614::7:125135326-125137327(-)
Zm00001d029155::1:60828925-60830926(+)
Zm00001d020175::7:97540384-97542385(+)
Zm00001d043571::3:204242875-204244876(-)
Zm00001d024066::10:41087384-41089385(-)
Zm00001d052983::4:207296879-207298880(-)
Zm00001d053790::4:241132398-241134399(-)
Zm00001d006410::2:206977756-206979757(-)
Zm00001d033859::1:276080741-276082742(-)
Zm00001d037316::6:120705375-120707376(-)
Zm00001d031856::1:204247667-204249668(-)
Zm00001d013612::5:15367721-15369722(-)
Zm00001d032497::1:228418153-228420154(-)
Zm00001d008631::8:15270720-15272721(+)
Zm00001d025664::10:125370970-125372971(-)
Zm00001d029389::1:68589382-68591383(-)
Zm00001d039650::3:10538092-10540093(+)
Zm00001d032979::1:245558764-245560765(+)
Zm00001d015629::5:102082334-102084335(+)
Zm00001d007755::2:238905926-238907927(+)
Zm00001d007553::2:234648995-234650996(-)
Zm00001d002375::2:11369240-11371241(+)
Zm00001d042827::3:181263197-181265198(+)
Zm00001d040590::3:51910705-51912706(-)
Zm00001d024605::10:80135964-80137965(+)
Zm00001d051525::4:161349193-161351194(-)
Zm00001d033368::1:260618247-260620248(+)
Zm00001d053747::4:240383297-240385298(+)
Zm00001d018201::5:216453306-216455307(-)
Zm00001d011597::8:155444915-155446916(-)
Zm00001d034529::1:295711500-295713501(+)
Zm00001d027921::1:17696100-17698101(+)
Zm00001d040161::3:29758376-29760377(+)
Zm00001d039901::3:18650124-18652125(-)
Zm00001d039315::3:1532324-1534325(+)
Zm00001d039529::3:7304441-7306442(-)
Zm00001d044551::3:231490627-231492628(+)
Zm00001d013367::5:9837584-9839585(-)
Zm00001d052325::4:187129898-187131899(-)
Zm00001d002917::2:26417249-26419250(+)
Zm00001d027277::1:1235834-1237835(-)
Zm00001d042213::3:156309937-156311938(-)
Zm00001d033605::1:268440888-268442889(+)
Zm00001d026421::10:145449296-145451297(+)
Zm00001d043361::3:197705376-197707377(+)
Zm00001d009765::8:80240110-80242111(-)
Zm00001d031844::1:203698605-203700606(-)
Zm00001d019450::7:34350037-34352038(-)
Zm00001d002418::2:12279869-12281870(+)
Zm00001d024840::10:90385890-90387891(+)
Zm00001d033388::1:261273484-261275485(-)
Zm00001d053932::4:243770530-243772531(-)
Zm00001d052033::4:176967640-176969641(+)
Zm00001d032268::1:219848704-219850705(+)
Zm00001d010546::8:120087331-120089332(-)
Zm00001d013366::5:9825298-9827299(+)
Zm00001d031696::1:198746581-198748582(+)
Zm00001d026490::10:146952612-146954613(+)
Zm00001d010372::8:111683877-111685878(+)
Zm00001d050526::4:96800457-96802458(+)
Zm00001d020213::7:100357674-100359675(+)
Zm00001d039207::6:172512895-172514896(-)
Zm00001d053894::4:243183085-243185086(+)
```
