## Supplementary material for "A comprehensive map of preferentially located motifs reveals distinct proximal *cis*-regulatory elements in plants": CTGTCTCA_containing_gene_set.txt

```
#Occurences of CTGTCTCA between 411 and 425 (positions relative to the transcription start site)
#22 sequences with CTGTCTCA in this interval
#0.09% of the sequences in promoter set with CTGTCTCA (set with 25847 sequences)
Zm00001d023476::10:6862471-6864472(-)
Zm00001d014365::5:43033251-43035252(+)
Zm00001d037177::6:114814613-114816614(+)
Zm00001d027504::1:6911719-6913720(-)
Zm00001d023538::10:9345996-9347997(+)
Zm00001d023234::10:984764-986765(-)
Zm00001d013537::5:13908737-13910738(+)
Zm00001d040703::3:59231186-59233187(+)
Zm00001d036511::6:90945380-90947381(+)
Zm00001d043767::3:209431014-209433015(+)
Zm00001d023689::10:15538606-15540607(+)
Zm00001d010349::8:110698181-110700182(+)
Zm00001d007963::2:244272881-244274882(+)
Zm00001d033689::1:271315635-271317636(-)
Zm00001d002305::2:9807938-9809939(-)
Zm00001d051147::4:145807977-145809978(+)
Zm00001d020423::7:113101554-113103555(-)
Zm00001d041975::3:146342806-146344807(+)
Zm00001d010512::8:118591072-118593073(-)
Zm00001d005519::2:177087419-177089420(-)
Zm00001d012870::5:1407662-1409663(+)
Zm00001d053897::4:243334190-243336191(+)
```
