## Supplementary material for "A comprehensive map of preferentially located motifs reveals distinct proximal *cis*-regulatory elements in plants": CTGTCTCT_containing_gene_set.txt

```
#Occurences of CTGTCTCT between -17 and 112 (positions relative to the transcription start site)
#243 sequences with CTGTCTCT in this interval
#0.94% of the sequences in promoter set with CTGTCTCT (set with 25847 sequences)
Zm00001d051119::4:144249357-144251358(-)
Zm00001d022132::7:170946835-170948836(+)
Zm00001d013125::5:5149981-5151982(+)
Zm00001d005964::2:194056367-194058368(+)
Zm00001d034789::1:302353544-302355545(-)
Zm00001d036735::6:99393193-99395194(-)
Zm00001d043839::3:211458558-211460559(-)
Zm00001d014577::5:54083568-54085569(-)
Zm00001d052911::4:204485344-204487345(-)
Zm00001d024677::10:83364608-83366609(+)
Zm00001d012195::8:169911980-169913981(+)
Zm00001d032979::1:245558764-245560765(+)
Zm00001d039650::3:10538092-10540093(+)
Zm00001d026704::10:150494357-150496358(-)
Zm00001d002649::2:18095238-18097239(-)
Zm00001d007758::2:239010826-239012827(-)
Zm00001d028436::1:34958313-34960314(+)
Zm00001d051948::4:175088424-175090425(-)
Zm00001d042258::3:157657383-157659384(+)
Zm00001d028265::1:28607778-28609779(+)
Zm00001d034571::1:296595376-296597377(+)
Zm00001d008766::8:19533582-19535583(+)
Zm00001d017236::5:190015145-190017146(-)
Zm00001d002285::2:9591237-9593238(-)
Zm00001d029089::1:57480906-57482907(+)
Zm00001d044802::9:2789080-2791081(-)
Zm00001d012917::5:1932707-1934708(+)
Zm00001d044533::3:231104783-231106784(-)
Zm00001d034633::1:298572406-298574407(-)
Zm00001d043337::3:197012308-197014309(+)
Zm00001d025008::10:99431759-99433760(-)
Zm00001d046719::9:103329025-103331026(-)
Zm00001d002961::2:28157377-28159378(-)
Zm00001d031520::1:192674220-192676221(+)
Zm00001d023658::10:13787807-13789808(+)
Zm00001d019600::7:45975699-45977700(+)
Zm00001d039173::6:171775520-171777521(+)
Zm00001d039006::6:168657071-168659072(+)
Zm00001d003590::2:49128413-49130414(-)
Zm00001d026590::10:148532290-148534291(-)
Zm00001d005784::2:188226500-188228501(-)
Zm00001d042337::3:161939077-161941078(-)
Zm00001d003524::2:46659664-46661665(-)
Zm00001d032300::1:221081723-221083724(+)
Zm00001d022474::7:178335279-178337280(-)
Zm00001d041056::3:93522980-93524981(-)
Zm00001d011958::8:165204929-165206930(-)
Zm00001d034030::1:281611399-281613400(+)
Zm00001d023314::10:2773580-2775581(+)
Zm00001d032873::1:241077488-241079489(-)
Zm00001d033709::1:271943134-271945135(-)
Zm00001d020540::7:121544124-121546125(+)
Zm00001d033982::1:280039906-280041907(-)
Zm00001d046317::9:80082403-80084404(+)
Zm00001d040003::3:22542260-22544261(+)
Zm00001d010576::8:120763018-120765019(+)
Zm00001d005248::2:165632496-165634497(+)
Zm00001d033850::1:275838309-275840310(+)
Zm00001d016559::5:167469115-167471116(+)
Zm00001d023700::10:16134903-16136904(-)
Zm00001d034650::1:298816281-298818282(-)
Zm00001d029343::1:66647225-66649226(+)
Zm00001d022401::7:176818316-176820317(+)
Zm00001d003175::2:34559520-34561521(-)
Zm00001d001881::2:2308132-2310133(+)
Zm00001d047920::9:145446322-145448323(+)
Zm00001d009765::8:80240110-80242111(-)
Zm00001d009827::8:84142464-84144465(-)
Zm00001d014187::5:35494120-35496121(+)
Zm00001d015575::5:98922585-98924586(-)
Zm00001d015202::5:79026343-79028344(+)
Zm00001d039901::3:18650124-18652125(-)
Zm00001d021516::7:154839898-154841899(-)
Zm00001d042140::3:153223234-153225235(+)
Zm00001d005378::2:171591849-171593850(+)
Zm00001d017247::5:190236909-190238910(-)
Zm00001d033240::1:255508508-255510509(+)
Zm00001d044634::3:233674969-233676970(-)
Zm00001d039222::6:173163509-173165510(-)
Zm00001d029392::1:68667221-68669222(+)
Zm00001d026273::10:142621886-142623887(-)
Zm00001d039658::3:10932297-10934298(+)
Zm00001d017238::5:190044523-190046524(-)
Zm00001d048575::9:159514919-159516920(-)
Zm00001d031856::1:204247667-204249668(-)
Zm00001d029729::1:84331305-84333306(+)
Zm00001d052282::4:185919583-185921584(+)
Zm00001d033780::1:273605868-273607869(+)
Zm00001d045554::9:26631399-26633400(+)
Zm00001d032371::1:224161702-224163703(+)
Zm00001d005383::2:171798097-171800098(+)
Zm00001d021891::7:165503664-165505665(+)
Zm00001d046554::9:95767077-95769078(-)
Zm00001d040665::3:57043374-57045375(+)
Zm00001d010274::8:106966301-106968302(-)
Zm00001d020213::7:100357674-100359675(+)
Zm00001d026490::10:146952612-146954613(+)
Zm00001d019164::7:19782425-19784426(-)
Zm00001d008173::8:178284-180285(-)
Zm00001d033859::1:276080741-276082742(-)
Zm00001d012285::8:171872470-171874471(-)
Zm00001d040160::3:29670448-29672449(+)
Zm00001d012913::5:1900364-1902365(-)
Zm00001d040656::3:56764827-56766828(+)
Zm00001d032737::1:236902505-236904506(-)
Zm00001d033605::1:268440888-268442889(+)
Zm00001d011831::8:162259857-162261858(-)
Zm00001d041268::3:109254461-109256462(-)
Zm00001d015629::5:102082334-102084335(+)
Zm00001d033552::1:266966428-266968429(+)
Zm00001d002135::2:6454304-6456305(-)
Zm00001d032272::1:219878882-219880883(-)
Zm00001d011212::8:143081076-143083077(-)
Zm00001d052033::4:176967640-176969641(+)
Zm00001d039726::3:13011398-13013399(+)
Zm00001d023945::10:30971019-30973020(+)
Zm00001d012799::5:91037-93038(+)
Zm00001d004335::2:104171846-104173847(-)
Zm00001d020175::7:97540384-97542385(+)
Zm00001d027572::1:8300846-8302847(+)
Zm00001d036593::6:93919164-93921165(+)
Zm00001d038046::6:145998092-146000093(-)
Zm00001d039174::6:171787144-171789145(-)
Zm00001d030323::1:122202391-122204392(-)
Zm00001d016722::5:174156475-174158476(-)
Zm00001d053104::4:213976619-213978620(-)
Zm00001d007597::2:235970615-235972616(+)
Zm00001d050412::4:86686628-86688629(-)
Zm00001d016099::5:144519944-144521945(+)
Zm00001d022239::7:173400505-173402506(-)
Zm00001d017602::5:201329492-201331493(+)
Zm00001d048771::4:5257009-5259010(+)
Zm00001d018730::7:3300878-3302879(+)
Zm00001d044340::3:225467265-225469266(+)
Zm00001d042979::3:185654451-185656452(-)
Zm00001d023543::10:9586838-9588839(-)
Zm00001d044699::3:235222663-235224664(-)
Zm00001d053932::4:243770530-243772531(-)
Zm00001d051788::4:169864037-169866038(-)
Zm00001d034424::1:292630828-292632829(-)
Zm00001d040820::3:67934189-67936190(-)
Zm00001d011259::8:144790363-144792364(+)
Zm00001d014765::5:62284482-62286483(-)
Zm00001d049452::4:30716755-30718756(-)
Zm00001d004933::2:149547054-149549055(+)
Zm00001d038513::6:159015418-159017419(+)
Zm00001d013367::5:9837584-9839585(-)
Zm00001d037334::6:121923730-121925731(-)
Zm00001d009783::8:80851614-80853615(-)
Zm00001d039529::3:7304441-7306442(-)
Zm00001d002052::2:5020842-5022843(-)
Zm00001d002375::2:11369240-11371241(+)
Zm00001d052983::4:207296879-207298880(-)
Zm00001d034405::1:292045250-292047251(-)
Zm00001d010010::8:95005753-95007754(+)
Zm00001d013967::5:26620713-26622714(-)
Zm00001d016406::5:161263456-161265457(-)
Zm00001d040152::3:29275277-29277278(-)
Zm00001d024605::10:80135964-80137965(+)
Zm00001d050714::4:117909193-117911194(+)
Zm00001d042042::3:148436385-148438386(-)
Zm00001d052840::4:202384372-202386373(+)
Zm00001d007229::2:225213406-225215407(-)
Zm00001d029254::1:63863651-63865652(-)
Zm00001d026289::10:142961293-142963294(-)
Zm00001d043515::3:202398606-202400607(-)
Zm00001d051320::4:153921221-153923222(-)
Zm00001d012581::8:176874177-176876178(-)
Zm00001d052835::4:202204743-202206744(+)
Zm00001d006041::2:196149561-196151562(+)
Zm00001d002791::2:22793046-22795047(-)
Zm00001d027232::1:94633-96634(-)
Zm00001d035070::6:3734787-3736788(-)
Zm00001d002640::2:17709376-17711377(+)
Zm00001d041944::3:144731769-144733770(-)
Zm00001d017296::5:192041111-192043112(+)
Zm00001d039453::3:4751665-4753666(-)
Zm00001d002857::2:24832712-24834713(+)
Zm00001d047186::9:121313286-121315287(+)
Zm00001d049461::4:31100866-31102867(+)
Zm00001d030984::1:172057974-172059975(-)
Zm00001d008749::8:18953332-18955333(-)
Zm00001d046262::9:77159233-77161234(-)
Zm00001d053382::4:228568389-228570390(-)
Zm00001d022192::7:172472427-172474428(+)
Zm00001d020148::7:95796910-95798911(+)
Zm00001d009341::8:57436529-57438530(+)
Zm00001d027710::1:11714388-11716389(+)
Zm00001d007882::2:241674982-241676983(-)
Zm00001d003220::2:36510836-36512837(-)
Zm00001d008640::8:15536097-15538098(+)
Zm00001d020248::7:102057445-102059446(-)
Zm00001d027277::1:1235834-1237835(-)
Zm00001d049798::4:45042329-45044330(-)
Zm00001d013612::5:15367721-15369722(-)
Zm00001d005205::2:163513862-163515863(-)
Zm00001d049210::4:20787561-20789562(+)
Zm00001d032497::1:228418153-228420154(-)
Zm00001d053374::4:228204542-228206543(+)
Zm00001d022428::7:177464615-177466616(-)
Zm00001d043571::3:204242875-204244876(-)
Zm00001d025759::10:128637824-128639825(+)
Zm00001d016599::5:169217456-169219457(+)
Zm00001d046561::9:95971121-95973122(-)
Zm00001d013642::5:16099499-16101500(+)
Zm00001d037118::6:112976908-112978909(+)
Zm00001d042049::3:148587890-148589891(-)
Zm00001d016621::5:170398483-170400484(+)
Zm00001d022513::7:179171457-179173458(-)
Zm00001d043395::3:198679291-198681292(-)
Zm00001d039241::3:391758-393759(+)
Zm00001d014617::5:55871940-55873941(-)
Zm00001d023870::10:25715571-25717572(-)
Zm00001d052408::4:189243474-189245475(-)
Zm00001d020261::7:102774312-102776313(-)
Zm00001d040033::3:23728056-23730057(-)
Zm00001d050526::4:96800457-96802458(+)
Zm00001d018201::5:216453306-216455307(-)
Zm00001d044593::3:232905738-232907739(-)
Zm00001d053118::4:214486442-214488443(-)
Zm00001d028144::1:24013573-24015574(-)
Zm00001d018890::7:8470326-8472327(+)
Zm00001d013090::5:4578713-4580714(-)
Zm00001d020826::7:133996191-133998192(+)
Zm00001d048372::9:155234401-155236402(-)
Zm00001d010870::8:131544253-131546254(-)
Zm00001d002654::2:18319505-18321506(-)
Zm00001d020614::7:125135326-125137327(-)
Zm00001d008963::8:27590980-27592981(+)
Zm00001d022081::7:169726401-169728402(+)
Zm00001d053207::4:219935858-219937859(+)
Zm00001d051589::4:163592143-163594144(-)
Zm00001d035034::6:2465078-2467079(-)
Zm00001d002871::2:25175932-25177933(-)
Zm00001d024532::10:76734030-76736031(-)
Zm00001d043202::3:191441492-191443493(-)
Zm00001d047581::9:136330235-136332236(-)
Zm00001d031655::1:197544130-197546131(+)
Zm00001d016651::5:171268371-171270372(-)
Zm00001d015297::5:83169819-83171820(+)
Zm00001d051459::4:159426004-159428005(-)
Zm00001d053250::4:222236721-222238722(+)
Zm00001d008176::8:334770-336771(-)
```
