## Supplementary material for "A comprehensive map of preferentially located motifs reveals distinct proximal *cis*-regulatory elements in plants": CTGTGCC_containing_gene_set.txt

```
#Occurences of CTGTGCC between -31 and 45 (positions relative to the transcription start site)
#297 sequences with CTGTGCC in this interval
#1.15% of the sequences in promoter set with CTGTGCC (set with 25847 sequences)
Zm00001d022648::7:182365571-182367572(+)
Zm00001d040034::3:23842913-23844914(-)
Zm00001d018779::7:5052890-5054891(-)
Zm00001d033824::1:274821908-274823909(-)
Zm00001d033181::1:253168681-253170682(+)
Zm00001d040268::3:35130417-35132418(-)
Zm00001d047880::9:144117556-144119557(+)
Zm00001d023444::10:5650643-5652644(+)
Zm00001d048323::9:154483807-154485808(+)
Zm00001d035906::6:59297790-59299791(-)
Zm00001d038352::6:155014292-155016293(-)
Zm00001d015844::5:125774919-125776920(+)
Zm00001d013766::5:19722826-19724827(-)
Zm00001d016516::5:165792341-165794342(-)
Zm00001d004551::2:117414365-117416366(+)
Zm00001d027876::1:16226032-16228033(+)
Zm00001d017790::5:206948555-206950556(+)
Zm00001d008759::8:19239359-19241360(+)
Zm00001d009500::8:67553395-67555396(+)
Zm00001d004473::2:114088922-114090923(-)
Zm00001d016105::5:144808405-144810406(-)
Zm00001d035843::6:54965938-54967939(+)
Zm00001d045798::9:39856789-39858790(+)
Zm00001d040155::3:29578855-29580856(+)
Zm00001d048823::4:6019387-6021388(-)
Zm00001d038165::6:150157590-150159591(+)
Zm00001d013253::5:7149325-7151326(-)
Zm00001d023791::10:20564836-20566837(+)
Zm00001d007802::2:239893316-239895317(-)
Zm00001d008820::8:21654023-21656024(-)
Zm00001d007865::2:241260592-241262593(-)
Zm00001d042279::3:158644067-158646068(+)
Zm00001d027384::1:4113512-4115513(+)
Zm00001d024070::10:41417612-41419613(+)
Zm00001d007053::2:220959143-220961144(+)
Zm00001d041355::3:114054733-114056734(-)
Zm00001d049158::4:18371075-18373076(+)
Zm00001d010798::8:128192627-128194628(+)
Zm00001d053560::4:234186718-234188719(+)
Zm00001d003162::2:34081268-34083269(-)
Zm00001d047224::9:122920498-122922499(-)
Zm00001d028415::1:34143065-34145066(+)
Zm00001d050824::4:124818686-124820687(+)
Zm00001d043862::3:212446619-212448620(+)
Zm00001d006063::2:197032853-197034854(+)
Zm00001d040040::3:24349718-24351719(-)
Zm00001d005736::2:185224961-185226962(+)
Zm00001d026025::10:136298477-136300478(-)
Zm00001d001825::2:1534556-1536557(-)
Zm00001d012380::8:173249589-173251590(-)
Zm00001d018870::7:7862645-7864646(+)
Zm00001d026638::10:149255033-149257034(+)
Zm00001d046711::9:103065385-103067386(+)
Zm00001d023955::10:31667857-31669858(+)
Zm00001d006604::2:211884322-211886323(+)
Zm00001d019047::7:14101055-14103056(-)
Zm00001d035129::6:6325342-6327343(+)
Zm00001d013399::5:10406653-10408654(-)
Zm00001d034663::1:299196263-299198264(-)
Zm00001d027677::1:10877828-10879829(-)
Zm00001d039903::3:18859640-18861641(-)
Zm00001d023222::10:712389-714390(-)
Zm00001d017432::5:195846737-195848738(-)
Zm00001d046438::9:89732701-89734702(+)
Zm00001d016822::5:177258594-177260595(+)
Zm00001d031128::1:178797883-178799884(+)
Zm00001d018971::7:11073876-11075877(+)
Zm00001d008515::8:11259675-11261676(+)
Zm00001d007605::2:236089773-236091774(+)
Zm00001d015419::5:89295121-89297122(-)
Zm00001d005648::2:181899982-181901983(+)
Zm00001d036110::6:72623780-72625781(-)
Zm00001d021817::7:163567083-163569084(-)
Zm00001d017353::5:193511132-193513133(-)
Zm00001d021215::7:146380166-146382167(-)
Zm00001d006672::2:214007102-214009103(+)
Zm00001d035183::6:8560528-8562529(-)
Zm00001d024767::10:87216579-87218580(+)
Zm00001d043105::3:189315429-189317430(+)
Zm00001d027366::1:3807024-3809025(-)
Zm00001d019704::7:52248336-52250337(+)
Zm00001d050800::4:123698649-123700650(+)
Zm00001d013495::5:12774179-12776180(-)
Zm00001d022401::7:176818316-176820317(+)
Zm00001d022009::7:167898311-167900312(+)
Zm00001d028062::1:21860073-21862074(-)
Zm00001d051021::4:137418977-137420978(-)
Zm00001d040090::3:27140603-27142604(-)
Zm00001d042113::3:151434093-151436094(-)
Zm00001d051550::4:162309626-162311627(-)
Zm00001d026491::10:147050383-147052384(+)
Zm00001d017947::5:210667320-210669321(-)
Zm00001d034319::1:289132310-289134311(-)
Zm00001d008974::8:27987293-27989294(-)
Zm00001d044961::9:8300084-8302085(+)
Zm00001d043167::3:190456528-190458529(-)
Zm00001d023880::10:26193966-26195967(-)
Zm00001d020960::7:137939011-137941012(-)
Zm00001d032084::1:212111922-212113923(-)
Zm00001d008952::8:26879169-26881170(-)
Zm00001d032470::1:227697299-227699300(-)
Zm00001d032744::1:237058056-237060057(-)
Zm00001d041769::3:136877112-136879113(-)
Zm00001d048149::9:150904592-150906593(+)
Zm00001d048540::9:158110994-158112995(+)
Zm00001d038170::6:150421930-150423931(-)
Zm00001d033624::1:269055059-269057060(+)
Zm00001d040572::3:50774497-50776498(+)
Zm00001d009439::8:64586726-64588727(+)
Zm00001d044983::9:9314734-9316735(+)
Zm00001d007180::2:223920420-223922421(+)
Zm00001d034929::1:305906015-305908016(+)
Zm00001d030784::1:159581601-159583602(-)
Zm00001d042920::3:183961674-183963675(+)
Zm00001d015245::5:81050051-81052052(+)
Zm00001d038013::6:145148782-145150783(-)
Zm00001d003895::2:65733774-65735775(+)
Zm00001d034003::1:280810592-280812593(-)
Zm00001d021139::7:143859572-143861573(-)
Zm00001d016838::5:177885534-177887535(-)
Zm00001d026547::10:147987596-147989597(-)
Zm00001d048099::9:150156791-150158792(-)
Zm00001d018093::5:214079238-214081239(+)
Zm00001d027996::1:19701822-19703823(-)
Zm00001d053628::4:237245485-237247486(-)
Zm00001d047028::9:115825449-115827450(-)
Zm00001d014704::5:59971918-59973919(-)
Zm00001d038944::6:167396929-167398930(+)
Zm00001d039786::3:14618166-14620167(-)
Zm00001d038700::6:162853591-162855592(-)
Zm00001d014906::5:67679539-67681540(+)
Zm00001d021187::7:145304713-145306714(+)
Zm00001d036283::6:81807927-81809928(+)
Zm00001d021669::7:159605086-159607087(-)
Zm00001d033132::1:251722993-251724994(-)
Zm00001d038021::6:145398482-145400483(-)
Zm00001d045509::9:25031837-25033838(-)
Zm00001d038288::6:153439485-153441486(-)
Zm00001d007395::2:230691934-230693935(-)
Zm00001d047258::9:124553598-124555599(-)
Zm00001d015053::5:73222577-73224578(-)
Zm00001d017507::5:197862911-197864912(+)
Zm00001d038108::6:148219964-148221965(+)
Zm00001d033664::1:269978486-269980487(+)
Zm00001d046739::9:103949389-103951390(-)
Zm00001d017074::5:184452997-184454998(+)
Zm00001d037518::6:127934337-127936338(-)
Zm00001d041474::3:122401803-122403804(-)
Zm00001d052316::4:186978046-186980047(-)
Zm00001d043889::3:213111634-213113635(-)
Zm00001d024301::10:62893559-62895560(+)
Zm00001d009125::8:38256969-38258970(+)
Zm00001d037261::6:118441832-118443833(-)
Zm00001d026344::10:143886546-143888547(-)
Zm00001d022544::7:179773790-179775791(-)
Zm00001d029188::1:61564723-61566724(+)
Zm00001d016908::5:179674130-179676131(+)
Zm00001d043474::3:201317459-201319460(-)
Zm00001d001901::2:2611881-2613882(-)
Zm00001d027907::1:17312984-17314985(+)
Zm00001d002476::2:13589365-13591366(+)
Zm00001d046824::9:107367356-107369357(+)
Zm00001d052675::4:196961979-196963980(+)
Zm00001d043320::3:196446186-196448187(-)
Zm00001d038206::6:151546772-151548773(-)
Zm00001d049733::4:41953768-41955769(-)
Zm00001d038608::6:160894789-160896790(+)
Zm00001d035501::6:29607697-29609698(-)
Zm00001d048774::4:5282536-5284537(+)
Zm00001d051793::4:169916552-169918553(+)
Zm00001d037533::6:128417211-128419212(+)
Zm00001d043449::3:200411204-200413205(+)
Zm00001d045366::9:19830653-19832654(-)
Zm00001d043851::3:212033474-212035475(+)
Zm00001d015054::5:73446782-73448783(+)
Zm00001d039007::6:168673924-168675925(-)
Zm00001d014938::5:69107522-69109523(-)
Zm00001d052751::4:199801011-199803012(+)
Zm00001d034410::1:292170844-292172845(+)
Zm00001d021954::7:167038978-167040979(+)
Zm00001d019650::7:48194839-48196840(-)
Zm00001d039580::3:8284506-8286507(+)
Zm00001d011597::8:155444915-155446916(-)
Zm00001d011061::8:137875115-137877116(-)
Zm00001d043528::3:202845934-202847935(-)
Zm00001d033005::1:246792360-246794361(-)
Zm00001d009850::8:85070625-85072626(-)
Zm00001d032368::1:224117303-224119304(-)
Zm00001d047252::9:124156178-124158179(+)
Zm00001d011722::8:159970700-159972701(+)
Zm00001d013232::5:6805805-6807806(-)
Zm00001d012911::5:1890549-1892550(-)
Zm00001d050994::4:135919984-135921985(-)
Zm00001d035488::6:28987278-28989279(-)
Zm00001d051376::4:156415063-156417064(-)
Zm00001d018342::5:218886924-218888925(+)
Zm00001d036112::6:72652522-72654523(-)
Zm00001d009932::8:90456067-90458068(-)
Zm00001d018613::7:879615-881616(-)
Zm00001d018014::5:212116987-212118988(-)
Zm00001d034097::1:283963873-283965874(+)
Zm00001d047035::9:116227656-116229657(-)
Zm00001d039052::6:169319292-169321293(+)
Zm00001d026604::10:148805100-148807101(+)
Zm00001d014901::5:67367329-67369330(-)
Zm00001d027442::1:5435370-5437371(-)
Zm00001d006316::2:204319971-204321972(+)
Zm00001d007037::2:220618243-220620244(-)
Zm00001d026692::10:150060394-150062395(+)
Zm00001d023669::10:14592604-14594605(+)
Zm00001d033026::1:247672584-247674585(-)
Zm00001d017712::5:204964093-204966094(+)
Zm00001d021775::7:162847983-162849984(-)
Zm00001d046786::9:105956759-105958760(-)
Zm00001d048545::9:158370373-158372374(+)
Zm00001d049902::4:51435453-51437454(+)
Zm00001d001838::2:1673958-1675959(+)
Zm00001d002261::2:9098014-9100015(-)
Zm00001d030051::1:102214186-102216187(+)
Zm00001d021655::7:159190438-159192439(-)
Zm00001d040091::3:27160308-27162309(-)
Zm00001d006113::2:198796910-198798911(+)
Zm00001d037057::6:110843620-110845621(+)
Zm00001d033861::1:276365795-276367796(-)
Zm00001d052087::4:179068680-179070681(+)
Zm00001d009594::8:72095453-72097454(+)
Zm00001d007650::2:236919439-236921440(+)
Zm00001d002048::2:4952593-4954594(+)
Zm00001d010281::8:107229339-107231340(+)
Zm00001d034388::1:291669587-291671588(-)
Zm00001d020236::7:101646449-101648450(-)
Zm00001d014463::5:48442830-48444831(-)
Zm00001d025861::10:131795575-131797576(+)
Zm00001d019036::7:13728225-13730226(+)
Zm00001d047964::9:146536558-146538559(+)
Zm00001d010108::8:99367048-99369049(-)
Zm00001d007592::2:235871290-235873291(-)
Zm00001d018139::5:215242675-215244676(+)
Zm00001d014467::5:49117807-49119808(+)
Zm00001d005863::2:191079660-191081661(+)
Zm00001d044665::3:234409198-234411199(+)
Zm00001d053718::4:239820300-239822301(-)
Zm00001d026600::10:148720605-148722606(+)
Zm00001d023437::10:5597954-5599955(+)
Zm00001d028694::1:43351163-43353164(-)
Zm00001d012560::8:176647312-176649313(+)
Zm00001d014123::5:33201489-33203490(+)
Zm00001d026088::10:138127926-138129927(+)
Zm00001d004019::2:76031245-76033246(+)
Zm00001d015463::5:91734852-91736853(-)
Zm00001d021197::7:145651200-145653201(-)
Zm00001d010308::8:108951319-108953320(+)
Zm00001d033136::1:251753156-251755157(+)
Zm00001d002828::2:24001035-24003036(+)
Zm00001d036867::6:104871200-104873201(-)
Zm00001d033154::1:252349104-252351105(+)
Zm00001d047388::9:128470262-128472263(-)
Zm00001d028336::1:31095777-31097778(+)
Zm00001d034736::1:300986957-300988958(-)
Zm00001d038304::6:154055556-154057557(-)
Zm00001d017493::5:197520264-197522265(+)
Zm00001d018159::5:215720095-215722096(-)
Zm00001d018422::5:220410246-220412247(-)
Zm00001d043164::3:190396461-190398462(+)
Zm00001d015394::5:88144663-88146664(+)
Zm00001d002830::2:24149687-24151688(-)
Zm00001d051419::4:157826572-157828573(-)
Zm00001d034421::1:292492179-292494180(-)
Zm00001d024311::10:63456962-63458963(-)
Zm00001d038112::6:148380350-148382351(-)
Zm00001d052026::4:176837652-176839653(+)
Zm00001d034030::1:281611399-281613400(+)
Zm00001d044514::3:230574507-230576508(+)
Zm00001d041954::3:145312753-145314754(-)
Zm00001d028195::1:25930019-25932020(-)
Zm00001d042306::3:160114593-160116594(+)
Zm00001d034847::1:303728012-303730013(+)
Zm00001d038363::6:155600689-155602690(+)
Zm00001d010061::8:97786925-97788926(+)
Zm00001d012472::8:175082245-175084246(+)
Zm00001d044193::3:221613192-221615193(+)
Zm00001d047030::9:115984261-115986262(-)
Zm00001d015004::5:71946212-71948213(+)
Zm00001d021626::7:158450230-158452231(+)
Zm00001d004102::2:82842264-82844265(-)
Zm00001d034863::1:304074009-304076010(-)
Zm00001d029627::1:80559486-80561487(-)
Zm00001d014903::5:67442346-67444347(-)
Zm00001d028293::1:29405534-29407535(+)
Zm00001d028565::1:39234993-39236994(+)
Zm00001d049617::4:37711069-37713070(-)
Zm00001d043364::3:197722315-197724316(+)
Zm00001d031514::1:192436956-192438957(-)
Zm00001d047329::9:126695822-126697823(+)
Zm00001d006697::2:214537221-214539222(-)
Zm00001d012738::8:179529687-179531688(+)
Zm00001d010567::8:120553192-120555193(-)
```
