## Supplementary material for "A comprehensive map of preferentially located motifs reveals distinct proximal *cis*-regulatory elements in plants": CTGTGCCT_containing_gene_set.txt

```
#Occurences of CTGTGCCT between -22 and 72 (positions relative to the transcription start site)
#136 sequences with CTGTGCCT in this interval
#0.53% of the sequences in promoter set with CTGTGCCT (set with 25847 sequences)
Zm00001d036283::6:81807927-81809928(+)
Zm00001d048545::9:158370373-158372374(+)
Zm00001d002386::2:11645939-11647940(-)
Zm00001d030051::1:102214186-102216187(+)
Zm00001d008759::8:19239359-19241360(+)
Zm00001d021187::7:145304713-145306714(+)
Zm00001d035129::6:6325342-6327343(+)
Zm00001d052316::4:186978046-186980047(-)
Zm00001d014704::5:59971918-59973919(-)
Zm00001d018159::5:215720095-215722096(-)
Zm00001d018422::5:220410246-220412247(-)
Zm00001d021954::7:167038978-167040979(+)
Zm00001d034077::1:283422969-283424970(-)
Zm00001d050800::4:123698649-123700650(+)
Zm00001d042113::3:151434093-151436094(-)
Zm00001d047030::9:115984261-115986262(-)
Zm00001d023537::10:9328602-9330603(+)
Zm00001d020236::7:101646449-101648450(-)
Zm00001d042410::3:166276006-166278007(-)
Zm00001d020960::7:137939011-137941012(-)
Zm00001d013232::5:6805805-6807806(-)
Zm00001d038206::6:151546772-151548773(-)
Zm00001d015053::5:73222577-73224578(-)
Zm00001d001901::2:2611881-2613882(-)
Zm00001d008793::8:20526975-20528976(+)
Zm00001d048099::9:150156791-150158792(-)
Zm00001d041355::3:114054733-114056734(-)
Zm00001d016838::5:177885534-177887535(-)
Zm00001d004551::2:117414365-117416366(+)
Zm00001d021655::7:159190438-159192439(-)
Zm00001d018613::7:879615-881616(-)
Zm00001d045366::9:19830653-19832654(-)
Zm00001d051021::4:137418977-137420978(-)
Zm00001d034742::1:301092782-301094783(-)
Zm00001d039052::6:169319292-169321293(+)
Zm00001d004102::2:82842264-82844265(-)
Zm00001d006113::2:198796910-198798911(+)
Zm00001d028672::1:42580020-42582021(-)
Zm00001d017507::5:197862911-197864912(+)
Zm00001d038013::6:145148782-145150783(-)
Zm00001d017353::5:193511132-193513133(-)
Zm00001d006091::2:197897481-197899482(+)
Zm00001d046184::9:70229584-70231585(+)
Zm00001d002144::2:6654158-6656159(+)
Zm00001d017790::5:206948555-206950556(+)
Zm00001d018870::7:7862645-7864646(+)
Zm00001d009500::8:67553395-67555396(+)
Zm00001d043953::3:214750350-214752351(+)
Zm00001d043167::3:190456528-190458529(-)
Zm00001d047252::9:124156178-124158179(+)
Zm00001d008976::8:28096072-28098073(-)
Zm00001d004019::2:76031245-76033246(+)
Zm00001d014123::5:33201489-33203490(+)
Zm00001d020609::7:124924403-124926404(+)
Zm00001d043523::3:202713171-202715172(-)
Zm00001d027907::1:17312984-17314985(+)
Zm00001d028415::1:34143065-34145066(+)
Zm00001d015054::5:73446782-73448783(+)
Zm00001d021197::7:145651200-145653201(-)
Zm00001d012560::8:176647312-176649313(+)
Zm00001d006697::2:214537221-214539222(-)
Zm00001d023445::10:5686418-5688419(+)
Zm00001d034929::1:305906015-305908016(+)
Zm00001d037307::6:120257767-120259768(+)
Zm00001d026614::10:148993655-148995656(+)
Zm00001d054082::4:246081135-246083136(-)
Zm00001d002952::2:27987541-27989542(-)
Zm00001d010108::8:99367048-99369049(-)
Zm00001d035906::6:59297790-59299791(-)
Zm00001d007714::2:238011581-238013582(+)
Zm00001d026604::10:148805100-148807101(+)
Zm00001d012776::8:180683661-180685662(-)
Zm00001d009594::8:72095453-72097454(+)
Zm00001d031666::1:198116472-198118473(-)
Zm00001d018014::5:212116987-212118988(-)
Zm00001d038081::6:147115618-147117619(+)
Zm00001d006063::2:197032853-197034854(+)
Zm00001d031454::1:190653220-190655221(-)
Zm00001d044081::3:218479821-218481822(+)
Zm00001d046824::9:107367356-107369357(+)
Zm00001d010803::8:128342248-128344249(-)
Zm00001d050994::4:135919984-135921985(-)
Zm00001d011722::8:159970700-159972701(+)
Zm00001d052137::4:180617702-180619703(+)
Zm00001d030784::1:159581601-159583602(-)
Zm00001d028293::1:29405534-29407535(+)
Zm00001d025861::10:131795575-131797576(+)
Zm00001d014903::5:67442346-67444347(-)
Zm00001d009336::8:56893319-56895320(+)
Zm00001d041954::3:145312753-145314754(-)
Zm00001d051020::4:137300232-137302233(-)
Zm00001d005648::2:181899982-181901983(+)
Zm00001d021817::7:163567083-163569084(-)
Zm00001d032084::1:212111922-212113923(-)
Zm00001d013399::5:10406653-10408654(-)
Zm00001d047880::9:144117556-144119557(+)
Zm00001d002261::2:9098014-9100015(-)
Zm00001d005736::2:185224961-185226962(+)
Zm00001d020571::7:122739138-122741139(-)
Zm00001d008507::8:10951291-10953292(+)
Zm00001d038700::6:162853591-162855592(-)
Zm00001d047028::9:115825449-115827450(-)
Zm00001d017712::5:204964093-204966094(+)
Zm00001d014988::5:71246169-71248170(+)
Zm00001d050824::4:124818686-124820687(+)
Zm00001d042600::3:173132341-173134342(+)
Zm00001d053839::4:242137569-242139570(+)
Zm00001d007094::2:222132136-222134137(+)
Zm00001d009971::8:93017383-93019384(+)
Zm00001d047329::9:126695822-126697823(+)
Zm00001d003895::2:65733774-65735775(+)
Zm00001d006389::2:206395913-206397914(+)
Zm00001d004473::2:114088922-114090923(-)
Zm00001d028565::1:39234993-39236994(+)
Zm00001d021775::7:162847983-162849984(-)
Zm00001d024070::10:41417612-41419613(+)
Zm00001d007802::2:239893316-239895317(-)
Zm00001d016822::5:177258594-177260595(+)
Zm00001d038944::6:167396929-167398930(+)
Zm00001d044514::3:230574507-230576508(+)
Zm00001d033181::1:253168681-253170682(+)
Zm00001d030496::1:138701791-138703792(+)
Zm00001d033824::1:274821908-274823909(-)
Zm00001d043851::3:212033474-212035475(+)
Zm00001d003162::2:34081268-34083269(-)
Zm00001d043449::3:200411204-200413205(+)
Zm00001d022544::7:179773790-179775791(-)
Zm00001d007180::2:223920420-223922421(+)
Zm00001d010281::8:107229339-107231340(+)
Zm00001d043528::3:202845934-202847935(-)
Zm00001d018971::7:11073876-11075877(+)
Zm00001d018779::7:5052890-5054891(-)
Zm00001d021215::7:146380166-146382167(-)
Zm00001d040040::3:24349718-24351719(-)
Zm00001d031514::1:192436956-192438957(-)
Zm00001d014267::5:38549769-38551770(+)
```
