## Supplementary material for "A comprehensive map of preferentially located motifs reveals distinct proximal *cis*-regulatory elements in plants": CTGTTT_containing_gene_set.txt

```
#Occurences of CTGTTT between -433 and -431 (positions relative to the transcription start site)
#113 sequences with CTGTTT in this interval
#0.44% of the sequences in promoter set with CTGTTT (set with 25847 sequences)
Zm00001d027784::1:13437298-13439299(+)
Zm00001d008356::8:6171671-6173672(-)
Zm00001d029709::1:83412848-83414849(-)
Zm00001d052980::4:207106063-207108064(+)
Zm00001d015682::5:106609422-106611423(-)
Zm00001d003544::2:47664061-47666062(-)
Zm00001d026637::10:149252503-149254504(-)
Zm00001d052021::4:176739134-176741135(+)
Zm00001d010648::8:122885724-122887725(+)
Zm00001d037463::6:126051118-126053119(-)
Zm00001d002933::2:27102455-27104456(+)
Zm00001d039890::3:18010953-18012954(-)
Zm00001d007289::2:226917414-226919415(+)
Zm00001d008842::8:22391174-22393175(-)
Zm00001d022201::7:172716829-172718830(-)
Zm00001d023747::10:18440248-18442249(+)
Zm00001d013865::5:23273469-23275470(-)
Zm00001d042821::3:181140135-181142136(+)
Zm00001d030703::1:154502524-154504525(+)
Zm00001d019245::7:23698510-23700511(-)
Zm00001d032999::1:246353566-246355567(+)
Zm00001d039978::3:21467023-21469024(-)
Zm00001d050217::4:74114075-74116076(+)
Zm00001d002614::2:16776671-16778672(-)
Zm00001d005744::2:185664254-185666255(-)
Zm00001d015683::5:107120251-107122252(-)
Zm00001d005189::2:163019747-163021748(-)
Zm00001d033203::1:253924342-253926343(-)
Zm00001d050934::4:132599859-132601860(-)
Zm00001d048420::9:155958998-155960999(+)
Zm00001d023497::10:7361288-7363289(-)
Zm00001d031411::1:189276583-189278584(+)
Zm00001d032534::1:229831668-229833669(-)
Zm00001d010212::8:104217666-104219667(+)
Zm00001d050214::4:73908868-73910869(+)
Zm00001d015244::5:80935137-80937138(+)
Zm00001d014909::5:67849431-67851432(+)
Zm00001d051345::4:155299545-155301546(-)
Zm00001d024209::10:56567177-56569178(+)
Zm00001d045202::9:15927089-15929090(-)
Zm00001d024951::10:96576476-96578477(+)
Zm00001d049532::4:33444671-33446672(+)
Zm00001d025266::10:111804581-111806582(-)
Zm00001d043449::3:200411204-200413205(+)
Zm00001d014548::5:52712789-52714790(-)
Zm00001d011596::8:155435579-155437580(+)
Zm00001d006869::2:218300886-218302887(-)
Zm00001d026482::10:146768570-146770571(-)
Zm00001d036889::6:105659480-105661481(+)
Zm00001d048632::4:1782372-1784373(-)
Zm00001d030834::1:162278163-162280164(+)
Zm00001d040577::3:50991632-50993633(+)
Zm00001d026700::10:150352126-150354127(+)
Zm00001d028876::1:49472687-49474688(+)
Zm00001d051755::4:168934746-168936747(+)
Zm00001d024707::10:84382282-84384283(-)
Zm00001d017576::5:200173160-200175161(+)
Zm00001d025309::10:113728172-113730173(+)
Zm00001d051584::4:163369984-163371985(-)
Zm00001d035601::6:36100051-36102052(-)
Zm00001d017030::5:183179816-183181817(+)
Zm00001d046511::9:93193009-93195010(+)
Zm00001d043147::3:190150630-190152631(-)
Zm00001d034033::1:281642442-281644443(-)
Zm00001d006722::2:215283365-215285366(-)
Zm00001d006010::2:195227249-195229250(+)
Zm00001d036682::6:97482012-97484013(-)
Zm00001d019105::7:16888389-16890390(-)
Zm00001d038527::6:159317305-159319306(-)
Zm00001d037853::6:139797215-139799216(+)
Zm00001d015044::5:73083777-73085778(-)
Zm00001d010145::8:101315097-101317098(+)
Zm00001d014826::5:64618131-64620132(+)
Zm00001d025317::10:114024547-114026548(+)
Zm00001d023822::10:23481951-23483952(-)
Zm00001d003100::2:32062442-32064443(+)
Zm00001d024459::10:71758541-71760542(+)
Zm00001d046348::9:82570639-82572640(-)
Zm00001d007214::2:224896723-224898724(-)
Zm00001d035308::6:20484301-20486302(-)
Zm00001d045424::9:21656810-21658811(+)
Zm00001d025952::10:134583095-134585096(+)
Zm00001d006690::2:214479253-214481254(-)
Zm00001d040773::3:64818115-64820116(-)
Zm00001d037342::6:122121144-122123145(-)
Zm00001d020387::7:110769054-110771055(+)
Zm00001d007332::2:228913328-228915329(+)
Zm00001d015622::5:101915008-101917009(-)
Zm00001d003149::2:33782180-33784181(-)
Zm00001d014884::5:66955690-66957691(-)
Zm00001d049294::4:24895247-24897248(+)
Zm00001d052717::4:198576249-198578250(-)
Zm00001d005789::2:188709161-188711162(+)
Zm00001d028348::1:31550613-31552614(-)
Zm00001d052871::4:203083336-203085337(+)
Zm00001d044180::3:221250420-221252421(-)
Zm00001d046638::9:100058886-100060887(+)
Zm00001d017806::5:207367887-207369888(+)
Zm00001d005419::2:173367074-173369075(-)
Zm00001d052674::4:196902870-196904871(+)
Zm00001d037055::6:110710228-110712229(-)
Zm00001d048386::9:155337896-155339897(-)
Zm00001d014445::5:47391311-47393312(-)
Zm00001d008749::8:18953332-18955333(-)
Zm00001d031529::1:192971615-192973616(-)
Zm00001d023531::10:8872059-8874060(-)
Zm00001d018924::7:9438492-9440493(+)
Zm00001d030764::1:158951514-158953515(+)
Zm00001d024702::10:84132607-84134608(-)
Zm00001d014382::5:43779303-43781304(-)
Zm00001d039327::3:1956631-1958632(-)
Zm00001d018952::7:10370372-10372373(+)
Zm00001d023695::10:15882282-15884283(-)
```
