## Supplementary material for "A comprehensive map of preferentially located motifs reveals distinct proximal *cis*-regulatory elements in plants": CTTAAATA_containing_gene_set.txt

```
#Occurences of CTTAAATA between -33 and -26 (positions relative to the transcription start site)
#34 sequences with CTTAAATA in this interval
#0.13% of the sequences in promoter set with CTTAAATA (set with 25847 sequences)
Zm00001d028931::1:51976338-51978339(+)
Zm00001d010818::8:128728226-128730227(-)
Zm00001d027667::1:10622199-10624200(-)
Zm00001d004088::2:81497590-81499591(+)
Zm00001d053829::4:241976438-241978439(-)
Zm00001d028373::1:32477782-32479783(-)
Zm00001d019527::7:40267357-40269358(-)
Zm00001d003784::2:59229239-59231240(-)
Zm00001d005874::2:191438138-191440139(-)
Zm00001d033396::1:261793540-261795541(-)
Zm00001d006626::2:212801860-212803861(-)
Zm00001d052130::4:180438339-180440340(+)
Zm00001d011325::8:146693543-146695544(-)
Zm00001d020268::7:103431861-103433862(+)
Zm00001d028409::1:33803687-33805688(-)
Zm00001d022237::7:173377733-173379734(+)
Zm00001d036946::6:106960891-106962892(+)
Zm00001d025734::10:127903612-127905613(+)
Zm00001d039549::3:7830689-7832690(-)
Zm00001d003861::2:63435670-63437671(-)
Zm00001d004635::2:124418055-124420056(+)
Zm00001d043117::3:189691630-189693631(+)
Zm00001d047799::9:142102571-142104572(+)
Zm00001d039251::3:560802-562803(+)
Zm00001d042722::3:178193951-178195952(-)
Zm00001d050218::4:74238649-74240650(+)
Zm00001d028366::1:32273659-32275660(-)
Zm00001d017275::5:191470999-191473000(-)
Zm00001d003006::2:29277671-29279672(-)
Zm00001d036638::6:95881699-95883700(+)
Zm00001d026177::10:140375675-140377676(+)
Zm00001d015912::5:130785529-130787530(+)
Zm00001d022199::7:172698331-172700332(+)
Zm00001d022462::7:178150366-178152367(-)
```
