## Supplementary material for "A comprehensive map of preferentially located motifs reveals distinct proximal *cis*-regulatory elements in plants": CTTAAGTC_containing_gene_set.txt

```
#Occurences of CTTAAGTC between -704 and -679 (positions relative to the transcription start site)
#20 sequences with CTTAAGTC in this interval
#0.08% of the sequences in promoter set with CTTAAGTC (set with 25847 sequences)
Zm00001d007207::2:224752499-224754500(+)
Zm00001d011572::8:154720695-154722696(-)
Zm00001d033790::1:273753067-273755068(+)
Zm00001d030124::1:107459165-107461166(+)
Zm00001d015496::5:93745594-93747595(+)
Zm00001d010638::8:122763418-122765419(+)
Zm00001d011094::8:138797738-138799739(+)
Zm00001d033393::1:261680517-261682518(-)
Zm00001d047896::9:144616208-144618209(+)
Zm00001d003331::2:40360160-40362161(+)
Zm00001d014862::5:66013576-66015577(+)
Zm00001d020797::7:133228770-133230771(-)
Zm00001d003020::2:29641836-29643837(+)
Zm00001d052021::4:176739134-176741135(+)
Zm00001d043348::3:197330233-197332234(+)
Zm00001d024933::10:95586212-95588213(+)
Zm00001d031300::1:185587545-185589546(+)
Zm00001d018031::5:212482185-212484186(+)
Zm00001d009836::8:84257632-84259633(-)
Zm00001d040557::3:49490609-49492610(-)
```
