## Supplementary material for "A comprehensive map of preferentially located motifs reveals distinct proximal *cis*-regulatory elements in plants": CTTACGTT_containing_gene_set.txt

```
#Occurences of CTTACGTT between 179 and 205 (positions relative to the transcription start site)
#22 sequences with CTTACGTT in this interval
#0.09% of the sequences in promoter set with CTTACGTT (set with 25847 sequences)
Zm00001d030760::1:158445783-158447784(-)
Zm00001d032521::1:229311509-229313510(+)
Zm00001d015591::5:100041641-100043642(-)
Zm00001d013988::5:27509803-27511804(-)
Zm00001d041101::3:97411005-97413006(+)
Zm00001d045289::9:18026251-18028252(+)
Zm00001d053153::4:216605224-216607225(+)
Zm00001d014398::5:44467819-44469820(-)
Zm00001d016212::5:150585602-150587603(+)
Zm00001d022473::7:178320843-178322844(+)
Zm00001d004975::2:151395407-151397408(+)
Zm00001d038314::6:154187288-154189289(+)
Zm00001d003619::2:50630932-50632933(+)
Zm00001d038042::6:145952674-145954675(+)
Zm00001d048702::4:3576029-3578030(-)
Zm00001d012842::5:1028676-1030677(+)
Zm00001d053437::4:231349764-231351765(-)
Zm00001d036311::6:83873092-83875093(+)
Zm00001d031821::1:202915534-202917535(-)
Zm00001d037660::6:133291371-133293372(+)
Zm00001d025682::10:126117094-126119095(+)
Zm00001d013490::5:12666624-12668625(+)
```
