## Supplementary material for "A comprehensive map of preferentially located motifs reveals distinct proximal *cis*-regulatory elements in plants": CTTACTCC_containing_gene_set.txt

```
#Occurences of CTTACTCC between 6 and 74 (positions relative to the transcription start site)
#37 sequences with CTTACTCC in this interval
#0.14% of the sequences in promoter set with CTTACTCC (set with 25847 sequences)
Zm00001d027234::1:119238-121239(-)
Zm00001d002621::2:16987757-16989758(-)
Zm00001d010822::8:128817667-128819668(+)
Zm00001d048658::4:2825137-2827138(-)
Zm00001d013375::5:9994347-9996348(-)
Zm00001d004551::2:117414365-117416366(+)
Zm00001d012199::8:170003026-170005027(+)
Zm00001d024543::10:77527846-77529847(+)
Zm00001d033776::1:273346823-273348824(-)
Zm00001d030533::1:142277893-142279894(-)
Zm00001d039173::6:171775520-171777521(+)
Zm00001d035445::6:25935344-25937345(-)
Zm00001d005769::2:187452050-187454051(-)
Zm00001d034054::1:282588670-282590671(+)
Zm00001d006369::2:205910874-205912875(-)
Zm00001d045210::9:16190274-16192275(-)
Zm00001d005645::2:181817130-181819131(+)
Zm00001d034502::1:294740870-294742871(-)
Zm00001d002945::2:27815886-27817887(+)
Zm00001d040314::3:37616667-37618668(+)
Zm00001d035861::6:57250308-57252309(+)
Zm00001d017139::5:186712245-186714246(-)
Zm00001d042116::3:151474702-151476703(+)
Zm00001d005027::2:154616230-154618231(+)
Zm00001d008734::8:18248529-18250530(-)
Zm00001d007348::2:229305042-229307043(+)
Zm00001d037522::6:128056173-128058174(-)
Zm00001d032244::1:218616047-218618048(+)
Zm00001d011413::8:149843418-149845419(+)
Zm00001d003254::2:38068395-38070396(-)
Zm00001d044148::3:220491313-220493314(+)
Zm00001d051301::4:152419887-152421888(-)
Zm00001d048271::9:153584854-153586855(+)
Zm00001d020512::7:119808373-119810374(-)
Zm00001d035993::6:65160201-65162202(+)
Zm00001d020636::7:125835991-125837992(+)
Zm00001d022337::7:175700273-175702274(+)
```
