## Supplementary material for "A comprehensive map of preferentially located motifs reveals distinct proximal *cis*-regulatory elements in plants": CTTAGCTT_containing_gene_set.txt

```
#Occurences of CTTAGCTT between 14 and 37 (positions relative to the transcription start site)
#34 sequences with CTTAGCTT in this interval
#0.13% of the sequences in promoter set with CTTAGCTT (set with 25847 sequences)
Zm00001d013596::5:15095167-15097168(-)
Zm00001d049267::4:23796354-23798355(+)
Zm00001d015754::5:116592513-116594514(+)
Zm00001d049435::4:30181389-30183390(+)
Zm00001d009863::8:85720086-85722087(+)
Zm00001d020386::7:110674964-110676965(+)
Zm00001d035632::6:37850277-37852278(-)
Zm00001d049431::4:30114042-30116043(+)
Zm00001d011799::8:161723418-161725419(+)
Zm00001d032603::1:231779322-231781323(+)
Zm00001d047424::9:129623737-129625738(-)
Zm00001d049430::4:30110344-30112345(+)
Zm00001d003006::2:29277671-29279672(-)
Zm00001d032608::1:231933762-231935763(-)
Zm00001d045571::9:27015781-27017782(+)
Zm00001d010448::8:115602383-115604384(+)
Zm00001d049419::4:29928399-29930400(-)
Zm00001d049432::4:30126703-30128704(+)
Zm00001d049424::4:30009403-30011404(+)
Zm00001d032772::1:237781946-237783947(+)
Zm00001d049427::4:30055411-30057412(+)
Zm00001d037651::6:133036044-133038045(+)
Zm00001d049436::4:30234759-30236760(+)
Zm00001d049438::4:30249950-30251951(+)
Zm00001d049433::4:30147030-30149031(+)
Zm00001d033794::1:273844146-273846147(-)
Zm00001d008700::8:17398364-17400365(-)
Zm00001d049420::4:29945306-29947307(+)
Zm00001d049428::4:30060646-30062647(+)
Zm00001d023473::10:6838502-6840503(-)
Zm00001d052803::4:201418810-201420811(-)
Zm00001d003406::2:43298284-43300285(+)
Zm00001d005876::2:191470963-191472964(-)
Zm00001d007585::2:235382395-235384396(+)
```
