## Supplementary material for "A comprehensive map of preferentially located motifs reveals distinct proximal *cis*-regulatory elements in plants": CTTAT_containing_gene_set.txt

```
#Occurences of CTTAT between -29 and -25 (positions relative to the transcription start site)
#480 sequences with CTTAT in this interval
#1.86% of the sequences in promoter set with CTTAT (set with 25847 sequences)
Zm00001d041204::3:105359231-105361232(-)
Zm00001d016089::5:144123580-144125581(+)
Zm00001d034382::1:291403340-291405341(-)
Zm00001d023737::10:18079672-18081673(+)
Zm00001d034054::1:282588670-282590671(+)
Zm00001d043257::3:193496530-193498531(-)
Zm00001d018639::7:1422393-1424394(-)
Zm00001d048413::9:155823545-155825546(+)
Zm00001d037886::6:141051988-141053989(-)
Zm00001d045183::9:15347247-15349248(+)
Zm00001d006760::2:216129801-216131802(-)
Zm00001d025599::10:123598525-123600526(+)
Zm00001d036507::6:90893173-90895174(-)
Zm00001d021491::7:153937382-153939383(+)
Zm00001d045302::9:18530700-18532701(-)
Zm00001d032896::1:241999317-242001318(+)
Zm00001d051323::4:154126654-154128655(-)
Zm00001d018627::7:1338623-1340624(-)
Zm00001d021889::7:165490332-165492333(-)
Zm00001d036764::6:100078381-100080382(-)
Zm00001d048511::9:157592007-157594008(-)
Zm00001d029827::1:89016082-89018083(-)
Zm00001d008177::8:442072-444073(-)
Zm00001d011966::8:165290735-165292736(+)
Zm00001d043838::3:211447976-211449977(+)
Zm00001d020087::7:91031934-91033935(+)
Zm00001d044693::3:235060254-235062255(+)
Zm00001d018831::7:6792985-6794986(+)
Zm00001d025472::10:119896272-119898273(-)
Zm00001d012381::8:173259462-173261463(-)
Zm00001d039687::3:11887868-11889869(-)
Zm00001d043655::3:206108379-206110380(+)
Zm00001d049716::4:41319953-41321954(-)
Zm00001d029629::1:80609274-80611275(-)
Zm00001d022181::7:172078601-172080602(-)
Zm00001d039154::6:171162351-171164352(+)
Zm00001d021812::7:163526374-163528375(-)
Zm00001d033522::1:265501301-265503302(+)
Zm00001d020958::7:137737631-137739632(+)
Zm00001d015002::5:71945468-71947469(-)
Zm00001d016411::5:161329934-161331935(-)
Zm00001d053868::4:242571172-242573173(+)
Zm00001d048499::9:157246475-157248476(-)
Zm00001d041784::3:137966992-137968993(+)
Zm00001d024158::10:51132537-51134538(-)
Zm00001d036155::6:74847902-74849903(+)
Zm00001d044342::3:225519108-225521109(-)
Zm00001d028456::1:35501274-35503275(+)
Zm00001d035713::6:42065417-42067418(+)
Zm00001d021649::7:159060764-159062765(+)
Zm00001d029391::1:68664081-68666082(+)
Zm00001d025981::10:135278304-135280305(+)
Zm00001d008541::8:12316576-12318577(-)
Zm00001d031890::1:205423339-205425340(+)
Zm00001d050403::4:86238739-86240740(+)
Zm00001d008455::8:9193566-9195567(-)
Zm00001d008606::8:14358263-14360264(+)
Zm00001d027649::1:10104089-10106090(+)
Zm00001d039532::3:7401252-7403253(-)
Zm00001d015628::5:102016901-102018902(-)
Zm00001d049286::4:24426045-24428046(-)
Zm00001d003922::2:68237956-68239957(+)
Zm00001d027655::1:10256166-10258167(+)
Zm00001d045667::9:32538109-32540110(+)
Zm00001d039946::3:20166023-20168024(+)
Zm00001d032843::1:239899754-239901755(+)
Zm00001d044310::3:224938032-224940033(-)
Zm00001d004700::2:132136656-132138657(+)
Zm00001d052963::4:206409115-206411116(+)
Zm00001d015939::5:132837039-132839040(+)
Zm00001d021424::7:151796983-151798984(-)
Zm00001d052765::4:200036857-200038858(+)
Zm00001d038984::6:168205783-168207784(+)
Zm00001d047620::9:137231200-137233201(-)
Zm00001d046779::9:105677112-105679113(-)
Zm00001d019430::7:33320158-33322159(+)
Zm00001d018055::5:213260633-213262634(+)
Zm00001d038843::6:165653658-165655659(+)
Zm00001d047707::9:139672129-139674130(-)
Zm00001d045451::9:22639412-22641413(+)
Zm00001d002020::2:4480991-4482992(-)
Zm00001d021842::7:164333204-164335205(+)
Zm00001d050515::4:95606730-95608731(+)
Zm00001d048418::9:155935371-155937372(+)
Zm00001d051823::4:171066313-171068314(+)
Zm00001d046778::9:105589526-105591527(+)
Zm00001d002614::2:16776671-16778672(-)
Zm00001d018404::5:220036535-220038536(+)
Zm00001d027541::1:7882858-7884859(-)
Zm00001d048180::9:151799416-151801417(+)
Zm00001d004555::2:117755463-117757464(+)
Zm00001d030303::1:121007888-121009889(-)
Zm00001d024105::10:45703600-45705601(-)
Zm00001d017111::5:185771536-185773537(-)
Zm00001d022453::7:178049251-178051252(+)
Zm00001d019759::7:57090700-57092701(-)
Zm00001d034256::1:288167489-288169490(+)
Zm00001d013511::5:13211387-13213388(+)
Zm00001d022228::7:173191312-173193313(+)
Zm00001d004519::2:116320209-116322210(-)
Zm00001d019971::7:81146773-81148774(+)
Zm00001d053108::4:214199069-214201070(-)
Zm00001d001820::2:1440946-1442947(-)
Zm00001d042210::3:156115763-156117764(+)
Zm00001d027524::1:7400057-7402058(+)
Zm00001d007461::2:232210353-232212354(+)
Zm00001d051592::4:163980650-163982651(-)
Zm00001d008179::8:568988-570989(-)
Zm00001d016659::5:171611803-171613804(+)
Zm00001d017754::5:205939713-205941714(-)
Zm00001d018826::7:6582840-6584841(+)
Zm00001d014894::5:67114874-67116875(+)
Zm00001d051172::4:147110960-147112961(+)
Zm00001d046210::9:72061749-72063750(+)
Zm00001d027914::1:17381253-17383254(-)
Zm00001d039718::3:12972061-12974062(+)
Zm00001d008548::8:12671897-12673898(-)
Zm00001d047559::9:135497128-135499129(+)
Zm00001d047091::9:118282055-118284056(+)
Zm00001d013918::5:24813586-24815587(+)
Zm00001d051329::4:154799233-154801234(-)
Zm00001d001940::2:3199877-3201878(-)
Zm00001d018713::7:2992579-2994580(+)
Zm00001d018334::5:218623284-218625285(-)
Zm00001d052910::4:204476479-204478480(+)
Zm00001d003525::2:46718620-46720621(-)
Zm00001d012296::8:172055626-172057627(-)
Zm00001d015086::5:74955844-74957845(-)
Zm00001d053237::4:221573836-221575837(+)
Zm00001d048656::4:2788736-2790737(-)
Zm00001d016891::5:179463802-179465803(-)
Zm00001d020434::7:114140454-114142455(-)
Zm00001d028999::1:54265182-54267183(-)
Zm00001d047147::9:120086506-120088507(-)
Zm00001d042114::3:151473297-151475298(+)
Zm00001d006625::2:212792066-212794067(+)
Zm00001d025593::10:123447036-123449037(+)
Zm00001d025519::10:121059527-121061528(+)
Zm00001d007026::2:220374384-220376385(+)
Zm00001d012640::8:177651900-177653901(+)
Zm00001d020960::7:137939011-137941012(-)
Zm00001d027680::1:11015364-11017365(-)
Zm00001d043105::3:189315429-189317430(+)
Zm00001d050580::4:102251408-102253409(-)
Zm00001d030316::1:122017378-122019379(+)
Zm00001d052022::4:176748185-176750186(-)
Zm00001d009292::8:52708608-52710609(-)
Zm00001d021188::7:145410274-145412275(+)
Zm00001d036237::6:78460039-78462040(+)
Zm00001d019994::7:83693572-83695573(+)
Zm00001d039851::3:16616239-16618240(-)
Zm00001d017547::5:199271995-199273996(-)
Zm00001d044708::3:235522204-235524205(-)
Zm00001d009741::8:78869037-78871038(-)
Zm00001d043167::3:190456528-190458529(-)
Zm00001d010337::8:110330013-110332014(+)
Zm00001d051420::4:157873161-157875162(-)
Zm00001d008731::8:17976427-17978428(-)
Zm00001d030780::1:159381133-159383134(-)
Zm00001d003186::2:35032149-35034150(-)
Zm00001d014016::5:28801805-28803806(-)
Zm00001d043705::3:207916356-207918357(+)
Zm00001d036990::6:108472890-108474891(+)
Zm00001d005283::2:167666683-167668684(-)
Zm00001d034937::1:306106384-306108385(-)
Zm00001d026244::10:141742914-141744915(-)
Zm00001d052385::4:188830287-188832288(-)
Zm00001d051511::4:160985653-160987654(-)
Zm00001d007508::2:233471226-233473227(+)
Zm00001d012561::8:176656806-176658807(-)
Zm00001d051452::4:159116595-159118596(-)
Zm00001d046592::9:97673764-97675765(-)
Zm00001d043170::3:190524723-190526724(+)
Zm00001d026593::10:148656334-148658335(-)
Zm00001d019528::7:40384584-40386585(+)
Zm00001d004315::2:102692875-102694876(-)
Zm00001d012245::8:170918758-170920759(-)
Zm00001d012225::8:170435899-170437900(-)
Zm00001d035561::6:33194649-33196650(-)
Zm00001d038052::6:146475057-146477058(-)
Zm00001d005798::2:189022244-189024245(+)
Zm00001d042263::3:157974945-157976946(+)
Zm00001d051606::4:164332381-164334382(+)
Zm00001d046273::9:77370112-77372113(+)
Zm00001d017920::5:210108558-210110559(+)
Zm00001d003760::2:57804795-57806796(-)
Zm00001d027535::1:7602000-7604001(-)
Zm00001d044744::9:1003812-1005813(+)
Zm00001d013756::5:19471002-19473003(-)
Zm00001d008529::8:11902398-11904399(+)
Zm00001d002617::2:16870822-16872823(+)
Zm00001d043063::3:187952205-187954206(-)
Zm00001d027302::1:2288900-2290901(-)
Zm00001d032874::1:241171517-241173518(-)
Zm00001d023593::10:11238206-11240207(-)
Zm00001d041511::3:125032808-125034809(-)
Zm00001d018669::7:2257009-2259010(-)
Zm00001d008672::8:16789640-16791641(+)
Zm00001d023392::10:4510590-4512591(-)
Zm00001d019138::7:18721129-18723130(-)
Zm00001d032587::1:231346915-231348916(+)
Zm00001d032420::1:225933435-225935436(-)
Zm00001d020886::7:135467799-135469800(+)
Zm00001d052366::4:188309160-188311161(+)
Zm00001d018903::7:8799520-8801521(-)
Zm00001d049668::4:39420804-39422805(+)
Zm00001d023573::10:10562806-10564807(+)
Zm00001d038519::6:159119411-159121412(-)
Zm00001d006070::2:197416928-197418929(-)
Zm00001d038465::6:157802668-157804669(+)
Zm00001d020780::7:132446441-132448442(+)
Zm00001d037981::6:144128639-144130640(-)
Zm00001d026415::10:145401376-145403377(-)
Zm00001d014392::5:44433345-44435346(-)
Zm00001d002029::2:4669562-4671563(-)
Zm00001d049499::4:32584266-32586267(-)
Zm00001d009994::8:93781683-93783684(-)
Zm00001d051670::4:166182543-166184544(-)
Zm00001d017598::5:201222743-201224744(+)
Zm00001d011424::8:150157418-150159419(+)
Zm00001d004048::2:78971843-78973844(+)
Zm00001d003855::2:62860051-62862052(-)
Zm00001d013852::5:22710902-22712903(-)
Zm00001d047034::9:116220040-116222041(+)
Zm00001d020770::7:131819406-131821407(+)
Zm00001d040076::3:25959180-25961181(-)
Zm00001d048401::9:155626343-155628344(-)
Zm00001d009445::8:64743156-64745157(-)
Zm00001d041509::3:124926740-124928741(-)
Zm00001d020362::7:109295483-109297484(-)
Zm00001d027679::1:10993676-10995677(-)
Zm00001d021415::7:151546768-151548769(+)
Zm00001d001995::2:4118797-4120798(+)
Zm00001d048402::9:155632804-155634805(-)
Zm00001d050618::4:105015634-105017635(+)
Zm00001d040409::3:41729303-41731304(-)
Zm00001d001937::2:3123411-3125412(-)
Zm00001d021392::7:150699777-150701778(-)
Zm00001d029260::1:63986893-63988894(-)
Zm00001d012354::8:172927816-172929817(-)
Zm00001d026241::10:141727503-141729504(-)
Zm00001d019069::7:15122154-15124155(+)
Zm00001d003911::2:66814187-66816188(+)
Zm00001d046007::9:53770567-53772568(+)
Zm00001d026268::10:142397523-142399524(+)
Zm00001d047135::9:119576564-119578565(+)
Zm00001d032875::1:241221597-241223598(-)
Zm00001d037029::6:109568452-109570453(-)
Zm00001d025696::10:126530504-126532505(+)
Zm00001d011387::8:149261479-149263480(+)
Zm00001d002132::2:6436811-6438812(-)
Zm00001d034607::1:297670658-297672659(-)
Zm00001d010016::8:95240884-95242885(+)
Zm00001d007293::2:226981691-226983692(+)
Zm00001d017641::5:202865549-202867550(+)
Zm00001d042615::3:173799141-173801142(-)
Zm00001d030617::1:148804602-148806603(+)
Zm00001d050893::4:128776955-128778956(+)
Zm00001d043673::3:206938095-206940096(-)
Zm00001d019028::7:13457157-13459158(-)
Zm00001d050440::4:88243190-88245191(-)
Zm00001d047228::9:123046638-123048639(-)
Zm00001d015245::5:81050051-81052052(+)
Zm00001d005063::2:156911971-156913972(+)
Zm00001d026422::10:145470624-145472625(+)
Zm00001d032699::1:235106427-235108428(-)
Zm00001d022114::7:170603760-170605761(-)
Zm00001d004075::2:80529931-80531932(+)
Zm00001d044605::3:233293017-233295018(-)
Zm00001d042430::3:167004720-167006721(-)
Zm00001d003516::2:46382937-46384938(-)
Zm00001d001983::2:3950107-3952108(-)
Zm00001d039963::3:20815953-20817954(-)
Zm00001d028986::1:53582823-53584824(-)
Zm00001d029737::1:84614786-84616787(-)
Zm00001d035428::6:25157620-25159621(-)
Zm00001d019357::7:29510290-29512291(-)
Zm00001d017536::5:198947065-198949066(+)
Zm00001d033848::1:275706877-275708878(-)
Zm00001d026368::10:144425936-144427937(-)
Zm00001d047184::9:121270160-121272161(-)
Zm00001d034001::1:280772081-280774082(+)
Zm00001d023776::10:19785917-19787918(-)
Zm00001d022274::7:174143903-174145904(-)
Zm00001d002759::2:21824720-21826721(-)
Zm00001d051701::4:167171351-167173352(-)
Zm00001d001860::2:2048092-2050093(-)
Zm00001d002147::2:6776274-6778275(+)
Zm00001d039032::6:168943756-168945757(+)
Zm00001d024286::10:61734677-61736678(-)
Zm00001d015082::5:74803910-74805911(+)
Zm00001d049457::4:30905802-30907803(-)
Zm00001d021086::7:142453858-142455859(-)
Zm00001d028831::1:47991266-47993267(-)
Zm00001d047067::9:117139238-117141239(-)
Zm00001d018798::7:5398836-5400837(-)
Zm00001d015120::5:76344479-76346480(-)
Zm00001d050382::4:84991775-84993776(+)
Zm00001d012413::8:174057909-174059910(-)
Zm00001d042183::3:155333735-155335736(+)
Zm00001d002668::2:18797093-18799094(+)
Zm00001d024865::10:91164235-91166236(-)
Zm00001d038093::6:147575581-147577582(+)
Zm00001d034407::1:292054647-292056648(-)
Zm00001d029883::1:91986076-91988077(+)
Zm00001d028786::1:46379796-46381797(+)
Zm00001d038806::6:164806808-164808809(+)
Zm00001d022630::7:181796664-181798665(+)
Zm00001d020383::7:110505908-110507909(+)
Zm00001d033896::1:277729329-277731330(-)
Zm00001d016858::5:178464591-178466592(-)
Zm00001d035761::6:46132724-46134725(-)
Zm00001d017966::5:210974476-210976477(-)
Zm00001d042973::3:185489595-185491596(+)
Zm00001d039899::3:18639143-18641144(-)
Zm00001d034002::1:280779383-280781384(-)
Zm00001d039260::3:748757-750758(+)
Zm00001d002825::2:23895172-23897173(-)
Zm00001d002287::2:9613423-9615424(+)
Zm00001d043293::3:194805523-194807524(+)
Zm00001d047742::9:140436617-140438618(+)
Zm00001d051850::4:172393451-172395452(+)
Zm00001d002590::2:16294114-16296115(-)
Zm00001d051453::4:159241802-159243803(+)
Zm00001d001927::2:3062257-3064258(-)
Zm00001d017441::5:195908669-195910670(-)
Zm00001d028265::1:28607778-28609779(+)
Zm00001d010648::8:122885724-122887725(+)
Zm00001d032084::1:212111922-212113923(-)
Zm00001d015085::5:74826672-74828673(+)
Zm00001d049077::4:14985677-14987678(+)
Zm00001d033019::1:247130429-247132430(+)
Zm00001d045352::9:19294922-19296923(-)
Zm00001d046445::9:90226934-90228935(-)
Zm00001d033579::1:267653811-267655812(-)
Zm00001d002199::2:8126036-8128037(+)
Zm00001d026405::10:145318668-145320669(-)
Zm00001d029778::1:86528193-86530194(+)
Zm00001d047737::9:140324753-140326754(-)
Zm00001d020297::7:104769602-104771603(-)
Zm00001d051509::4:160959675-160961676(+)
Zm00001d003544::2:47664061-47666062(-)
Zm00001d023410::10:5020813-5022814(-)
Zm00001d018465::5:221334679-221336680(-)
Zm00001d047822::9:142593992-142595993(+)
Zm00001d029151::1:60741842-60743843(+)
Zm00001d005694::2:183652831-183654832(-)
Zm00001d044542::3:231347408-231349409(+)
Zm00001d046952::9:112608904-112610905(-)
Zm00001d040248::3:33743131-33745132(-)
Zm00001d028348::1:31550613-31552614(-)
Zm00001d035136::6:6623423-6625424(-)
Zm00001d044117::3:219798020-219800021(-)
Zm00001d006559::2:210937366-210939367(-)
Zm00001d027673::1:10753641-10755642(-)
Zm00001d025754::10:128450028-128452029(+)
Zm00001d010019::8:95345744-95347745(-)
Zm00001d024410::10:69482148-69484149(+)
Zm00001d003712::2:55893318-55895319(+)
Zm00001d026135::10:139375100-139377101(-)
Zm00001d041773::3:137015817-137017818(+)
Zm00001d040852::3:71770901-71772902(-)
Zm00001d026056::10:137260071-137262072(-)
Zm00001d050489::4:92845369-92847370(+)
Zm00001d025037::10:100954061-100956062(+)
Zm00001d012613::8:177225922-177227923(+)
Zm00001d026156::10:139979358-139981359(+)
Zm00001d015822::5:123921863-123923864(+)
Zm00001d006268::2:203285950-203287951(-)
Zm00001d028651::1:41802023-41804024(-)
Zm00001d005437::2:173967144-173969145(-)
Zm00001d044987::9:9409064-9411065(+)
Zm00001d010212::8:104217666-104219667(+)
Zm00001d017177::5:188090690-188092691(-)
Zm00001d005362::2:171066669-171068670(+)
Zm00001d048993::4:11904882-11906883(+)
Zm00001d039671::3:11560070-11562071(+)
Zm00001d047146::9:120061879-120063880(-)
Zm00001d002572::2:15664325-15666326(+)
Zm00001d046916::9:110418144-110420145(-)
Zm00001d028303::1:29787552-29789553(-)
Zm00001d047406::9:129086087-129088088(-)
Zm00001d005629::2:181230925-181232926(+)
Zm00001d024966::10:97207770-97209771(-)
Zm00001d047592::9:136576524-136578525(-)
Zm00001d042157::3:154228220-154230221(+)
Zm00001d039987::3:21832873-21834874(+)
Zm00001d036700::6:98077578-98079579(-)
Zm00001d020307::7:105077118-105079119(+)
Zm00001d047142::9:119871221-119873222(-)
Zm00001d002945::2:27815886-27817887(+)
Zm00001d051704::4:167224841-167226842(+)
Zm00001d053974::4:244504133-244506134(-)
Zm00001d020500::7:119409500-119411501(+)
Zm00001d013463::5:12113319-12115320(+)
Zm00001d040602::3:52751947-52753948(-)
Zm00001d046093::9:62586137-62588138(-)
Zm00001d010262::8:106449172-106451173(-)
Zm00001d030409::1:130344970-130346971(-)
Zm00001d039453::3:4751665-4753666(-)
Zm00001d030317::1:122083597-122085598(-)
Zm00001d039301::3:1323645-1325646(+)
Zm00001d040804::3:66963776-66965777(-)
Zm00001d006604::2:211884322-211886323(+)
Zm00001d028325::1:30799396-30801397(-)
Zm00001d021987::7:167554693-167556694(-)
Zm00001d038049::6:146405454-146407455(-)
Zm00001d038622::6:161068712-161070713(-)
Zm00001d024980::10:97825767-97827768(+)
Zm00001d005324::2:169623423-169625424(-)
Zm00001d043841::3:211613190-211615191(-)
Zm00001d021508::7:154480340-154482341(+)
Zm00001d004021::2:76076154-76078155(+)
Zm00001d025907::10:133449660-133451661(-)
Zm00001d049873::4:49845679-49847680(-)
Zm00001d047856::9:143538429-143540430(-)
Zm00001d041855::3:141245449-141247450(-)
Zm00001d016552::5:167107201-167109202(+)
Zm00001d024455::10:71686208-71688209(+)
Zm00001d011395::8:149471201-149473202(-)
Zm00001d009711::8:77218987-77220988(-)
Zm00001d047408::9:129150915-129152916(-)
Zm00001d006509::2:210194353-210196354(+)
Zm00001d002358::2:10784894-10786895(-)
Zm00001d038815::6:165178688-165180689(-)
Zm00001d050509::4:94928486-94930487(-)
Zm00001d035028::6:2259506-2261507(-)
Zm00001d049666::4:39267329-39269330(+)
Zm00001d003749::2:57470237-57472238(+)
Zm00001d045021::9:10457395-10459396(-)
Zm00001d032847::1:239930389-239932390(+)
Zm00001d014019::5:28903789-28905790(+)
Zm00001d030548::1:143162034-143164035(+)
Zm00001d016060::5:142151456-142153457(+)
Zm00001d022264::7:173952036-173954037(+)
Zm00001d048520::9:157715204-157717205(-)
Zm00001d032063::1:211137463-211139464(+)
Zm00001d008570::8:13284717-13286718(+)
Zm00001d041757::3:136131786-136133787(+)
Zm00001d047405::9:129021383-129023384(-)
Zm00001d029699::1:83057054-83059055(+)
Zm00001d003159::2:33996132-33998133(+)
Zm00001d004564::2:118182505-118184506(-)
Zm00001d038411::6:156635568-156637569(-)
Zm00001d036707::6:98268915-98270916(+)
Zm00001d051693::4:166939155-166941156(-)
Zm00001d038346::6:154924880-154926881(-)
Zm00001d044955::9:8212392-8214393(-)
Zm00001d010554::8:120210035-120212036(-)
Zm00001d017562::5:199653764-199655765(+)
Zm00001d019579::7:44296446-44298447(-)
Zm00001d034120::1:284493604-284495605(-)
Zm00001d002351::2:10714183-10716184(+)
Zm00001d053320::4:225976526-225978527(-)
Zm00001d017079::5:184658250-184660251(+)
Zm00001d051790::4:169877570-169879571(-)
Zm00001d016458::5:163036613-163038614(+)
Zm00001d048862::4:6619535-6621536(-)
Zm00001d002439::2:12649896-12651897(-)
Zm00001d041839::3:140022102-140024103(+)
Zm00001d003938::2:70461782-70463783(-)
Zm00001d052335::4:187346361-187348362(+)
Zm00001d024946::10:96324309-96326310(+)
Zm00001d019899::7:73734627-73736628(-)
Zm00001d053936::4:243885185-243887186(-)
Zm00001d004417::2:110448811-110450812(-)
Zm00001d002296::2:9729873-9731874(-)
Zm00001d021736::7:161772069-161774070(-)
Zm00001d020230::7:101293869-101295870(+)
Zm00001d010837::8:129411121-129413122(+)
Zm00001d019375::7:30723491-30725492(-)
Zm00001d004626::2:122678685-122680686(-)
Zm00001d045327::9:19064918-19066919(+)
Zm00001d052741::4:199480933-199482934(-)
Zm00001d022147::7:171241777-171243778(-)
Zm00001d012163::8:169198336-169200337(+)
Zm00001d034818::1:302870970-302872971(-)
Zm00001d040190::3:31512559-31514560(-)
Zm00001d049487::4:32027086-32029087(-)
Zm00001d047216::9:122519363-122521364(+)
```
