## Supplementary material for "A comprehensive map of preferentially located motifs reveals distinct proximal *cis*-regulatory elements in plants": CTTATA_containing_gene_set.txt

```
#Occurences of CTTATA between -30 and -24 (positions relative to the transcription start site)
#300 sequences with CTTATA in this interval
#1.16% of the sequences in promoter set with CTTATA (set with 25847 sequences)
Zm00001d024946::10:96324309-96326310(+)
Zm00001d020307::7:105077118-105079119(+)
Zm00001d025753::10:128401531-128403532(-)
Zm00001d035136::6:6623423-6625424(-)
Zm00001d033579::1:267653811-267655812(-)
Zm00001d038791::6:164383993-164385994(+)
Zm00001d028348::1:31550613-31552614(-)
Zm00001d009711::8:77218987-77220988(-)
Zm00001d015822::5:123921863-123923864(+)
Zm00001d009994::8:93781683-93783684(-)
Zm00001d048499::9:157246475-157248476(-)
Zm00001d021649::7:159060764-159062765(+)
Zm00001d049077::4:14985677-14987678(+)
Zm00001d026156::10:139979358-139981359(+)
Zm00001d024865::10:91164235-91166236(-)
Zm00001d034063::1:282860137-282862138(-)
Zm00001d017966::5:210974476-210976477(-)
Zm00001d015085::5:74826672-74828673(+)
Zm00001d038052::6:146475057-146477058(-)
Zm00001d009292::8:52708608-52710609(-)
Zm00001d019138::7:18721129-18723130(-)
Zm00001d008541::8:12316576-12318577(-)
Zm00001d030409::1:130344970-130346971(-)
Zm00001d018627::7:1338623-1340624(-)
Zm00001d035922::6:60330772-60332773(-)
Zm00001d019069::7:15122154-15124155(+)
Zm00001d037124::6:113252570-113254571(+)
Zm00001d051172::4:147110960-147112961(+)
Zm00001d048418::9:155935371-155937372(+)
Zm00001d053320::4:225976526-225978527(-)
Zm00001d038465::6:157802668-157804669(+)
Zm00001d020362::7:109295483-109297484(-)
Zm00001d020500::7:119409500-119411501(+)
Zm00001d039211::6:172595716-172597717(+)
Zm00001d041204::3:105359231-105361232(-)
Zm00001d041747::3:135814856-135816857(-)
Zm00001d014731::5:60953110-60955111(+)
Zm00001d006268::2:203285950-203287951(-)
Zm00001d015939::5:132837039-132839040(+)
Zm00001d001820::2:1440946-1442947(-)
Zm00001d038411::6:156635568-156637569(-)
Zm00001d024788::10:88377429-88379430(-)
Zm00001d050580::4:102251408-102253409(-)
Zm00001d043705::3:207916356-207918357(+)
Zm00001d004626::2:122678685-122680686(-)
Zm00001d021086::7:142453858-142455859(-)
Zm00001d027680::1:11015364-11017365(-)
Zm00001d011387::8:149261479-149263480(+)
Zm00001d038346::6:154924880-154926881(-)
Zm00001d010212::8:104217666-104219667(+)
Zm00001d051701::4:167171351-167173352(-)
Zm00001d023593::10:11238206-11240207(-)
Zm00001d010016::8:95240884-95242885(+)
Zm00001d035288::6:19434449-19436450(+)
Zm00001d020960::7:137939011-137941012(-)
Zm00001d032084::1:212111922-212113923(-)
Zm00001d038049::6:146405454-146407455(-)
Zm00001d013756::5:19471002-19473003(-)
Zm00001d039963::3:20815953-20817954(-)
Zm00001d025964::10:134975402-134977403(+)
Zm00001d024393::10:68594247-68596248(-)
Zm00001d024105::10:45703600-45705601(-)
Zm00001d030316::1:122017378-122019379(+)
Zm00001d007175::2:223831133-223833134(-)
Zm00001d004315::2:102692875-102694876(-)
Zm00001d019994::7:83693572-83695573(+)
Zm00001d047142::9:119871221-119873222(-)
Zm00001d018669::7:2257009-2259010(-)
Zm00001d051670::4:166182543-166184544(-)
Zm00001d029827::1:89016082-89018083(-)
Zm00001d043673::3:206938095-206940096(-)
Zm00001d003186::2:35032149-35034150(-)
Zm00001d027541::1:7882858-7884859(-)
Zm00001d029391::1:68664081-68666082(+)
Zm00001d040076::3:25959180-25961181(-)
Zm00001d047822::9:142593992-142595993(+)
Zm00001d048091::9:149917904-149919905(-)
Zm00001d038819::6:165198819-165200820(-)
Zm00001d030548::1:143162034-143164035(+)
Zm00001d005283::2:167666683-167668684(-)
Zm00001d028796::1:46665580-46667581(+)
Zm00001d006760::2:216129801-216131802(-)
Zm00001d051420::4:157873161-157875162(-)
Zm00001d027679::1:10993676-10995677(-)
Zm00001d015002::5:71945468-71947469(-)
Zm00001d016411::5:161329934-161331935(-)
Zm00001d042973::3:185489595-185491596(+)
Zm00001d016458::5:163036613-163038614(+)
Zm00001d017547::5:199271995-199273996(-)
Zm00001d048413::9:155823545-155825546(+)
Zm00001d009741::8:78869037-78871038(-)
Zm00001d049129::4:16984454-16986455(-)
Zm00001d001983::2:3950107-3952108(-)
Zm00001d031890::1:205423339-205425340(+)
Zm00001d009084::8:35520869-35522870(+)
Zm00001d012640::8:177651900-177653901(+)
Zm00001d037029::6:109568452-109570453(-)
Zm00001d018621::7:1241387-1243388(+)
Zm00001d052741::4:199480933-199482934(-)
Zm00001d011101::8:139027675-139029676(+)
Zm00001d044099::3:219082193-219084194(-)
Zm00001d026575::10:148248157-148250158(+)
Zm00001d048401::9:155626343-155628344(-)
Zm00001d002759::2:21824720-21826721(-)
Zm00001d023573::10:10562806-10564807(+)
Zm00001d040804::3:66963776-66965777(-)
Zm00001d046445::9:90226934-90228935(-)
Zm00001d028986::1:53582823-53584824(-)
Zm00001d032316::1:221946438-221948439(-)
Zm00001d049286::4:24426045-24428046(-)
Zm00001d016089::5:144123580-144125581(+)
Zm00001d044605::3:233293017-233295018(-)
Zm00001d035713::6:42065417-42067418(+)
Zm00001d053936::4:243885185-243887186(-)
Zm00001d041855::3:141245449-141247450(-)
Zm00001d048520::9:157715204-157717205(-)
Zm00001d024410::10:69482148-69484149(+)
Zm00001d047620::9:137231200-137233201(-)
Zm00001d028651::1:41802023-41804024(-)
Zm00001d047135::9:119576564-119578565(+)
Zm00001d022461::7:178145594-178147595(+)
Zm00001d037886::6:141051988-141053989(-)
Zm00001d012381::8:173259462-173261463(-)
Zm00001d025754::10:128450028-128452029(+)
Zm00001d052022::4:176748185-176750186(-)
Zm00001d038862::6:166025676-166027677(+)
Zm00001d046487::9:92059759-92061760(+)
Zm00001d052963::4:206409115-206411116(+)
Zm00001d046093::9:62586137-62588138(-)
Zm00001d021842::7:164333204-164335205(+)
Zm00001d044744::9:1003812-1005813(+)
Zm00001d017441::5:195908669-195910670(-)
Zm00001d034818::1:302870970-302872971(-)
Zm00001d053108::4:214199069-214201070(-)
Zm00001d026593::10:148656334-148658335(-)
Zm00001d015120::5:76344479-76346480(-)
Zm00001d005629::2:181230925-181232926(+)
Zm00001d029151::1:60741842-60743843(+)
Zm00001d001927::2:3062257-3064258(-)
Zm00001d011966::8:165290735-165292736(+)
Zm00001d051606::4:164332381-164334382(+)
Zm00001d036700::6:98077578-98079579(-)
Zm00001d028456::1:35501274-35503275(+)
Zm00001d037981::6:144128639-144130640(-)
Zm00001d018046::5:212797085-212799086(+)
Zm00001d047186::9:121313286-121315287(+)
Zm00001d020383::7:110505908-110507909(+)
Zm00001d041509::3:124926740-124928741(-)
Zm00001d002287::2:9613423-9615424(+)
Zm00001d012642::8:177706433-177708434(-)
Zm00001d034607::1:297670658-297672659(-)
Zm00001d036990::6:108472890-108474891(+)
Zm00001d025472::10:119896272-119898273(-)
Zm00001d022114::7:170603760-170605761(-)
Zm00001d028999::1:54265182-54267183(-)
Zm00001d010837::8:129411121-129413122(+)
Zm00001d003599::2:49348577-49350578(-)
Zm00001d041511::3:125032808-125034809(-)
Zm00001d032875::1:241221597-241223598(-)
Zm00001d017536::5:198947065-198949066(+)
Zm00001d048656::4:2788736-2790737(-)
Zm00001d033296::1:257974627-257976628(+)
Zm00001d015245::5:81050051-81052052(+)
Zm00001d030907::1:166740409-166742410(+)
Zm00001d017990::5:211548552-211550553(+)
Zm00001d003516::2:46382937-46384938(-)
Zm00001d039301::3:1323645-1325646(+)
Zm00001d030303::1:121007888-121009889(-)
Zm00001d004075::2:80529931-80531932(+)
Zm00001d039532::3:7401252-7403253(-)
Zm00001d003760::2:57804795-57806796(-)
Zm00001d039106::6:170129801-170131802(-)
Zm00001d044117::3:219798020-219800021(-)
Zm00001d034002::1:280779383-280781384(-)
Zm00001d021491::7:153937382-153939383(+)
Zm00001d006509::2:210194353-210196354(+)
Zm00001d051693::4:166939155-166941156(-)
Zm00001d035561::6:33194649-33196650(-)
Zm00001d035428::6:25157620-25159621(-)
Zm00001d003749::2:57470237-57472238(+)
Zm00001d047091::9:118282055-118284056(+)
Zm00001d040249::3:33801568-33803569(-)
Zm00001d026268::10:142397523-142399524(+)
Zm00001d028786::1:46379796-46381797(+)
Zm00001d012413::8:174057909-174059910(-)
Zm00001d038622::6:161068712-161070713(-)
Zm00001d051611::4:164543096-164545097(-)
Zm00001d047707::9:139672129-139674130(-)
Zm00001d050396::4:85838848-85840849(+)
Zm00001d046916::9:110418144-110420145(-)
Zm00001d031476::1:191371904-191373905(+)
Zm00001d017111::5:185771536-185773537(-)
Zm00001d004417::2:110448811-110450812(-)
Zm00001d039946::3:20166023-20168024(+)
Zm00001d005798::2:189022244-189024245(+)
Zm00001d032326::1:222591156-222593157(+)
Zm00001d002199::2:8126036-8128037(+)
Zm00001d021508::7:154480340-154482341(+)
Zm00001d034382::1:291403340-291405341(-)
Zm00001d045302::9:18530700-18532701(-)
Zm00001d023392::10:4510590-4512591(-)
Zm00001d003712::2:55893318-55895319(+)
Zm00001d039453::3:4751665-4753666(-)
Zm00001d026056::10:137260071-137262072(-)
Zm00001d035028::6:2259506-2261507(-)
Zm00001d018903::7:8799520-8801521(-)
Zm00001d045352::9:19294922-19296923(-)
Zm00001d014016::5:28801805-28803806(-)
Zm00001d022228::7:173191312-173193313(+)
Zm00001d013071::5:4308948-4310949(+)
Zm00001d005437::2:173967144-173969145(-)
Zm00001d012613::8:177225922-177227923(+)
Zm00001d017920::5:210108558-210110559(+)
Zm00001d002257::2:9066299-9068300(+)
Zm00001d009000::8:29487574-29489575(-)
Zm00001d045021::9:10457395-10459396(-)
Zm00001d028325::1:30799396-30801397(-)
Zm00001d017598::5:201222743-201224744(+)
Zm00001d020958::7:137737631-137739632(+)
Zm00001d048368::9:155193525-155195526(+)
Zm00001d040190::3:31512559-31514560(-)
Zm00001d033848::1:275706877-275708878(-)
Zm00001d032587::1:231346915-231348916(+)
Zm00001d036237::6:78460039-78462040(+)
Zm00001d004564::2:118182505-118184506(-)
Zm00001d040196::3:31700170-31702171(+)
Zm00001d032324::1:222452988-222454989(+)
Zm00001d022264::7:173952036-173954037(+)
Zm00001d020886::7:135467799-135469800(+)
Zm00001d043105::3:189315429-189317430(+)
Zm00001d022630::7:181796664-181798665(+)
Zm00001d033650::1:269671968-269673969(-)
Zm00001d036155::6:74847902-74849903(+)
Zm00001d046210::9:72061749-72063750(+)
Zm00001d047610::9:136988861-136990862(-)
Zm00001d008548::8:12671897-12673898(-)
Zm00001d021736::7:161772069-161774070(-)
Zm00001d018798::7:5398836-5400837(-)
Zm00001d041784::3:137966992-137968993(+)
Zm00001d046778::9:105589526-105591527(+)
Zm00001d017641::5:202865549-202867550(+)
Zm00001d002029::2:4669562-4671563(-)
Zm00001d025037::10:100954061-100956062(+)
Zm00001d028399::1:33546070-33548071(-)
Zm00001d026135::10:139375100-139377101(-)
Zm00001d025519::10:121059527-121061528(+)
Zm00001d028930::1:51841299-51843300(-)
Zm00001d020594::7:124084632-124086633(+)
Zm00001d021424::7:151796983-151798984(-)
Zm00001d019375::7:30723491-30725492(-)
Zm00001d008179::8:568988-570989(-)
Zm00001d003544::2:47664061-47666062(-)
Zm00001d006377::2:206097571-206099572(-)
Zm00001d002614::2:16776671-16778672(-)
Zm00001d052910::4:204476479-204478480(+)
Zm00001d038587::6:160562719-160564720(-)
Zm00001d050893::4:128776955-128778956(+)
Zm00001d047559::9:135497128-135499129(+)
Zm00001d026422::10:145470624-145472625(+)
Zm00001d053739::4:240116438-240118439(+)
Zm00001d042263::3:157974945-157976946(+)
Zm00001d050440::4:88243190-88245191(-)
Zm00001d049666::4:39267329-39269330(+)
Zm00001d047146::9:120061879-120063880(-)
Zm00001d029737::1:84614786-84616787(-)
Zm00001d013463::5:12113319-12115320(+)
Zm00001d012296::8:172055626-172057627(-)
Zm00001d017079::5:184658250-184660251(+)
Zm00001d018334::5:218623284-218625285(-)
Zm00001d020780::7:132446441-132448442(+)
Zm00001d049873::4:49845679-49847680(-)
Zm00001d008570::8:13284717-13286718(+)
Zm00001d002825::2:23895172-23897173(-)
Zm00001d015086::5:74955844-74957845(-)
Zm00001d022453::7:178049251-178051252(+)
Zm00001d022274::7:174143903-174145904(-)
Zm00001d040602::3:52751947-52753948(-)
Zm00001d047034::9:116220040-116222041(+)
Zm00001d025874::10:132242199-132244200(+)
Zm00001d027524::1:7400057-7402058(+)
Zm00001d042430::3:167004720-167006721(-)
Zm00001d024286::10:61734677-61736678(-)
Zm00001d017493::5:197520264-197522265(+)
Zm00001d017066::5:184307162-184309163(-)
Zm00001d040248::3:33743131-33745132(-)
Zm00001d023410::10:5020813-5022814(-)
Zm00001d038570::6:160116476-160118477(+)
Zm00001d029886::1:92223592-92225593(-)
Zm00001d003159::2:33996132-33998133(+)
Zm00001d017562::5:199653764-199655765(+)
Zm00001d004700::2:132136656-132138657(+)
Zm00001d024455::10:71686208-71688209(+)
Zm00001d013758::5:19596121-19598122(+)
Zm00001d036764::6:100078381-100080382(-)
Zm00001d047147::9:120086506-120088507(-)
Zm00001d038843::6:165653658-165655659(+)
Zm00001d029699::1:83057054-83059055(+)
Zm00001d002132::2:6436811-6438812(-)
Zm00001d030317::1:122083597-122085598(-)
Zm00001d048402::9:155632804-155634805(-)
```
