## Supplementary material for "A comprehensive map of preferentially located motifs reveals distinct proximal *cis*-regulatory elements in plants": CTTATAG_containing_gene_set.txt

```
#Occurences of CTTATAG between -32 and -25 (positions relative to the transcription start site)
#92 sequences with CTTATAG in this interval
#0.36% of the sequences in promoter set with CTTATAG (set with 25847 sequences)
Zm00001d050440::4:88243190-88245191(-)
Zm00001d028348::1:31550613-31552614(-)
Zm00001d048656::4:2788736-2790737(-)
Zm00001d017111::5:185771536-185773537(-)
Zm00001d027541::1:7882858-7884859(-)
Zm00001d046254::9:76889502-76891503(+)
Zm00001d004315::2:102692875-102694876(-)
Zm00001d043105::3:189315429-189317430(+)
Zm00001d023573::10:10562806-10564807(+)
Zm00001d006509::2:210194353-210196354(+)
Zm00001d013756::5:19471002-19473003(-)
Zm00001d046916::9:110418144-110420145(-)
Zm00001d047559::9:135497128-135499129(+)
Zm00001d047135::9:119576564-119578565(+)
Zm00001d024286::10:61734677-61736678(-)
Zm00001d047146::9:120061879-120063880(-)
Zm00001d042263::3:157974945-157976946(+)
Zm00001d028806::1:46953826-46955827(+)
Zm00001d021842::7:164333204-164335205(+)
Zm00001d009994::8:93781683-93783684(-)
Zm00001d021649::7:159060764-159062765(+)
Zm00001d026593::10:148656334-148658335(-)
Zm00001d045135::9:13888897-13890898(+)
Zm00001d028325::1:30799396-30801397(-)
Zm00001d003712::2:55893318-55895319(+)
Zm00001d001983::2:3950107-3952108(-)
Zm00001d049666::4:39267329-39269330(+)
Zm00001d026156::10:139979358-139981359(+)
Zm00001d046778::9:105589526-105591527(+)
Zm00001d016089::5:144123580-144125581(+)
Zm00001d038843::6:165653658-165655659(+)
Zm00001d038622::6:161068712-161070713(-)
Zm00001d011101::8:139027675-139029676(+)
Zm00001d003186::2:35032149-35034150(-)
Zm00001d025754::10:128450028-128452029(+)
Zm00001d034124::1:284538491-284540492(+)
Zm00001d002435::2:12595386-12597387(+)
Zm00001d024788::10:88377429-88379430(-)
Zm00001d018334::5:218623284-218625285(-)
Zm00001d041511::3:125032808-125034809(-)
Zm00001d047822::9:142593992-142595993(+)
Zm00001d022630::7:181796664-181798665(+)
Zm00001d008548::8:12671897-12673898(-)
Zm00001d017441::5:195908669-195910670(-)
Zm00001d047091::9:118282055-118284056(+)
Zm00001d029827::1:89016082-89018083(-)
Zm00001d029886::1:92223592-92225593(-)
Zm00001d028399::1:33546070-33548071(-)
Zm00001d011496::8:152421267-152423268(-)
Zm00001d005629::2:181230925-181232926(+)
Zm00001d023327::10:3478961-3480962(-)
Zm00001d019375::7:30723491-30725492(-)
Zm00001d017493::5:197520264-197522265(+)
Zm00001d051611::4:164543096-164545097(-)
Zm00001d006760::2:216129801-216131802(-)
Zm00001d036700::6:98077578-98079579(-)
Zm00001d011966::8:165290735-165292736(+)
Zm00001d043705::3:207916356-207918357(+)
Zm00001d032326::1:222591156-222593157(+)
Zm00001d012613::8:177225922-177227923(+)
Zm00001d028986::1:53582823-53584824(-)
Zm00001d047147::9:120086506-120088507(-)
Zm00001d041784::3:137966992-137968993(+)
Zm00001d024410::10:69482148-69484149(+)
Zm00001d009084::8:35520869-35522870(+)
Zm00001d053936::4:243885185-243887186(-)
Zm00001d020780::7:132446441-132448442(+)
Zm00001d037124::6:113252570-113254571(+)
Zm00001d015086::5:74955844-74957845(-)
Zm00001d030303::1:121007888-121009889(-)
Zm00001d012296::8:172055626-172057627(-)
Zm00001d009292::8:52708608-52710609(-)
Zm00001d032084::1:212111922-212113923(-)
Zm00001d003139::2:33433708-33435709(-)
Zm00001d007175::2:223831133-223833134(-)
Zm00001d017920::5:210108558-210110559(+)
Zm00001d015822::5:123921863-123923864(+)
Zm00001d003516::2:46382937-46384938(-)
Zm00001d015939::5:132837039-132839040(+)
Zm00001d044117::3:219798020-219800021(-)
Zm00001d043673::3:206938095-206940096(-)
Zm00001d006377::2:206097571-206099572(-)
Zm00001d049873::4:49845679-49847680(-)
Zm00001d027680::1:11015364-11017365(-)
Zm00001d001927::2:3062257-3064258(-)
Zm00001d030548::1:143162034-143164035(+)
Zm00001d029391::1:68664081-68666082(+)
Zm00001d012640::8:177651900-177653901(+)
Zm00001d010016::8:95240884-95242885(+)
Zm00001d002614::2:16776671-16778672(-)
Zm00001d052910::4:204476479-204478480(+)
Zm00001d023392::10:4510590-4512591(-)
```
