## Supplementary material for "A comprehensive map of preferentially located motifs reveals distinct proximal *cis*-regulatory elements in plants": CTTATAT_containing_gene_set.txt

```
#Occurences of CTTATAT between -37 and -23 (positions relative to the transcription start site)
#230 sequences with CTTATAT in this interval
#0.89% of the sequences in promoter set with CTTATAT (set with 25847 sequences)
Zm00001d038049::6:146405454-146407455(-)
Zm00001d013758::5:19596121-19598122(+)
Zm00001d045836::9:42594357-42596358(+)
Zm00001d019763::7:57816076-57818077(+)
Zm00001d050396::4:85838848-85840849(+)
Zm00001d037886::6:141051988-141053989(-)
Zm00001d003607::2:49875146-49877147(+)
Zm00001d021086::7:142453858-142455859(-)
Zm00001d004700::2:132136656-132138657(+)
Zm00001d026056::10:137260071-137262072(-)
Zm00001d025874::10:132242199-132244200(+)
Zm00001d046593::9:97673081-97675082(+)
Zm00001d030316::1:122017378-122019379(+)
Zm00001d038297::6:153654322-153656323(+)
Zm00001d038465::6:157802668-157804669(+)
Zm00001d038661::6:161977152-161979153(-)
Zm00001d034382::1:291403340-291405341(-)
Zm00001d024393::10:68594247-68596248(-)
Zm00001d040804::3:66963776-66965777(-)
Zm00001d046210::9:72061749-72063750(+)
Zm00001d049805::4:45456423-45458424(+)
Zm00001d035428::6:25157620-25159621(-)
Zm00001d040535::3:48585856-48587857(+)
Zm00001d004193::2:90160610-90162611(-)
Zm00001d002198::2:7831847-7833848(+)
Zm00001d031270::1:184550923-184552924(-)
Zm00001d007867::2:241309069-241311070(+)
Zm00001d009000::8:29487574-29489575(-)
Zm00001d046487::9:92059759-92061760(+)
Zm00001d037522::6:128056173-128058174(-)
Zm00001d020362::7:109295483-109297484(-)
Zm00001d016458::5:163036613-163038614(+)
Zm00001d020307::7:105077118-105079119(+)
Zm00001d019994::7:83693572-83695573(+)
Zm00001d036014::6:66258690-66260691(+)
Zm00001d005437::2:173967144-173969145(-)
Zm00001d020958::7:137737631-137739632(+)
Zm00001d037905::6:141651063-141653064(+)
Zm00001d046035::9:57471171-57473172(+)
Zm00001d053597::4:235910359-235912360(+)
Zm00001d046533::9:94354998-94356999(+)
Zm00001d034607::1:297670658-297672659(-)
Zm00001d010837::8:129411121-129413122(+)
Zm00001d047142::9:119871221-119873222(-)
Zm00001d029737::1:84614786-84616787(-)
Zm00001d037029::6:109568452-109570453(-)
Zm00001d010952::8:134861207-134863208(-)
Zm00001d048499::9:157246475-157248476(-)
Zm00001d034256::1:288167489-288169490(+)
Zm00001d024995::10:98279660-98281661(-)
Zm00001d003019::2:29626025-29628026(+)
Zm00001d003079::2:31359248-31361249(-)
Zm00001d053863::4:242525652-242527653(-)
Zm00001d037000::6:108692408-108694409(+)
Zm00001d047186::9:121313286-121315287(+)
Zm00001d003021::2:29664762-29666763(+)
Zm00001d029133::1:59758432-59760433(+)
Zm00001d020500::7:119409500-119411501(+)
Zm00001d033296::1:257974627-257976628(+)
Zm00001d051670::4:166182543-166184544(-)
Zm00001d017147::5:187054413-187056414(-)
Zm00001d040190::3:31512559-31514560(-)
Zm00001d028456::1:35501274-35503275(+)
Zm00001d007209::2:224778513-224780514(+)
Zm00001d025753::10:128401531-128403532(-)
Zm00001d028651::1:41802023-41804024(-)
Zm00001d044815::9:3524995-3526996(-)
Zm00001d047223::9:122807161-122809162(-)
Zm00001d038393::6:156277950-156279951(-)
Zm00001d035713::6:42065417-42067418(+)
Zm00001d010535::8:119690146-119692147(-)
Zm00001d013071::5:4308948-4310949(+)
Zm00001d033848::1:275706877-275708878(-)
Zm00001d008762::8:19355690-19357691(+)
Zm00001d028796::1:46665580-46667581(+)
Zm00001d040248::3:33743131-33745132(-)
Zm00001d043766::3:209308483-209310484(-)
Zm00001d038655::6:161920382-161922383(+)
Zm00001d018798::7:5398836-5400837(-)
Zm00001d017598::5:201222743-201224744(+)
Zm00001d019138::7:18721129-18723130(-)
Zm00001d039301::3:1323645-1325646(+)
Zm00001d025519::10:121059527-121061528(+)
Zm00001d009868::8:86008734-86010735(-)
Zm00001d020383::7:110505908-110507909(+)
Zm00001d033794::1:273844146-273846147(-)
Zm00001d052183::4:182555416-182557417(-)
Zm00001d045021::9:10457395-10459396(-)
Zm00001d015245::5:81050051-81052052(+)
Zm00001d024865::10:91164235-91166236(-)
Zm00001d047034::9:116220040-116222041(+)
Zm00001d049550::4:34373481-34375482(+)
Zm00001d044081::3:218479821-218481822(+)
Zm00001d010671::8:123806820-123808821(+)
Zm00001d039284::3:1007858-1009859(+)
Zm00001d003599::2:49348577-49350578(-)
Zm00001d012973::5:2606894-2608895(+)
Zm00001d023941::10:30400499-30402500(+)
Zm00001d015515::5:95182389-95184390(+)
Zm00001d029151::1:60741842-60743843(+)
Zm00001d053108::4:214199069-214201070(-)
Zm00001d020594::7:124084632-124086633(+)
Zm00001d037981::6:144128639-144130640(-)
Zm00001d044744::9:1003812-1005813(+)
Zm00001d018903::7:8799520-8801521(-)
Zm00001d021900::7:165629866-165631867(+)
Zm00001d042973::3:185489595-185491596(+)
Zm00001d030317::1:122083597-122085598(-)
Zm00001d019450::7:34350037-34352038(-)
Zm00001d020182::7:98079996-98081997(+)
Zm00001d025037::10:100954061-100956062(+)
Zm00001d046180::9:69830860-69832861(+)
Zm00001d026135::10:139375100-139377101(-)
Zm00001d041747::3:135814856-135816857(-)
Zm00001d010039::8:96544033-96546034(+)
Zm00001d038791::6:164383993-164385994(+)
Zm00001d016285::5:155594993-155596994(-)
Zm00001d003606::2:49807713-49809714(+)
Zm00001d033633::1:269321205-269323206(+)
Zm00001d022461::7:178145594-178147595(+)
Zm00001d029098::1:57987232-57989233(+)
Zm00001d027539::1:7845236-7847237(-)
Zm00001d039192::6:172235914-172237915(+)
Zm00001d037362::6:122880564-122882565(-)
Zm00001d021736::7:161772069-161774070(-)
Zm00001d048368::9:155193525-155195526(+)
Zm00001d036237::6:78460039-78462040(+)
Zm00001d038570::6:160116476-160118477(+)
Zm00001d045302::9:18530700-18532701(-)
Zm00001d026422::10:145470624-145472625(+)
Zm00001d009279::8:50947413-50949414(+)
Zm00001d031476::1:191371904-191373905(+)
Zm00001d052174::4:181717030-181719031(-)
Zm00001d046445::9:90226934-90228935(-)
Zm00001d052336::4:187358838-187360839(+)
Zm00001d046126::9:65018360-65020361(-)
Zm00001d039352::3:2370975-2372976(-)
Zm00001d009756::8:79843900-79845901(-)
Zm00001d040764::3:64375748-64377749(-)
Zm00001d028718::1:44179740-44181741(-)
Zm00001d032324::1:222452988-222454989(+)
Zm00001d008570::8:13284717-13286718(+)
Zm00001d038052::6:146475057-146477058(-)
Zm00001d019069::7:15122154-15124155(+)
Zm00001d025050::10:101682432-101684433(-)
Zm00001d029699::1:83057054-83059055(+)
Zm00001d013282::5:7811055-7813056(-)
Zm00001d015774::5:118262289-118264290(-)
Zm00001d041204::3:105359231-105361232(-)
Zm00001d017547::5:199271995-199273996(-)
Zm00001d043817::3:210958783-210960784(-)
Zm00001d038411::6:156635568-156637569(-)
Zm00001d018621::7:1241387-1243388(+)
Zm00001d029637::1:80860185-80862186(+)
Zm00001d052741::4:199480933-199482934(-)
Zm00001d017079::5:184658250-184660251(+)
Zm00001d002257::2:9066299-9068300(+)
Zm00001d013463::5:12113319-12115320(+)
Zm00001d029163::1:60868128-60870129(+)
Zm00001d040602::3:52751947-52753948(-)
Zm00001d022228::7:173191312-173193313(+)
Zm00001d023593::10:11238206-11240207(-)
Zm00001d005283::2:167666683-167668684(-)
Zm00001d003544::2:47664061-47666062(-)
Zm00001d003749::2:57470237-57472238(+)
Zm00001d043226::3:192429214-192431215(+)
Zm00001d034818::1:302870970-302872971(-)
Zm00001d051693::4:166939155-166941156(-)
Zm00001d052277::4:185650633-185652634(+)
Zm00001d053320::4:225976526-225978527(-)
Zm00001d022453::7:178049251-178051252(+)
Zm00001d028786::1:46379796-46381797(+)
Zm00001d001820::2:1440946-1442947(-)
Zm00001d022513::7:179171457-179173458(-)
Zm00001d017641::5:202865549-202867550(+)
Zm00001d016956::5:181178044-181180045(-)
Zm00001d002199::2:8126036-8128037(+)
Zm00001d021868::7:164949918-164951919(+)
Zm00001d039963::3:20815953-20817954(-)
Zm00001d042430::3:167004720-167006721(-)
Zm00001d008541::8:12316576-12318577(-)
Zm00001d034002::1:280779383-280781384(-)
Zm00001d009870::8:86255635-86257636(+)
Zm00001d003760::2:57804795-57806796(-)
Zm00001d015085::5:74826672-74828673(+)
Zm00001d012642::8:177706433-177708434(-)
Zm00001d002132::2:6436811-6438812(-)
Zm00001d032605::1:231867719-231869720(-)
Zm00001d037481::6:126728983-126730984(+)
Zm00001d039453::3:4751665-4753666(-)
Zm00001d017060::5:184139616-184141617(+)
Zm00001d046861::9:108453526-108455527(-)
Zm00001d010176::8:103049754-103051755(+)
Zm00001d050893::4:128776955-128778956(+)
Zm00001d052673::4:196891702-196893703(+)
Zm00001d014016::5:28801805-28803806(-)
Zm00001d053114::4:214336663-214338664(+)
Zm00001d038819::6:165198819-165200820(-)
Zm00001d030907::1:166740409-166742410(+)
Zm00001d021419::7:151684559-151686560(-)
Zm00001d015002::5:71945468-71947469(-)
Zm00001d023774::10:19670479-19672480(+)
Zm00001d035922::6:60330772-60332773(-)
Zm00001d028930::1:51841299-51843300(-)
Zm00001d026268::10:142397523-142399524(+)
Zm00001d029340::1:66591041-66593042(+)
Zm00001d031412::1:189289251-189291252(+)
Zm00001d039106::6:170129801-170131802(-)
Zm00001d032587::1:231346915-231348916(+)
Zm00001d047620::9:137231200-137233201(-)
Zm00001d051420::4:157873161-157875162(-)
Zm00001d002825::2:23895172-23897173(-)
Zm00001d046093::9:62586137-62588138(-)
Zm00001d042141::3:153353328-153355329(+)
Zm00001d020380::7:110167325-110169326(-)
Zm00001d018149::5:215541014-215543015(+)
Zm00001d041055::3:93412186-93414187(-)
Zm00001d030232::1:114930317-114932318(-)
Zm00001d040076::3:25959180-25961181(-)
Zm00001d009741::8:78869037-78871038(-)
Zm00001d026575::10:148248157-148250158(+)
Zm00001d048418::9:155935371-155937372(+)
Zm00001d003159::2:33996132-33998133(+)
Zm00001d038587::6:160562719-160564720(-)
Zm00001d019277::7:25227278-25229279(+)
Zm00001d004626::2:122678685-122680686(-)
Zm00001d035136::6:6623423-6625424(-)
Zm00001d011447::8:150743808-150745809(+)
Zm00001d018627::7:1338623-1340624(-)
Zm00001d029803::1:87591118-87593119(-)
```
