## Supplementary material for "A comprehensive map of preferentially located motifs reveals distinct proximal *cis*-regulatory elements in plants": CTTATATA_containing_gene_set.txt

```
#Occurences of CTTATATA between -41 and -22 (positions relative to the transcription start site)
#165 sequences with CTTATATA in this interval
#0.64% of the sequences in promoter set with CTTATATA (set with 25847 sequences)
Zm00001d014016::5:28801805-28803806(-)
Zm00001d046253::9:76889698-76891699(-)
Zm00001d017965::5:210968226-210970227(-)
Zm00001d039284::3:1007858-1009859(+)
Zm00001d002257::2:9066299-9068300(+)
Zm00001d046035::9:57471171-57473172(+)
Zm00001d020307::7:105077118-105079119(+)
Zm00001d003019::2:29626025-29628026(+)
Zm00001d026422::10:145470624-145472625(+)
Zm00001d002772::2:22169255-22171256(+)
Zm00001d053863::4:242525652-242527653(-)
Zm00001d053114::4:214336663-214338664(+)
Zm00001d042274::3:158533765-158535766(-)
Zm00001d028796::1:46665580-46667581(+)
Zm00001d030316::1:122017378-122019379(+)
Zm00001d044999::9:9675504-9677505(-)
Zm00001d051420::4:157873161-157875162(-)
Zm00001d028718::1:44179740-44181741(-)
Zm00001d018627::7:1338623-1340624(-)
Zm00001d033296::1:257974627-257976628(+)
Zm00001d025874::10:132242199-132244200(+)
Zm00001d033794::1:273844146-273846147(-)
Zm00001d015002::5:71945468-71947469(-)
Zm00001d034818::1:302870970-302872971(-)
Zm00001d022228::7:173191312-173193313(+)
Zm00001d004700::2:132136656-132138657(+)
Zm00001d037000::6:108692408-108694409(+)
Zm00001d001820::2:1440946-1442947(-)
Zm00001d047620::9:137231200-137233201(-)
Zm00001d034002::1:280779383-280781384(-)
Zm00001d020182::7:98079996-98081997(+)
Zm00001d037522::6:128056173-128058174(-)
Zm00001d050893::4:128776955-128778956(+)
Zm00001d002132::2:6436811-6438812(-)
Zm00001d047186::9:121313286-121315287(+)
Zm00001d008570::8:13284717-13286718(+)
Zm00001d003760::2:57804795-57806796(-)
Zm00001d036175::6:75712439-75714440(+)
Zm00001d003199::2:35417182-35419183(-)
Zm00001d015515::5:95182389-95184390(+)
Zm00001d008721::8:17740679-17742680(+)
Zm00001d034382::1:291403340-291405341(-)
Zm00001d038049::6:146405454-146407455(-)
Zm00001d019069::7:15122154-15124155(+)
Zm00001d042141::3:153353328-153355329(+)
Zm00001d038587::6:160562719-160564720(-)
Zm00001d009756::8:79843900-79845901(-)
Zm00001d019994::7:83693572-83695573(+)
Zm00001d038661::6:161977152-161979153(-)
Zm00001d023529::10:8781717-8783718(-)
Zm00001d032605::1:231867719-231869720(-)
Zm00001d053532::4:233187642-233189643(+)
Zm00001d037886::6:141051988-141053989(-)
Zm00001d046487::9:92059759-92061760(+)
Zm00001d022453::7:178049251-178051252(+)
Zm00001d038052::6:146475057-146477058(-)
Zm00001d017547::5:199271995-199273996(-)
Zm00001d017060::5:184139616-184141617(+)
Zm00001d041204::3:105359231-105361232(-)
Zm00001d040535::3:48585856-48587857(+)
Zm00001d021900::7:165629866-165631867(+)
Zm00001d028651::1:41802023-41804024(-)
Zm00001d027539::1:7845236-7847237(-)
Zm00001d012642::8:177706433-177708434(-)
Zm00001d033848::1:275706877-275708878(-)
Zm00001d034607::1:297670658-297672659(-)
Zm00001d018621::7:1241387-1243388(+)
Zm00001d019277::7:25227278-25229279(+)
Zm00001d026135::10:139375100-139377101(-)
Zm00001d019138::7:18721129-18723130(-)
Zm00001d021782::7:162929910-162931911(-)
Zm00001d044566::3:231817758-231819759(+)
Zm00001d040248::3:33743131-33745132(-)
Zm00001d020594::7:124084632-124086633(+)
Zm00001d003021::2:29664762-29666763(+)
Zm00001d022513::7:179171457-179173458(-)
Zm00001d019450::7:34350037-34352038(-)
Zm00001d025753::10:128401531-128403532(-)
Zm00001d048418::9:155935371-155937372(+)
Zm00001d012973::5:2606894-2608895(+)
Zm00001d003606::2:49807713-49809714(+)
Zm00001d020380::7:110167325-110169326(-)
Zm00001d029737::1:84614786-84616787(-)
Zm00001d048368::9:155193525-155195526(+)
Zm00001d036234::6:78450408-78452409(-)
Zm00001d024865::10:91164235-91166236(-)
Zm00001d023593::10:11238206-11240207(-)
Zm00001d035713::6:42065417-42067418(+)
Zm00001d037905::6:141651063-141653064(+)
Zm00001d040076::3:25959180-25961181(-)
Zm00001d009868::8:86008734-86010735(-)
Zm00001d045968::9:50711028-50713029(+)
Zm00001d029163::1:60868128-60870129(+)
Zm00001d029151::1:60741842-60743843(+)
Zm00001d013282::5:7811055-7813056(-)
Zm00001d053108::4:214199069-214201070(-)
Zm00001d024995::10:98279660-98281661(-)
Zm00001d036237::6:78460039-78462040(+)
Zm00001d030232::1:114930317-114932318(-)
Zm00001d035428::6:25157620-25159621(-)
Zm00001d043226::3:192429214-192431215(+)
Zm00001d036014::6:66258690-66260691(+)
Zm00001d040602::3:52751947-52753948(-)
Zm00001d015245::5:81050051-81052052(+)
Zm00001d044081::3:218479821-218481822(+)
Zm00001d010535::8:119690146-119692147(-)
Zm00001d051670::4:166182543-166184544(-)
Zm00001d045302::9:18530700-18532701(-)
Zm00001d048499::9:157246475-157248476(-)
Zm00001d013071::5:4308948-4310949(+)
Zm00001d003749::2:57470237-57472238(+)
Zm00001d010671::8:123806820-123808821(+)
Zm00001d014608::5:55118883-55120884(+)
Zm00001d038465::6:157802668-157804669(+)
Zm00001d044815::9:3524995-3526996(-)
Zm00001d047396::9:128703005-128705006(-)
Zm00001d025784::10:129515198-129517199(+)
Zm00001d039301::3:1323645-1325646(+)
Zm00001d038819::6:165198819-165200820(-)
Zm00001d039352::3:2370975-2372976(-)
Zm00001d052336::4:187358838-187360839(+)
Zm00001d024393::10:68594247-68596248(-)
Zm00001d020887::7:135473064-135475065(+)
Zm00001d020500::7:119409500-119411501(+)
Zm00001d031270::1:184550923-184552924(-)
Zm00001d011319::8:146553703-146555704(-)
Zm00001d038577::6:160385063-160387064(+)
Zm00001d042455::3:168348864-168350865(-)
Zm00001d042430::3:167004720-167006721(-)
Zm00001d013758::5:19596121-19598122(+)
Zm00001d009870::8:86255635-86257636(+)
Zm00001d009373::8:60722268-60724269(+)
Zm00001d007403::2:230956569-230958570(-)
Zm00001d025050::10:101682432-101684433(-)
Zm00001d045836::9:42594357-42596358(+)
Zm00001d046533::9:94354998-94356999(+)
Zm00001d053320::4:225976526-225978527(-)
Zm00001d051693::4:166939155-166941156(-)
Zm00001d020383::7:110505908-110507909(+)
Zm00001d021086::7:142453858-142455859(-)
Zm00001d053316::4:225867711-225869712(-)
Zm00001d030317::1:122083597-122085598(-)
Zm00001d052673::4:196891702-196893703(+)
Zm00001d029699::1:83057054-83059055(+)
Zm00001d029098::1:57987232-57989233(+)
Zm00001d003607::2:49875146-49877147(+)
Zm00001d028930::1:51841299-51843300(-)
Zm00001d052277::4:185650633-185652634(+)
Zm00001d005437::2:173967144-173969145(-)
Zm00001d038411::6:156635568-156637569(-)
Zm00001d023941::10:30400499-30402500(+)
Zm00001d038393::6:156277950-156279951(-)
Zm00001d047223::9:122807161-122809162(-)
Zm00001d039963::3:20815953-20817954(-)
Zm00001d039150::6:171099272-171101273(-)
Zm00001d030907::1:166740409-166742410(+)
Zm00001d039192::6:172235914-172237915(+)
Zm00001d002825::2:23895172-23897173(-)
Zm00001d051334::4:154983552-154985553(-)
Zm00001d046445::9:90226934-90228935(-)
Zm00001d026268::10:142397523-142399524(+)
Zm00001d022461::7:178145594-178147595(+)
Zm00001d017598::5:201222743-201224744(+)
Zm00001d004626::2:122678685-122680686(-)
Zm00001d021736::7:161772069-161774070(-)
```
