## Supplementary material for "A comprehensive map of preferentially located motifs reveals distinct proximal *cis*-regulatory elements in plants": CTTATCCC_containing_gene_set.txt

```
#Occurences of CTTATCCC between -66 and 62 (positions relative to the transcription start site)
#102 sequences with CTTATCCC in this interval
#0.39% of the sequences in promoter set with CTTATCCC (set with 25847 sequences)
Zm00001d018362::5:219178152-219180153(-)
Zm00001d017203::5:188730549-188732550(-)
Zm00001d039492::3:5808643-5810644(+)
Zm00001d011152::8:140859615-140861616(-)
Zm00001d015026::5:72701034-72703035(-)
Zm00001d018693::7:2688501-2690502(-)
Zm00001d006037::2:195923587-195925588(-)
Zm00001d007103::2:222355238-222357239(+)
Zm00001d027488::1:6405652-6407653(+)
Zm00001d010585::8:121005319-121007320(+)
Zm00001d016995::5:182272645-182274646(+)
Zm00001d015705::5:109789991-109791992(+)
Zm00001d012743::8:179560897-179562898(+)
Zm00001d053412::4:230697369-230699370(-)
Zm00001d034848::1:303765307-303767308(+)
Zm00001d012029::8:166768677-166770678(-)
Zm00001d007883::2:241677131-241679132(-)
Zm00001d029778::1:86528193-86530194(+)
Zm00001d031969::1:208239412-208241413(+)
Zm00001d027937::1:17976312-17978313(+)
Zm00001d038815::6:165178688-165180689(-)
Zm00001d034192::1:286210398-286212399(-)
Zm00001d052682::4:197134757-197136758(+)
Zm00001d018831::7:6792985-6794986(+)
Zm00001d052273::4:185524023-185526024(+)
Zm00001d046044::9:58534792-58536793(-)
Zm00001d032420::1:225933435-225935436(-)
Zm00001d027999::1:19908537-19910538(-)
Zm00001d033896::1:277729329-277731330(-)
Zm00001d008726::8:17933632-17935633(-)
Zm00001d008497::8:10447482-10449483(-)
Zm00001d020220::7:100661931-100663932(+)
Zm00001d018200::5:216445504-216447505(+)
Zm00001d015702::5:108881098-108883099(+)
Zm00001d013632::5:15875266-15877267(-)
Zm00001d033815::1:274391779-274393780(+)
Zm00001d053743::4:240291396-240293397(+)
Zm00001d016914::5:179739522-179741523(-)
Zm00001d033473::1:263682197-263684198(-)
Zm00001d048180::9:151799416-151801417(+)
Zm00001d016155::5:147503059-147505060(-)
Zm00001d032896::1:241999317-242001318(+)
Zm00001d012141::8:168730515-168732516(+)
Zm00001d041076::3:95572270-95574271(-)
Zm00001d014153::5:34317941-34319942(+)
Zm00001d017092::5:185198084-185200085(+)
Zm00001d024083::10:42510902-42512903(-)
Zm00001d001847::2:1803262-1805263(+)
Zm00001d046672::9:101699691-101701692(+)
Zm00001d009596::8:72393368-72395369(-)
Zm00001d053876::4:242710903-242712904(-)
Zm00001d043191::3:191129420-191131421(+)
Zm00001d002789::2:22700249-22702250(-)
Zm00001d002358::2:10784894-10786895(-)
Zm00001d009883::8:87312629-87314630(-)
Zm00001d049965::4:56191431-56193432(+)
Zm00001d019760::7:57498785-57500786(-)
Zm00001d031767::1:201193049-201195050(-)
Zm00001d028018::1:20426038-20428039(-)
Zm00001d037539::6:128701873-128703874(+)
Zm00001d049163::4:18569260-18571261(-)
Zm00001d051475::4:159944200-159946201(-)
Zm00001d004478::2:114438939-114440940(-)
Zm00001d040409::3:41729303-41731304(-)
Zm00001d045380::9:20206208-20208209(+)
Zm00001d014003::5:28272277-28274278(+)
Zm00001d038547::6:159738102-159740103(-)
Zm00001d026301::10:143208876-143210877(-)
Zm00001d030717::1:155480775-155482776(-)
Zm00001d018414::5:220282785-220284786(+)
Zm00001d018779::7:5052890-5054891(-)
Zm00001d007078::2:221767529-221769530(+)
Zm00001d019553::7:42066790-42068791(-)
Zm00001d021873::7:165214927-165216928(+)
Zm00001d029179::1:61189643-61191644(+)
Zm00001d052871::4:203083336-203085337(+)
Zm00001d029249::1:63743493-63745494(+)
Zm00001d024674::10:83250438-83252439(+)
Zm00001d008959::8:27399860-27401861(+)
Zm00001d044525::3:230865645-230867646(+)
Zm00001d030106::1:106121315-106123316(+)
Zm00001d045538::9:25845088-25847089(+)
Zm00001d029149::1:60529678-60531679(+)
Zm00001d050324::4:81456632-81458633(+)
Zm00001d022099::7:170257179-170259180(-)
Zm00001d042324::3:161275088-161277089(+)
Zm00001d002147::2:6776274-6778275(+)
Zm00001d008610::8:14452563-14454564(-)
Zm00001d037737::6:135892104-135894105(+)
Zm00001d050384::4:85017865-85019866(+)
Zm00001d037996::6:144726261-144728262(-)
Zm00001d046395::9:87099586-87101587(+)
Zm00001d044267::3:223385660-223387661(-)
Zm00001d040385::3:40908160-40910161(-)
Zm00001d006470::2:209229034-209231035(+)
Zm00001d029325::1:65992378-65994379(-)
Zm00001d013861::5:23153038-23155039(+)
Zm00001d025759::10:128637824-128639825(+)
Zm00001d031439::1:190218390-190220391(-)
Zm00001d003820::2:60884791-60886792(+)
Zm00001d014155::5:34327653-34329654(+)
Zm00001d036795::6:101156880-101158881(+)
```
