## Supplementary material for "A comprehensive map of preferentially located motifs reveals distinct proximal *cis*-regulatory elements in plants": CTTATTCT_containing_gene_set.txt

```
#Occurences of CTTATTCT between -542 and -428 (positions relative to the transcription start site)
#130 sequences with CTTATTCT in this interval
#0.50% of the sequences in promoter set with CTTATTCT (set with 25847 sequences)
Zm00001d036063::6:69687458-69689459(-)
Zm00001d029328::1:66125999-66128000(-)
Zm00001d047934::9:145671347-145673348(+)
Zm00001d019463::7:35178687-35180688(+)
Zm00001d051174::4:147172477-147174478(+)
Zm00001d037035::6:109839546-109841547(-)
Zm00001d046273::9:77370112-77372113(+)
Zm00001d050857::4:127179855-127181856(+)
Zm00001d044147::3:220488229-220490230(-)
Zm00001d033840::1:275468343-275470344(-)
Zm00001d043805::3:210579003-210581004(+)
Zm00001d022195::7:172629127-172631128(-)
Zm00001d010586::8:121034462-121036463(-)
Zm00001d021132::7:143458050-143460051(-)
Zm00001d001837::2:1667901-1669902(+)
Zm00001d028951::1:52647742-52649743(-)
Zm00001d039496::3:5911602-5913603(+)
Zm00001d032497::1:228418153-228420154(-)
Zm00001d049346::4:27244547-27246548(-)
Zm00001d033993::1:280604769-280606770(-)
Zm00001d002476::2:13589365-13591366(+)
Zm00001d039813::3:15584375-15586376(-)
Zm00001d045251::9:17052617-17054618(+)
Zm00001d018471::5:221365894-221367895(-)
Zm00001d038208::6:151702041-151704042(+)
Zm00001d035632::6:37850277-37852278(-)
Zm00001d004396::2:108761762-108763763(-)
Zm00001d022423::7:177359240-177361241(-)
Zm00001d009010::8:30108028-30110029(-)
Zm00001d032166::1:215366829-215368830(-)
Zm00001d018154::5:215608380-215610381(+)
Zm00001d010634::8:122654346-122656347(-)
Zm00001d025124::10:105412801-105414802(+)
Zm00001d013496::5:12778538-12780539(+)
Zm00001d009936::8:90587428-90589429(+)
Zm00001d009863::8:85720086-85722087(+)
Zm00001d033231::1:255264745-255266746(+)
Zm00001d032867::1:240864151-240866152(+)
Zm00001d025406::10:117439875-117441876(+)
Zm00001d035468::6:28124385-28126386(-)
Zm00001d005926::2:193007926-193009927(-)
Zm00001d051307::4:152673930-152675931(-)
Zm00001d041994::3:146856452-146858453(+)
Zm00001d016297::5:156097359-156099360(+)
Zm00001d006262::2:203181871-203183872(+)
Zm00001d052474::4:190818116-190820117(-)
Zm00001d028676::1:42756319-42758320(+)
Zm00001d044050::3:217849185-217851186(+)
Zm00001d020769::7:131700042-131702043(-)
Zm00001d002661::2:18645454-18647455(+)
Zm00001d038946::6:167403495-167405496(-)
Zm00001d045629::9:29277683-29279684(+)
Zm00001d044054::3:217931735-217933736(-)
Zm00001d006581::2:211472861-211474862(-)
Zm00001d051250::4:150567514-150569515(+)
Zm00001d043182::3:190812578-190814579(-)
Zm00001d048623::4:1531321-1533322(+)
Zm00001d052804::4:201421409-201423410(-)
Zm00001d004073::2:80281330-80283331(+)
Zm00001d038722::6:163342108-163344109(+)
Zm00001d041614::3:129721118-129723119(-)
Zm00001d050201::4:73394572-73396573(+)
Zm00001d015007::5:72028237-72030238(+)
Zm00001d003302::2:39401027-39403028(-)
Zm00001d039956::3:20570933-20572934(-)
Zm00001d011565::8:154587967-154589968(-)
Zm00001d047462::9:130896230-130898231(+)
Zm00001d041829::3:139495893-139497894(-)
Zm00001d032772::1:237781946-237783947(+)
Zm00001d027813::1:14320149-14322150(+)
Zm00001d027440::1:5421419-5423420(+)
Zm00001d043330::3:196845970-196847971(-)
Zm00001d002739::2:21113077-21115078(-)
Zm00001d039919::3:19358905-19360906(-)
Zm00001d001913::2:2798360-2800361(+)
Zm00001d019034::7:13649320-13651321(-)
Zm00001d018828::7:6671982-6673983(+)
Zm00001d004300::2:101480268-101482269(+)
Zm00001d030424::1:131549537-131551538(-)
Zm00001d030056::1:102372932-102374933(+)
Zm00001d040617::3:54062095-54064096(-)
Zm00001d047717::9:139886010-139888011(-)
Zm00001d002772::2:22169255-22171256(+)
Zm00001d008690::8:17238800-17240801(+)
Zm00001d005876::2:191470963-191472964(-)
Zm00001d030713::1:155203421-155205422(-)
Zm00001d005154::2:161421829-161423830(+)
Zm00001d032112::1:213422964-213424965(+)
Zm00001d042596::3:173078426-173080427(-)
Zm00001d047926::9:145563804-145565805(+)
Zm00001d037695::6:134315567-134317568(-)
Zm00001d042165::3:154384716-154386717(+)
Zm00001d028339::1:31218416-31220417(-)
Zm00001d037315::6:120613692-120615693(+)
Zm00001d053674::4:238697992-238699993(+)
Zm00001d051268::4:151293669-151295670(+)
Zm00001d017193::5:188498763-188500764(-)
Zm00001d019637::7:47400571-47402572(+)
Zm00001d050911::4:130236737-130238738(-)
Zm00001d004929::2:149266588-149268589(+)
Zm00001d034274::1:288328222-288330223(-)
Zm00001d010768::8:127377399-127379400(-)
Zm00001d035603::6:36125270-36127271(-)
Zm00001d028180::1:25631014-25633015(+)
Zm00001d028753::1:45570370-45572371(+)
Zm00001d022184::7:172182024-172184025(-)
Zm00001d006564::2:211023492-211025493(+)
Zm00001d020386::7:110674964-110676965(+)
Zm00001d012981::5:2691790-2693791(-)
Zm00001d051973::4:175662638-175664639(+)
Zm00001d024621::10:80561331-80563332(+)
Zm00001d030496::1:138701791-138703792(+)
Zm00001d005784::2:188226500-188228501(-)
Zm00001d035612::6:36733019-36735020(+)
Zm00001d031267::1:184396069-184398070(+)
Zm00001d042421::3:166644067-166646068(-)
Zm00001d043959::3:214835012-214837013(+)
Zm00001d006008::2:195177524-195179525(+)
Zm00001d021617::7:158171227-158173228(-)
Zm00001d040462::3:44610009-44612010(-)
Zm00001d017236::5:190015145-190017146(-)
Zm00001d034710::1:300421739-300423740(+)
Zm00001d045302::9:18530700-18532701(-)
Zm00001d009372::8:60513708-60515709(+)
Zm00001d032729::1:236403939-236405940(+)
Zm00001d044031::3:217265804-217267805(+)
Zm00001d030282::1:118878641-118880642(-)
Zm00001d040702::3:59063081-59065082(+)
Zm00001d009939::8:90769353-90771354(-)
Zm00001d027451::1:5540004-5542005(-)
```
