## Supplementary material for "A comprehensive map of preferentially located motifs reveals distinct proximal *cis*-regulatory elements in plants": CTTCAATC_containing_gene_set.txt

```
#Occurences of CTTCAATC between -671 and -644 (positions relative to the transcription start site)
#36 sequences with CTTCAATC in this interval
#0.14% of the sequences in promoter set with CTTCAATC (set with 25847 sequences)
Zm00001d017296::5:192041111-192043112(+)
Zm00001d038071::6:146903687-146905688(+)
Zm00001d020063::7:89581750-89583751(-)
Zm00001d005238::2:165151116-165153117(+)
Zm00001d032858::1:240463617-240465618(+)
Zm00001d048175::9:151509434-151511435(-)
Zm00001d033683::1:271128785-271130786(+)
Zm00001d002929::2:26791080-26793081(-)
Zm00001d009318::8:55170678-55172679(-)
Zm00001d022139::7:171048144-171050145(+)
Zm00001d031024::1:174051788-174053789(-)
Zm00001d046243::9:76111646-76113647(-)
Zm00001d048839::4:6206616-6208617(-)
Zm00001d049225::4:21656167-21658168(-)
Zm00001d044816::9:3596001-3598002(-)
Zm00001d018610::7:844229-846230(-)
Zm00001d023211::10:271312-273313(-)
Zm00001d052050::4:177655298-177657299(-)
Zm00001d031104::1:177432293-177434294(-)
Zm00001d042600::3:173132341-173134342(+)
Zm00001d036839::6:103350036-103352037(+)
Zm00001d044746::9:1049754-1051755(+)
Zm00001d034862::1:304064775-304066776(+)
Zm00001d005311::2:169143750-169145751(-)
Zm00001d051099::4:142299263-142301264(+)
Zm00001d014919::5:68358054-68360055(-)
Zm00001d041906::3:142779543-142781544(+)
Zm00001d052675::4:196961979-196963980(+)
Zm00001d042533::3:171044642-171046643(+)
Zm00001d030821::1:161946642-161948643(-)
Zm00001d035061::6:3459008-3461009(+)
Zm00001d010094::8:99104236-99106237(+)
Zm00001d044502::3:230000652-230002653(+)
Zm00001d025111::10:104841196-104843197(-)
Zm00001d042045::3:148459856-148461857(-)
Zm00001d027281::1:1611185-1613186(-)
```
