## Supplementary material for "A comprehensive map of preferentially located motifs reveals distinct proximal *cis*-regulatory elements in plants": CTTCCACT_containing_gene_set.txt

```
#Occurences of CTTCCACT between -20 and 86 (positions relative to the transcription start site)
#189 sequences with CTTCCACT in this interval
#0.73% of the sequences in promoter set with CTTCCACT (set with 25847 sequences)
Zm00001d026703::10:150490049-150492050(+)
Zm00001d051456::4:159320943-159322944(+)
Zm00001d006457::2:208854278-208856279(-)
Zm00001d028174::1:25494352-25496353(+)
Zm00001d043519::3:202648921-202650922(+)
Zm00001d047412::9:129397088-129399089(-)
Zm00001d016694::5:172819584-172821585(-)
Zm00001d035947::6:61615989-61617990(+)
Zm00001d005269::2:166450034-166452035(+)
Zm00001d004137::2:85729722-85731723(+)
Zm00001d046571::9:96435675-96437676(+)
Zm00001d031178::1:181308678-181310679(+)
Zm00001d008975::8:27996015-27998016(-)
Zm00001d018812::7:5875202-5877203(-)
Zm00001d011569::8:154619657-154621658(-)
Zm00001d042322::3:161219330-161221331(-)
Zm00001d029177::1:61039995-61041996(+)
Zm00001d018535::5:222630620-222632621(-)
Zm00001d003619::2:50630932-50632933(+)
Zm00001d030419::1:131262766-131264767(+)
Zm00001d031268::1:184421305-184423306(+)
Zm00001d029274::1:64512839-64514840(+)
Zm00001d002090::2:5814417-5816418(-)
Zm00001d025319::10:114034651-114036652(+)
Zm00001d051856::4:172487910-172489911(-)
Zm00001d016007::5:139008478-139010479(+)
Zm00001d031017::1:173657022-173659023(+)
Zm00001d041201::3:105182670-105184671(-)
Zm00001d047604::9:136912766-136914767(-)
Zm00001d009868::8:86008734-86010735(-)
Zm00001d001860::2:2048092-2050093(-)
Zm00001d024355::10:66563724-66565725(-)
Zm00001d036940::6:106868520-106870521(+)
Zm00001d011330::8:146956181-146958182(+)
Zm00001d009716::8:77434390-77436391(+)
Zm00001d027934::1:17944335-17946336(+)
Zm00001d044619::3:233475847-233477848(-)
Zm00001d020264::7:102994035-102996036(+)
Zm00001d033339::1:259578389-259580390(+)
Zm00001d053437::4:231349764-231351765(-)
Zm00001d026175::10:140336284-140338285(-)
Zm00001d023581::10:10701958-10703959(+)
Zm00001d044217::3:222104423-222106424(-)
Zm00001d005997::2:194953865-194955866(-)
Zm00001d044744::9:1003812-1005813(+)
Zm00001d012053::8:167344444-167346445(-)
Zm00001d044096::3:219043359-219045360(-)
Zm00001d005480::2:175583416-175585417(-)
Zm00001d018524::5:222465788-222467789(+)
Zm00001d037769::6:136801095-136803096(+)
Zm00001d047934::9:145671347-145673348(+)
Zm00001d018884::7:8352936-8354937(-)
Zm00001d046093::9:62586137-62588138(-)
Zm00001d014271::5:38629184-38631185(+)
Zm00001d020879::7:135268396-135270397(-)
Zm00001d036936::6:106822222-106824223(+)
Zm00001d029860::1:90869364-90871365(-)
Zm00001d018334::5:218623284-218625285(-)
Zm00001d008898::8:24388969-24390970(+)
Zm00001d006690::2:214479253-214481254(-)
Zm00001d028243::1:27815912-27817913(+)
Zm00001d004546::2:117282317-117284318(-)
Zm00001d006028::2:195583141-195585142(-)
Zm00001d037660::6:133291371-133293372(+)
Zm00001d017788::5:206879904-206881905(-)
Zm00001d039170::6:171692592-171694593(-)
Zm00001d005361::2:171058396-171060397(+)
Zm00001d003166::2:34246260-34248261(+)
Zm00001d015591::5:100041641-100043642(-)
Zm00001d023877::10:26071310-26073311(+)
Zm00001d037464::6:126132381-126134382(+)
Zm00001d006922::2:219452267-219454268(-)
Zm00001d052933::4:205277405-205279406(-)
Zm00001d029950::1:96144450-96146451(+)
Zm00001d005162::2:161900406-161902407(+)
Zm00001d016684::5:172429914-172431915(-)
Zm00001d044526::3:230884879-230886880(+)
Zm00001d051742::4:168622175-168624176(-)
Zm00001d013074::5:4362587-4364588(+)
Zm00001d037902::6:141548082-141550083(+)
Zm00001d019225::7:22612633-22614634(-)
Zm00001d043374::3:198029196-198031197(+)
Zm00001d020209::7:100241909-100243910(+)
Zm00001d030819::1:161753032-161755033(+)
Zm00001d049470::4:31444964-31446965(+)
Zm00001d026582::10:148374925-148376926(+)
Zm00001d049902::4:51435453-51437454(+)
Zm00001d023745::10:18415888-18417889(+)
Zm00001d042543::3:171456930-171458931(-)
Zm00001d046467::9:91198599-91200600(-)
Zm00001d024631::10:81311502-81313503(+)
Zm00001d023336::10:3629586-3631587(+)
Zm00001d045567::9:26905028-26907029(-)
Zm00001d017475::5:197044076-197046077(+)
Zm00001d042366::3:163357055-163359056(-)
Zm00001d038336::6:154798080-154800081(+)
Zm00001d020510::7:119791765-119793766(+)
Zm00001d032178::1:215895404-215897405(+)
Zm00001d013490::5:12666624-12668625(+)
Zm00001d043540::3:203316749-203318750(+)
Zm00001d025979::10:135123456-135125457(+)
Zm00001d030786::1:159714862-159716863(+)
Zm00001d050907::4:129649445-129651446(+)
Zm00001d052871::4:203083336-203085337(+)
Zm00001d002234::2:8462402-8464403(+)
Zm00001d026223::10:141452079-141454080(-)
Zm00001d041101::3:97411005-97413006(+)
Zm00001d042908::3:183665898-183667899(+)
Zm00001d042357::3:163187183-163189184(+)
Zm00001d037439::6:125462674-125464675(+)
Zm00001d005421::2:173377241-173379242(+)
Zm00001d016208::5:150578313-150580314(-)
Zm00001d053857::4:242297981-242299982(-)
Zm00001d050440::4:88243190-88245191(-)
Zm00001d039263::3:766397-768398(-)
Zm00001d021704::7:160766744-160768745(-)
Zm00001d051684::4:166651709-166653710(+)
Zm00001d025696::10:126530504-126532505(+)
Zm00001d013219::5:6700955-6702956(+)
Zm00001d004975::2:151395407-151397408(+)
Zm00001d042476::3:168997882-168999883(+)
Zm00001d044278::3:223873656-223875657(-)
Zm00001d046866::9:108594891-108596892(+)
Zm00001d044159::3:220746689-220748690(+)
Zm00001d030554::1:143510407-143512408(-)
Zm00001d041168::3:101763698-101765699(+)
Zm00001d044273::3:223543250-223545251(-)
Zm00001d007782::2:239491471-239493472(-)
Zm00001d049691::4:40458773-40460774(+)
Zm00001d014462::5:48438468-48440469(+)
Zm00001d034277::1:288350165-288352166(+)
Zm00001d051231::4:149356024-149358025(-)
Zm00001d029542::1:75634989-75636990(+)
Zm00001d046909::9:110058285-110060286(-)
Zm00001d020686::7:128316191-128318192(-)
Zm00001d044732::9:670340-672341(-)
Zm00001d049384::4:28590526-28592527(-)
Zm00001d011595::8:155377791-155379792(-)
Zm00001d031821::1:202915534-202917535(-)
Zm00001d042111::3:151327361-151329362(+)
Zm00001d048627::4:1741119-1743120(-)
Zm00001d011853::8:162806519-162808520(-)
Zm00001d011803::8:161772603-161774604(-)
Zm00001d024154::10:50347765-50349766(+)
Zm00001d037628::6:132325346-132327347(-)
Zm00001d049026::4:12971885-12973886(-)
Zm00001d011992::8:166021024-166023025(-)
Zm00001d043170::3:190524723-190526724(+)
Zm00001d051945::4:174986018-174988019(+)
Zm00001d013006::5:3131062-3133063(+)
Zm00001d053153::4:216605224-216607225(+)
Zm00001d033853::1:275851495-275853496(+)
Zm00001d001875::2:2214425-2216426(+)
Zm00001d006797::2:216916074-216918075(-)
Zm00001d023596::10:11358186-11360187(-)
Zm00001d048055::9:149062812-149064813(-)
Zm00001d015450::5:90968090-90970091(-)
Zm00001d001966::2:3611382-3613383(-)
Zm00001d031333::1:186416993-186418994(+)
Zm00001d052191::4:182743878-182745879(-)
Zm00001d026165::10:140168158-140170159(+)
Zm00001d018863::7:7673205-7675206(-)
Zm00001d016980::5:181871888-181873889(+)
Zm00001d044860::9:5650529-5652530(+)
Zm00001d018118::5:214687032-214689033(-)
Zm00001d042049::3:148587890-148589891(-)
Zm00001d012687::8:178644105-178646106(+)
Zm00001d048131::9:150566102-150568103(-)
Zm00001d046555::9:95834366-95836367(-)
Zm00001d038618::6:161014859-161016860(+)
Zm00001d009747::8:79416793-79418794(+)
Zm00001d020797::7:133228770-133230771(-)
Zm00001d020772::7:131854050-131856051(+)
Zm00001d027428::1:5103968-5105969(-)
Zm00001d007112::2:222486535-222488536(+)
Zm00001d015546::5:96700430-96702431(+)
Zm00001d029059::1:56741655-56743656(+)
Zm00001d028319::1:30557815-30559816(+)
Zm00001d019527::7:40267357-40269358(-)
Zm00001d052103::4:179677068-179679069(+)
Zm00001d008651::8:15986204-15988205(-)
Zm00001d042275::3:158562757-158564758(-)
Zm00001d012092::8:168112177-168114178(+)
Zm00001d007851::2:240933798-240935799(+)
Zm00001d032687::1:234440704-234442705(-)
Zm00001d031561::1:194338193-194340194(+)
Zm00001d031366::1:187460433-187462434(-)
Zm00001d036995::6:108564267-108566268(-)
Zm00001d037342::6:122121144-122123145(-)
```
