## Supplementary material for "A comprehensive map of preferentially located motifs reveals distinct proximal *cis*-regulatory elements in plants": CTTCCCCA_containing_gene_set.txt

```
#Occurences of CTTCCCCA between 13 and 150 (positions relative to the transcription start site)
#391 sequences with CTTCCCCA in this interval
#1.51% of the sequences in promoter set with CTTCCCCA (set with 25847 sequences)
Zm00001d039611::3:9003567-9005568(-)
Zm00001d041216::3:105945407-105947408(+)
Zm00001d023896::10:26770879-26772880(+)
Zm00001d034834::1:303355185-303357186(+)
Zm00001d017460::5:196475367-196477368(+)
Zm00001d048729::4:4322967-4324968(+)
Zm00001d030406::1:130027929-130029930(+)
Zm00001d046716::9:103208253-103210254(+)
Zm00001d008427::8:8428351-8430352(+)
Zm00001d009374::8:60776835-60778836(+)
Zm00001d031807::1:202454820-202456821(+)
Zm00001d032331::1:222707689-222709690(-)
Zm00001d003167::2:34336511-34338512(+)
Zm00001d027239::1:198658-200659(-)
Zm00001d044951::9:8119330-8121331(-)
Zm00001d011638::8:157104396-157106397(+)
Zm00001d045152::9:14493724-14495725(-)
Zm00001d046700::9:102879076-102881077(+)
Zm00001d006388::2:206391915-206393916(+)
Zm00001d051247::4:150385047-150387048(-)
Zm00001d028619::1:41015493-41017494(+)
Zm00001d035889::6:58518983-58520984(-)
Zm00001d038006::6:144965397-144967398(-)
Zm00001d044911::9:7004134-7006135(+)
Zm00001d044441::3:228210350-228212351(+)
Zm00001d036812::6:101689172-101691173(-)
Zm00001d019123::7:17948990-17950991(-)
Zm00001d011699::8:159165192-159167193(+)
Zm00001d036066::6:69887256-69889257(-)
Zm00001d008222::8:1659430-1661431(+)
Zm00001d026039::10:136637720-136639721(+)
Zm00001d001828::2:1546859-1548860(+)
Zm00001d028277::1:28934880-28936881(+)
Zm00001d033777::1:273465954-273467955(-)
Zm00001d003076::2:31279203-31281204(+)
Zm00001d042807::3:180571525-180573526(-)
Zm00001d006085::2:197752644-197754645(-)
Zm00001d015233::5:80232707-80234708(+)
Zm00001d025266::10:111804581-111806582(-)
Zm00001d053743::4:240291396-240293397(+)
Zm00001d026204::10:140873739-140875740(-)
Zm00001d027646::1:9985009-9987010(+)
Zm00001d046941::9:111963358-111965359(+)
Zm00001d036898::6:105900069-105902070(-)
Zm00001d038687::6:162601294-162603295(-)
Zm00001d026623::10:149112205-149114206(+)
Zm00001d043185::3:190864998-190866999(+)
Zm00001d043070::3:188318907-188320908(-)
Zm00001d042909::3:183675936-183677937(-)
Zm00001d030380::1:127548195-127550196(+)
Zm00001d051441::4:158735597-158737598(-)
Zm00001d026290::10:142969215-142971216(+)
Zm00001d049148::4:17757990-17759991(-)
Zm00001d010710::8:125261966-125263967(-)
Zm00001d037160::6:114311510-114313511(-)
Zm00001d036432::6:88271968-88273969(-)
Zm00001d020500::7:119409500-119411501(+)
Zm00001d005925::2:192996470-192998471(-)
Zm00001d047539::9:134371433-134373434(-)
Zm00001d008941::8:26179517-26181518(-)
Zm00001d042185::3:155348582-155350583(-)
Zm00001d022437::7:177693969-177695970(+)
Zm00001d010406::8:113208224-113210225(-)
Zm00001d039934::3:19867075-19869076(-)
Zm00001d002941::2:27637675-27639676(-)
Zm00001d006057::2:196700260-196702261(-)
Zm00001d034566::1:296471076-296473077(+)
Zm00001d010082::8:98723599-98725600(+)
Zm00001d013847::5:22496233-22498234(+)
Zm00001d037332::6:121762189-121764190(+)
Zm00001d045991::9:52951183-52953184(-)
Zm00001d013179::5:5990397-5992398(-)
Zm00001d035037::6:2751919-2753920(-)
Zm00001d041882::3:142229395-142231396(+)
Zm00001d043337::3:197012308-197014309(+)
Zm00001d044281::3:223976452-223978453(+)
Zm00001d045075::9:11754839-11756840(-)
Zm00001d021598::7:157733756-157735757(+)
Zm00001d028556::1:39084793-39086794(-)
Zm00001d020363::7:109393694-109395695(-)
Zm00001d034385::1:291518399-291520400(-)
Zm00001d018618::7:1146522-1148523(+)
Zm00001d011956::8:165154528-165156529(-)
Zm00001d039350::3:2362476-2364477(-)
Zm00001d012064::8:167542092-167544093(+)
Zm00001d045677::9:32738135-32740136(+)
Zm00001d051590::4:163895801-163897802(+)
Zm00001d023507::10:7854126-7856127(+)
Zm00001d019166::7:19966114-19968115(+)
Zm00001d011078::8:138323699-138325700(+)
Zm00001d027810::1:14249762-14251763(-)
Zm00001d004512::2:115909020-115911021(+)
Zm00001d015905::5:130029845-130031846(-)
Zm00001d039698::3:12376612-12378613(+)
Zm00001d014411::5:45062825-45064826(-)
Zm00001d042523::3:170586415-170588416(+)
Zm00001d015387::5:87757239-87759240(+)
Zm00001d014867::5:66266658-66268659(-)
Zm00001d049348::4:27373988-27375989(-)
Zm00001d051678::4:166480511-166482512(-)
Zm00001d034738::1:300994722-300996723(-)
Zm00001d023674::10:14796659-14798660(+)
Zm00001d026119::10:138867367-138869368(+)
Zm00001d009033::8:30863164-30865165(+)
Zm00001d001864::2:2065089-2067090(+)
Zm00001d007951::2:243953366-243955367(-)
Zm00001d009216::8:44163760-44165761(-)
Zm00001d016980::5:181871888-181873889(+)
Zm00001d029694::1:82894417-82896418(-)
Zm00001d010702::8:124976314-124978315(-)
Zm00001d005264::2:166201412-166203413(+)
Zm00001d033591::1:267998131-268000132(+)
Zm00001d002284::2:9551458-9553459(-)
Zm00001d006896::2:218755770-218757771(+)
Zm00001d040752::3:63577968-63579969(+)
Zm00001d033830::1:275164899-275166900(-)
Zm00001d015202::5:79026343-79028344(+)
Zm00001d020727::7:130344304-130346305(+)
Zm00001d039105::6:170113270-170115271(+)
Zm00001d011353::8:147889093-147891094(+)
Zm00001d034373::1:291114464-291116465(-)
Zm00001d035238::6:16208396-16210397(+)
Zm00001d047143::9:120021993-120023994(-)
Zm00001d029490::1:72909099-72911100(-)
Zm00001d046168::9:68798639-68800640(+)
Zm00001d047400::9:128762151-128764152(+)
Zm00001d014348::5:42141977-42143978(+)
Zm00001d044540::3:231332339-231334340(-)
Zm00001d005092::2:157950362-157952363(-)
Zm00001d029758::1:85999907-86001908(+)
Zm00001d033859::1:276080741-276082742(-)
Zm00001d052362::4:188303796-188305797(-)
Zm00001d018152::5:215595754-215597755(-)
Zm00001d011396::8:149472466-149474467(+)
Zm00001d002905::2:26327981-26329982(+)
Zm00001d034507::1:294960162-294962163(+)
Zm00001d042130::3:152440607-152442608(-)
Zm00001d012244::8:170880350-170882351(+)
Zm00001d051337::4:155161051-155163052(+)
Zm00001d053725::4:239884990-239886991(+)
Zm00001d033003::1:246636087-246638088(-)
Zm00001d047481::9:131628831-131630832(+)
Zm00001d027826::1:14611310-14613311(-)
Zm00001d010858::8:130733808-130735809(+)
Zm00001d035182::6:8512092-8514093(-)
Zm00001d014093::5:32113105-32115106(-)
Zm00001d004734::2:134689198-134691199(-)
Zm00001d052221::4:183592118-183594119(+)
Zm00001d031849::1:203996272-203998273(-)
Zm00001d052231::4:184150627-184152628(+)
Zm00001d011708::8:159400082-159402083(+)
Zm00001d035270::6:18833883-18835884(+)
Zm00001d018260::5:217548411-217550412(-)
Zm00001d044442::3:228222198-228224199(-)
Zm00001d012203::8:170032393-170034394(+)
Zm00001d008686::8:17170117-17172118(+)
Zm00001d047981::9:147119746-147121747(-)
Zm00001d031703::1:198953877-198955878(+)
Zm00001d042796::3:180085676-180087677(+)
Zm00001d034444::1:293189946-293191947(+)
Zm00001d042708::3:177681513-177683514(+)
Zm00001d037340::6:122064510-122066511(-)
Zm00001d012513::8:175876039-175878040(-)
Zm00001d019770::7:58309607-58311608(-)
Zm00001d009619::8:73562016-73564017(+)
Zm00001d037028::6:109546394-109548395(+)
Zm00001d036057::6:69409044-69411045(-)
Zm00001d037191::6:115196770-115198771(+)
Zm00001d046600::9:98186442-98188443(+)
Zm00001d010784::8:127681792-127683793(-)
Zm00001d009532::8:69168426-69170427(-)
Zm00001d046545::9:95195058-95197059(-)
Zm00001d038170::6:150421930-150423931(-)
Zm00001d035823::6:53471179-53473180(+)
Zm00001d017358::5:193559953-193561954(+)
Zm00001d025752::10:128395388-128397389(-)
Zm00001d003367::2:41653010-41655011(+)
Zm00001d027424::1:4948359-4950360(+)
Zm00001d017030::5:183179816-183181817(+)
Zm00001d025633::10:124661703-124663704(-)
Zm00001d002277::2:9322424-9324425(-)
Zm00001d046962::9:113279385-113281386(-)
Zm00001d031932::1:207232490-207234491(+)
Zm00001d011162::8:141384898-141386899(-)
Zm00001d044079::3:218446019-218448020(-)
Zm00001d020685::7:128264155-128266156(-)
Zm00001d053101::4:213759416-213761417(-)
Zm00001d034670::1:299436670-299438671(+)
Zm00001d003552::2:47855408-47857409(+)
Zm00001d053082::4:212906986-212908987(+)
Zm00001d050936::4:132622865-132624866(+)
Zm00001d028496::1:37174967-37176968(-)
Zm00001d046774::9:105257554-105259555(-)
Zm00001d044264::3:223332065-223334066(-)
Zm00001d048400::9:155604507-155606508(-)
Zm00001d003516::2:46382937-46384938(-)
Zm00001d047358::9:127483261-127485262(+)
Zm00001d006700::2:214672099-214674100(+)
Zm00001d007388::2:230456999-230459000(+)
Zm00001d044927::9:7465735-7467736(+)
Zm00001d014243::5:37784457-37786458(+)
Zm00001d007712::2:237945437-237947438(+)
Zm00001d021032::7:140973048-140975049(-)
Zm00001d015628::5:102016901-102018902(-)
Zm00001d006647::2:213344239-213346240(+)
Zm00001d050593::4:103192873-103194874(+)
Zm00001d014715::5:60300543-60302544(-)
Zm00001d012549::8:176464749-176466750(+)
Zm00001d016197::5:150293559-150295560(+)
Zm00001d037394::6:124229873-124231874(+)
Zm00001d018133::5:215033160-215035161(+)
Zm00001d043153::3:190248537-190250538(+)
Zm00001d009865::8:85757636-85759637(-)
Zm00001d020507::7:119759433-119761434(-)
Zm00001d006373::2:206013406-206015407(-)
Zm00001d006047::2:196519255-196521256(+)
Zm00001d022072::7:169442212-169444213(-)
Zm00001d013108::5:4774822-4776823(+)
Zm00001d044995::9:9515402-9517403(+)
Zm00001d051529::4:161598437-161600438(-)
Zm00001d022189::7:172319923-172321924(+)
Zm00001d035814::6:51725349-51727350(-)
Zm00001d047482::9:131691546-131693547(+)
Zm00001d033938::1:279181997-279183998(-)
Zm00001d032044::1:210451043-210453044(-)
Zm00001d004979::2:151906566-151908567(-)
Zm00001d046377::9:85340481-85342482(-)
Zm00001d027333::1:3102658-3104659(+)
Zm00001d001895::2:2506231-2508232(-)
Zm00001d054079::4:245977527-245979528(-)
Zm00001d009245::8:46791188-46793189(+)
Zm00001d045128::9:13701799-13703800(+)
Zm00001d011902::8:164253370-164255371(-)
Zm00001d026445::10:145968788-145970789(+)
Zm00001d047961::9:146324893-146326894(-)
Zm00001d049064::4:14564674-14566675(+)
Zm00001d033528::1:265770755-265772756(+)
Zm00001d049532::4:33444671-33446672(+)
Zm00001d032411::1:225865863-225867864(+)
Zm00001d038378::6:155921995-155923996(-)
Zm00001d002854::2:24770946-24772947(+)
Zm00001d009054::8:33468637-33470638(-)
Zm00001d011314::8:146488549-146490550(+)
Zm00001d052820::4:202008935-202010936(-)
Zm00001d028905::1:50441715-50443716(+)
Zm00001d008356::8:6171671-6173672(-)
Zm00001d047946::9:145957661-145959662(-)
Zm00001d028727::1:44511276-44513277(+)
Zm00001d022102::7:170349990-170351991(-)
Zm00001d025455::10:119080744-119082745(-)
Zm00001d004644::2:124818446-124820447(-)
Zm00001d042289::3:159153200-159155201(-)
Zm00001d010795::8:128034795-128036796(-)
Zm00001d003158::2:33986958-33988959(+)
Zm00001d010189::8:103429916-103431917(+)
Zm00001d052367::4:188336601-188338602(+)
Zm00001d010525::8:119255294-119257295(+)
Zm00001d007716::2:238074068-238076069(-)
Zm00001d023741::10:18405844-18407845(-)
Zm00001d009211::8:43209528-43211529(-)
Zm00001d018512::5:222154441-222156442(+)
Zm00001d021951::7:166925932-166927933(+)
Zm00001d032532::1:229808076-229810077(+)
Zm00001d031943::1:207688676-207690677(+)
Zm00001d021348::7:149647231-149649232(-)
Zm00001d008904::8:24562552-24564553(-)
Zm00001d023459::10:6287975-6289976(+)
Zm00001d011298::8:146107264-146109265(+)
Zm00001d035551::6:32905428-32907429(-)
Zm00001d029429::1:70209979-70211980(+)
Zm00001d011642::8:157270343-157272344(-)
Zm00001d029948::1:96086882-96088883(-)
Zm00001d006108::2:198338447-198340448(+)
Zm00001d015505::5:94165746-94167747(+)
Zm00001d033287::1:257634996-257636997(+)
Zm00001d005244::2:165526657-165528658(-)
Zm00001d004812::2:140807751-140809752(+)
Zm00001d021823::7:163782349-163784350(-)
Zm00001d032950::1:244488384-244490385(+)
Zm00001d017442::5:195911576-195913577(-)
Zm00001d032306::1:221454081-221456082(+)
Zm00001d018113::5:214609397-214611398(+)
Zm00001d049268::4:23798734-23800735(+)
Zm00001d002413::2:12224298-12226299(+)
Zm00001d005306::2:168884394-168886395(-)
Zm00001d053427::4:230977966-230979967(-)
Zm00001d023542::10:9510346-9512347(-)
Zm00001d024418::10:70189411-70191412(-)
Zm00001d044828::9:4248298-4250299(+)
Zm00001d039631::3:9565825-9567826(+)
Zm00001d002122::2:6149134-6151135(+)
Zm00001d048017::9:148118346-148120347(+)
Zm00001d031101::1:177242500-177244501(-)
Zm00001d039998::3:22428865-22430866(-)
Zm00001d020441::7:114583964-114585965(-)
Zm00001d007082::2:221858997-221860998(-)
Zm00001d011927::8:164783765-164785766(+)
Zm00001d006596::2:211794674-211796675(+)
Zm00001d029010::1:54751675-54753676(+)
Zm00001d028873::1:49277537-49279538(+)
Zm00001d040192::3:31625907-31627908(+)
Zm00001d026480::10:146719593-146721594(+)
Zm00001d042938::3:184558485-184560486(+)
Zm00001d013254::5:7157896-7159897(-)
Zm00001d018967::7:10979927-10981928(-)
Zm00001d049507::4:32697703-32699704(-)
Zm00001d033140::1:251980368-251982369(+)
Zm00001d045761::9:37447876-37449877(+)
Zm00001d011243::8:144384782-144386783(+)
Zm00001d038572::6:160152384-160154385(+)
Zm00001d053627::4:237222126-237224127(-)
Zm00001d053086::4:213021700-213023701(-)
Zm00001d043780::3:209998801-210000802(+)
Zm00001d039250::3:555739-557740(+)
Zm00001d024094::10:44108804-44110805(+)
Zm00001d043962::3:214947505-214949506(+)
Zm00001d008507::8:10951291-10953292(+)
Zm00001d043906::3:213462296-213464297(+)
Zm00001d012320::8:172369412-172371413(-)
Zm00001d007324::2:228475189-228477190(+)
Zm00001d010463::8:116490037-116492038(-)
Zm00001d027590::1:8577397-8579398(-)
Zm00001d025922::10:133786091-133788092(-)
Zm00001d049660::4:38998645-39000646(+)
Zm00001d039713::3:12822521-12824522(+)
Zm00001d012528::8:176107641-176109642(-)
Zm00001d041757::3:136131786-136133787(+)
Zm00001d023792::10:20843113-20845114(+)
Zm00001d026556::10:148056945-148058946(-)
Zm00001d009676::8:75405220-75407221(+)
Zm00001d041497::3:124230573-124232574(-)
Zm00001d021994::7:167658526-167660527(+)
Zm00001d001803::2:1243973-1245974(+)
Zm00001d018123::5:214731112-214733113(-)
Zm00001d053572::4:234901282-234903283(+)
Zm00001d009926::8:89588345-89590346(+)
Zm00001d029833::1:89354590-89356591(+)
Zm00001d038057::6:146566852-146568853(-)
Zm00001d016619::5:170321775-170323776(+)
Zm00001d003954::2:72102986-72104987(-)
Zm00001d042721::3:178185099-178187100(+)
Zm00001d003250::2:37944567-37946568(+)
Zm00001d010113::8:99706678-99708679(-)
Zm00001d042172::3:154801632-154803633(-)
Zm00001d024424::10:70419510-70421511(-)
Zm00001d042603::3:173179969-173181970(+)
Zm00001d028264::1:28567174-28569175(+)
Zm00001d014400::5:44479841-44481842(-)
Zm00001d015884::5:128735201-128737202(-)
Zm00001d052344::4:187595161-187597162(-)
Zm00001d032932::1:243648091-243650092(+)
Zm00001d042372::3:163613049-163615050(+)
Zm00001d023636::10:13164585-13166586(-)
Zm00001d022434::7:177649175-177651176(-)
Zm00001d018515::5:222301961-222303962(-)
Zm00001d031727::1:199714257-199716258(+)
Zm00001d042250::3:157438451-157440452(+)
Zm00001d036880::6:105525860-105527861(-)
Zm00001d005182::2:162857597-162859598(-)
Zm00001d048336::9:154659665-154661666(+)
Zm00001d040443::3:43582457-43584458(-)
Zm00001d028109::1:23108978-23110979(+)
Zm00001d015103::5:75385249-75387250(-)
Zm00001d015180::5:78499333-78501334(+)
Zm00001d001978::2:3796662-3798663(+)
Zm00001d023816::10:23313868-23315869(+)
Zm00001d047847::9:143194090-143196091(+)
Zm00001d023217::10:601463-603464(+)
Zm00001d004471::2:113979706-113981707(-)
Zm00001d051549::4:162290821-162292822(+)
Zm00001d025629::10:124638035-124640036(-)
Zm00001d003446::2:44616140-44618141(+)
Zm00001d047522::9:133468713-133470714(-)
Zm00001d045272::9:17595345-17597346(+)
Zm00001d008238::8:2254802-2256803(+)
Zm00001d047749::9:140827961-140829962(-)
Zm00001d051427::4:158188250-158190251(+)
Zm00001d047388::9:128470262-128472263(-)
Zm00001d015757::5:116653405-116655406(+)
Zm00001d039856::3:16799129-16801130(-)
Zm00001d002266::2:9165894-9167895(+)
Zm00001d029180::1:61213210-61215211(+)
Zm00001d040649::3:55959863-55961864(-)
Zm00001d026460::10:146260584-146262585(-)
Zm00001d038882::6:166329957-166331958(-)
Zm00001d048892::4:7223682-7225683(-)
Zm00001d032949::1:244467698-244469699(-)
Zm00001d053313::4:225637808-225639809(-)
Zm00001d050573::4:101524777-101526778(-)
Zm00001d005453::2:174667014-174669015(-)
Zm00001d026363::10:144381744-144383745(-)
```
