## Supplementary material for "A comprehensive map of preferentially located motifs reveals distinct proximal *cis*-regulatory elements in plants": CTTCGCTT_containing_gene_set.txt

```
#Occurences of CTTCGCTT between -10 and 123 (positions relative to the transcription start site)
#251 sequences with CTTCGCTT in this interval
#0.97% of the sequences in promoter set with CTTCGCTT (set with 25847 sequences)
Zm00001d022257::7:173795679-173797680(+)
Zm00001d005355::2:170851129-170853130(+)
Zm00001d017770::5:206303542-206305543(-)
Zm00001d040215::3:32390783-32392784(-)
Zm00001d021787::7:162990892-162992893(+)
Zm00001d026517::10:147467797-147469798(+)
Zm00001d038650::6:161718509-161720510(+)
Zm00001d052875::4:203127676-203129677(+)
Zm00001d035975::6:63926311-63928312(-)
Zm00001d042979::3:185654451-185656452(-)
Zm00001d021006::7:140182125-140184126(-)
Zm00001d053640::4:238067765-238069766(-)
Zm00001d037354::6:122601266-122603267(+)
Zm00001d027259::1:716325-718326(-)
Zm00001d049766::4:43847570-43849571(-)
Zm00001d042952::3:184730599-184732600(-)
Zm00001d015364::5:86328864-86330865(-)
Zm00001d052050::4:177655298-177657299(-)
Zm00001d013334::5:8846069-8848070(+)
Zm00001d020213::7:100357674-100359675(+)
Zm00001d033196::1:253432188-253434189(-)
Zm00001d020974::7:138258585-138260586(+)
Zm00001d040327::3:38309885-38311886(-)
Zm00001d033457::1:263194441-263196442(-)
Zm00001d008308::8:4803553-4805554(-)
Zm00001d028397::1:33439464-33441465(+)
Zm00001d053660::4:238364694-238366695(+)
Zm00001d041829::3:139495893-139497894(-)
Zm00001d006293::2:203857473-203859474(+)
Zm00001d047491::9:132267896-132269897(-)
Zm00001d044570::3:231977430-231979431(+)
Zm00001d043022::3:186794009-186796010(+)
Zm00001d008399::8:7347875-7349876(+)
Zm00001d051458::4:159355165-159357166(-)
Zm00001d039584::3:8454255-8456256(+)
Zm00001d040268::3:35130417-35132418(-)
Zm00001d036057::6:69409044-69411045(-)
Zm00001d030624::1:149516293-149518294(+)
Zm00001d048085::9:149820416-149822417(+)
Zm00001d045567::9:26905028-26907029(-)
Zm00001d044226::3:222434276-222436277(-)
Zm00001d025681::10:126109824-126111825(+)
Zm00001d026241::10:141727503-141729504(-)
Zm00001d007295::2:226999887-227001888(-)
Zm00001d031088::1:176632381-176634382(-)
Zm00001d046935::9:111777364-111779365(-)
Zm00001d039458::3:4931198-4933199(-)
Zm00001d053731::4:240023308-240025309(+)
Zm00001d017420::5:195395433-195397434(-)
Zm00001d017859::5:209057100-209059101(+)
Zm00001d037769::6:136801095-136803096(+)
Zm00001d004315::2:102692875-102694876(-)
Zm00001d031522::1:192745383-192747384(+)
Zm00001d019563::7:42954360-42956361(-)
Zm00001d035628::6:37503805-37505806(+)
Zm00001d002403::2:12027454-12029455(-)
Zm00001d015095::5:75272357-75274358(+)
Zm00001d013892::5:24017370-24019371(-)
Zm00001d041444::3:120189839-120191840(-)
Zm00001d008691::8:17287249-17289250(+)
Zm00001d025862::10:131800811-131802812(+)
Zm00001d043019::3:186608114-186610115(-)
Zm00001d037713::6:134935395-134937396(-)
Zm00001d051502::4:160503964-160505965(-)
Zm00001d037333::6:121824446-121826447(-)
Zm00001d015599::5:100239386-100241387(+)
Zm00001d024292::10:62320207-62322208(-)
Zm00001d022286::7:174481493-174483494(-)
Zm00001d047382::9:128259780-128261781(+)
Zm00001d016486::5:164497865-164499866(+)
Zm00001d010515::8:118822455-118824456(+)
Zm00001d006408::2:206924193-206926194(+)
Zm00001d011606::8:155788035-155790036(+)
Zm00001d033822::1:274807874-274809875(+)
Zm00001d043141::3:190033196-190035197(+)
Zm00001d002277::2:9322424-9324425(-)
Zm00001d018036::5:212572827-212574828(-)
Zm00001d051082::4:141315508-141317509(-)
Zm00001d003718::2:56319506-56321507(-)
Zm00001d051472::4:159916306-159918307(+)
Zm00001d037742::6:136090801-136092802(-)
Zm00001d036506::6:90876765-90878766(+)
Zm00001d010927::8:133816572-133818573(+)
Zm00001d006845::2:217768886-217770887(+)
Zm00001d041620::3:129740871-129742872(+)
Zm00001d030032::1:101086218-101088219(+)
Zm00001d013797::5:20417864-20419865(-)
Zm00001d002295::2:9723251-9725252(+)
Zm00001d036395::6:86724894-86726895(+)
Zm00001d053641::4:238087083-238089084(-)
Zm00001d020685::7:128264155-128266156(-)
Zm00001d031008::1:173139951-173141952(-)
Zm00001d053642::4:238089550-238091551(+)
Zm00001d005705::2:183945794-183947795(+)
Zm00001d035015::6:1841875-1843876(+)
Zm00001d002483::2:13638358-13640359(+)
Zm00001d021707::7:160894581-160896582(+)
Zm00001d045120::9:13432422-13434423(-)
Zm00001d039013::6:168704547-168706548(+)
Zm00001d035170::6:7515793-7517794(+)
Zm00001d019282::7:25494046-25496047(+)
Zm00001d007444::2:231909236-231911237(+)
Zm00001d035066::6:3696489-3698490(+)
Zm00001d021442::7:152340710-152342711(-)
Zm00001d025300::10:113298275-113300276(-)
Zm00001d015327::5:84633731-84635732(-)
Zm00001d042266::3:158050662-158052663(+)
Zm00001d050575::4:101587896-101589897(+)
Zm00001d031259::1:184115180-184117181(-)
Zm00001d029523::1:74531760-74533761(+)
Zm00001d033496::1:264462735-264464736(-)
Zm00001d023636::10:13164585-13166586(-)
Zm00001d035624::6:37477351-37479352(+)
Zm00001d044121::3:219829325-219831326(+)
Zm00001d027878::1:16360017-16362018(-)
Zm00001d026429::10:145712439-145714440(+)
Zm00001d004731::2:134457494-134459495(-)
Zm00001d022308::7:174903794-174905795(-)
Zm00001d019363::7:29847523-29849524(+)
Zm00001d049125::4:16815121-16817122(+)
Zm00001d037265::6:118724505-118726506(+)
Zm00001d004463::2:113525421-113527422(+)
Zm00001d053819::4:241715541-241717542(-)
Zm00001d037967::6:143826271-143828272(-)
Zm00001d027427::1:5093790-5095791(+)
Zm00001d006041::2:196149561-196151562(+)
Zm00001d022603::7:180890009-180892010(+)
Zm00001d009420::8:63665511-63667512(-)
Zm00001d005323::2:169616701-169618702(-)
Zm00001d037505::6:127617627-127619628(+)
Zm00001d023979::10:33926208-33928209(-)
Zm00001d018403::5:220013478-220015479(+)
Zm00001d008992::8:29062162-29064163(-)
Zm00001d005647::2:181871094-181873095(+)
Zm00001d032764::1:237635820-237637821(+)
Zm00001d037774::6:137229548-137231549(+)
Zm00001d028426::1:34647519-34649520(+)
Zm00001d053555::4:233910807-233912808(-)
Zm00001d043104::3:189311749-189313750(+)
Zm00001d012074::8:167681977-167683978(-)
Zm00001d022204::7:172763526-172765527(+)
Zm00001d039081::6:169697876-169699877(-)
Zm00001d049554::4:34703880-34705881(-)
Zm00001d052115::4:180188411-180190412(+)
Zm00001d022132::7:170946835-170948836(+)
Zm00001d006470::2:209229034-209231035(+)
Zm00001d035008::6:1592957-1594958(-)
Zm00001d007600::2:235983275-235985276(+)
Zm00001d037465::6:126151457-126153458(-)
Zm00001d005828::2:190022928-190024929(-)
Zm00001d005563::2:178600763-178602764(+)
Zm00001d016570::5:167854752-167856753(+)
Zm00001d032867::1:240864151-240866152(+)
Zm00001d045582::9:27264746-27266747(+)
Zm00001d048017::9:148118346-148120347(+)
Zm00001d052679::4:197092775-197094776(-)
Zm00001d027619::1:9118206-9120207(+)
Zm00001d044441::3:228210350-228212351(+)
Zm00001d052062::4:178172040-178174041(+)
Zm00001d010315::8:109287845-109289846(-)
Zm00001d043771::3:209629215-209631216(-)
Zm00001d016665::5:171912429-171914430(-)
Zm00001d047780::9:141566091-141568092(+)
Zm00001d017977::5:211160202-211162203(+)
Zm00001d038578::6:160389503-160391504(+)
Zm00001d006903::2:219060185-219062186(-)
Zm00001d031279::1:184896259-184898260(+)
Zm00001d032669::1:233721975-233723976(+)
Zm00001d041791::3:138255626-138257627(+)
Zm00001d033490::1:264081570-264083571(+)
Zm00001d042111::3:151327361-151329362(+)
Zm00001d040088::3:26987118-26989119(+)
Zm00001d020425::7:113227866-113229867(+)
Zm00001d028987::1:53753581-53755582(-)
Zm00001d006595::2:211788466-211790467(+)
Zm00001d032526::1:229500134-229502135(+)
Zm00001d038998::6:168504515-168506516(+)
Zm00001d033210::1:254196948-254198949(-)
Zm00001d035835::6:54257727-54259728(-)
Zm00001d012820::5:851366-853367(-)
Zm00001d037851::6:139759587-139761588(-)
Zm00001d006210::2:201911043-201913044(-)
Zm00001d049933::4:53890669-53892670(-)
Zm00001d025167::10:107179880-107181881(+)
Zm00001d016591::5:168790873-168792874(-)
Zm00001d016197::5:150293559-150295560(+)
Zm00001d016735::5:174691939-174693940(-)
Zm00001d006343::2:205079540-205081541(-)
Zm00001d017925::5:210188643-210190644(+)
Zm00001d048255::9:153310908-153312909(+)
Zm00001d038311::6:154177960-154179961(-)
Zm00001d029333::1:66317124-66319125(+)
Zm00001d010213::8:104355265-104357266(+)
Zm00001d005060::2:156700996-156702997(+)
Zm00001d014110::5:32819336-32821337(-)
Zm00001d011314::8:146488549-146490550(+)
Zm00001d026129::10:139293267-139295268(+)
Zm00001d012245::8:170918758-170920759(-)
Zm00001d045488::9:24295918-24297919(+)
Zm00001d010524::8:119164987-119166988(+)
Zm00001d021791::7:163080820-163082821(-)
Zm00001d043652::3:206060268-206062269(+)
Zm00001d017912::5:210035325-210037326(+)
Zm00001d005399::2:172533244-172535245(+)
Zm00001d012296::8:172055626-172057627(-)
Zm00001d020694::7:128794699-128796700(-)
Zm00001d029214::1:62515566-62517567(-)
Zm00001d022354::7:176067647-176069648(+)
Zm00001d034415::1:292331981-292333982(-)
Zm00001d047938::9:145763691-145765692(-)
Zm00001d007835::2:240559074-240561075(+)
Zm00001d008720::8:17727076-17729077(+)
Zm00001d035090::6:4852813-4854814(-)
Zm00001d045644::9:30773600-30775601(+)
Zm00001d027581::1:8370649-8372650(+)
Zm00001d027486::1:6313132-6315133(-)
Zm00001d018436::5:220840893-220842894(+)
Zm00001d048116::9:150408700-150410701(-)
Zm00001d029809::1:87836810-87838811(+)
Zm00001d001896::2:2510913-2512914(-)
Zm00001d029797::1:87443166-87445167(-)
Zm00001d052444::4:190132114-190134115(+)
Zm00001d002933::2:27102455-27104456(+)
Zm00001d049851::4:47819621-47821622(+)
Zm00001d018460::5:221208369-221210370(-)
Zm00001d005769::2:187452050-187454051(-)
Zm00001d045136::9:13997047-13999048(+)
Zm00001d033726::1:272327980-272329981(+)
Zm00001d011684::8:158587223-158589224(+)
Zm00001d036894::6:105838072-105840073(+)
Zm00001d014641::5:57057260-57059261(-)
Zm00001d022097::7:170216551-170218552(+)
Zm00001d028949::1:52587486-52589487(-)
Zm00001d008255::8:3116812-3118813(-)
Zm00001d015473::5:92106082-92108083(+)
Zm00001d021519::7:154988041-154990042(+)
Zm00001d044061::3:218241291-218243292(-)
Zm00001d025246::10:110887485-110889486(-)
Zm00001d012452::8:174789548-174791549(-)
Zm00001d049734::4:42093373-42095374(+)
Zm00001d006573::2:211256400-211258401(+)
Zm00001d017288::5:191815618-191817619(+)
Zm00001d028773::1:46154909-46156910(+)
Zm00001d021611::7:158052233-158054234(-)
Zm00001d041750::3:135906848-135908849(-)
Zm00001d051174::4:147172477-147174478(+)
Zm00001d039469::3:5144388-5146389(+)
Zm00001d017169::5:187810582-187812583(+)
Zm00001d054011::4:245095436-245097437(-)
Zm00001d038651::6:161808128-161810129(+)
Zm00001d010448::8:115602383-115604384(+)
```
