## Supplementary material for "A comprehensive map of preferentially located motifs reveals distinct proximal *cis*-regulatory elements in plants": CTTCGGTA_containing_gene_set.txt

```
#Occurences of CTTCGGTA between -556 and -542 (positions relative to the transcription start site)
#18 sequences with CTTCGGTA in this interval
#0.07% of the sequences in promoter set with CTTCGGTA (set with 25847 sequences)
Zm00001d019914::7:75378356-75380357(+)
Zm00001d051115::4:143896786-143898787(-)
Zm00001d044192::3:221545148-221547149(+)
Zm00001d004828::2:141886491-141888492(-)
Zm00001d036903::6:105990402-105992403(+)
Zm00001d050847::4:126595445-126597446(+)
Zm00001d007329::2:228731032-228733033(+)
Zm00001d041076::3:95572270-95574271(-)
Zm00001d047557::9:135396168-135398169(+)
Zm00001d009250::8:47181823-47183824(-)
Zm00001d004948::2:150117647-150119648(+)
Zm00001d051776::4:169260132-169262133(-)
Zm00001d008341::8:5820831-5822832(+)
Zm00001d004727::2:134129919-134131920(+)
Zm00001d049737::4:42138781-42140782(-)
Zm00001d004462::2:113398482-113400483(+)
Zm00001d011550::8:154321522-154323523(-)
Zm00001d047010::9:115065673-115067674(+)
```
