## Supplementary material for "A comprehensive map of preferentially located motifs reveals distinct proximal *cis*-regulatory elements in plants": CTTGCGAG_containing_gene_set.txt

```
#Occurences of CTTGCGAG between 25 and 42 (positions relative to the transcription start site)
#22 sequences with CTTGCGAG in this interval
#0.09% of the sequences in promoter set with CTTGCGAG (set with 25847 sequences)
Zm00001d034805::1:302479865-302481866(-)
Zm00001d005554::2:178302684-178304685(-)
Zm00001d037258::6:118392689-118394690(-)
Zm00001d011979::8:165575838-165577839(-)
Zm00001d034770::1:301721254-301723255(+)
Zm00001d041109::3:97911387-97913388(-)
Zm00001d012313::8:172256633-172258634(-)
Zm00001d013737::5:18925264-18927265(-)
Zm00001d041697::3:133858349-133860350(+)
Zm00001d022621::7:181293421-181295422(-)
Zm00001d051018::4:137142199-137144200(-)
Zm00001d003599::2:49348577-49350578(-)
Zm00001d018177::5:215857445-215859446(+)
Zm00001d013095::5:4684054-4686055(-)
Zm00001d028596::1:40238530-40240531(+)
Zm00001d025319::10:114034651-114036652(+)
Zm00001d039973::3:21310261-21312262(+)
Zm00001d036688::6:97593443-97595444(-)
Zm00001d053856::4:242288362-242290363(-)
Zm00001d033655::1:269798767-269800768(-)
Zm00001d038745::6:163753903-163755904(+)
Zm00001d006243::2:202662370-202664371(+)
```
