## Supplementary material for "A comprehensive map of preferentially located motifs reveals distinct proximal *cis*-regulatory elements in plants": CTTGCGTT_containing_gene_set.txt

```
#Occurences of CTTGCGTT between 13 and 33 (positions relative to the transcription start site)
#33 sequences with CTTGCGTT in this interval
#0.13% of the sequences in promoter set with CTTGCGTT (set with 25847 sequences)
Zm00001d050669::4:114058218-114060219(-)
Zm00001d043104::3:189311749-189313750(+)
Zm00001d017706::5:204701969-204703970(-)
Zm00001d005182::2:162857597-162859598(-)
Zm00001d032552::1:230243409-230245410(-)
Zm00001d010834::8:129329884-129331885(+)
Zm00001d042393::3:164354491-164356492(+)
Zm00001d011154::8:140937252-140939253(+)
Zm00001d040028::3:23433725-23435726(-)
Zm00001d015783::5:119207143-119209144(+)
Zm00001d042725::3:178244815-178246816(+)
Zm00001d045231::9:16726710-16728711(+)
Zm00001d007825::2:240361527-240363528(+)
Zm00001d003728::2:56642795-56644796(-)
Zm00001d049683::4:39937581-39939582(-)
Zm00001d044206::3:221889286-221891287(+)
Zm00001d039533::3:7449582-7451583(-)
Zm00001d019988::7:83023221-83025222(-)
Zm00001d053682::4:238945301-238947302(-)
Zm00001d021450::7:152446891-152448892(-)
Zm00001d011379::8:149104173-149106174(-)
Zm00001d026653::10:149457605-149459606(+)
Zm00001d018641::7:1461243-1463244(+)
Zm00001d034194::1:286262494-286264495(+)
Zm00001d051367::4:156086638-156088639(-)
Zm00001d038796::6:164516674-164518675(-)
Zm00001d048050::9:148901654-148903655(+)
Zm00001d018754::7:4278245-4280246(+)
Zm00001d023238::10:1100576-1102577(+)
Zm00001d040029::3:23586731-23588732(-)
Zm00001d037084::6:111694034-111696035(+)
Zm00001d023735::10:17917768-17919769(+)
Zm00001d045315::9:18805022-18807023(+)
```
