## Supplementary material for "A comprehensive map of preferentially located motifs reveals distinct proximal *cis*-regulatory elements in plants": CTTGGGAC_containing_gene_set.txt

```
#Occurences of CTTGGGAC between 24 and 39 (positions relative to the transcription start site)
#18 sequences with CTTGGGAC in this interval
#0.07% of the sequences in promoter set with CTTGGGAC (set with 25847 sequences)
Zm00001d007087::2:221945266-221947267(+)
Zm00001d018462::5:221236349-221238350(-)
Zm00001d033698::1:271526441-271528442(+)
Zm00001d043960::3:214927526-214929527(+)
Zm00001d013953::5:26058545-26060546(-)
Zm00001d013317::5:8497553-8499554(+)
Zm00001d049062::4:14560379-14562380(+)
Zm00001d015947::5:133563849-133565850(-)
Zm00001d005882::2:191722300-191724301(+)
Zm00001d053324::4:226186930-226188931(-)
Zm00001d043854::3:212110833-212112834(+)
Zm00001d023523::10:8724524-8726525(-)
Zm00001d023897::10:26982600-26984601(+)
Zm00001d028490::1:36824867-36826868(+)
Zm00001d031293::1:185502756-185504757(+)
Zm00001d015293::5:82999276-83001277(-)
Zm00001d011336::8:147231230-147233231(-)
Zm00001d039665::3:11341447-11343448(-)
```
