## Supplementary material for "A comprehensive map of preferentially located motifs reveals distinct proximal *cis*-regulatory elements in plants": CTTGTCTG_containing_gene_set.txt

```
#Occurences of CTTGTCTG between -26 and 14 (positions relative to the transcription start site)
#48 sequences with CTTGTCTG in this interval
#0.19% of the sequences in promoter set with CTTGTCTG (set with 25847 sequences)
Zm00001d007340::2:229182882-229184883(-)
Zm00001d007907::2:242235769-242237770(+)
Zm00001d043786::3:210234194-210236195(-)
Zm00001d039522::3:6842266-6844267(-)
Zm00001d027232::1:94633-96634(-)
Zm00001d006511::2:210207283-210209284(-)
Zm00001d029782::1:86640907-86642908(-)
Zm00001d047160::9:120351806-120353807(-)
Zm00001d002739::2:21113077-21115078(-)
Zm00001d034981::6:728119-730120(-)
Zm00001d011009::8:136545844-136547845(+)
Zm00001d021291::7:148070731-148072732(-)
Zm00001d022065::7:169205053-169207054(-)
Zm00001d027501::1:6821555-6823556(-)
Zm00001d017294::5:192010927-192012928(-)
Zm00001d039338::3:2051783-2053784(-)
Zm00001d033211::1:254285490-254287491(+)
Zm00001d049461::4:31100866-31102867(+)
Zm00001d012102::8:168281707-168283708(+)
Zm00001d034027::1:281460478-281462479(-)
Zm00001d040318::3:37816859-37818860(-)
Zm00001d042833::3:181430451-181432452(-)
Zm00001d013958::5:26240910-26242911(-)
Zm00001d047042::9:116426243-116428244(+)
Zm00001d005398::2:172423207-172425208(+)
Zm00001d019328::7:28084808-28086809(+)
Zm00001d038487::6:158512059-158514060(-)
Zm00001d002811::2:23364106-23366107(-)
Zm00001d035343::6:22591859-22593860(-)
Zm00001d044061::3:218241291-218243292(-)
Zm00001d045027::9:10606320-10608321(+)
Zm00001d037547::6:128951005-128953006(+)
Zm00001d041204::3:105359231-105361232(-)
Zm00001d017550::5:199317899-199319900(+)
Zm00001d052442::4:190121882-190123883(-)
Zm00001d026176::10:140368847-140370848(+)
Zm00001d006137::2:199595075-199597076(+)
Zm00001d025971::10:135001989-135003990(+)
Zm00001d002090::2:5814417-5816418(-)
Zm00001d044262::3:223301009-223303010(-)
Zm00001d048536::9:158037645-158039646(+)
Zm00001d013095::5:4684054-4686055(-)
Zm00001d041827::3:139484293-139486294(+)
Zm00001d019308::7:26973373-26975374(+)
Zm00001d008342::8:5855713-5857714(+)
Zm00001d006601::2:211824478-211826479(-)
Zm00001d006212::2:201963526-201965527(-)
Zm00001d039957::3:20592122-20594123(-)
```
