## Supplementary material for "A comprehensive map of preferentially located motifs reveals distinct proximal *cis*-regulatory elements in plants": CTTGTTA_containing_gene_set.txt

```
#Occurences of CTTGTTA between -759 and -746 (positions relative to the transcription start site)
#95 sequences with CTTGTTA in this interval
#0.37% of the sequences in promoter set with CTTGTTA (set with 25847 sequences)
Zm00001d019105::7:16888389-16890390(-)
Zm00001d013750::5:19221126-19223127(+)
Zm00001d025075::10:102774118-102776119(-)
Zm00001d006538::2:210695103-210697104(+)
Zm00001d039890::3:18010953-18012954(-)
Zm00001d024459::10:71758541-71760542(+)
Zm00001d030703::1:154502524-154504525(+)
Zm00001d037014::6:109114774-109116775(+)
Zm00001d024393::10:68594247-68596248(-)
Zm00001d023497::10:7361288-7363289(-)
Zm00001d053759::4:240553574-240555575(+)
Zm00001d026637::10:149252503-149254504(-)
Zm00001d017399::5:194920829-194922830(-)
Zm00001d051755::4:168934746-168936747(+)
Zm00001d048234::9:152920724-152922725(-)
Zm00001d005519::2:177087419-177089420(-)
Zm00001d011790::8:161649079-161651080(+)
Zm00001d036594::6:93935680-93937681(-)
Zm00001d013537::5:13908737-13910738(+)
Zm00001d005092::2:157950362-157952363(-)
Zm00001d012205::8:170070401-170072402(+)
Zm00001d030764::1:158951514-158953515(+)
Zm00001d036511::6:90945380-90947381(+)
Zm00001d032442::1:226567113-226569114(+)
Zm00001d025309::10:113728172-113730173(+)
Zm00001d005744::2:185664254-185666255(-)
Zm00001d050217::4:74114075-74116076(+)
Zm00001d007332::2:228913328-228915329(+)
Zm00001d031411::1:189276583-189278584(+)
Zm00001d029709::1:83412848-83414849(-)
Zm00001d011210::8:143019194-143021195(+)
Zm00001d016144::5:146554883-146556884(-)
Zm00001d037258::6:118392689-118394690(-)
Zm00001d032958::1:244790762-244792763(-)
Zm00001d032534::1:229831668-229833669(-)
Zm00001d023476::10:6862471-6864472(-)
Zm00001d044180::3:221250420-221252421(-)
Zm00001d016477::5:163950775-163952776(-)
Zm00001d036595::6:93935680-93937681(-)
Zm00001d040577::3:50991632-50993633(+)
Zm00001d010145::8:101315097-101317098(+)
Zm00001d012828::5:944080-946081(-)
Zm00001d048119::9:150474323-150476324(+)
Zm00001d007146::2:223330208-223332209(-)
Zm00001d002085::2:5763600-5765601(+)
Zm00001d006869::2:218300886-218302887(-)
Zm00001d045424::9:21656810-21658811(+)
Zm00001d026250::10:141995008-141997009(-)
Zm00001d020806::7:133444299-133446300(-)
Zm00001d024066::10:41087384-41089385(-)
Zm00001d048386::9:155337896-155339897(-)
Zm00001d034544::1:295926000-295928001(-)
Zm00001d009242::8:46230625-46232626(-)
Zm00001d036682::6:97482012-97484013(-)
Zm00001d039431::3:4038413-4040414(+)
Zm00001d052959::4:206311018-206313019(-)
Zm00001d045692::9:33549540-33551541(+)
Zm00001d002326::2:10334933-10336934(-)
Zm00001d015683::5:107120251-107122252(-)
Zm00001d052674::4:196902870-196904871(+)
Zm00001d042872::3:182587805-182589806(+)
Zm00001d024209::10:56567177-56569178(+)
Zm00001d033451::1:263015767-263017768(-)
Zm00001d015622::5:101915008-101917009(-)
Zm00001d005419::2:173367074-173369075(-)
Zm00001d037853::6:139797215-139799216(+)
Zm00001d047884::9:144196405-144198406(+)
Zm00001d027277::1:1235834-1237835(-)
Zm00001d047003::9:114946665-114948666(-)
Zm00001d027784::1:13437298-13439299(+)
Zm00001d013568::5:14451479-14453480(-)
Zm00001d043688::3:207418561-207420562(-)
Zm00001d022295::7:174700163-174702164(-)
Zm00001d023747::10:18440248-18442249(+)
Zm00001d046638::9:100058886-100060887(+)
Zm00001d017555::5:199468575-199470576(+)
Zm00001d012121::8:168476239-168478240(+)
Zm00001d024278::10:61397693-61399694(-)
Zm00001d026482::10:146768570-146770571(-)
Zm00001d015244::5:80935137-80937138(+)
Zm00001d007289::2:226917414-226919415(+)
Zm00001d018952::7:10370372-10372373(+)
Zm00001d044744::9:1003812-1005813(+)
Zm00001d012755::8:179869071-179871072(+)
Zm00001d052472::4:190780001-190782002(+)
Zm00001d038867::6:166101998-166103999(+)
Zm00001d046511::9:93193009-93195010(+)
Zm00001d002848::2:24524981-24526982(-)
Zm00001d054078::4:245973500-245975501(-)
Zm00001d023234::10:984764-986765(-)
Zm00001d033203::1:253924342-253926343(-)
Zm00001d036707::6:98268915-98270916(+)
Zm00001d052980::4:207106063-207108064(+)
Zm00001d028280::1:29045081-29047082(+)
Zm00001d053183::4:218601872-218603873(+)
```
