## Supplementary material for "A comprehensive map of preferentially located motifs reveals distinct proximal *cis*-regulatory elements in plants": CTTT_containing_gene_set.txt

```
#Occurences of CTTT between -28 and -24 (positions relative to the transcription start site)
#1839 sequences with CTTT in this interval
#7.11% of the sequences in promoter set with CTTT (set with 25847 sequences)
Zm00001d003190::2:35064561-35066562(+)
Zm00001d043613::3:205197851-205199852(-)
Zm00001d048392::9:155459474-155461475(-)
Zm00001d015063::5:73846931-73848932(-)
Zm00001d053239::4:221655152-221657153(+)
Zm00001d036835::6:103314727-103316728(-)
Zm00001d011857::8:163122374-163124375(+)
Zm00001d042443::3:167616182-167618183(-)
Zm00001d040203::3:31846794-31848795(-)
Zm00001d046344::9:82000893-82002894(-)
Zm00001d041995::3:146871395-146873396(-)
Zm00001d031662::1:197921038-197923039(-)
Zm00001d029645::1:80943385-80945386(+)
Zm00001d019018::7:12874637-12876638(-)
Zm00001d032685::1:234361245-234363246(-)
Zm00001d025449::10:118897014-118899015(-)
Zm00001d052423::4:189661692-189663693(-)
Zm00001d031211::1:182339720-182341721(-)
Zm00001d014003::5:28272277-28274278(+)
Zm00001d043387::3:198395235-198397236(-)
Zm00001d010723::8:125893522-125895523(-)
Zm00001d012475::8:175183941-175185942(-)
Zm00001d012646::8:177777811-177779812(-)
Zm00001d052689::4:197450514-197452515(+)
Zm00001d036328::6:84478605-84480606(-)
Zm00001d052318::4:187008984-187010985(+)
Zm00001d051613::4:164548143-164550144(-)
Zm00001d031854::1:204235026-204237027(+)
Zm00001d012800::5:121597-123598(-)
Zm00001d012838::5:978942-980943(+)
Zm00001d037003::6:108769275-108771276(-)
Zm00001d031381::1:187901287-187903288(-)
Zm00001d046688::9:102445372-102447373(-)
Zm00001d016711::5:173426227-173428228(+)
Zm00001d002437::2:12640797-12642798(+)
Zm00001d005961::2:194010090-194012091(+)
Zm00001d016072::5:142982697-142984698(+)
Zm00001d033859::1:276080741-276082742(-)
Zm00001d009715::8:77393757-77395758(-)
Zm00001d009353::8:58245606-58247607(+)
Zm00001d008726::8:17933632-17935633(-)
Zm00001d042867::3:182500263-182502264(+)
Zm00001d010818::8:128728226-128730227(-)
Zm00001d050359::4:83489942-83491943(+)
Zm00001d002454::2:13185622-13187623(+)
Zm00001d009068::8:34240412-34242413(-)
Zm00001d041032::3:92032731-92034732(-)
Zm00001d051669::4:166171911-166173912(+)
Zm00001d012286::8:171906818-171908819(+)
Zm00001d036338::6:84765275-84767276(-)
Zm00001d038808::6:164862861-164864862(+)
Zm00001d038826::6:165297999-165300000(-)
Zm00001d046621::9:99137063-99139064(+)
Zm00001d042343::3:162171138-162173139(+)
Zm00001d013766::5:19722826-19724827(-)
Zm00001d013176::5:5957111-5959112(+)
Zm00001d020616::7:125176001-125178002(+)
Zm00001d034058::1:282685632-282687633(+)
Zm00001d002790::2:22707831-22709832(-)
Zm00001d011426::8:150211251-150213252(-)
Zm00001d008839::8:22131761-22133762(-)
Zm00001d026387::10:144880477-144882478(+)
Zm00001d019312::7:27243031-27245032(-)
Zm00001d010840::8:129743449-129745450(-)
Zm00001d008648::8:15871974-15873975(-)
Zm00001d043432::3:199641421-199643422(-)
Zm00001d038564::6:159979929-159981930(-)
Zm00001d040435::3:43326201-43328202(-)
Zm00001d025501::10:120595036-120597037(+)
Zm00001d045946::9:48774594-48776595(-)
Zm00001d039654::3:10772111-10774112(+)
Zm00001d002784::2:22586278-22588279(-)
Zm00001d002641::2:17748215-17750216(-)
Zm00001d038017::6:145296174-145298175(-)
Zm00001d013859::5:23080312-23082313(+)
Zm00001d029365::1:67593836-67595837(+)
Zm00001d029620::1:79983192-79985193(+)
Zm00001d011831::8:162259857-162261858(-)
Zm00001d040527::3:48287610-48289611(-)
Zm00001d049619::4:37782745-37784746(+)
Zm00001d031529::1:192971615-192973616(-)
Zm00001d023301::10:2365845-2367846(+)
Zm00001d016832::5:177784018-177786019(-)
Zm00001d048655::4:2673612-2675613(-)
Zm00001d012031::8:166791773-166793774(-)
Zm00001d030222::1:114073242-114075243(-)
Zm00001d028272::1:28788369-28790370(+)
Zm00001d037497::6:127267590-127269591(+)
Zm00001d020502::7:119513122-119515123(+)
Zm00001d005705::2:183945794-183947795(+)
Zm00001d021072::7:142150106-142152107(+)
Zm00001d020417::7:112560996-112562997(-)
Zm00001d050643::4:109042403-109044404(+)
Zm00001d026535::10:147811407-147813408(+)
Zm00001d033527::1:265734199-265736200(+)
Zm00001d025751::10:128385588-128387589(+)
Zm00001d025922::10:133786091-133788092(-)
Zm00001d038947::6:167420085-167422086(+)
Zm00001d030150::1:108954426-108956427(-)
Zm00001d028971::1:53291246-53293247(+)
Zm00001d005159::2:161854849-161856850(-)
Zm00001d045371::9:19940258-19942259(-)
Zm00001d009771::8:80432377-80434378(+)
Zm00001d014879::5:66811505-66813506(-)
Zm00001d043039::3:187192840-187194841(-)
Zm00001d024704::10:84211784-84213785(-)
Zm00001d042117::3:151570766-151572767(+)
Zm00001d036829::6:103040649-103042650(+)
Zm00001d018429::5:220589195-220591196(-)
Zm00001d050153::4:69518396-69520397(+)
Zm00001d029747::1:85171203-85173204(+)
Zm00001d021810::7:163453979-163455980(-)
Zm00001d051817::4:170465222-170467223(+)
Zm00001d002095::2:5877633-5879634(-)
Zm00001d028193::1:25915069-25917070(+)
Zm00001d021788::7:162997642-162999643(+)
Zm00001d039021::6:168830908-168832909(+)
Zm00001d022143::7:171092568-171094569(+)
Zm00001d011685::8:158637869-158639870(-)
Zm00001d027971::1:18759916-18761917(+)
Zm00001d018148::5:215535502-215537503(-)
Zm00001d051001::4:136185578-136187579(+)
Zm00001d009196::8:42143435-42145436(+)
Zm00001d045147::9:14273313-14275314(-)
Zm00001d025750::10:128367965-128369966(+)
Zm00001d037255::6:118324544-118326545(+)
Zm00001d029852::1:90291260-90293261(+)
Zm00001d010910::8:133190119-133192120(+)
Zm00001d051911::4:174425907-174427908(+)
Zm00001d048545::9:158370373-158372374(+)
Zm00001d051393::4:156985906-156987907(-)
Zm00001d005372::2:171217100-171219101(+)
Zm00001d032423::1:225973247-225975248(+)
Zm00001d043707::3:207956424-207958425(+)
Zm00001d022038::7:168404257-168406258(-)
Zm00001d036834::6:103293394-103295395(-)
Zm00001d048248::9:153140662-153142663(+)
Zm00001d012197::8:169927599-169929600(-)
Zm00001d029055::1:56404477-56406478(-)
Zm00001d025817::10:130536953-130538954(-)
Zm00001d032146::1:214437900-214439901(-)
Zm00001d004586::2:120063174-120065175(+)
Zm00001d044982::9:9199608-9201609(+)
Zm00001d045386::9:20256560-20258561(-)
Zm00001d048770::4:5255524-5257525(+)
Zm00001d044109::3:219504179-219506180(+)
Zm00001d039400::3:3412010-3414011(+)
Zm00001d028059::1:21794020-21796021(-)
Zm00001d021987::7:167554693-167556694(-)
Zm00001d033187::1:253271457-253273458(+)
Zm00001d034204::1:286724871-286726872(+)
Zm00001d027333::1:3102658-3104659(+)
Zm00001d046267::9:77350822-77352823(+)
Zm00001d023810::10:22802534-22804535(+)
Zm00001d007118::2:222717641-222719642(+)
Zm00001d036313::6:83935699-83937700(+)
Zm00001d003556::2:47901424-47903425(-)
Zm00001d031619::1:196230932-196232933(+)
Zm00001d036657::6:96578981-96580982(+)
Zm00001d012492::8:175445658-175447659(-)
Zm00001d037479::6:126614941-126616942(+)
Zm00001d047025::9:115707467-115709468(+)
Zm00001d040152::3:29275277-29277278(-)
Zm00001d002008::2:4300343-4302344(-)
Zm00001d006502::2:210090665-210092666(+)
Zm00001d015156::5:77352650-77354651(-)
Zm00001d044877::9:6280344-6282345(+)
Zm00001d051627::4:165048065-165050066(+)
Zm00001d021423::7:151792432-151794433(-)
Zm00001d052225::4:183716583-183718584(-)
Zm00001d040703::3:59231186-59233187(+)
Zm00001d022169::7:171695081-171697082(+)
Zm00001d026164::10:140159180-140161181(+)
Zm00001d020420::7:112921993-112923994(-)
Zm00001d022517::7:179272372-179274373(+)
Zm00001d024470::10:72358284-72360285(-)
Zm00001d009276::8:50547481-50549482(-)
Zm00001d024141::10:49071149-49073150(+)
Zm00001d021310::7:148464534-148466535(-)
Zm00001d041514::3:125121307-125123308(+)
Zm00001d031938::1:207480269-207482270(-)
Zm00001d020310::7:105508909-105510910(-)
Zm00001d047554::9:135222414-135224415(+)
Zm00001d006776::2:216439446-216441447(+)
Zm00001d036621::6:95026070-95028071(+)
Zm00001d019181::7:20573691-20575692(+)
Zm00001d040888::3:75748382-75750383(+)
Zm00001d047022::9:115600569-115602570(+)
Zm00001d010170::8:102782552-102784553(-)
Zm00001d052889::4:203546729-203548730(-)
Zm00001d053694::4:239186199-239188200(-)
Zm00001d051902::4:173993867-173995868(-)
Zm00001d014732::5:61075223-61077224(+)
Zm00001d017888::5:209639145-209641146(+)
Zm00001d039283::3:998434-1000435(+)
Zm00001d030328::1:122697487-122699488(-)
Zm00001d035874::6:58029422-58031423(-)
Zm00001d025878::10:132465771-132467772(-)
Zm00001d026623::10:149112205-149114206(+)
Zm00001d046897::9:109483941-109485942(+)
Zm00001d006535::2:210629464-210631465(-)
Zm00001d029525::1:74658229-74660230(-)
Zm00001d042787::3:179539867-179541868(-)
Zm00001d008957::8:27194848-27196849(-)
Zm00001d041951::3:144986323-144988324(-)
Zm00001d006296::2:203994334-203996335(+)
Zm00001d028400::1:33595641-33597642(+)
Zm00001d045804::9:40107522-40109523(-)
Zm00001d004094::2:82436317-82438318(-)
Zm00001d027718::1:12071816-12073817(+)
Zm00001d048804::4:5795258-5797259(+)
Zm00001d033928::1:278729863-278731864(+)
Zm00001d006199::2:201504140-201506141(+)
Zm00001d037985::6:144392482-144394483(-)
Zm00001d012675::8:178410356-178412357(+)
Zm00001d016458::5:163036613-163038614(+)
Zm00001d043912::3:213674800-213676801(+)
Zm00001d013635::5:15972693-15974694(-)
Zm00001d030685::1:152961451-152963452(-)
Zm00001d023738::10:18098189-18100190(-)
Zm00001d009731::8:78404602-78406603(+)
Zm00001d020242::7:101923995-101925996(+)
Zm00001d027713::1:11781830-11783831(+)
Zm00001d047110::9:118914306-118916307(+)
Zm00001d033855::1:275954786-275956787(-)
Zm00001d007363::2:229722058-229724059(+)
Zm00001d032944::1:244265922-244267923(+)
Zm00001d048320::9:154479580-154481581(-)
Zm00001d011458::8:150983218-150985219(+)
Zm00001d012379::8:173236108-173238109(+)
Zm00001d015130::5:76654285-76656286(-)
Zm00001d013821::5:21438573-21440574(-)
Zm00001d042731::3:178456946-178458947(-)
Zm00001d028151::1:24298122-24300123(-)
Zm00001d026288::10:142890515-142892516(-)
Zm00001d013788::5:20196699-20198700(-)
Zm00001d022190::7:172343745-172345746(-)
Zm00001d023654::10:13705652-13707653(-)
Zm00001d046662::9:101022397-101024398(+)
Zm00001d022428::7:177464615-177466616(-)
Zm00001d038026::6:145579020-145581021(-)
Zm00001d023235::10:1048217-1050218(+)
Zm00001d045816::9:40989021-40991022(-)
Zm00001d024528::10:76464304-76466305(+)
Zm00001d022354::7:176067647-176069648(+)
Zm00001d041823::3:139336323-139338324(+)
Zm00001d028474::1:36139071-36141072(+)
Zm00001d004195::2:90222393-90224394(-)
Zm00001d037624::6:132165444-132167445(-)
Zm00001d002429::2:12490915-12492916(+)
Zm00001d022297::7:174720661-174722662(-)
Zm00001d001856::2:1970783-1972784(-)
Zm00001d031691::1:198666434-198668435(+)
Zm00001d010614::8:121857824-121859825(-)
Zm00001d005015::2:153781661-153783662(+)
Zm00001d043599::3:204833025-204835026(+)
Zm00001d042764::3:179110554-179112555(-)
Zm00001d013073::5:4333157-4335158(-)
Zm00001d027307::1:2521639-2523640(+)
Zm00001d035614::6:36912193-36914194(+)
Zm00001d038565::6:159997600-159999601(-)
Zm00001d038803::6:164787425-164789426(+)
Zm00001d009221::8:44247874-44249875(+)
Zm00001d012709::8:179049386-179051387(+)
Zm00001d049544::4:34205410-34207411(+)
Zm00001d035094::6:4938196-4940197(-)
Zm00001d032114::1:213507293-213509294(+)
Zm00001d028194::1:25925860-25927861(-)
Zm00001d034665::1:299212183-299214184(-)
Zm00001d003851::2:62507204-62509205(-)
Zm00001d047351::9:127222052-127224053(+)
Zm00001d028905::1:50441715-50443716(+)
Zm00001d014089::5:31977939-31979940(-)
Zm00001d020208::7:100203293-100205294(+)
Zm00001d016581::5:168222186-168224187(+)
Zm00001d034338::1:290202842-290204843(+)
Zm00001d010516::8:118827727-118829728(-)
Zm00001d014595::5:54655139-54657140(+)
Zm00001d003376::2:42144658-42146659(-)
Zm00001d015328::5:84709588-84711589(-)
Zm00001d016968::5:181540870-181542871(+)
Zm00001d029331::1:66250096-66252097(+)
Zm00001d012510::8:175692808-175694809(+)
Zm00001d038047::6:146024258-146026259(+)
Zm00001d002396::2:11913877-11915878(+)
Zm00001d011825::8:162160191-162162192(-)
Zm00001d019597::7:45696134-45698135(-)
Zm00001d034996::6:1300665-1302666(+)
Zm00001d007655::2:237059180-237061181(-)
Zm00001d025714::10:127165057-127167058(-)
Zm00001d002318::2:10182346-10184347(+)
Zm00001d028249::1:27989180-27991181(+)
Zm00001d041253::3:108419070-108421071(-)
Zm00001d002084::2:5709804-5711805(+)
Zm00001d037537::6:128607791-128609792(+)
Zm00001d026359::10:144207941-144209942(-)
Zm00001d042872::3:182587805-182589806(+)
Zm00001d017139::5:186712245-186714246(-)
Zm00001d010305::8:108616802-108618803(-)
Zm00001d029288::1:64854865-64856866(+)
Zm00001d020527::7:120934956-120936957(-)
Zm00001d044015::3:216536423-216538424(-)
Zm00001d003012::2:29403672-29405673(-)
Zm00001d038916::6:166886783-166888784(+)
Zm00001d009123::8:37793647-37795648(-)
Zm00001d013830::5:21882078-21884079(+)
Zm00001d028318::1:30550287-30552288(+)
Zm00001d032019::1:209572618-209574619(+)
Zm00001d045998::9:53113245-53115246(+)
Zm00001d023538::10:9345996-9347997(+)
Zm00001d035304::6:20285942-20287943(-)
Zm00001d040665::3:57043374-57045375(+)
Zm00001d040090::3:27140603-27142604(-)
Zm00001d029387::1:68550586-68552587(-)
Zm00001d050214::4:73908868-73910869(+)
Zm00001d016756::5:175025373-175027374(+)
Zm00001d044321::3:225115497-225117498(-)
Zm00001d052618::4:195016672-195018673(-)
Zm00001d048883::4:6972987-6974988(-)
Zm00001d003051::2:30446449-30448450(+)
Zm00001d044364::3:226145344-226147345(+)
Zm00001d016835::5:177814434-177816435(+)
Zm00001d041234::3:107223105-107225106(-)
Zm00001d039312::3:1465945-1467946(-)
Zm00001d033840::1:275468343-275470344(-)
Zm00001d023735::10:17917768-17919769(+)
Zm00001d024903::10:93906816-93908817(+)
Zm00001d033128::1:251574358-251576359(+)
Zm00001d029443::1:70829333-70831334(-)
Zm00001d052974::4:206844454-206846455(+)
Zm00001d039062::6:169464090-169466091(-)
Zm00001d003618::2:50619758-50621759(+)
Zm00001d047517::9:133209254-133211255(+)
Zm00001d031655::1:197544130-197546131(+)
Zm00001d019462::7:34957413-34959414(-)
Zm00001d016810::5:176925455-176927456(+)
Zm00001d028518::1:37966508-37968509(+)
Zm00001d053742::4:240213309-240215310(-)
Zm00001d048539::9:158100263-158102264(+)
Zm00001d025899::10:133312916-133314917(+)
Zm00001d003347::2:41025031-41027032(-)
Zm00001d053791::4:241125058-241127059(+)
Zm00001d024484::10:73673740-73675741(+)
Zm00001d036001::6:65311738-65313739(+)
Zm00001d004357::2:105974189-105976190(+)
Zm00001d032497::1:228418153-228420154(-)
Zm00001d014330::5:41123391-41125392(-)
Zm00001d040371::3:40531377-40533378(+)
Zm00001d049502::4:32643339-32645340(+)
Zm00001d051954::4:175237502-175239503(-)
Zm00001d053611::4:236413980-236415981(-)
Zm00001d003569::2:48389375-48391376(+)
Zm00001d012939::5:2237913-2239914(-)
Zm00001d039893::3:18370042-18372043(+)
Zm00001d030021::1:100084100-100086101(+)
Zm00001d007822::2:240320563-240322564(-)
Zm00001d009601::8:72503272-72505273(-)
Zm00001d047604::9:136912766-136914767(-)
Zm00001d039183::6:172090565-172092566(+)
Zm00001d042270::3:158425699-158427700(+)
Zm00001d008693::8:17303750-17305751(-)
Zm00001d035705::6:41918629-41920630(-)
Zm00001d012913::5:1900364-1902365(-)
Zm00001d016445::5:162598516-162600517(+)
Zm00001d013222::5:6717094-6719095(+)
Zm00001d028787::1:46393053-46395054(-)
Zm00001d009480::8:66823307-66825308(+)
Zm00001d021690::7:160255204-160257205(+)
Zm00001d051598::4:164062472-164064473(+)
Zm00001d053228::4:220895326-220897327(+)
Zm00001d030032::1:101086218-101088219(+)
Zm00001d014600::5:54831306-54833307(-)
Zm00001d034839::1:303575861-303577862(-)
Zm00001d053964::4:244384253-244386254(+)
Zm00001d033647::1:269554719-269556720(+)
Zm00001d021590::7:157355957-157357958(+)
Zm00001d035723::6:43291714-43293715(+)
Zm00001d053431::4:231122619-231124620(+)
Zm00001d024113::10:46410878-46412879(+)
Zm00001d052379::4:188633368-188635369(-)
Zm00001d014993::5:71289173-71291174(-)
Zm00001d017947::5:210667320-210669321(-)
Zm00001d049612::4:37637835-37639836(+)
Zm00001d013797::5:20417864-20419865(-)
Zm00001d033850::1:275838309-275840310(+)
Zm00001d040358::3:39849315-39851316(-)
Zm00001d013182::5:6083239-6085240(-)
Zm00001d014020::5:28980607-28982608(-)
Zm00001d010494::8:117946380-117948381(-)
Zm00001d032656::1:233340391-233342392(-)
Zm00001d050929::4:132105694-132107695(-)
Zm00001d047283::9:125449971-125451972(-)
Zm00001d024409::10:69417667-69419668(+)
Zm00001d035752::6:45354940-45356941(+)
Zm00001d037160::6:114311510-114313511(-)
Zm00001d027895::1:16967385-16969386(+)
Zm00001d039104::6:170112649-170114650(-)
Zm00001d018278::5:217820733-217822734(+)
Zm00001d033585::1:267904263-267906264(+)
Zm00001d012362::8:173024272-173026273(+)
Zm00001d001826::2:1538439-1540440(-)
Zm00001d005293::2:168004337-168006338(+)
Zm00001d019125::7:18149426-18151427(+)
Zm00001d030817::1:161682290-161684291(-)
Zm00001d044983::9:9314734-9316735(+)
Zm00001d050482::4:91988265-91990266(+)
Zm00001d016601::5:169538342-169540343(-)
Zm00001d035526::6:31113680-31115681(+)
Zm00001d034207::1:286821327-286823328(-)
Zm00001d029640::1:80898663-80900664(-)
Zm00001d031327::1:186061261-186063262(+)
Zm00001d004800::2:140014205-140016206(+)
Zm00001d020614::7:125135326-125137327(-)
Zm00001d013963::5:26417892-26419893(+)
Zm00001d052067::4:178307781-178309782(-)
Zm00001d007862::2:241125164-241127165(-)
Zm00001d036135::6:73861794-73863795(+)
Zm00001d038605::6:160889178-160891179(-)
Zm00001d043104::3:189311749-189313750(+)
Zm00001d034509::1:294987477-294989478(-)
Zm00001d011123::8:139677121-139679122(-)
Zm00001d024674::10:83250438-83252439(+)
Zm00001d021894::7:165556157-165558158(-)
Zm00001d050082::4:64845520-64847521(+)
Zm00001d026014::10:136037318-136039319(+)
Zm00001d018544::5:222696046-222698047(-)
Zm00001d042373::3:163720448-163722449(+)
Zm00001d045106::9:12887896-12889897(+)
Zm00001d001978::2:3796662-3798663(+)
Zm00001d008393::8:7164007-7166008(+)
Zm00001d028542::1:38683902-38685903(+)
Zm00001d010535::8:119690146-119692147(-)
Zm00001d038981::6:168190653-168192654(+)
Zm00001d038532::6:159377529-159379530(-)
Zm00001d035004::6:1569688-1571689(+)
Zm00001d032708::1:235660336-235662337(-)
Zm00001d043389::3:198490481-198492482(+)
Zm00001d047457::9:130803259-130805260(-)
Zm00001d016175::5:148525755-148527756(-)
Zm00001d040815::3:67777175-67779176(+)
Zm00001d024128::10:48255276-48257277(+)
Zm00001d006117::2:199035595-199037596(-)
Zm00001d011827::8:162215610-162217611(+)
Zm00001d018131::5:214947601-214949602(-)
Zm00001d038841::6:165639478-165641479(-)
Zm00001d025900::10:133322573-133324574(-)
Zm00001d013243::5:6943350-6945351(-)
Zm00001d052037::4:177038491-177040492(+)
Zm00001d020051::7:88699631-88701632(+)
Zm00001d034636::1:298595544-298597545(-)
Zm00001d008520::8:11327709-11329710(+)
Zm00001d002751::2:21481544-21483545(+)
Zm00001d050089::4:65077451-65079452(+)
Zm00001d018126::5:214777969-214779970(+)
Zm00001d032472::1:227861739-227863740(-)
Zm00001d040303::3:36815815-36817816(+)
Zm00001d024114::10:46725089-46727090(+)
Zm00001d012722::8:179178347-179180348(-)
Zm00001d029663::1:81800323-81802324(-)
Zm00001d046005::9:53470410-53472411(+)
Zm00001d042585::3:172748839-172750840(-)
Zm00001d031450::1:190368885-190370886(+)
Zm00001d021708::7:160897119-160899120(+)
Zm00001d028515::1:37926752-37928753(-)
Zm00001d039335::3:2037255-2039256(+)
Zm00001d006306::2:204112806-204114807(+)
Zm00001d028012::1:20298848-20300849(+)
Zm00001d031689::1:198653871-198655872(+)
Zm00001d046537::9:94661457-94663458(-)
Zm00001d049701::4:40573151-40575152(-)
Zm00001d048271::9:153584854-153586855(+)
Zm00001d015059::5:73775537-73777538(+)
Zm00001d032321::1:222201859-222203860(-)
Zm00001d032617::1:232180848-232182849(+)
Zm00001d013703::5:18045607-18047608(+)
Zm00001d012993::5:2873374-2875375(+)
Zm00001d033370::1:260835991-260837992(+)
Zm00001d031754::1:200815741-200817742(-)
Zm00001d014951::5:69610096-69612097(+)
Zm00001d052416::4:189494098-189496099(-)
Zm00001d051907::4:174316566-174318567(-)
Zm00001d011308::8:146316155-146318156(+)
Zm00001d047893::9:144510009-144512010(+)
Zm00001d009849::8:85008274-85010275(+)
Zm00001d024119::10:46969892-46971893(+)
Zm00001d044421::3:227513975-227515976(+)
Zm00001d046330::9:80613073-80615074(+)
Zm00001d016993::5:182193582-182195583(-)
Zm00001d044061::3:218241291-218243292(-)
Zm00001d015851::5:126266324-126268325(+)
Zm00001d008357::8:6177968-6179969(-)
Zm00001d006316::2:204319971-204321972(+)
Zm00001d035168::6:7507805-7509806(+)
Zm00001d010290::8:107777118-107779119(-)
Zm00001d028409::1:33803687-33805688(-)
Zm00001d012033::8:166837400-166839401(+)
Zm00001d047640::9:137871407-137873408(+)
Zm00001d031848::1:203991161-203993162(-)
Zm00001d042025::3:147726601-147728602(+)
Zm00001d017786::5:206751129-206753130(-)
Zm00001d030624::1:149516293-149518294(+)
Zm00001d019120::7:17887435-17889436(+)
Zm00001d048710::4:3836296-3838297(+)
Zm00001d036957::6:107328071-107330072(+)
Zm00001d029002::1:54345019-54347020(+)
Zm00001d044659::3:234240322-234242323(-)
Zm00001d013108::5:4774822-4776823(+)
Zm00001d003427::2:43981071-43983072(+)
Zm00001d049113::4:16449717-16451718(-)
Zm00001d031028::1:174125984-174127985(+)
Zm00001d017419::5:195388329-195390330(-)
Zm00001d011258::8:144730763-144732764(+)
Zm00001d010135::8:100960275-100962276(+)
Zm00001d021579::7:156771694-156773695(+)
Zm00001d044854::9:5280036-5282037(-)
Zm00001d005100::2:158156418-158158419(-)
Zm00001d039280::3:970229-972230(+)
Zm00001d042213::3:156309937-156311938(-)
Zm00001d023623::10:12554543-12556544(+)
Zm00001d045683::9:33178842-33180843(+)
Zm00001d011676::8:158307774-158309775(+)
Zm00001d002135::2:6454304-6456305(-)
Zm00001d053208::4:220092564-220094565(-)
Zm00001d022526::7:179351525-179353526(-)
Zm00001d040893::3:76455674-76457675(-)
Zm00001d002592::2:16309690-16311691(+)
Zm00001d016100::5:144537322-144539323(+)
Zm00001d018954::7:10456251-10458252(+)
Zm00001d031442::1:190254478-190256479(-)
Zm00001d013210::5:6605448-6607449(-)
Zm00001d011089::8:138644678-138646679(+)
Zm00001d034729::1:300853979-300855980(-)
Zm00001d024384::10:68307088-68309089(-)
Zm00001d034015::1:281225227-281227228(+)
Zm00001d021025::7:140786717-140788718(+)
Zm00001d024057::10:40373296-40375297(-)
Zm00001d018386::5:219772450-219774451(+)
Zm00001d032435::1:226329759-226331760(-)
Zm00001d039764::3:14221935-14223936(-)
Zm00001d015176::5:78496142-78498143(-)
Zm00001d049019::4:12794275-12796276(+)
Zm00001d052948::4:205899416-205901417(-)
Zm00001d003491::2:45889561-45891562(-)
Zm00001d017285::5:191697897-191699898(+)
Zm00001d037507::6:127628688-127630689(+)
Zm00001d019510::7:38450080-38452081(-)
Zm00001d009253::8:47507397-47509398(-)
Zm00001d047608::9:136979311-136981312(-)
Zm00001d029988::1:97705721-97707722(-)
Zm00001d020670::7:127457506-127459507(-)
Zm00001d011413::8:149843418-149845419(+)
Zm00001d047933::9:145667771-145669772(+)
Zm00001d040155::3:29578855-29580856(+)
Zm00001d038992::6:168338021-168340022(+)
Zm00001d011091::8:138671964-138673965(-)
Zm00001d040912::3:78585815-78587816(+)
Zm00001d018511::5:222129855-222131856(-)
Zm00001d028185::1:25740707-25742708(-)
Zm00001d012892::5:1641482-1643483(+)
Zm00001d040618::3:54063670-54065671(+)
Zm00001d044263::3:223317784-223319785(+)
Zm00001d040423::3:42818743-42820744(-)
Zm00001d004407::2:110118813-110120814(+)
Zm00001d018119::5:214695477-214697478(-)
Zm00001d041267::3:109163073-109165074(-)
Zm00001d038552::6:159768591-159770592(+)
Zm00001d011223::8:143494823-143496824(+)
Zm00001d016061::5:142157880-142159881(+)
Zm00001d037918::6:141975916-141977917(-)
Zm00001d016588::5:168635992-168637993(-)
Zm00001d014591::5:54538727-54540728(+)
Zm00001d024463::10:71965553-71967554(-)
Zm00001d009033::8:30863164-30865165(+)
Zm00001d021538::7:155393465-155395466(+)
Zm00001d008976::8:28096072-28098073(-)
Zm00001d031902::1:206145264-206147265(+)
Zm00001d040361::3:40037324-40039325(-)
Zm00001d028013::1:20310339-20312340(-)
Zm00001d042267::3:158103159-158105160(-)
Zm00001d010083::8:98782198-98784199(+)
Zm00001d001933::2:3101131-3103132(-)
Zm00001d028810::1:47140301-47142302(+)
Zm00001d038173::6:150513808-150515809(+)
Zm00001d037872::6:140529688-140531689(-)
Zm00001d018887::7:8359615-8361616(-)
Zm00001d039296::3:1222779-1224780(-)
Zm00001d002397::2:11955587-11957588(+)
Zm00001d035731::6:43836889-43838890(+)
Zm00001d006063::2:197032853-197034854(+)
Zm00001d022382::7:176505644-176507645(+)
Zm00001d004001::2:74647171-74649172(-)
Zm00001d017941::5:210496672-210498673(+)
Zm00001d046970::9:113518628-113520629(-)
Zm00001d024343::10:65879413-65881414(+)
Zm00001d011661::8:157814615-157816616(+)
Zm00001d030640::1:150286114-150288115(+)
Zm00001d028392::1:33149845-33151846(-)
Zm00001d021263::7:147161958-147163959(+)
Zm00001d004976::2:151620820-151622821(-)
Zm00001d043376::3:198095001-198097002(-)
Zm00001d015404::5:88483156-88485157(+)
Zm00001d048400::9:155604507-155606508(-)
Zm00001d026261::10:142295978-142297979(-)
Zm00001d047369::9:127898594-127900595(+)
Zm00001d011347::8:147395631-147397632(-)
Zm00001d012440::8:174530137-174532138(+)
Zm00001d022334::7:175625196-175627197(+)
Zm00001d011755::8:160798194-160800195(-)
Zm00001d039883::3:17589234-17591235(+)
Zm00001d012246::8:170926172-170928173(+)
Zm00001d035478::6:28684193-28686194(+)
Zm00001d003658::2:52834538-52836539(+)
Zm00001d045340::9:19217941-19219942(-)
Zm00001d027444::1:5468150-5470151(+)
Zm00001d008777::8:19653240-19655241(+)
Zm00001d031241::1:183286477-183288478(+)
Zm00001d036904::6:106008932-106010933(-)
Zm00001d009873::8:86593780-86595781(+)
Zm00001d030688::1:152990523-152992524(+)
Zm00001d034643::1:298702878-298704879(+)
Zm00001d015032::5:72793987-72795988(-)
Zm00001d008493::8:10289742-10291743(+)
Zm00001d048204::9:152403240-152405241(+)
Zm00001d021168::7:144744402-144746403(-)
Zm00001d022187::7:172214086-172216087(+)
Zm00001d040245::3:33489294-33491295(+)
Zm00001d021245::7:146808238-146810239(+)
Zm00001d011467::8:151279411-151281412(+)
Zm00001d049494::4:32386460-32388461(-)
Zm00001d052202::4:183195920-183197921(-)
Zm00001d023976::10:33382662-33384663(-)
Zm00001d047374::9:128061996-128063997(-)
Zm00001d039953::3:20546275-20548276(+)
Zm00001d052375::4:188485898-188487899(-)
Zm00001d024530::10:76537754-76539755(+)
Zm00001d034944::1:306355590-306357591(+)
Zm00001d048469::9:156848937-156850938(+)
Zm00001d036033::6:67475156-67477157(-)
Zm00001d013543::5:13960550-13962551(+)
Zm00001d009765::8:80240110-80242111(-)
Zm00001d014645::5:57165173-57167174(+)
Zm00001d023769::10:19504352-19506353(+)
Zm00001d037504::6:127596941-127598942(-)
Zm00001d028525::1:38126139-38128140(-)
Zm00001d047690::9:139369412-139371413(+)
Zm00001d038274::6:153038757-153040758(+)
Zm00001d039693::3:12048477-12050478(+)
Zm00001d001803::2:1243973-1245974(+)
Zm00001d052624::4:195163491-195165492(-)
Zm00001d033180::1:253160990-253162991(+)
Zm00001d020785::7:132643358-132645359(+)
Zm00001d040450::3:43935257-43937258(-)
Zm00001d049647::4:38603548-38605549(-)
Zm00001d021426::7:151841391-151843392(+)
Zm00001d039425::3:3942150-3944151(+)
Zm00001d046302::9:79385873-79387874(+)
Zm00001d035750::6:45229432-45231433(+)
Zm00001d003125::2:33109560-33111561(-)
Zm00001d043536::3:203124266-203126267(+)
Zm00001d018459::5:221176651-221178652(-)
Zm00001d042809::3:180806006-180808007(-)
Zm00001d042244::3:157374708-157376709(-)
Zm00001d008390::8:7119012-7121013(+)
Zm00001d042178::3:155179204-155181205(-)
Zm00001d025676::10:126004350-126006351(+)
Zm00001d006621::2:212773499-212775500(-)
Zm00001d041232::3:106920327-106922328(-)
Zm00001d045685::9:33208780-33210781(-)
Zm00001d049927::4:53451060-53453061(+)
Zm00001d022071::7:169433558-169435559(-)
Zm00001d019298::7:26613385-26615386(+)
Zm00001d002958::2:28094659-28096660(+)
Zm00001d006203::2:201670253-201672254(+)
Zm00001d022417::7:177222759-177224760(-)
Zm00001d028566::1:39246682-39248683(-)
Zm00001d027851::1:15177391-15179392(-)
Zm00001d015411::5:89060307-89062308(-)
Zm00001d034725::1:300803015-300805016(-)
Zm00001d015283::5:82652943-82654944(-)
Zm00001d050972::4:134410596-134412597(+)
Zm00001d040189::3:31402747-31404748(-)
Zm00001d007597::2:235970615-235972616(+)
Zm00001d007187::2:224119489-224121490(+)
Zm00001d021667::7:159559771-159561772(+)
Zm00001d051567::4:162924408-162926409(-)
Zm00001d012479::8:175278147-175280148(+)
Zm00001d014180::5:35173552-35175553(-)
Zm00001d044431::3:227750541-227752542(+)
Zm00001d021011::7:140402698-140404699(+)
Zm00001d003179::2:34708890-34710891(+)
Zm00001d016518::5:165895434-165897435(-)
Zm00001d045680::9:32982256-32984257(-)
Zm00001d050106::4:65976463-65978464(-)
Zm00001d019282::7:25494046-25496047(+)
Zm00001d052785::4:200792860-200794861(-)
Zm00001d019122::7:17899342-17901343(+)
Zm00001d009210::8:43202150-43204151(+)
Zm00001d033324::1:259041081-259043082(-)
Zm00001d011147::8:140688793-140690794(-)
Zm00001d023432::10:5432775-5434776(-)
Zm00001d034673::1:299504796-299506797(-)
Zm00001d005370::2:171123978-171125979(+)
Zm00001d045509::9:25031837-25033838(-)
Zm00001d011473::8:151513195-151515196(-)
Zm00001d047784::9:141747570-141749571(-)
Zm00001d003512::2:46300510-46302511(-)
Zm00001d006329::2:204886953-204888954(+)
Zm00001d040344::3:39044335-39046336(+)
Zm00001d038198::6:151371441-151373442(-)
Zm00001d035454::6:26663767-26665768(+)
Zm00001d046949::9:112343222-112345223(-)
Zm00001d009693::8:76209666-76211667(+)
Zm00001d006220::2:202180922-202182923(+)
Zm00001d021521::7:155087886-155089887(+)
Zm00001d038891::6:166506563-166508564(-)
Zm00001d010343::8:110624225-110626226(+)
Zm00001d005257::2:166062709-166064710(-)
Zm00001d006739::2:215642700-215644701(+)
Zm00001d017789::5:206896782-206898783(+)
Zm00001d023238::10:1100576-1102577(+)
Zm00001d041268::3:109254461-109256462(-)
Zm00001d039017::6:168765981-168767982(+)
Zm00001d052260::4:185140692-185142693(-)
Zm00001d030540::1:142548240-142550241(-)
Zm00001d031871::1:204755134-204757135(-)
Zm00001d029853::1:90314016-90316017(+)
Zm00001d020364::7:109506258-109508259(+)
Zm00001d037949::6:143241674-143243675(+)
Zm00001d053747::4:240383297-240385298(+)
Zm00001d003040::2:30085874-30087875(-)
Zm00001d023650::10:13639206-13641207(+)
Zm00001d048532::9:157945866-157947867(-)
Zm00001d033992::1:280584350-280586351(+)
Zm00001d038155::6:149718870-149720871(-)
Zm00001d053576::4:235108054-235110055(-)
Zm00001d034838::1:303468624-303470625(-)
Zm00001d033394::1:261730025-261732026(-)
Zm00001d030588::1:146632299-146634300(-)
Zm00001d001811::2:1329998-1331999(+)
Zm00001d012382::8:173267988-173269989(+)
Zm00001d035090::6:4852813-4854814(-)
Zm00001d031484::1:191580902-191582903(+)
Zm00001d005950::2:193715542-193717543(+)
Zm00001d018829::7:6685260-6687261(+)
Zm00001d053220::4:220718201-220720202(-)
Zm00001d038288::6:153439485-153441486(-)
Zm00001d013962::5:26408568-26410569(+)
Zm00001d039218::6:173059425-173061426(+)
Zm00001d047828::9:142631451-142633452(-)
Zm00001d004959::2:150681491-150683492(+)
Zm00001d043029::3:187039535-187041536(+)
Zm00001d027254::1:425263-427264(+)
Zm00001d008997::8:29226271-29228272(+)
Zm00001d003796::2:59684862-59686863(-)
Zm00001d039157::6:171242530-171244531(-)
Zm00001d039328::3:1956717-1958718(+)
Zm00001d047435::9:129900611-129902612(+)
Zm00001d046775::9:105382233-105384234(-)
Zm00001d012429::8:174357428-174359429(-)
Zm00001d008369::8:6549002-6551003(-)
Zm00001d027834::1:14664192-14666193(+)
Zm00001d002384::2:11632808-11634809(+)
Zm00001d017713::5:205041378-205043379(+)
Zm00001d051214::4:148917193-148919194(+)
Zm00001d037870::6:140469084-140471085(+)
Zm00001d048834::4:6141753-6143754(-)
Zm00001d017829::5:207952494-207954495(+)
Zm00001d008417::8:8211988-8213989(-)
Zm00001d028530::1:38319114-38321115(+)
Zm00001d052653::4:196006854-196008855(+)
Zm00001d012953::5:2332526-2334527(-)
Zm00001d022486::7:178579702-178581703(+)
Zm00001d045072::9:11561819-11563820(-)
Zm00001d022613::7:181090214-181092215(-)
Zm00001d038204::6:151482416-151484417(-)
Zm00001d044058::3:218066834-218068835(+)
Zm00001d014864::5:66133424-66135425(+)
Zm00001d008599::8:14055030-14057031(-)
Zm00001d016200::5:150356421-150358422(-)
Zm00001d039675::3:11577123-11579124(+)
Zm00001d020476::7:117753121-117755122(-)
Zm00001d011523::8:153502729-153504730(+)
Zm00001d052972::4:206762523-206764524(+)
Zm00001d015705::5:109789991-109791992(+)
Zm00001d043464::3:200803271-200805272(-)
Zm00001d029950::1:96144450-96146451(+)
Zm00001d049406::4:29556429-29558430(-)
Zm00001d033283::1:257399111-257401112(+)
Zm00001d042534::3:171048937-171050938(+)
Zm00001d012101::8:168276235-168278236(+)
Zm00001d027624::1:9340029-9342030(+)
Zm00001d053642::4:238089550-238091551(+)
Zm00001d045501::9:24661583-24663584(-)
Zm00001d012433::8:174379565-174381566(-)
Zm00001d015927::5:131802659-131804660(-)
Zm00001d010292::8:107894885-107896886(-)
Zm00001d049715::4:41272523-41274524(-)
Zm00001d021123::7:143284296-143286297(+)
Zm00001d021854::7:164538313-164540314(+)
Zm00001d006732::2:215443339-215445340(+)
Zm00001d020512::7:119808373-119810374(-)
Zm00001d008941::8:26179517-26181518(-)
Zm00001d052690::4:197458389-197460390(+)
Zm00001d029211::1:62488886-62490887(+)
Zm00001d035802::6:50777962-50779963(+)
Zm00001d028482::1:36510425-36512426(-)
Zm00001d019505::7:38144628-38146629(-)
Zm00001d007288::2:226882511-226884512(-)
Zm00001d042042::3:148436385-148438386(-)
Zm00001d049055::4:14070812-14072813(+)
Zm00001d035162::6:7400714-7402715(+)
Zm00001d017699::5:204536334-204538335(+)
Zm00001d042578::3:172484629-172486630(-)
Zm00001d024627::10:81008334-81010335(+)
Zm00001d018021::5:212223643-212225644(-)
Zm00001d006197::2:201334334-201336335(-)
Zm00001d031561::1:194338193-194340194(+)
Zm00001d005264::2:166201412-166203413(+)
Zm00001d003148::2:33772687-33774688(+)
Zm00001d035050::6:3222765-3224766(-)
Zm00001d002631::2:17550971-17552972(+)
Zm00001d050438::4:88141461-88143462(-)
Zm00001d006034::2:195823883-195825884(-)
Zm00001d047240::9:123675385-123677386(-)
Zm00001d037509::6:127640691-127642692(-)
Zm00001d031271::1:184628078-184630079(+)
Zm00001d050584::4:102549660-102551661(+)
Zm00001d035702::6:41782622-41784623(-)
Zm00001d006147::2:199724519-199726520(+)
Zm00001d006631::2:213065125-213067126(-)
Zm00001d046564::9:96084489-96086490(+)
Zm00001d005792::2:188845086-188847087(-)
Zm00001d003627::2:50980741-50982742(-)
Zm00001d038148::6:149405992-149407993(-)
Zm00001d003540::2:47416810-47418811(-)
Zm00001d038104::6:148042809-148044810(+)
Zm00001d029995::1:98255722-98257723(+)
Zm00001d021936::7:166381607-166383608(+)
Zm00001d036213::6:77266815-77268816(+)
Zm00001d010863::8:130923630-130925631(-)
Zm00001d010218::8:104573157-104575158(-)
Zm00001d005641::2:181704301-181706302(+)
Zm00001d003246::2:37637296-37639297(-)
Zm00001d037275::6:119097564-119099565(-)
Zm00001d046519::9:93490483-93492484(-)
Zm00001d002564::2:15536701-15538702(+)
Zm00001d047752::9:140899621-140901622(+)
Zm00001d017936::5:210383429-210385430(-)
Zm00001d017614::5:201739695-201741696(+)
Zm00001d052194::4:182773285-182775286(-)
Zm00001d008281::8:3857508-3859509(+)
Zm00001d028733::1:44552894-44554895(+)
Zm00001d024014::10:36970940-36972941(+)
Zm00001d037680::6:133842916-133844917(+)
Zm00001d025395::10:116806423-116808424(-)
Zm00001d039612::3:9081229-9083230(-)
Zm00001d038671::6:162286751-162288752(-)
Zm00001d037306::6:120229072-120231073(-)
Zm00001d049017::4:12725153-12727154(+)
Zm00001d015180::5:78499333-78501334(+)
Zm00001d041124::3:99064803-99066804(-)
Zm00001d012633::8:177525890-177527891(-)
Zm00001d015731::5:114166749-114168750(-)
Zm00001d047908::9:144955236-144957237(+)
Zm00001d030866::1:164108194-164110195(-)
Zm00001d028572::1:39464072-39466073(-)
Zm00001d015780::5:118861081-118863082(-)
Zm00001d051568::4:162974258-162976259(+)
Zm00001d023968::10:32566808-32568809(-)
Zm00001d044770::9:1943297-1945298(-)
Zm00001d043975::3:215477703-215479704(-)
Zm00001d052268::4:185309532-185311533(-)
Zm00001d007772::2:239361724-239363725(+)
Zm00001d031815::1:202689771-202691772(-)
Zm00001d028827::1:47790935-47792936(+)
Zm00001d002775::2:22292496-22294497(+)
Zm00001d053919::4:243651341-243653342(-)
Zm00001d033230::1:255242081-255244082(+)
Zm00001d050645::4:109284589-109286590(+)
Zm00001d014585::5:54415807-54417808(+)
Zm00001d034023::1:281356464-281358465(-)
Zm00001d053785::4:241015098-241017099(-)
Zm00001d026587::10:148410689-148412690(-)
Zm00001d036482::6:90168468-90170469(+)
Zm00001d053407::4:230550734-230552735(-)
Zm00001d015559::5:97474046-97476047(-)
Zm00001d049295::4:24987132-24989133(-)
Zm00001d011393::8:149454712-149456713(-)
Zm00001d044602::3:233171322-233173323(-)
Zm00001d050024::4:60886044-60888045(-)
Zm00001d003935::2:70148671-70150672(-)
Zm00001d018028::5:212371078-212373079(+)
Zm00001d014568::5:53681075-53683076(+)
Zm00001d019215::7:22118923-22120924(+)
Zm00001d007825::2:240361527-240363528(+)
Zm00001d051366::4:156034145-156036146(+)
Zm00001d033468::1:263518518-263520519(+)
Zm00001d029138::1:60181123-60183124(+)
Zm00001d003140::2:33436530-33438531(-)
Zm00001d024525::10:76308558-76310559(-)
Zm00001d004409::2:110205744-110207745(+)
Zm00001d015971::5:135071125-135073126(-)
Zm00001d039706::3:12677365-12679366(-)
Zm00001d016584::5:168375253-168377254(+)
Zm00001d034893::1:304955750-304957751(-)
Zm00001d008922::8:25301976-25303977(+)
Zm00001d022599::7:180823316-180825317(+)
Zm00001d024982::10:97885367-97887368(-)
Zm00001d020340::7:107531913-107533914(-)
Zm00001d037737::6:135892104-135894105(+)
Zm00001d011060::8:137863830-137865831(+)
Zm00001d024703::10:84142237-84144238(-)
Zm00001d023664::10:14447033-14449034(+)
Zm00001d049602::4:36984401-36986402(+)
Zm00001d047912::9:145087258-145089259(-)
Zm00001d053603::4:236115625-236117626(-)
Zm00001d008530::8:11931020-11933021(-)
Zm00001d048718::4:4160309-4162310(-)
Zm00001d013427::5:11147699-11149700(-)
Zm00001d010434::8:115007357-115009358(-)
Zm00001d012828::5:944080-946081(-)
Zm00001d006910::2:219227024-219229025(-)
Zm00001d051564::4:162886257-162888258(-)
Zm00001d015036::5:72872806-72874807(-)
Zm00001d003494::2:46045992-46047993(-)
Zm00001d034083::1:283632892-283634893(+)
Zm00001d023874::10:25942471-25944472(-)
Zm00001d002075::2:5459457-5461458(-)
Zm00001d049860::4:48973841-48975842(+)
Zm00001d038147::6:149402522-149404523(-)
Zm00001d031632::1:196893335-196895336(+)
Zm00001d028815::1:47438547-47440548(+)
Zm00001d034224::1:287117185-287119186(+)
Zm00001d019586::7:44683949-44685950(+)
Zm00001d015094::5:75257500-75259501(+)
Zm00001d008181::8:624966-626967(-)
Zm00001d050866::4:127544481-127546482(-)
Zm00001d019980::7:81722483-81724484(-)
Zm00001d017205::5:188868607-188870608(+)
Zm00001d008462::8:9352248-9354249(-)
Zm00001d002371::2:11315057-11317058(+)
Zm00001d036451::6:89029264-89031265(+)
Zm00001d034621::1:298056473-298058474(+)
Zm00001d049879::4:50006510-50008511(-)
Zm00001d023325::10:3374212-3376213(-)
Zm00001d053775::4:240853046-240855047(-)
Zm00001d041471::3:122353168-122355169(+)
Zm00001d025491::10:120495806-120497807(+)
Zm00001d015638::5:102527996-102529997(-)
Zm00001d042262::3:157882149-157884150(+)
Zm00001d021588::7:157318479-157320480(+)
Zm00001d054106::4:246780464-246782465(-)
Zm00001d033979::1:279974478-279976479(+)
Zm00001d010446::8:115492522-115494523(-)
Zm00001d050642::4:109004657-109006658(+)
Zm00001d006027::2:195570493-195572494(-)
Zm00001d006343::2:205079540-205081541(-)
Zm00001d018573::5:223567466-223569467(+)
Zm00001d015586::5:99710383-99712384(+)
Zm00001d003016::2:29536672-29538673(+)
Zm00001d035814::6:51725349-51727350(-)
Zm00001d029234::1:63279668-63281669(-)
Zm00001d042256::3:157559474-157561475(+)
Zm00001d031766::1:201188127-201190128(+)
Zm00001d028473::1:36039661-36041662(+)
Zm00001d052203::4:183195920-183197921(-)
Zm00001d010413::8:113641302-113643303(-)
Zm00001d034869::1:304308205-304310206(-)
Zm00001d047201::9:121695945-121697946(+)
Zm00001d042720::3:178146332-178148333(-)
Zm00001d021537::7:155327172-155329173(+)
Zm00001d012040::8:167024207-167026208(+)
Zm00001d031894::1:205692207-205694208(+)
Zm00001d002420::2:12303016-12305017(+)
Zm00001d018517::5:222355525-222357526(+)
Zm00001d029191::1:61663253-61665254(-)
Zm00001d016308::5:156572116-156574117(-)
Zm00001d023376::10:4274342-4276343(-)
Zm00001d022594::7:180728376-180730377(-)
Zm00001d046936::9:111783602-111785603(-)
Zm00001d038917::6:166895187-166897188(+)
Zm00001d044743::9:977884-979885(-)
Zm00001d033275::1:257128723-257130724(+)
Zm00001d047309::9:126273025-126275026(+)
Zm00001d043997::3:216106247-216108248(+)
Zm00001d021438::7:152290297-152292298(+)
Zm00001d048841::4:6222110-6224111(+)
Zm00001d053864::4:242556490-242558491(+)
Zm00001d005823::2:189796088-189798089(+)
Zm00001d011139::8:140119054-140121055(+)
Zm00001d018610::7:844229-846230(-)
Zm00001d016374::5:159962173-159964174(-)
Zm00001d024762::10:86741633-86743634(-)
Zm00001d041145::3:100311039-100313040(+)
Zm00001d017742::5:205737174-205739175(-)
Zm00001d007604::2:236078946-236080947(-)
Zm00001d019978::7:81508816-81510817(-)
Zm00001d034880::1:304584857-304586858(+)
Zm00001d015495::5:93671619-93673620(+)
Zm00001d007035::2:220606379-220608380(-)
Zm00001d017197::5:188627257-188629258(-)
Zm00001d017146::5:186851278-186853279(-)
Zm00001d005137::2:160580468-160582469(-)
Zm00001d042851::3:182069161-182071162(-)
Zm00001d032142::1:214313418-214315419(+)
Zm00001d038138::6:149192295-149194296(-)
Zm00001d017866::5:209131004-209133005(+)
Zm00001d010630::8:122405254-122407255(-)
Zm00001d009552::8:70004555-70006556(+)
Zm00001d050993::4:135915081-135917082(-)
Zm00001d049615::4:37682672-37684673(+)
Zm00001d027468::1:5942254-5944255(+)
Zm00001d039518::3:6552462-6554463(+)
Zm00001d054042::4:245467560-245469561(-)
Zm00001d053285::4:224050283-224052284(+)
Zm00001d005287::2:167714570-167716571(-)
Zm00001d007577::2:235097941-235099942(-)
Zm00001d029309::1:65572014-65574015(-)
Zm00001d010195::8:103503730-103505731(+)
Zm00001d029203::1:62219996-62221997(-)
Zm00001d051015::4:137042414-137044415(-)
Zm00001d011606::8:155788035-155790036(+)
Zm00001d010958::8:135052000-135054001(-)
Zm00001d009835::8:84224125-84226126(+)
Zm00001d031000::1:172786418-172788419(-)
Zm00001d017308::5:192383515-192385516(-)
Zm00001d012590::8:176951531-176953532(-)
Zm00001d025626::10:124414614-124416615(-)
Zm00001d042812::3:180957904-180959905(-)
Zm00001d021311::7:148466941-148468942(-)
Zm00001d024440::10:70864678-70866679(+)
Zm00001d024712::10:84559153-84561154(-)
Zm00001d009927::8:89835458-89837459(+)
Zm00001d010894::8:132434291-132436292(+)
Zm00001d034151::1:285172972-285174973(-)
Zm00001d051625::4:164946550-164948551(-)
Zm00001d014419::5:45787478-45789479(-)
Zm00001d009075::8:34793966-34795967(+)
Zm00001d003788::2:59380750-59382751(+)
Zm00001d024222::10:58032892-58034893(+)
Zm00001d043874::3:212660805-212662806(-)
Zm00001d028365::1:32249355-32251356(-)
Zm00001d015251::5:81359356-81361357(+)
Zm00001d031977::1:208391728-208393729(-)
Zm00001d049613::4:37637835-37639836(+)
Zm00001d003600::2:49390792-49392793(+)
Zm00001d034168::1:285651558-285653559(+)
Zm00001d048234::9:152920724-152922725(-)
Zm00001d043943::3:214376041-214378042(+)
Zm00001d042948::3:184681295-184683296(+)
Zm00001d025431::10:118606045-118608046(-)
Zm00001d025281::10:112503449-112505450(+)
Zm00001d003207::2:35925788-35927789(-)
Zm00001d044415::3:227494686-227496687(-)
Zm00001d016997::5:182318681-182320682(+)
Zm00001d021385::7:150622823-150624824(+)
Zm00001d013013::5:3213464-3215465(-)
Zm00001d039040::6:169029159-169031160(+)
Zm00001d006766::2:216329393-216331394(-)
Zm00001d005306::2:168884394-168886395(-)
Zm00001d051839::4:171795909-171797910(-)
Zm00001d026119::10:138867367-138869368(+)
Zm00001d021236::7:146663993-146665994(-)
Zm00001d042113::3:151434093-151436094(-)
Zm00001d008889::8:24118623-24120624(+)
Zm00001d038251::6:152417756-152419757(-)
Zm00001d018794::7:5358708-5360709(-)
Zm00001d031355::1:187113927-187115928(-)
Zm00001d030185::1:111905317-111907318(-)
Zm00001d010470::8:116820932-116822933(-)
Zm00001d033291::1:257753436-257755437(+)
Zm00001d006871::2:218311556-218313557(-)
Zm00001d003157::2:33984282-33986283(-)
Zm00001d040901::3:77280071-77282072(+)
Zm00001d012548::8:176462814-176464815(+)
Zm00001d009287::8:52301885-52303886(-)
Zm00001d018010::5:211972549-211974550(+)
Zm00001d047945::9:145933114-145935115(-)
Zm00001d051824::4:171072608-171074609(-)
Zm00001d012865::5:1347807-1349808(+)
Zm00001d009645::8:74161954-74163955(-)
Zm00001d041926::3:143899798-143901799(+)
Zm00001d042470::3:168686945-168688946(+)
Zm00001d030518::1:140886041-140888042(-)
Zm00001d048839::4:6206616-6208617(-)
Zm00001d006332::2:204905747-204907748(-)
Zm00001d035589::6:35396034-35398035(-)
Zm00001d005642::2:181733344-181735345(-)
Zm00001d010682::8:124163447-124165448(+)
Zm00001d014367::5:43170193-43172194(+)
Zm00001d022588::7:180438178-180440179(-)
Zm00001d021768::7:162725623-162727624(+)
Zm00001d025075::10:102774118-102776119(-)
Zm00001d042506::3:170089236-170091237(+)
Zm00001d002630::2:17335899-17337900(+)
Zm00001d025375::10:116187827-116189828(-)
Zm00001d022355::7:176073930-176075931(-)
Zm00001d044332::3:225381641-225383642(-)
Zm00001d047887::9:144327283-144329284(+)
Zm00001d048623::4:1531321-1533322(+)
Zm00001d012641::8:177671721-177673722(+)
Zm00001d045863::9:44367537-44369538(+)
Zm00001d003146::2:33745974-33747975(-)
Zm00001d016151::5:147260622-147262623(-)
Zm00001d029290::1:64984555-64986556(+)
Zm00001d023356::10:4056637-4058638(-)
Zm00001d015203::5:79212790-79214791(+)
Zm00001d041112::3:98139234-98141235(-)
Zm00001d042055::3:148896096-148898097(-)
Zm00001d042272::3:158447163-158449164(-)
Zm00001d048335::9:154622153-154624154(-)
Zm00001d047886::9:144309769-144311770(+)
Zm00001d017178::5:188141219-188143220(-)
Zm00001d010233::8:105233527-105235528(+)
Zm00001d034606::1:297651837-297653838(+)
Zm00001d038922::6:166981809-166983810(-)
Zm00001d012525::8:176066689-176068690(+)
Zm00001d051628::4:165059991-165061992(-)
Zm00001d015443::5:90417115-90419116(+)
Zm00001d025497::10:120578475-120580476(+)
Zm00001d028457::1:35506916-35508917(+)
Zm00001d027880::1:16446607-16448608(-)
Zm00001d012160::8:169180663-169182664(-)
Zm00001d042140::3:153223234-153225235(+)
Zm00001d011766::8:161197326-161199327(-)
Zm00001d046508::9:93064547-93066548(+)
Zm00001d030345::1:123930882-123932883(-)
Zm00001d020835::7:134274361-134276362(-)
Zm00001d047885::9:144242028-144244029(+)
Zm00001d014107::5:32765003-32767004(+)
Zm00001d038877::6:166216213-166218214(+)
Zm00001d013517::5:13413676-13415677(+)
Zm00001d040149::3:29236902-29238903(+)
Zm00001d019808::7:63656862-63658863(+)
Zm00001d016311::5:156667572-156669573(-)
Zm00001d052435::4:189986539-189988540(-)
Zm00001d029373::1:67967518-67969519(+)
Zm00001d034843::1:303646181-303648182(+)
Zm00001d019473::7:35501428-35503429(+)
Zm00001d033670::1:270259121-270261122(-)
Zm00001d048218::9:152647798-152649799(+)
Zm00001d003470::2:45279915-45281916(+)
Zm00001d032229::1:217998907-218000908(+)
Zm00001d043911::3:213664929-213666930(-)
Zm00001d014646::5:57167560-57169561(+)
Zm00001d043598::3:204731833-204733834(-)
Zm00001d002193::2:7731757-7733758(+)
Zm00001d040038::3:24237342-24239343(-)
Zm00001d003812::2:60527614-60529615(+)
Zm00001d005740::2:185577976-185579977(-)
Zm00001d050480::4:91846683-91848684(-)
Zm00001d030282::1:118878641-118880642(-)
Zm00001d040680::3:57624852-57626853(+)
Zm00001d024348::10:65974663-65976664(+)
Zm00001d050157::4:69669117-69671118(-)
Zm00001d026215::10:141217539-141219540(-)
Zm00001d041550::3:126865407-126867408(-)
Zm00001d013980::5:27083407-27085408(+)
Zm00001d039033::6:168956476-168958477(+)
Zm00001d003950::2:71780383-71782384(-)
Zm00001d008900::8:24522218-24524219(+)
Zm00001d027519::1:7338414-7340415(+)
Zm00001d022474::7:178335279-178337280(-)
Zm00001d016735::5:174691939-174693940(-)
Zm00001d020233::7:101485859-101487860(+)
Zm00001d018449::5:221105766-221107767(-)
Zm00001d009137::8:38782017-38784018(-)
Zm00001d009866::8:85800460-85802461(+)
Zm00001d012992::5:2873192-2875193(-)
Zm00001d045511::9:25057696-25059697(+)
Zm00001d015449::5:90916609-90918610(+)
Zm00001d047833::9:142782992-142784993(+)
Zm00001d002797::2:22931096-22933097(+)
Zm00001d021400::7:151060901-151062902(-)
Zm00001d032304::1:221390693-221392694(+)
Zm00001d029196::1:61789217-61791218(-)
Zm00001d045216::9:16427350-16429351(+)
Zm00001d023273::10:1814833-1816834(-)
Zm00001d010931::8:133995215-133997216(-)
Zm00001d021332::7:149064322-149066323(-)
Zm00001d027273::1:1196557-1198558(+)
Zm00001d043088::3:188896607-188898608(+)
Zm00001d007312::2:227510522-227512523(+)
Zm00001d038469::6:157940558-157942559(-)
Zm00001d012208::8:170080669-170082670(+)
Zm00001d021598::7:157733756-157735757(+)
Zm00001d013590::5:14984949-14986950(-)
Zm00001d039685::3:11842227-11844228(+)
Zm00001d049797::4:44985133-44987134(-)
Zm00001d028725::1:44360105-44362106(+)
Zm00001d025745::10:128268122-128270123(-)
Zm00001d005867::2:191188275-191190276(-)
Zm00001d011177::8:141849419-141851420(-)
Zm00001d043118::3:189702784-189704785(+)
Zm00001d018355::5:219138224-219140225(-)
Zm00001d041444::3:120189839-120191840(-)
Zm00001d019092::7:15921476-15923477(-)
Zm00001d038449::6:157425757-157427758(+)
Zm00001d002246::2:8901781-8903782(+)
Zm00001d001877::2:2219844-2221845(+)
Zm00001d047729::9:140114748-140116749(-)
Zm00001d032422::1:225973244-225975245(+)
Zm00001d051552::4:162527932-162529933(+)
Zm00001d021313::7:148571617-148573618(-)
Zm00001d020881::7:135320786-135322787(-)
Zm00001d004993::2:152729712-152731713(+)
Zm00001d016063::5:142443371-142445372(-)
Zm00001d014780::5:62841187-62843188(-)
Zm00001d027621::1:9159052-9161053(+)
Zm00001d029918::1:94334738-94336739(+)
Zm00001d034240::1:287652510-287654511(+)
Zm00001d022406::7:176975857-176977858(+)
Zm00001d021352::7:149731289-149733290(+)
Zm00001d040468::3:45134368-45136369(-)
Zm00001d047350::9:127190538-127192539(-)
Zm00001d028354::1:31749725-31751726(-)
Zm00001d048473::9:156930702-156932703(-)
Zm00001d001899::2:2558316-2560317(+)
Zm00001d011769::8:161260011-161262012(-)
Zm00001d051432::4:158450796-158452797(-)
Zm00001d012180::8:169621325-169623326(-)
Zm00001d016595::5:168997332-168999333(-)
Zm00001d004055::2:79798541-79800542(-)
Zm00001d009525::8:68959017-68961018(-)
Zm00001d034919::1:305602127-305604128(-)
Zm00001d029125::1:59071367-59073368(-)
Zm00001d029403::1:69020506-69022507(+)
Zm00001d005854::2:190931819-190933820(-)
Zm00001d025756::10:128578250-128580251(-)
Zm00001d053282::4:223910014-223912015(+)
Zm00001d024644::10:81912451-81914452(-)
Zm00001d020245::7:101948648-101950649(+)
Zm00001d019968::7:81059868-81061869(-)
Zm00001d020019::7:86092597-86094598(+)
Zm00001d014969::5:70571393-70573394(+)
Zm00001d016381::5:160205808-160207809(-)
Zm00001d044186::3:221396171-221398172(+)
Zm00001d032889::1:241522718-241524719(-)
Zm00001d032359::1:223831394-223833395(-)
Zm00001d011319::8:146553703-146555704(-)
Zm00001d042549::3:171518012-171520013(-)
Zm00001d026060::10:137294926-137296927(+)
Zm00001d034745::1:301133791-301135792(-)
Zm00001d045579::9:27182189-27184190(-)
Zm00001d049854::4:48321141-48323142(+)
Zm00001d036595::6:93935680-93937681(-)
Zm00001d021346::7:149530820-149532821(-)
Zm00001d044993::9:9486750-9488751(+)
Zm00001d045987::9:52744957-52746958(+)
Zm00001d049371::4:28129088-28131089(+)
Zm00001d028277::1:28934880-28936881(+)
Zm00001d026689::10:150018962-150020963(+)
Zm00001d047909::9:144962424-144964425(+)
Zm00001d022350::7:175993483-175995484(+)
Zm00001d034608::1:297747592-297749593(-)
Zm00001d035445::6:25935344-25937345(-)
Zm00001d026685::10:149861254-149863255(-)
Zm00001d040649::3:55959863-55961864(-)
Zm00001d048217::9:152620309-152622310(+)
Zm00001d029041::1:55784935-55786936(-)
Zm00001d008604::8:14282741-14284742(+)
Zm00001d033886::1:277478790-277480791(-)
Zm00001d035350::6:22773130-22775131(+)
Zm00001d031289::1:185317706-185319707(+)
Zm00001d002065::2:5231669-5233670(+)
Zm00001d018894::7:8553384-8555385(+)
Zm00001d003773::2:58378159-58380160(-)
Zm00001d049640::4:38546252-38548253(+)
Zm00001d045550::9:26531077-26533078(-)
Zm00001d049761::4:43546806-43548807(-)
Zm00001d009070::8:34253783-34255784(-)
Zm00001d044037::3:217449589-217451590(+)
Zm00001d021683::7:159948706-159950707(+)
Zm00001d023833::10:23769432-23771433(-)
Zm00001d048070::9:149346442-149348443(-)
Zm00001d015242::5:80673938-80675939(+)
Zm00001d042341::3:162113772-162115773(-)
Zm00001d019697::7:51725596-51727597(+)
Zm00001d024030::10:38225775-38227776(+)
Zm00001d039230::6:173901799-173903800(+)
Zm00001d009726::8:77940631-77942632(-)
Zm00001d047345::9:127013718-127015719(-)
Zm00001d044261::3:223240583-223242584(+)
Zm00001d038905::6:166760138-166762139(+)
Zm00001d028814::1:47415813-47417814(+)
Zm00001d046214::9:72391310-72393311(-)
Zm00001d050131::4:68131088-68133089(+)
Zm00001d052210::4:183364921-183366922(+)
Zm00001d021015::7:140478441-140480442(+)
Zm00001d005468::2:175200626-175202627(+)
Zm00001d052723::4:198881903-198883904(-)
Zm00001d037944::6:142970863-142972864(+)
Zm00001d011855::8:162949517-162951518(-)
Zm00001d021911::7:165782446-165784447(+)
Zm00001d030969::1:169643405-169645406(-)
Zm00001d031430::1:189867411-189869412(-)
Zm00001d017753::5:205896469-205898470(+)
Zm00001d023517::10:8592470-8594471(-)
Zm00001d043609::3:205100194-205102195(+)
Zm00001d004116::2:83509722-83511723(+)
Zm00001d044194::3:221627761-221629762(+)
Zm00001d027339::1:3233333-3235334(-)
Zm00001d010037::8:96480636-96482637(-)
Zm00001d025252::10:111165582-111167583(-)
Zm00001d012263::8:171426633-171428634(-)
Zm00001d040485::3:46291184-46293185(+)
Zm00001d009030::8:30789000-30791001(+)
Zm00001d003200::2:35425257-35427258(-)
Zm00001d049020::4:12827570-12829571(-)
Zm00001d014364::5:42930295-42932296(+)
Zm00001d029141::1:60325518-60327519(-)
Zm00001d030707::1:154852895-154854896(+)
Zm00001d044869::9:5918599-5920600(-)
Zm00001d046492::9:92299085-92301086(-)
Zm00001d017869::5:209155403-209157404(+)
Zm00001d015368::5:86541297-86543298(-)
Zm00001d027946::1:18087480-18089481(-)
Zm00001d027760::1:13022112-13024113(+)
Zm00001d045576::9:27089322-27091323(-)
Zm00001d031064::1:175378787-175380788(-)
Zm00001d016008::5:139146154-139148155(+)
Zm00001d030199::1:112976407-112978408(+)
Zm00001d034740::1:301051977-301053978(-)
Zm00001d010823::8:128850854-128852855(-)
Zm00001d011780::8:161466148-161468149(+)
Zm00001d041497::3:124230573-124232574(-)
Zm00001d019246::7:23703748-23705749(-)
Zm00001d041775::3:137089702-137091703(+)
Zm00001d053981::4:244571025-244573026(-)
Zm00001d032257::1:219231998-219233999(-)
Zm00001d047340::9:126973725-126975726(-)
Zm00001d014741::5:61154993-61156994(+)
Zm00001d002632::2:17559897-17561898(-)
Zm00001d031940::1:207529091-207531092(-)
Zm00001d002067::2:5289124-5291125(-)
Zm00001d025452::10:119055360-119057361(+)
Zm00001d052029::4:176876888-176878889(-)
Zm00001d004105::2:83172691-83174692(+)
Zm00001d015097::5:75306879-75308880(+)
Zm00001d041352::3:113919292-113921293(-)
Zm00001d018752::7:4250039-4252040(-)
Zm00001d038953::6:167602800-167604801(-)
Zm00001d040359::3:39849315-39851316(-)
Zm00001d007765::2:239265958-239267959(+)
Zm00001d038126::6:148787709-148789710(-)
Zm00001d005972::2:194429142-194431143(+)
Zm00001d011004::8:136504082-136506083(-)
Zm00001d017707::5:204744160-204746161(+)
Zm00001d033808::1:274304674-274306675(-)
Zm00001d003053::2:30539541-30541542(+)
Zm00001d049157::4:18295765-18297766(-)
Zm00001d011519::8:153379065-153381066(+)
Zm00001d052990::4:207849912-207851913(-)
Zm00001d010519::8:118866106-118868107(+)
Zm00001d004999::2:153093675-153095676(-)
Zm00001d013364::5:9733898-9735899(+)
Zm00001d011122::8:139571250-139573251(-)
Zm00001d015142::5:76932210-76934211(-)
Zm00001d032225::1:217884046-217886047(-)
Zm00001d013334::5:8846069-8848070(+)
Zm00001d008266::8:3529440-3531441(-)
Zm00001d039143::6:170981005-170983006(+)
Zm00001d032194::1:216641839-216643840(+)
Zm00001d025141::10:106320737-106322738(-)
Zm00001d011497::8:152509404-152511405(+)
Zm00001d043229::3:192548111-192550112(+)
Zm00001d044766::9:1866621-1868622(-)
Zm00001d043821::3:210977037-210979038(-)
Zm00001d005647::2:181871094-181873095(+)
Zm00001d027346::1:3377840-3379841(+)
Zm00001d017458::5:196445884-196447885(+)
Zm00001d017213::5:189100580-189102581(-)
Zm00001d022242::7:173473118-173475119(-)
Zm00001d035770::6:46873590-46875591(+)
Zm00001d010532::8:119571615-119573616(-)
Zm00001d011427::8:150234439-150236440(+)
Zm00001d046975::9:113787737-113789738(+)
Zm00001d040679::3:57628094-57630095(-)
Zm00001d013566::5:14435089-14437090(+)
Zm00001d014455::5:48032855-48034856(-)
Zm00001d042357::3:163187183-163189184(+)
Zm00001d028760::1:45799345-45801346(+)
Zm00001d018135::5:215080998-215082999(-)
Zm00001d008999::8:29413616-29415617(+)
Zm00001d034778::1:302097411-302099412(-)
Zm00001d035741::6:44430407-44432408(+)
Zm00001d002836::2:24264159-24266160(-)
Zm00001d047555::9:135293091-135295092(+)
Zm00001d013496::5:12778538-12780539(+)
Zm00001d039467::3:5059496-5061497(-)
Zm00001d048329::9:154561041-154563042(-)
Zm00001d022211::7:172908869-172910870(+)
Zm00001d006001::2:195050724-195052725(-)
Zm00001d018916::7:9220710-9222711(-)
Zm00001d029388::1:68567425-68569426(-)
Zm00001d015649::5:103213331-103215332(+)
Zm00001d009011::8:30113563-30115564(-)
Zm00001d020409::7:112016708-112018709(-)
Zm00001d052191::4:182743878-182745879(-)
Zm00001d018295::5:218076367-218078368(+)
Zm00001d021652::7:159149323-159151324(+)
Zm00001d005367::2:171113401-171115402(+)
Zm00001d014817::5:64427552-64429553(-)
Zm00001d011474::8:151596395-151598396(-)
Zm00001d042241::3:157295896-157297897(+)
Zm00001d042049::3:148587890-148589891(-)
Zm00001d004737::2:134916229-134918230(-)
Zm00001d049608::4:37427288-37429289(-)
Zm00001d002812::2:23396257-23398258(+)
Zm00001d030314::1:121821335-121823336(-)
Zm00001d006780::2:216490287-216492288(+)
Zm00001d039526::3:7119010-7121011(+)
Zm00001d044689::3:234981638-234983639(-)
Zm00001d018758::7:4401077-4403078(+)
Zm00001d032328::1:222607774-222609775(-)
Zm00001d048479::9:156996411-156998412(-)
Zm00001d045468::9:23323456-23325457(-)
Zm00001d052733::4:199296030-199298031(-)
Zm00001d051225::4:149091190-149093191(-)
Zm00001d042515::3:170303366-170305367(-)
Zm00001d006300::2:204069880-204071881(-)
Zm00001d027505::1:6918035-6920036(-)
Zm00001d025659::10:125279162-125281163(-)
Zm00001d015200::5:78977500-78979501(+)
Zm00001d041098::3:97278791-97280792(+)
Zm00001d011587::8:155087188-155089189(+)
Zm00001d017890::5:209670575-209672576(-)
Zm00001d041743::3:135684739-135686740(-)
Zm00001d013718::5:18411479-18413480(+)
Zm00001d049028::4:13011546-13013547(-)
Zm00001d032855::1:240372509-240374510(-)
Zm00001d019850::7:69638391-69640392(-)
Zm00001d014830::5:64712921-64714922(+)
Zm00001d021050::7:141291926-141293927(-)
Zm00001d024571::10:78698542-78700543(-)
Zm00001d038199::6:151385229-151387230(+)
Zm00001d013533::5:13762644-13764645(-)
Zm00001d024333::10:65216135-65218136(+)
Zm00001d021745::7:162091936-162093937(-)
Zm00001d046091::9:62566051-62568052(-)
Zm00001d022155::7:171389591-171391592(+)
Zm00001d018227::5:217020994-217022995(-)
Zm00001d010398::8:112853579-112855580(-)
Zm00001d043144::3:190103475-190105476(-)
Zm00001d034595::1:297416389-297418390(+)
Zm00001d039163::6:171546466-171548467(+)
Zm00001d028647::1:41725567-41727568(-)
Zm00001d045573::9:27023870-27025871(+)
Zm00001d042980::3:185755765-185757766(-)
Zm00001d054034::4:245351514-245353515(-)
Zm00001d025461::10:119231747-119233748(-)
Zm00001d037988::6:144428008-144430009(-)
Zm00001d041693::3:133708623-133710624(+)
Zm00001d042074::3:149687920-149689921(+)
Zm00001d014483::5:49799353-49801354(+)
Zm00001d027450::1:5534634-5536635(-)
Zm00001d005711::2:184173950-184175951(-)
Zm00001d017809::5:207481053-207483054(+)
Zm00001d017808::5:207407943-207409944(+)
Zm00001d033196::1:253432188-253434189(-)
Zm00001d022595::7:180736837-180738838(+)
Zm00001d026122::10:138962337-138964338(+)
Zm00001d011520::8:153390540-153392541(-)
Zm00001d037628::6:132325346-132327347(-)
Zm00001d031524::1:192827296-192829297(-)
Zm00001d028252::1:28050852-28052853(+)
Zm00001d012420::8:174182685-174184686(-)
Zm00001d032575::1:231064762-231066763(-)
Zm00001d030395::1:129145262-129147263(-)
Zm00001d013913::5:24517939-24519940(+)
Zm00001d002639::2:17681539-17683540(+)
Zm00001d044208::3:221911873-221913874(-)
Zm00001d047320::9:126562801-126564802(-)
Zm00001d008205::8:1076105-1078106(+)
Zm00001d044226::3:222434276-222436277(-)
Zm00001d013159::5:5562693-5564694(-)
Zm00001d040056::3:25351565-25353566(+)
Zm00001d002243::2:8730384-8732385(-)
Zm00001d020424::7:113216723-113218724(+)
Zm00001d026658::10:149553364-149555365(-)
Zm00001d053333::4:226563317-226565318(+)
Zm00001d011646::8:157432222-157434223(-)
Zm00001d003119::2:32825385-32827386(-)
Zm00001d034435::1:292948484-292950485(-)
Zm00001d007907::2:242235769-242237770(+)
Zm00001d003649::2:51950025-51952026(+)
Zm00001d038057::6:146566852-146568853(-)
Zm00001d002192::2:7731719-7733720(+)
Zm00001d048919::4:7977438-7979439(-)
Zm00001d028750::1:45289575-45291576(-)
Zm00001d031925::1:206931025-206933026(+)
Zm00001d033541::1:266472502-266474503(-)
Zm00001d033744::1:272664881-272666882(+)
Zm00001d014272::5:38677464-38679465(-)
Zm00001d051343::4:155260251-155262252(-)
Zm00001d045497::9:24462784-24464785(-)
Zm00001d026536::10:147849794-147851795(-)
Zm00001d052734::4:199303331-199305332(+)
Zm00001d003250::2:37944567-37946568(+)
Zm00001d053275::4:223807688-223809689(-)
Zm00001d033473::1:263682197-263684198(-)
Zm00001d048210::9:152565357-152567358(+)
Zm00001d030542::1:142570655-142572656(-)
Zm00001d008909::8:24854579-24856580(-)
Zm00001d020938::7:137242578-137244579(-)
Zm00001d025221::10:109830925-109832926(-)
Zm00001d012719::8:179167668-179169669(-)
Zm00001d028521::1:38040521-38042522(+)
Zm00001d049399::4:29273919-29275920(+)
Zm00001d002400::2:11982297-11984298(+)
Zm00001d043953::3:214750350-214752351(+)
Zm00001d048611::4:1283983-1285984(-)
Zm00001d046805::9:106604305-106606306(-)
Zm00001d048105::9:150292483-150294484(-)
Zm00001d041522::3:125846114-125848115(-)
Zm00001d002616::2:16823867-16825868(-)
Zm00001d049508::4:32708423-32710424(+)
Zm00001d037214::6:116126671-116128672(-)
Zm00001d039369::3:2690150-2692151(-)
Zm00001d026323::10:143579369-143581370(+)
Zm00001d043506::3:202316300-202318301(+)
Zm00001d040727::3:60294228-60296229(-)
Zm00001d036489::6:90383834-90385835(+)
Zm00001d012707::8:179030629-179032630(+)
Zm00001d033795::1:273945951-273947952(-)
Zm00001d017040::5:183364855-183366856(+)
Zm00001d024386::10:68325458-68327459(-)
Zm00001d001808::2:1271245-1273246(-)
Zm00001d043364::3:197722315-197724316(+)
Zm00001d033975::1:279917310-279919311(+)
Zm00001d021170::7:144838993-144840994(-)
Zm00001d041244::3:107893493-107895494(-)
Zm00001d003149::2:33782180-33784181(-)
Zm00001d029177::1:61039995-61041996(+)
Zm00001d016797::5:176179254-176181255(+)
Zm00001d024101::10:44984076-44986077(-)
Zm00001d029594::1:78240543-78242544(-)
Zm00001d038522::6:159145704-159147705(-)
Zm00001d016461::5:163097349-163099350(+)
Zm00001d014178::5:35071137-35073138(-)
Zm00001d034130::1:284696767-284698768(+)
Zm00001d051668::4:166171908-166173909(+)
Zm00001d042289::3:159153200-159155201(-)
Zm00001d050043::4:62018395-62020396(-)
Zm00001d042395::3:164415145-164417146(-)
Zm00001d014895::5:67127164-67129165(-)
Zm00001d023321::10:3239469-3241470(-)
Zm00001d029084::1:57445045-57447046(+)
Zm00001d009177::8:41085083-41087084(+)
Zm00001d012124::8:168485717-168487718(+)
Zm00001d034533::1:295777053-295779054(+)
Zm00001d013054::5:3893706-3895707(+)
Zm00001d009669::8:75151931-75153932(-)
Zm00001d017692::5:204442728-204444729(+)
Zm00001d004868::2:145460425-145462426(-)
Zm00001d041436::3:119391508-119393509(-)
Zm00001d014587::5:54422531-54424532(+)
Zm00001d038046::6:145998092-146000093(-)
Zm00001d034442::1:293094174-293096175(-)
Zm00001d007500::2:233343761-233345762(+)
Zm00001d024516::10:75584277-75586278(-)
Zm00001d052339::4:187392940-187394941(+)
Zm00001d025294::10:112971841-112973842(+)
Zm00001d023615::10:12200390-12202391(+)
Zm00001d052018::4:176600042-176602043(-)
Zm00001d047882::9:144139498-144141499(-)
Zm00001d035319::6:21083604-21085605(-)
Zm00001d041804::3:138831996-138833997(-)
Zm00001d012732::8:179487325-179489326(+)
Zm00001d007516::2:233643960-233645961(+)
Zm00001d032373::1:224256553-224258554(-)
Zm00001d032465::1:227578568-227580569(+)
Zm00001d011848::8:162675642-162677643(+)
Zm00001d008410::8:8046211-8048212(-)
Zm00001d033984::1:280163248-280165249(-)
Zm00001d032942::1:244207136-244209137(+)
Zm00001d053412::4:230697369-230699370(-)
Zm00001d014944::5:69326117-69328118(+)
Zm00001d027697::1:11313119-11315120(+)
Zm00001d001974::2:3756194-3758195(+)
Zm00001d024094::10:44108804-44110805(+)
Zm00001d050666::4:113567635-113569636(+)
Zm00001d037838::6:139291877-139293878(-)
Zm00001d014761::5:61863994-61865995(-)
Zm00001d041829::3:139495893-139497894(-)
Zm00001d039484::3:5607928-5609929(-)
Zm00001d029527::1:74790456-74792457(-)
Zm00001d050155::4:69593751-69595752(-)
Zm00001d017165::5:187558310-187560311(+)
Zm00001d006024::2:195439458-195441459(+)
Zm00001d028779::1:46197430-46199431(-)
Zm00001d031132::1:178997387-178999388(-)
Zm00001d031485::1:191584550-191586551(+)
Zm00001d022618::7:181182703-181184704(+)
Zm00001d052452::4:190321610-190323611(-)
Zm00001d030819::1:161753032-161755033(+)
Zm00001d019256::7:24209570-24211571(+)
Zm00001d023756::10:18979828-18981829(+)
Zm00001d052215::4:183478272-183480273(+)
Zm00001d037006::6:108828399-108830400(-)
Zm00001d020405::7:111818829-111820830(+)
Zm00001d019351::7:29361036-29363037(+)
Zm00001d020037::7:87652285-87654286(+)
Zm00001d045366::9:19830653-19832654(-)
Zm00001d045566::9:26898363-26900364(-)
Zm00001d039711::3:12757433-12759434(+)
Zm00001d027376::1:3987195-3989196(-)
Zm00001d045684::9:33189010-33191011(+)
Zm00001d032231::1:218060516-218062517(-)
Zm00001d033200::1:253559657-253561658(-)
Zm00001d029956::1:96452209-96454210(-)
Zm00001d015226::5:80069165-80071166(-)
Zm00001d026608::10:148911729-148913730(+)
Zm00001d006127::2:199270237-199272238(-)
Zm00001d013061::5:4060902-4062903(+)
Zm00001d012569::8:176785149-176787150(+)
Zm00001d023895::10:26716644-26718645(+)
Zm00001d007960::2:244114214-244116215(-)
Zm00001d017186::5:188277414-188279415(-)
Zm00001d053565::4:234502876-234504877(+)
Zm00001d025892::10:133209504-133211505(+)
Zm00001d002613::2:16765984-16767985(-)
Zm00001d008916::8:25205266-25207267(-)
Zm00001d014361::5:42792121-42794122(-)
Zm00001d022551::7:179883174-179885175(+)
Zm00001d051318::4:153781976-153783977(-)
Zm00001d011955::8:165134940-165136941(+)
Zm00001d042979::3:185654451-185656452(-)
Zm00001d047677::9:139086954-139088955(+)
Zm00001d002896::2:26116308-26118309(+)
Zm00001d045970::9:50875531-50877532(-)
Zm00001d031532::1:193248481-193250482(+)
Zm00001d025369::10:115864413-115866414(+)
Zm00001d006142::2:199693710-199695711(+)
Zm00001d018075::5:213813798-213815799(+)
Zm00001d003399::2:43037473-43039474(+)
Zm00001d052254::4:184818899-184820900(+)
Zm00001d015677::5:105126938-105128939(-)
Zm00001d021198::7:145694020-145696021(-)
Zm00001d036428::6:88149899-88151900(+)
Zm00001d021895::7:165560166-165562167(-)
Zm00001d045546::9:26324695-26326696(-)
Zm00001d050182::4:71330674-71332675(-)
Zm00001d042285::3:158982571-158984572(+)
Zm00001d003559::2:48070851-48072852(-)
Zm00001d007139::2:223188081-223190082(+)
Zm00001d037736::6:135770799-135772800(-)
Zm00001d016446::5:162606045-162608046(-)
Zm00001d044780::9:2207793-2209794(+)
Zm00001d039226::6:173881508-173883509(-)
Zm00001d047207::9:121977996-121979997(-)
Zm00001d038725::6:163368988-163370989(-)
Zm00001d004521::2:116480252-116482253(-)
Zm00001d028877::1:49475399-49477400(+)
Zm00001d030563::1:144319781-144321782(+)
Zm00001d015307::5:83964176-83966177(-)
Zm00001d036594::6:93935680-93937681(-)
Zm00001d019719::7:53600529-53602530(-)
Zm00001d043080::3:188617114-188619115(-)
Zm00001d002121::2:6143150-6145151(+)
Zm00001d038333::6:154785767-154787768(-)
Zm00001d038730::6:163426475-163428476(-)
Zm00001d032267::1:219820086-219822087(+)
Zm00001d038513::6:159015418-159017419(+)
Zm00001d020290::7:104328457-104330458(-)
Zm00001d015174::5:78392504-78394505(+)
Zm00001d003194::2:35274870-35276871(+)
Zm00001d033646::1:269555563-269557564(-)
Zm00001d029487::1:72826817-72828818(+)
Zm00001d007578::2:235119766-235121767(-)
Zm00001d024630::10:81142685-81144686(-)
Zm00001d038065::6:146731918-146733919(-)
Zm00001d005208::2:163613333-163615334(-)
Zm00001d049193::4:19997606-19999607(-)
Zm00001d016543::5:166723258-166725259(+)
Zm00001d013007::5:3151240-3153241(-)
Zm00001d019912::7:75332233-75334234(+)
Zm00001d046742::9:104061669-104063670(+)
Zm00001d011981::8:165738237-165740238(+)
Zm00001d023616::10:12210718-12212719(+)
Zm00001d052327::4:187164983-187166984(-)
Zm00001d027922::1:17725654-17727655(-)
Zm00001d013544::5:13967615-13969616(+)
Zm00001d042290::3:159211694-159213695(+)
Zm00001d051784::4:169662120-169664121(+)
Zm00001d002471::2:13494904-13496905(+)
Zm00001d045109::9:13083341-13085342(+)
Zm00001d043819::3:210966368-210968369(-)
Zm00001d022075::7:169510416-169512417(+)
Zm00001d021499::7:154155726-154157727(+)
Zm00001d017714::5:205054708-205056709(+)
Zm00001d047373::9:128050120-128052121(+)
Zm00001d016814::5:177041673-177043674(-)
Zm00001d036864::6:104425762-104427763(-)
Zm00001d020618::7:125225655-125227656(-)
Zm00001d050248::4:76155534-76157535(-)
Zm00001d009359::8:59317616-59319617(+)
Zm00001d023552::10:9849663-9851664(-)
Zm00001d005928::2:193089983-193091984(+)
Zm00001d032849::1:239983477-239985478(+)
Zm00001d029965::1:96700017-96702018(+)
Zm00001d029418::1:69734323-69736324(-)
Zm00001d005149::2:161146290-161148291(-)
Zm00001d052125::4:180357979-180359980(+)
Zm00001d007389::2:230476648-230478649(-)
Zm00001d010851::8:130406801-130408802(-)
Zm00001d025392::10:116767681-116769682(-)
Zm00001d010029::8:96088078-96090079(+)
Zm00001d049986::4:57080034-57082035(+)
Zm00001d025873::10:132236990-132238991(+)
Zm00001d053080::4:212689286-212691287(-)
Zm00001d018336::5:218717021-218719022(-)
Zm00001d010564::8:120463868-120465869(+)
Zm00001d038824::6:165287074-165289075(+)
Zm00001d044049::3:217797998-217799999(+)
Zm00001d009522::8:68818805-68820806(-)
Zm00001d018077::5:213822974-213824975(+)
Zm00001d051685::4:166705336-166707337(+)
Zm00001d032505::1:228772034-228774035(+)
Zm00001d048522::9:157740203-157742204(-)
Zm00001d040693::3:58560342-58562343(+)
Zm00001d024865::10:91164235-91166236(-)
Zm00001d042066::3:149548453-149550454(-)
Zm00001d015400::5:88441805-88443806(+)
Zm00001d018560::5:223224768-223226769(+)
Zm00001d010687::8:124483435-124485436(-)
Zm00001d020371::7:109929365-109931366(-)
Zm00001d020863::7:134961095-134963096(+)
Zm00001d025914::10:133727377-133729378(+)
Zm00001d040091::3:27160308-27162309(-)
Zm00001d028910::1:50773678-50775679(+)
Zm00001d016845::5:178235449-178237450(+)
Zm00001d049008::4:12387140-12389141(-)
Zm00001d025323::10:114057980-114059981(-)
Zm00001d030846::1:162960112-162962113(-)
Zm00001d041393::3:115710428-115712429(+)
Zm00001d047896::9:144616208-144618209(+)
Zm00001d002405::2:12047408-12049409(-)
Zm00001d033003::1:246636087-246638088(-)
Zm00001d033102::1:250206266-250208267(-)
Zm00001d006938::2:219877171-219879172(+)
Zm00001d052677::4:197014205-197016206(-)
Zm00001d038496::6:158594773-158596774(-)
Zm00001d030486::1:136741682-136743683(-)
Zm00001d029980::1:97330265-97332266(+)
Zm00001d012718::8:179123672-179125673(-)
Zm00001d020057::7:89272986-89274987(-)
Zm00001d002640::2:17709376-17711377(+)
Zm00001d034547::1:295995347-295997348(+)
Zm00001d047884::9:144196405-144198406(+)
Zm00001d051231::4:149356024-149358025(-)
Zm00001d054105::4:246613922-246615923(-)
Zm00001d048132::9:150597183-150599184(+)
Zm00001d010728::8:126074601-126076602(+)
Zm00001d047449::9:130534395-130536396(+)
Zm00001d045500::9:24650765-24652766(-)
Zm00001d011174::8:141803830-141805831(+)
Zm00001d007240::2:225518089-225520090(+)
Zm00001d029212::1:62506806-62508807(-)
Zm00001d006459::2:208873759-208875760(-)
Zm00001d027318::1:2829335-2831336(-)
Zm00001d004027::2:76719396-76721397(-)
Zm00001d050583::4:102470063-102472064(+)
Zm00001d011980::8:165645069-165647070(+)
Zm00001d021506::7:154418579-154420580(-)
Zm00001d036597::6:94021204-94023205(+)
Zm00001d019322::7:27769572-27771573(+)
Zm00001d029303::1:65500947-65502948(-)
Zm00001d033800::1:274114678-274116679(-)
Zm00001d027874::1:16041501-16043502(-)
Zm00001d046600::9:98186442-98188443(+)
Zm00001d017201::5:188693416-188695417(+)
Zm00001d024382::10:68271787-68273788(-)
Zm00001d032636::1:232678619-232680620(+)
Zm00001d016836::5:177829155-177831156(-)
Zm00001d007639::2:236773247-236775248(+)
Zm00001d034948::1:306475130-306477131(+)
Zm00001d023991::10:34953943-34955944(+)
Zm00001d017152::5:187131908-187133909(+)
Zm00001d018287::5:217950456-217952457(-)
Zm00001d029328::1:66125999-66128000(-)
Zm00001d010907::8:132969521-132971522(+)
Zm00001d019035::7:13729123-13731124(-)
Zm00001d047739::9:140339811-140341812(+)
Zm00001d029932::1:94939435-94941436(+)
Zm00001d029482::1:72602272-72604273(-)
Zm00001d021137::7:143755465-143757466(+)
Zm00001d010803::8:128342248-128344249(-)
Zm00001d052302::4:186494878-186496879(+)
Zm00001d039304::3:1402447-1404448(-)
Zm00001d012467::8:175066568-175068569(-)
Zm00001d030851::1:163240589-163242590(-)
Zm00001d024676::10:83289223-83291224(+)
Zm00001d025522::10:121166617-121168618(+)
Zm00001d023226::10:845975-847976(-)
Zm00001d002597::2:16401369-16403370(-)
Zm00001d003033::2:29988343-29990344(+)
Zm00001d013596::5:15095167-15097168(-)
Zm00001d028549::1:38967213-38969214(+)
Zm00001d021396::7:150909023-150911024(+)
Zm00001d045505::9:24928564-24930565(+)
Zm00001d045435::9:22147448-22149449(+)
Zm00001d018444::5:220936408-220938409(+)
Zm00001d012688::8:178681962-178683963(+)
Zm00001d010793::8:127989289-127991290(+)
Zm00001d011691::8:158896773-158898774(+)
Zm00001d047878::9:144094161-144096162(-)
Zm00001d002056::2:5047167-5049168(-)
Zm00001d008320::8:5085480-5087481(+)
Zm00001d033675::1:270855079-270857080(+)
Zm00001d047583::9:136357168-136359169(+)
Zm00001d012484::8:175354312-175356313(-)
Zm00001d002436::2:12636376-12638377(+)
Zm00001d038109::6:148253276-148255277(+)
Zm00001d021467::7:152924720-152926721(+)
Zm00001d038861::6:166017494-166019495(+)
Zm00001d004824::2:141443685-141445686(+)
Zm00001d025263::10:111732728-111734729(+)
Zm00001d034758::1:301499060-301501061(-)
Zm00001d043898::3:213266108-213268109(-)
Zm00001d038809::6:164892752-164894753(-)
Zm00001d052543::4:192664091-192666092(-)
Zm00001d049222::4:21350753-21352754(-)
Zm00001d053797::4:241315725-241317726(-)
Zm00001d031199::1:181909233-181911234(+)
Zm00001d051869::4:172946693-172948694(+)
Zm00001d024804::10:88768342-88770343(-)
Zm00001d015014::5:72142078-72144079(+)
Zm00001d051300::4:152412754-152414755(-)
Zm00001d014261::5:38491076-38493077(+)
Zm00001d028092::1:22728302-22730303(+)
Zm00001d006168::2:200355738-200357739(+)
Zm00001d024186::10:54191887-54193888(+)
Zm00001d048059::9:149084386-149086387(+)
Zm00001d012418::8:174170762-174172763(-)
Zm00001d014158::5:34483780-34485781(-)
Zm00001d020714::7:129796397-129798398(+)
Zm00001d027898::1:17062850-17064851(-)
Zm00001d053281::4:223891336-223893337(+)
```
