## Supplementary material for "A comprehensive map of preferentially located motifs reveals distinct proximal *cis*-regulatory elements in plants": CTTTA_containing_gene_set.txt

```
#Occurences of CTTTA between -30 and -26 (positions relative to the transcription start site)
#407 sequences with CTTTA in this interval
#1.57% of the sequences in promoter set with CTTTA (set with 25847 sequences)
Zm00001d006631::2:213065125-213067126(-)
Zm00001d009645::8:74161954-74163955(-)
Zm00001d003754::2:57608928-57610929(-)
Zm00001d050584::4:102549660-102551661(+)
Zm00001d043909::3:213577831-213579832(+)
Zm00001d023222::10:712389-714390(-)
Zm00001d010061::8:97786925-97788926(+)
Zm00001d004116::2:83509722-83511723(+)
Zm00001d024704::10:84211784-84213785(-)
Zm00001d020799::7:133244104-133246105(-)
Zm00001d012953::5:2332526-2334527(-)
Zm00001d042373::3:163720448-163722449(+)
Zm00001d052260::4:185140692-185142693(-)
Zm00001d050972::4:134410596-134412597(+)
Zm00001d008357::8:6177968-6179969(-)
Zm00001d035874::6:58029422-58031423(-)
Zm00001d027851::1:15177391-15179392(-)
Zm00001d052624::4:195163491-195165492(-)
Zm00001d028733::1:44552894-44554895(+)
Zm00001d009525::8:68959017-68961018(-)
Zm00001d022382::7:176505644-176507645(+)
Zm00001d005159::2:161854849-161856850(-)
Zm00001d047838::9:142890233-142892234(-)
Zm00001d029404::1:69028744-69030745(-)
Zm00001d035614::6:36912193-36914194(+)
Zm00001d016756::5:175025373-175027374(+)
Zm00001d050438::4:88141461-88143462(-)
Zm00001d018278::5:217820733-217822734(+)
Zm00001d029852::1:90291260-90293261(+)
Zm00001d004899::2:147712292-147714293(-)
Zm00001d035750::6:45229432-45231433(+)
Zm00001d002929::2:26791080-26793081(-)
Zm00001d009030::8:30789000-30791001(+)
Zm00001d042515::3:170303366-170305367(-)
Zm00001d039675::3:11577123-11579124(+)
Zm00001d005183::2:162878337-162880338(-)
Zm00001d041601::3:129399670-129401671(+)
Zm00001d006063::2:197032853-197034854(+)
Zm00001d016735::5:174691939-174693940(-)
Zm00001d025878::10:132465771-132467772(-)
Zm00001d022347::7:175974004-175976005(-)
Zm00001d054065::4:245796004-245798005(-)
Zm00001d039484::3:5607928-5609929(-)
Zm00001d031655::1:197544130-197546131(+)
Zm00001d047092::9:118305685-118307686(+)
Zm00001d015032::5:72793987-72795988(-)
Zm00001d047933::9:145667771-145669772(+)
Zm00001d043951::3:214654362-214656363(+)
Zm00001d008900::8:24522218-24524219(+)
Zm00001d027718::1:12071816-12073817(+)
Zm00001d012180::8:169621325-169623326(-)
Zm00001d025399::10:117005353-117007354(+)
Zm00001d008957::8:27194848-27196849(-)
Zm00001d038824::6:165287074-165289075(+)
Zm00001d015174::5:78392504-78394505(+)
Zm00001d031064::1:175378787-175380788(-)
Zm00001d040468::3:45134368-45136369(-)
Zm00001d036006::6:65372940-65374941(+)
Zm00001d039582::3:8331881-8333882(+)
Zm00001d023968::10:32566808-32568809(-)
Zm00001d016997::5:182318681-182320682(+)
Zm00001d004118::2:83748911-83750912(+)
Zm00001d044514::3:230574507-230576508(+)
Zm00001d033585::1:267904263-267906264(+)
Zm00001d022517::7:179272372-179274373(+)
Zm00001d003796::2:59684862-59686863(-)
Zm00001d014088::5:31962957-31964958(+)
Zm00001d030518::1:140886041-140888042(-)
Zm00001d002613::2:16765984-16767985(-)
Zm00001d032710::1:235771594-235773595(+)
Zm00001d053239::4:221655152-221657153(+)
Zm00001d022297::7:174720661-174722662(-)
Zm00001d052785::4:200792860-200794861(-)
Zm00001d051669::4:166171911-166173912(+)
Zm00001d029349::1:66852390-66854391(-)
Zm00001d015063::5:73846931-73848932(-)
Zm00001d025294::10:112971841-112973842(+)
Zm00001d020420::7:112921993-112923994(-)
Zm00001d010863::8:130923630-130925631(-)
Zm00001d031815::1:202689771-202691772(-)
Zm00001d007639::2:236773247-236775248(+)
Zm00001d012383::8:173274558-173276559(-)
Zm00001d010413::8:113641302-113643303(-)
Zm00001d047828::9:142631451-142633452(-)
Zm00001d002384::2:11632808-11634809(+)
Zm00001d036594::6:93935680-93937681(-)
Zm00001d002405::2:12047408-12049409(-)
Zm00001d038993::6:168345386-168347387(-)
Zm00001d034740::1:301051977-301053978(-)
Zm00001d029881::1:91831736-91833737(-)
Zm00001d029141::1:60325518-60327519(-)
Zm00001d044421::3:227513975-227515976(+)
Zm00001d030328::1:122697487-122699488(-)
Zm00001d036168::6:75654751-75656752(-)
Zm00001d008462::8:9352248-9354249(-)
Zm00001d003051::2:30446449-30448450(+)
Zm00001d014568::5:53681075-53683076(+)
Zm00001d002632::2:17559897-17561898(-)
Zm00001d032225::1:217884046-217886047(-)
Zm00001d020245::7:101948648-101950649(+)
Zm00001d017165::5:187558310-187560311(+)
Zm00001d035770::6:46873590-46875591(+)
Zm00001d047517::9:133209254-133211255(+)
Zm00001d020670::7:127457506-127459507(-)
Zm00001d031264::1:184283752-184285753(+)
Zm00001d042578::3:172484629-172486630(-)
Zm00001d025899::10:133312916-133314917(+)
Zm00001d004993::2:152729712-152731713(+)
Zm00001d040888::3:75748382-75750383(+)
Zm00001d052653::4:196006854-196008855(+)
Zm00001d024384::10:68307088-68309089(-)
Zm00001d013766::5:19722826-19724827(-)
Zm00001d034606::1:297651837-297653838(+)
Zm00001d007139::2:223188081-223190082(+)
Zm00001d034383::1:291470940-291472941(+)
Zm00001d047970::9:146681315-146683316(+)
Zm00001d033200::1:253559657-253561658(-)
Zm00001d020037::7:87652285-87654286(+)
Zm00001d006732::2:215443339-215445340(+)
Zm00001d013780::5:19945586-19947587(+)
Zm00001d010682::8:124163447-124165448(+)
Zm00001d034918::1:305592843-305594844(-)
Zm00001d040693::3:58560342-58562343(+)
Zm00001d021768::7:162725623-162727624(+)
Zm00001d027333::1:3102658-3104659(+)
Zm00001d037479::6:126614941-126616942(+)
Zm00001d043401::3:198861200-198863201(+)
Zm00001d042366::3:163357055-163359056(-)
Zm00001d052723::4:198881903-198883904(-)
Zm00001d037872::6:140529688-140531689(-)
Zm00001d010146::8:101397198-101399199(-)
Zm00001d009276::8:50547481-50549482(-)
Zm00001d043821::3:210977037-210979038(-)
Zm00001d029965::1:96700017-96702018(+)
Zm00001d042140::3:153223234-153225235(+)
Zm00001d043599::3:204833025-204835026(+)
Zm00001d019912::7:75332233-75334234(+)
Zm00001d039596::3:8648212-8650213(+)
Zm00001d001899::2:2558316-2560317(+)
Zm00001d003058::2:30710718-30712719(-)
Zm00001d048271::9:153584854-153586855(+)
Zm00001d029289::1:64915555-64917556(+)
Zm00001d029534::1:75289236-75291237(-)
Zm00001d047780::9:141566091-141568092(+)
Zm00001d041266::3:109150883-109152884(+)
Zm00001d009210::8:43202150-43204151(+)
Zm00001d033159::1:252527914-252529915(-)
Zm00001d019697::7:51725596-51727597(+)
Zm00001d015677::5:105126938-105128939(-)
Zm00001d007516::2:233643960-233645961(+)
Zm00001d052972::4:206762523-206764524(+)
Zm00001d037306::6:120229072-120231073(-)
Zm00001d027760::1:13022112-13024113(+)
Zm00001d015084::5:74825735-74827736(-)
Zm00001d002346::2:10652815-10654816(-)
Zm00001d039403::3:3468429-3470430(-)
Zm00001d015927::5:131802659-131804660(-)
Zm00001d039953::3:20546275-20548276(+)
Zm00001d048522::9:157740203-157742204(-)
Zm00001d032373::1:224256553-224258554(-)
Zm00001d033808::1:274304674-274306675(-)
Zm00001d028725::1:44360105-44362106(+)
Zm00001d038476::6:158315631-158317632(-)
Zm00001d034314::1:288998569-289000570(+)
Zm00001d033102::1:250206266-250208267(-)
Zm00001d049680::4:39886847-39888848(-)
Zm00001d035705::6:41918629-41920630(-)
Zm00001d025210::10:109231335-109233336(-)
Zm00001d046949::9:112343222-112345223(-)
Zm00001d020785::7:132643358-132645359(+)
Zm00001d045573::9:27023870-27025871(+)
Zm00001d020804::7:133410278-133412279(+)
Zm00001d020616::7:125176001-125178002(+)
Zm00001d026689::10:150018962-150020963(+)
Zm00001d038565::6:159997600-159999601(-)
Zm00001d052589::4:193903190-193905191(+)
Zm00001d024627::10:81008334-81010335(+)
Zm00001d015376::5:87050439-87052440(+)
Zm00001d047690::9:139369412-139371413(+)
Zm00001d027697::1:11313119-11315120(+)
Zm00001d021168::7:144744402-144746403(-)
Zm00001d034204::1:286724871-286726872(+)
Zm00001d029744::1:85066568-85068569(+)
Zm00001d038891::6:166506563-166508564(-)
Zm00001d032099::1:212697175-212699176(-)
Zm00001d012231::8:170531365-170533366(+)
Zm00001d048272::9:153612899-153614900(-)
Zm00001d021231::7:146609950-146611951(-)
Zm00001d038617::6:160996437-160998438(-)
Zm00001d031019::1:173935604-173937605(+)
Zm00001d027425::1:4994349-4996350(-)
Zm00001d034564::1:296462395-296464396(-)
Zm00001d039893::3:18370042-18372043(+)
Zm00001d005792::2:188845086-188847087(-)
Zm00001d033345::1:259757847-259759848(+)
Zm00001d025263::10:111732728-111734729(+)
Zm00001d039143::6:170981005-170983006(+)
Zm00001d033850::1:275838309-275840310(+)
Zm00001d007825::2:240361527-240363528(+)
Zm00001d025855::10:131553969-131555970(-)
Zm00001d017713::5:205041378-205043379(+)
Zm00001d016601::5:169538342-169540343(-)
Zm00001d050167::4:70217785-70219786(-)
Zm00001d053017::4:209246489-209248490(-)
Zm00001d043819::3:210966368-210968369(-)
Zm00001d034797::1:302391750-302393751(-)
Zm00001d036597::6:94021204-94023205(+)
Zm00001d006316::2:204319971-204321972(+)
Zm00001d044132::3:220051423-220053424(-)
Zm00001d015638::5:102527996-102529997(-)
Zm00001d010037::8:96480636-96482637(-)
Zm00001d040679::3:57628094-57630095(-)
Zm00001d032465::1:227578568-227580569(+)
Zm00001d043506::3:202316300-202318301(+)
Zm00001d002836::2:24264159-24266160(-)
Zm00001d046129::9:65205412-65207413(-)
Zm00001d029640::1:80898663-80900664(-)
Zm00001d017178::5:188141219-188143220(-)
Zm00001d038992::6:168338021-168340022(+)
Zm00001d033230::1:255242081-255244082(+)
Zm00001d033048::1:248466441-248468442(+)
Zm00001d015251::5:81359356-81361357(+)
Zm00001d031381::1:187901287-187903288(-)
Zm00001d016968::5:181540870-181542871(+)
Zm00001d029995::1:98255722-98257723(+)
Zm00001d038126::6:148787709-148789710(-)
Zm00001d019808::7:63656862-63658863(+)
Zm00001d029191::1:61663253-61665254(-)
Zm00001d050153::4:69518396-69520397(+)
Zm00001d006001::2:195050724-195052725(-)
Zm00001d045216::9:16427350-16429351(+)
Zm00001d045816::9:40989021-40991022(-)
Zm00001d052452::4:190321610-190323611(-)
Zm00001d036392::6:86654984-86656985(+)
Zm00001d049715::4:41272523-41274524(-)
Zm00001d003149::2:33782180-33784181(-)
Zm00001d039263::3:766397-768398(-)
Zm00001d034745::1:301133791-301135792(-)
Zm00001d019018::7:12874637-12876638(-)
Zm00001d014595::5:54655139-54657140(+)
Zm00001d003512::2:46300510-46302511(-)
Zm00001d045998::9:53113245-53115246(+)
Zm00001d024903::10:93906816-93908817(+)
Zm00001d047025::9:115707467-115709468(+)
Zm00001d024181::10:53538515-53540516(+)
Zm00001d006317::2:204330927-204332928(-)
Zm00001d024676::10:83289223-83291224(+)
Zm00001d038496::6:158594773-158596774(-)
Zm00001d041136::3:99756060-99758061(+)
Zm00001d034168::1:285651558-285653559(+)
Zm00001d052194::4:182773285-182775286(-)
Zm00001d021588::7:157318479-157320480(+)
Zm00001d004094::2:82436317-82438318(-)
Zm00001d043389::3:198490481-198492482(+)
Zm00001d029002::1:54345019-54347020(+)
Zm00001d011780::8:161466148-161468149(+)
Zm00001d049640::4:38546252-38548253(+)
Zm00001d008648::8:15871974-15873975(-)
Zm00001d016835::5:177814434-177816435(+)
Zm00001d023517::10:8592470-8594471(-)
Zm00001d011755::8:160798194-160800195(-)
Zm00001d044983::9:9314734-9316735(+)
Zm00001d010656::8:123105930-123107931(-)
Zm00001d049602::4:36984401-36986402(+)
Zm00001d030032::1:101086218-101088219(+)
Zm00001d028122::1:23495684-23497685(+)
Zm00001d034893::1:304955750-304957751(-)
Zm00001d008390::8:7119012-7121013(+)
Zm00001d036595::6:93935680-93937681(-)
Zm00001d012244::8:170880350-170882351(+)
Zm00001d051231::4:149356024-149358025(-)
Zm00001d029418::1:69734323-69736324(-)
Zm00001d018386::5:219772450-219774451(+)
Zm00001d026122::10:138962337-138964338(+)
Zm00001d033003::1:246636087-246638088(-)
Zm00001d041095::3:97124303-97126304(+)
Zm00001d036092::6:71922901-71924902(+)
Zm00001d042809::3:180806006-180808007(-)
Zm00001d035090::6:4852813-4854814(-)
Zm00001d033248::1:256099434-256101435(+)
Zm00001d036108::6:72490375-72492376(-)
Zm00001d009477::8:66387757-66389758(-)
Zm00001d053189::4:218980924-218982925(-)
Zm00001d018957::7:10572278-10574279(+)
Zm00001d042105::3:150764564-150766565(-)
Zm00001d035162::6:7400714-7402715(+)
Zm00001d004976::2:151620820-151622821(-)
Zm00001d021854::7:164538313-164540314(+)
Zm00001d013913::5:24517939-24519940(+)
Zm00001d020340::7:107531913-107533914(-)
Zm00001d026540::10:147925054-147927055(-)
Zm00001d012993::5:2873374-2875375(+)
Zm00001d025497::10:120578475-120580476(+)
Zm00001d010233::8:105233527-105235528(+)
Zm00001d047640::9:137871407-137873408(+)
Zm00001d020589::7:123816703-123818704(+)
Zm00001d049113::4:16449717-16451718(-)
Zm00001d049860::4:48973841-48975842(+)
Zm00001d015926::5:131721796-131723797(-)
Zm00001d035814::6:51725349-51727350(-)
Zm00001d029525::1:74658229-74660230(-)
Zm00001d014645::5:57165173-57167174(+)
Zm00001d052327::4:187164983-187166984(-)
Zm00001d028249::1:27989180-27991181(+)
Zm00001d041514::3:125121307-125123308(+)
Zm00001d025714::10:127165057-127167058(-)
Zm00001d018967::7:10979927-10981928(-)
Zm00001d038953::6:167602800-167604801(-)
Zm00001d034547::1:295995347-295997348(+)
Zm00001d030345::1:123930882-123932883(-)
Zm00001d051652::4:165784284-165786285(-)
Zm00001d017473::5:196997249-196999250(-)
Zm00001d004521::2:116480252-116482253(-)
Zm00001d010614::8:121857824-121859825(-)
Zm00001d033568::1:267320854-267322855(+)
Zm00001d036714::6:98439457-98441458(+)
Zm00001d053337::4:226696652-226698653(+)
Zm00001d010927::8:133816572-133818573(+)
Zm00001d034015::1:281225227-281227228(+)
Zm00001d002592::2:16309690-16311691(+)
Zm00001d015142::5:76932210-76934211(-)
Zm00001d042731::3:178456946-178458947(-)
Zm00001d032708::1:235660336-235662337(-)
Zm00001d037085::6:111714607-111716608(-)
Zm00001d049647::4:38603548-38605549(-)
Zm00001d021023::7:140687641-140689642(-)
Zm00001d036482::6:90168468-90170469(+)
Zm00001d042812::3:180957904-180959905(-)
Zm00001d010232::8:105190249-105192250(+)
Zm00001d013533::5:13762644-13764645(-)
Zm00001d025501::10:120595036-120597037(+)
Zm00001d044766::9:1866621-1868622(-)
Zm00001d035304::6:20285942-20287943(-)
Zm00001d006739::2:215642700-215644701(+)
Zm00001d047449::9:130534395-130536396(+)
Zm00001d053565::4:234502876-234504877(+)
Zm00001d011319::8:146553703-146555704(-)
Zm00001d037401::6:124583720-124585721(-)
Zm00001d028097::1:22890259-22892260(+)
Zm00001d042725::3:178244815-178246816(+)
Zm00001d041599::3:129321290-129323291(-)
Zm00001d003559::2:48070851-48072852(-)
Zm00001d022355::7:176073930-176075931(-)
Zm00001d003190::2:35064561-35066562(+)
Zm00001d036750::6:99762376-99764377(+)
Zm00001d039400::3:3412010-3414011(+)
Zm00001d050082::4:64845520-64847521(+)
Zm00001d009849::8:85008274-85010275(+)
Zm00001d014823::5:64554755-64556756(+)
Zm00001d018307::5:218232759-218234760(+)
Zm00001d005367::2:171113401-171115402(+)
Zm00001d037160::6:114311510-114313511(-)
Zm00001d038532::6:159377529-159379530(-)
Zm00001d042025::3:147726601-147728602(+)
Zm00001d042935::3:184485084-184487085(+)
Zm00001d029312::1:65585916-65587917(-)
Zm00001d021790::7:163068620-163070621(+)
Zm00001d003246::2:37637296-37639297(-)
Zm00001d013867::5:23304689-23306690(+)
Zm00001d043029::3:187039535-187041536(+)
Zm00001d029041::1:55784935-55786936(-)
Zm00001d038251::6:152417756-152419757(-)
Zm00001d038521::6:159138648-159140649(-)
Zm00001d021313::7:148571617-148573618(-)
Zm00001d012124::8:168485717-168487718(+)
Zm00001d022417::7:177222759-177224760(-)
Zm00001d052254::4:184818899-184820900(+)
Zm00001d045685::9:33208780-33210781(-)
Zm00001d016711::5:173426227-173428228(+)
Zm00001d042948::3:184681295-184683296(+)
Zm00001d052029::4:176876888-176878889(-)
Zm00001d053407::4:230550734-230552735(-)
Zm00001d053957::4:244195674-244197675(-)
Zm00001d049371::4:28129088-28131089(+)
Zm00001d037006::6:108828399-108830400(-)
Zm00001d030486::1:136741682-136743683(-)
Zm00001d013243::5:6943350-6945351(-)
Zm00001d009829::8:84166013-84168014(+)
Zm00001d002812::2:23396257-23398258(+)
Zm00001d012467::8:175066568-175068569(-)
Zm00001d039994::3:22281389-22283390(-)
Zm00001d041693::3:133708623-133710624(+)
Zm00001d024386::10:68325458-68327459(-)
Zm00001d008916::8:25205266-25207267(-)
Zm00001d027874::1:16041501-16043502(-)
Zm00001d014944::5:69326117-69328118(+)
Zm00001d046096::9:63008799-63010800(+)
Zm00001d044993::9:9486750-9488751(+)
Zm00001d033283::1:257399111-257401112(+)
Zm00001d009597::8:72392433-72394434(+)
Zm00001d037680::6:133842916-133844917(+)
Zm00001d013590::5:14984949-14986950(-)
Zm00001d009771::8:80432377-80434378(+)
Zm00001d015411::5:89060307-89062308(-)
Zm00001d045112::9:13122181-13124182(-)
Zm00001d050089::4:65077451-65079452(+)
Zm00001d009480::8:66823307-66825308(+)
Zm00001d037748::6:136272109-136274110(+)
Zm00001d039036::6:168998299-169000300(+)
Zm00001d003033::2:29988343-29990344(+)
Zm00001d029055::1:56404477-56406478(-)
Zm00001d016234::5:151511641-151513642(-)
Zm00001d053919::4:243651341-243653342(-)
Zm00001d016445::5:162598516-162600517(+)
Zm00001d021667::7:159559771-159561772(+)
Zm00001d011523::8:153502729-153504730(+)
Zm00001d005823::2:189796088-189798089(+)
```
