## Supplementary material for "A comprehensive map of preferentially located motifs reveals distinct proximal *cis*-regulatory elements in plants": CTTTAAA_containing_gene_set.txt

```
#Occurences of CTTTAAA between -467 and -451 (positions relative to the transcription start site)
#114 sequences with CTTTAAA in this interval
#0.44% of the sequences in promoter set with CTTTAAA (set with 25847 sequences)
Zm00001d026253::10:142080321-142082322(-)
Zm00001d053722::4:239852805-239854806(-)
Zm00001d001897::2:2545650-2547651(+)
Zm00001d031532::1:193248481-193250482(+)
Zm00001d052225::4:183716583-183718584(-)
Zm00001d027232::1:94633-96634(-)
Zm00001d034137::1:284853242-284855243(+)
Zm00001d024861::10:91048214-91050215(-)
Zm00001d019478::7:35956001-35958002(+)
Zm00001d023340::10:3671927-3673928(-)
Zm00001d008395::8:7176303-7178304(-)
Zm00001d010009::8:94992380-94994381(-)
Zm00001d018104::5:214356765-214358766(-)
Zm00001d009929::8:90222626-90224627(+)
Zm00001d016898::5:179627578-179629579(-)
Zm00001d024343::10:65879413-65881414(+)
Zm00001d018828::7:6671982-6673983(+)
Zm00001d042994::3:186182843-186184844(-)
Zm00001d003938::2:70461782-70463783(-)
Zm00001d030532::1:142191525-142193526(+)
Zm00001d041420::3:118470628-118472629(-)
Zm00001d024459::10:71758541-71760542(+)
Zm00001d043112::3:189492178-189494179(+)
Zm00001d030764::1:158951514-158953515(+)
Zm00001d002790::2:22707831-22709832(-)
Zm00001d011938::8:164854776-164856777(-)
Zm00001d040178::3:30691864-30693865(-)
Zm00001d039416::3:3824770-3826771(-)
Zm00001d023230::10:966101-968102(-)
Zm00001d027302::1:2288900-2290901(-)
Zm00001d046949::9:112343222-112345223(-)
Zm00001d040400::3:41339119-41341120(-)
Zm00001d034544::1:295926000-295928001(-)
Zm00001d045739::9:36168551-36170552(-)
Zm00001d025574::10:122790288-122792289(+)
Zm00001d033044::1:248432436-248434437(-)
Zm00001d021936::7:166381607-166383608(+)
Zm00001d040279::3:35519776-35521777(-)
Zm00001d037853::6:139797215-139799216(+)
Zm00001d010048::8:96822010-96824011(+)
Zm00001d016849::5:178259963-178261964(+)
Zm00001d033111::1:250440804-250442805(+)
Zm00001d007424::2:231423588-231425589(+)
Zm00001d048133::9:150628341-150630342(+)
Zm00001d034443::1:293096581-293098582(+)
Zm00001d026637::10:149252503-149254504(-)
Zm00001d038087::6:147377663-147379664(+)
Zm00001d010466::8:116654086-116656087(-)
Zm00001d006869::2:218300886-218302887(-)
Zm00001d026706::10:150562129-150564130(-)
Zm00001d050811::4:124225407-124227408(+)
Zm00001d041755::3:136107340-136109341(+)
Zm00001d023497::10:7361288-7363289(-)
Zm00001d025457::10:119091150-119093151(-)
Zm00001d046068::9:61127615-61129616(+)
Zm00001d026482::10:146768570-146770571(-)
Zm00001d033982::1:280039906-280041907(-)
Zm00001d046511::9:93193009-93195010(+)
Zm00001d022648::7:182365571-182367572(+)
Zm00001d045424::9:21656810-21658811(+)
Zm00001d004997::2:153086701-153088702(-)
Zm00001d048386::9:155337896-155339897(-)
Zm00001d043654::3:206103553-206105554(-)
Zm00001d007332::2:228913328-228915329(+)
Zm00001d041308::3:111433416-111435417(+)
Zm00001d038366::6:155614221-155616222(+)
Zm00001d022373::7:176270364-176272365(+)
Zm00001d034344::1:290271271-290273272(-)
Zm00001d041632::3:130483853-130485854(+)
Zm00001d046788::9:106008035-106010036(-)
Zm00001d024262::10:59956315-59958316(-)
Zm00001d012544::8:176424205-176426206(-)
Zm00001d053726::4:239912334-239914335(+)
Zm00001d049984::4:56942379-56944380(-)
Zm00001d030795::1:160033211-160035212(-)
Zm00001d015971::5:135071125-135073126(-)
Zm00001d023994::10:35173330-35175331(+)
Zm00001d018472::5:221374924-221376925(-)
Zm00001d014513::5:51112697-51114698(+)
Zm00001d013005::5:3000324-3002325(-)
Zm00001d012654::8:178009053-178011054(-)
Zm00001d021480::7:153354960-153356961(-)
Zm00001d034299::1:288764171-288766172(-)
Zm00001d009242::8:46230625-46232626(-)
Zm00001d048393::9:155555998-155557999(+)
Zm00001d002944::2:27782368-27784369(-)
Zm00001d002610::2:16707067-16709068(+)
Zm00001d043688::3:207418561-207420562(-)
Zm00001d020432::7:113908569-113910570(-)
Zm00001d022414::7:177122932-177124933(+)
Zm00001d048697::4:3467494-3469495(-)
Zm00001d050552::4:99668327-99670328(-)
Zm00001d019328::7:28084808-28086809(+)
Zm00001d024209::10:56567177-56569178(+)
Zm00001d046797::9:106407952-106409953(-)
Zm00001d021195::7:145560992-145562993(-)
Zm00001d030703::1:154502524-154504525(+)
Zm00001d052785::4:200792860-200794861(-)
Zm00001d029808::1:87838142-87840143(-)
Zm00001d045675::9:32690187-32692188(-)
Zm00001d038251::6:152417756-152419757(-)
Zm00001d033098::1:250178349-250180350(+)
Zm00001d022400::7:176812766-176814767(+)
Zm00001d008564::8:13131897-13133898(+)
Zm00001d031411::1:189276583-189278584(+)
Zm00001d016988::5:182108401-182110402(+)
Zm00001d021721::7:161422984-161424985(+)
Zm00001d040107::3:27838559-27840560(+)
Zm00001d039890::3:18010953-18012954(-)
Zm00001d006262::2:203181871-203183872(+)
Zm00001d050150::4:69405776-69407777(+)
Zm00001d022042::7:168494406-168496407(-)
Zm00001d036682::6:97482012-97484013(-)
Zm00001d002039::2:4869504-4871505(-)
```
