## Supplementary material for "A comprehensive map of preferentially located motifs reveals distinct proximal *cis*-regulatory elements in plants": CTTTAGAT_containing_gene_set.txt

```
#Occurences of CTTTAGAT between -303 and -172 (positions relative to the transcription start site)
#200 sequences with CTTTAGAT in this interval
#0.77% of the sequences in promoter set with CTTTAGAT (set with 25847 sequences)
Zm00001d038363::6:155600689-155602690(+)
Zm00001d032104::1:213132170-213134171(-)
Zm00001d041842::3:140250068-140252069(+)
Zm00001d013673::5:17018725-17020726(+)
Zm00001d042095::3:150583600-150585601(+)
Zm00001d050293::4:79154676-79156677(+)
Zm00001d006710::2:214985575-214987576(+)
Zm00001d051431::4:158379956-158381957(-)
Zm00001d036340::6:84775205-84777206(+)
Zm00001d005393::2:172160997-172162998(-)
Zm00001d016015::5:139706580-139708581(-)
Zm00001d048104::9:150288296-150290297(-)
Zm00001d052411::4:189323155-189325156(-)
Zm00001d052380::4:188746093-188748094(+)
Zm00001d032301::1:221131434-221133435(-)
Zm00001d023585::10:10845568-10847569(-)
Zm00001d005770::2:187677597-187679598(-)
Zm00001d010143::8:101192186-101194187(+)
Zm00001d032580::1:231178460-231180461(+)
Zm00001d048472::9:156922085-156924086(-)
Zm00001d012947::5:2308569-2310570(-)
Zm00001d026257::10:142154132-142156133(-)
Zm00001d032331::1:222707689-222709690(-)
Zm00001d048496::9:157232763-157234764(+)
Zm00001d052708::4:198278163-198280164(+)
Zm00001d040627::3:54950203-54952204(-)
Zm00001d043601::3:204890086-204892087(-)
Zm00001d009609::8:72969178-72971179(+)
Zm00001d003093::2:31955380-31957381(-)
Zm00001d013029::5:3465916-3467917(+)
Zm00001d041758::3:136141615-136143616(-)
Zm00001d011411::8:149790309-149792310(+)
Zm00001d005584::2:179531406-179533407(-)
Zm00001d049360::4:27873356-27875357(+)
Zm00001d021314::7:148629162-148631163(+)
Zm00001d018450::5:221107437-221109438(+)
Zm00001d048517::9:157636449-157638450(+)
Zm00001d009362::8:59516838-59518839(-)
Zm00001d048052::9:148914349-148916350(+)
Zm00001d038927::6:167154735-167156736(-)
Zm00001d045216::9:16427350-16429351(+)
Zm00001d037734::6:135576388-135578389(-)
Zm00001d012652::8:177981884-177983885(+)
Zm00001d032997::1:246333347-246335348(+)
Zm00001d039603::3:8755884-8757885(-)
Zm00001d017034::5:183235375-183237376(-)
Zm00001d045844::9:43308175-43310176(+)
Zm00001d011156::8:141119915-141121916(-)
Zm00001d024321::10:64379075-64381076(-)
Zm00001d006634::2:213076450-213078451(-)
Zm00001d006287::2:203641267-203643268(+)
Zm00001d013543::5:13960550-13962551(+)
Zm00001d015147::5:76956355-76958356(+)
Zm00001d031634::1:196929207-196931208(+)
Zm00001d014058::5:30936314-30938315(+)
Zm00001d031525::1:192891097-192893098(+)
Zm00001d014532::5:52027799-52029800(-)
Zm00001d014117::5:33030000-33032001(-)
Zm00001d017092::5:185198084-185200085(+)
Zm00001d027771::1:13238515-13240516(+)
Zm00001d051183::4:147617463-147619464(-)
Zm00001d051604::4:164201439-164203440(-)
Zm00001d054104::4:246520132-246522133(+)
Zm00001d047749::9:140827961-140829962(-)
Zm00001d018140::5:215254103-215256104(+)
Zm00001d014685::5:58998092-59000093(+)
Zm00001d033368::1:260618247-260620248(+)
Zm00001d034727::1:300816334-300818335(-)
Zm00001d011885::8:163932855-163934856(+)
Zm00001d050043::4:62018395-62020396(-)
Zm00001d042284::3:158792261-158794262(-)
Zm00001d011418::8:149946384-149948385(-)
Zm00001d012334::8:172650280-172652281(-)
Zm00001d052348::4:187794416-187796417(+)
Zm00001d015103::5:75385249-75387250(-)
Zm00001d044788::9:2470428-2472429(-)
Zm00001d053548::4:233641706-233643707(-)
Zm00001d043400::3:198766165-198768166(-)
Zm00001d033872::1:276989260-276991261(-)
Zm00001d038282::6:153242316-153244317(+)
Zm00001d020444::7:114908036-114910037(-)
Zm00001d018625::7:1305993-1307994(-)
Zm00001d022028::7:168278182-168280183(-)
Zm00001d038655::6:161920382-161922383(+)
Zm00001d013336::5:8861493-8863494(+)
Zm00001d023915::10:28084481-28086482(-)
Zm00001d012686::8:178641007-178643008(+)
Zm00001d045160::9:14637717-14639718(-)
Zm00001d039250::3:555739-557740(+)
Zm00001d019439::7:33879128-33881129(-)
Zm00001d015457::5:91315158-91317159(-)
Zm00001d003860::2:63423026-63425027(+)
Zm00001d017037::5:183339693-183341694(+)
Zm00001d007223::2:225124148-225126149(-)
Zm00001d052688::4:197447765-197449766(+)
Zm00001d013624::5:15727268-15729269(+)
Zm00001d012661::8:178200612-178202613(-)
Zm00001d012267::8:171608893-171610894(+)
Zm00001d031041::1:174746745-174748746(+)
Zm00001d034161::1:285415946-285417947(+)
Zm00001d014865::5:66198648-66200649(-)
Zm00001d051885::4:173512956-173514957(-)
Zm00001d034636::1:298595544-298597545(-)
Zm00001d010698::8:124959400-124961401(-)
Zm00001d035065::6:3652499-3654500(-)
Zm00001d044785::9:2409835-2411836(-)
Zm00001d020129::7:94631180-94633181(-)
Zm00001d020958::7:137737631-137739632(+)
Zm00001d002485::2:13756954-13758955(-)
Zm00001d032376::1:224521242-224523243(-)
Zm00001d038204::6:151482416-151484417(-)
Zm00001d028649::1:41791255-41793256(+)
Zm00001d011799::8:161723418-161725419(+)
Zm00001d037836::6:139237030-139239031(+)
Zm00001d008425::8:8354819-8356820(-)
Zm00001d030937::1:168389519-168391520(+)
Zm00001d003857::2:63036523-63038524(-)
Zm00001d015591::5:100041641-100043642(-)
Zm00001d031821::1:202915534-202917535(-)
Zm00001d047823::9:142605708-142607709(-)
Zm00001d020900::7:135893652-135895653(-)
Zm00001d042603::3:173179969-173181970(+)
Zm00001d036633::6:95830989-95832990(-)
Zm00001d004440::2:112114235-112116236(+)
Zm00001d050951::4:133225151-133227152(+)
Zm00001d047713::9:139757918-139759919(-)
Zm00001d020771::7:131828893-131830894(-)
Zm00001d010892::8:132352004-132354005(+)
Zm00001d007062::2:221070741-221072742(-)
Zm00001d011981::8:165738237-165740238(+)
Zm00001d006131::2:199425994-199427995(-)
Zm00001d014594::5:54557655-54559656(-)
Zm00001d044313::3:224982512-224984513(+)
Zm00001d034782::1:302187138-302189139(+)
Zm00001d045926::9:47427963-47429964(+)
Zm00001d032849::1:239983477-239985478(+)
Zm00001d028566::1:39246682-39248683(-)
Zm00001d038830::6:165369324-165371325(-)
Zm00001d010463::8:116490037-116492038(-)
Zm00001d010054::8:97425096-97427097(+)
Zm00001d005323::2:169616701-169618702(-)
Zm00001d008306::8:4740716-4742717(+)
Zm00001d049933::4:53890669-53892670(-)
Zm00001d030395::1:129145262-129147263(-)
Zm00001d008622::8:15004951-15006952(-)
Zm00001d029956::1:96452209-96454210(-)
Zm00001d043254::3:193424827-193426828(-)
Zm00001d016185::5:148957469-148959470(-)
Zm00001d029264::1:64205739-64207740(+)
Zm00001d051453::4:159241802-159243803(+)
Zm00001d035391::6:24035918-24037919(+)
Zm00001d014647::5:57176904-57178905(+)
Zm00001d025715::10:127292940-127294941(+)
Zm00001d050258::4:77044415-77046416(-)
Zm00001d025398::10:116992746-116994747(+)
Zm00001d050656::4:112445148-112447149(-)
Zm00001d048194::9:152175724-152177725(-)
Zm00001d040614::3:54004817-54006818(-)
Zm00001d035430::6:25286151-25288152(-)
Zm00001d003298::2:39216623-39218624(-)
Zm00001d052561::4:193205354-193207355(-)
Zm00001d053991::4:244778334-244780335(-)
Zm00001d016122::5:145596242-145598243(-)
Zm00001d017727::5:205306259-205308260(-)
Zm00001d013518::5:13438585-13440586(-)
Zm00001d040294::3:36198804-36200805(-)
Zm00001d012159::8:169173291-169175292(-)
Zm00001d016207::5:150434630-150436631(-)
Zm00001d009205::8:42548066-42550067(-)
Zm00001d028040::1:21296482-21298483(-)
Zm00001d013503::5:12929882-12931883(+)
Zm00001d013334::5:8846069-8848070(+)
Zm00001d038319::6:154352373-154354374(-)
Zm00001d030232::1:114930317-114932318(-)
Zm00001d020606::7:124627961-124629962(-)
Zm00001d012571::8:176807971-176809972(-)
Zm00001d022581::7:180313344-180315345(+)
Zm00001d031975::1:208358911-208360912(-)
Zm00001d028546::1:38901497-38903498(+)
Zm00001d031232::1:182944674-182946675(-)
Zm00001d022576::7:180274214-180276215(+)
Zm00001d007712::2:237945437-237947438(+)
Zm00001d042289::3:159153200-159155201(-)
Zm00001d026696::10:150178499-150180500(+)
Zm00001d021691::7:160277313-160279314(-)
Zm00001d022418::7:177230885-177232886(-)
Zm00001d010645::8:122849550-122851551(+)
Zm00001d049054::4:14032117-14034118(+)
Zm00001d053725::4:239884990-239886991(+)
Zm00001d041707::3:134144201-134146202(+)
Zm00001d049502::4:32643339-32645340(+)
Zm00001d005579::2:179328727-179330728(-)
Zm00001d036959::6:107397088-107399089(+)
Zm00001d032579::1:231179013-231181014(-)
Zm00001d019635::7:47374719-47376720(+)
Zm00001d053437::4:231349764-231351765(-)
Zm00001d052723::4:198881903-198883904(-)
Zm00001d012768::8:180442893-180444894(+)
Zm00001d004580::2:119443158-119445159(-)
Zm00001d010884::8:132116254-132118255(-)
```
