## Supplementary material for "A comprehensive map of preferentially located motifs reveals distinct proximal *cis*-regulatory elements in plants": CTTTATA_containing_gene_set.txt

```
#Occurences of CTTTATA between -30 and -22 (positions relative to the transcription start site)
#216 sequences with CTTTATA in this interval
#0.84% of the sequences in promoter set with CTTTATA (set with 25847 sequences)
Zm00001d009030::8:30789000-30791001(+)
Zm00001d018913::7:9138940-9140941(+)
Zm00001d049113::4:16449717-16451718(-)
Zm00001d016997::5:182318681-182320682(+)
Zm00001d006316::2:204319971-204321972(+)
Zm00001d048896::4:7262841-7264842(-)
Zm00001d005823::2:189796088-189798089(+)
Zm00001d035614::6:36912193-36914194(+)
Zm00001d043118::3:189702784-189704785(+)
Zm00001d053017::4:209246489-209248490(-)
Zm00001d009619::8:73562016-73564017(+)
Zm00001d042867::3:182500263-182502264(+)
Zm00001d031635::1:196946642-196948643(-)
Zm00001d035094::6:4938196-4940197(-)
Zm00001d035445::6:25935344-25937345(-)
Zm00001d016606::5:169940259-169942260(+)
Zm00001d026060::10:137294926-137296927(+)
Zm00001d014823::5:64554755-64556756(+)
Zm00001d053565::4:234502876-234504877(+)
Zm00001d017713::5:205041378-205043379(+)
Zm00001d020799::7:133244104-133246105(-)
Zm00001d003190::2:35064561-35066562(+)
Zm00001d049701::4:40573151-40575152(-)
Zm00001d022474::7:178335279-178337280(-)
Zm00001d034564::1:296462395-296464396(-)
Zm00001d009866::8:85800460-85802461(+)
Zm00001d038521::6:159138648-159140649(-)
Zm00001d030542::1:142570655-142572656(-)
Zm00001d043104::3:189311749-189313750(+)
Zm00001d007139::2:223188081-223190082(+)
Zm00001d042809::3:180806006-180808007(-)
Zm00001d021768::7:162725623-162727624(+)
Zm00001d024343::10:65879413-65881414(+)
Zm00001d038617::6:160996437-160998438(-)
Zm00001d027937::1:17976312-17978313(+)
Zm00001d035178::6:8035660-8037661(+)
Zm00001d012993::5:2873374-2875375(+)
Zm00001d031064::1:175378787-175380788(-)
Zm00001d021168::7:144744402-144746403(-)
Zm00001d031264::1:184283752-184285753(+)
Zm00001d038993::6:168345386-168347387(-)
Zm00001d033128::1:251574358-251576359(+)
Zm00001d038565::6:159997600-159999601(-)
Zm00001d050584::4:102549660-102551661(+)
Zm00001d016832::5:177784018-177786019(-)
Zm00001d042812::3:180957904-180959905(-)
Zm00001d025985::10:135308500-135310501(-)
Zm00001d045112::9:13122181-13124182(-)
Zm00001d038374::6:155770038-155772039(+)
Zm00001d027697::1:11313119-11315120(+)
Zm00001d038824::6:165287074-165289075(+)
Zm00001d004094::2:82436317-82438318(-)
Zm00001d047942::9:145899129-145901130(+)
Zm00001d052070::4:178526267-178528268(-)
Zm00001d037479::6:126614941-126616942(+)
Zm00001d010614::8:121857824-121859825(-)
Zm00001d029387::1:68550586-68552587(-)
Zm00001d052194::4:182773285-182775286(-)
Zm00001d033180::1:253160990-253162991(+)
Zm00001d023677::10:15028680-15030681(+)
Zm00001d002592::2:16309690-16311691(+)
Zm00001d051932::4:174798676-174800677(+)
Zm00001d038496::6:158594773-158596774(-)
Zm00001d011661::8:157814615-157816616(+)
Zm00001d024386::10:68325458-68327459(-)
Zm00001d044132::3:220051423-220053424(-)
Zm00001d033292::1:257771868-257773869(-)
Zm00001d035770::6:46873590-46875591(+)
Zm00001d040382::3:40870992-40872993(+)
Zm00001d042117::3:151570766-151572767(+)
Zm00001d016711::5:173426227-173428228(+)
Zm00001d043029::3:187039535-187041536(+)
Zm00001d050082::4:64845520-64847521(+)
Zm00001d011319::8:146553703-146555704(-)
Zm00001d036001::6:65311738-65313739(+)
Zm00001d013766::5:19722826-19724827(-)
Zm00001d020405::7:111818829-111820830(+)
Zm00001d047793::9:141892731-141894732(+)
Zm00001d024470::10:72358284-72360285(-)
Zm00001d012231::8:170531365-170533366(+)
Zm00001d024382::10:68271787-68273788(-)
Zm00001d015032::5:72793987-72795988(-)
Zm00001d027718::1:12071816-12073817(+)
Zm00001d030328::1:122697487-122699488(-)
Zm00001d035705::6:41918629-41920630(-)
Zm00001d025501::10:120595036-120597037(+)
Zm00001d029995::1:98255722-98257723(+)
Zm00001d047025::9:115707467-115709468(+)
Zm00001d048770::4:5255524-5257525(+)
Zm00001d018957::7:10572278-10574279(+)
Zm00001d045998::9:53113245-53115246(+)
Zm00001d049640::4:38546252-38548253(+)
Zm00001d031019::1:173935604-173937605(+)
Zm00001d025873::10:132236990-132238991(+)
Zm00001d014944::5:69326117-69328118(+)
Zm00001d049680::4:39886847-39888848(-)
Zm00001d050310::4:80436641-80438642(-)
Zm00001d044993::9:9486750-9488751(+)
Zm00001d010413::8:113641302-113643303(-)
Zm00001d002405::2:12047408-12049409(-)
Zm00001d043599::3:204833025-204835026(+)
Zm00001d039994::3:22281389-22283390(-)
Zm00001d016968::5:181540870-181542871(+)
Zm00001d030032::1:101086218-101088219(+)
Zm00001d043144::3:190103475-190105476(-)
Zm00001d029640::1:80898663-80900664(-)
Zm00001d054065::4:245796004-245798005(-)
Zm00001d006069::2:197410547-197412548(+)
Zm00001d039582::3:8331881-8333882(+)
Zm00001d003418::2:43781006-43783007(-)
Zm00001d039893::3:18370042-18372043(+)
Zm00001d040450::3:43935257-43937258(-)
Zm00001d002193::2:7731757-7733758(+)
Zm00001d029196::1:61789217-61791218(-)
Zm00001d003051::2:30446449-30448450(+)
Zm00001d052254::4:184818899-184820900(+)
Zm00001d013282::5:7811055-7813056(-)
Zm00001d009480::8:66823307-66825308(+)
Zm00001d028725::1:44360105-44362106(+)
Zm00001d024676::10:83289223-83291224(+)
Zm00001d035162::6:7400714-7402715(+)
Zm00001d049608::4:37427288-37429289(-)
Zm00001d002812::2:23396257-23398258(+)
Zm00001d025497::10:120578475-120580476(+)
Zm00001d019312::7:27243031-27245032(-)
Zm00001d004401::2:109325503-109327504(+)
Zm00001d053239::4:221655152-221657153(+)
Zm00001d042515::3:170303366-170305367(-)
Zm00001d025141::10:106320737-106322738(-)
Zm00001d019246::7:23703748-23705749(-)
Zm00001d049602::4:36984401-36986402(+)
Zm00001d016735::5:174691939-174693940(-)
Zm00001d024048::10:39711343-39713344(+)
Zm00001d028392::1:33149845-33151846(-)
Zm00001d024119::10:46969892-46971893(+)
Zm00001d038891::6:166506563-166508564(-)
Zm00001d020037::7:87652285-87654286(+)
Zm00001d025878::10:132465771-132467772(-)
Zm00001d026122::10:138962337-138964338(+)
Zm00001d036392::6:86654984-86656985(+)
Zm00001d017699::5:204536334-204538335(+)
Zm00001d003754::2:57608928-57610929(-)
Zm00001d033102::1:250206266-250208267(-)
Zm00001d041067::3:94630876-94632877(+)
Zm00001d027295::1:2103260-2105261(+)
Zm00001d032608::1:231933762-231935763(-)
Zm00001d049860::4:48973841-48975842(+)
Zm00001d015251::5:81359356-81361357(+)
Zm00001d009870::8:86255635-86257636(+)
Zm00001d044854::9:5280036-5282037(-)
Zm00001d004691::2:131622315-131624316(-)
Zm00001d043819::3:210966368-210968369(-)
Zm00001d013113::5:4875256-4877257(+)
Zm00001d024903::10:93906816-93908817(+)
Zm00001d033850::1:275838309-275840310(+)
Zm00001d040468::3:45134368-45136369(-)
Zm00001d052653::4:196006854-196008855(+)
Zm00001d046344::9:82000893-82002894(-)
Zm00001d020670::7:127457506-127459507(-)
Zm00001d021123::7:143284296-143286297(+)
Zm00001d018077::5:213822974-213824975(+)
Zm00001d035589::6:35396034-35398035(-)
Zm00001d003157::2:33984282-33986283(-)
Zm00001d043821::3:210977037-210979038(-)
Zm00001d010630::8:122405254-122407255(-)
Zm00001d020340::7:107531913-107533914(-)
Zm00001d027273::1:1196557-1198558(+)
Zm00001d028400::1:33595641-33597642(+)
Zm00001d013052::5:3880066-3882067(+)
Zm00001d002065::2:5231669-5233670(+)
Zm00001d034606::1:297651837-297653838(+)
Zm00001d026387::10:144880477-144882478(+)
Zm00001d048883::4:6972987-6974988(-)
Zm00001d038981::6:168190653-168192654(+)
Zm00001d006739::2:215642700-215644701(+)
Zm00001d002630::2:17335899-17337900(+)
Zm00001d003559::2:48070851-48072852(-)
Zm00001d016446::5:162606045-162608046(-)
Zm00001d034673::1:299504796-299506797(-)
Zm00001d031655::1:197544130-197546131(+)
Zm00001d029744::1:85066568-85068569(+)
Zm00001d047554::9:135222414-135224415(+)
Zm00001d013566::5:14435089-14437090(+)
Zm00001d011755::8:160798194-160800195(-)
Zm00001d042140::3:153223234-153225235(+)
Zm00001d029388::1:68567425-68569426(-)
Zm00001d007065::2:221286549-221288550(+)
Zm00001d003246::2:37637296-37639297(-)
Zm00001d049020::4:12827570-12829571(-)
Zm00001d002613::2:16765984-16767985(-)
Zm00001d016588::5:168635992-168637993(-)
Zm00001d033196::1:253432188-253434189(-)
Zm00001d033200::1:253559657-253561658(-)
Zm00001d032019::1:209572618-209574619(+)
Zm00001d041599::3:129321290-129323291(-)
Zm00001d022517::7:179272372-179274373(+)
Zm00001d040245::3:33489294-33491295(+)
Zm00001d030222::1:114073242-114075243(-)
Zm00001d023673::10:14793656-14795657(+)
Zm00001d053337::4:226696652-226698653(+)
Zm00001d038532::6:159377529-159379530(-)
Zm00001d018973::7:11249381-11251382(-)
Zm00001d034435::1:292948484-292950485(-)
Zm00001d009210::8:43202150-43204151(+)
Zm00001d015376::5:87050439-87052440(+)
Zm00001d024704::10:84211784-84213785(-)
Zm00001d037160::6:114311510-114313511(-)
Zm00001d005867::2:191188275-191190276(-)
Zm00001d029418::1:69734323-69736324(-)
Zm00001d033283::1:257399111-257401112(+)
Zm00001d047933::9:145667771-145669772(+)
Zm00001d014969::5:70571393-70573394(+)
Zm00001d044983::9:9314734-9316735(+)
Zm00001d033808::1:274304674-274306675(-)
Zm00001d027851::1:15177391-15179392(-)
Zm00001d034797::1:302391750-302393751(-)
```
