## Supplementary material for "A comprehensive map of preferentially located motifs reveals distinct proximal *cis*-regulatory elements in plants": CTTTATAA_containing_gene_set.txt

```
#Occurences of CTTTATAA between -39 and -31 (positions relative to the transcription start site)
#46 sequences with CTTTATAA in this interval
#0.18% of the sequences in promoter set with CTTTATAA (set with 25847 sequences)
Zm00001d028711::1:43910756-43912757(-)
Zm00001d017240::5:190053167-190055168(+)
Zm00001d017012::5:182689056-182691057(-)
Zm00001d033787::1:273741139-273743140(+)
Zm00001d031275::1:184815628-184817629(+)
Zm00001d043131::3:189944736-189946737(-)
Zm00001d014731::5:60953110-60955111(+)
Zm00001d017896::5:209717028-209719029(-)
Zm00001d012381::8:173259462-173261463(-)
Zm00001d026375::10:144619003-144621004(-)
Zm00001d012211::8:170108526-170110527(+)
Zm00001d002360::2:10839050-10841051(-)
Zm00001d002871::2:25175932-25177933(-)
Zm00001d030409::1:130344970-130346971(-)
Zm00001d027987::1:19431658-19433659(+)
Zm00001d020405::7:111818829-111820830(+)
Zm00001d044471::3:229103114-229105115(-)
Zm00001d039946::3:20166023-20168024(+)
Zm00001d051080::4:141100889-141102890(+)
Zm00001d017966::5:210974476-210976477(-)
Zm00001d012285::8:171872470-171874471(-)
Zm00001d020858::7:134900035-134902036(+)
Zm00001d022264::7:173952036-173954037(+)
Zm00001d049592::4:36549222-36551223(+)
Zm00001d039532::3:7401252-7403253(-)
Zm00001d022274::7:174143903-174145904(-)
Zm00001d039771::3:14421555-14423556(+)
Zm00001d019262::7:24658532-24660533(-)
Zm00001d049701::4:40573151-40575152(-)
Zm00001d043687::3:207413216-207415217(-)
Zm00001d049286::4:24426045-24428046(-)
Zm00001d029970::1:97043120-97045121(+)
Zm00001d015420::5:89296401-89298402(+)
Zm00001d015411::5:89060307-89062308(-)
Zm00001d008179::8:568988-570989(-)
Zm00001d045514::9:25081413-25083414(+)
Zm00001d046865::9:108533784-108535785(+)
Zm00001d045445::9:22320909-22322910(-)
Zm00001d026060::10:137294926-137296927(+)
Zm00001d045571::9:27015781-27017782(+)
Zm00001d048006::9:147800192-147802193(+)
Zm00001d035561::6:33194649-33196650(-)
Zm00001d040361::3:40037324-40039325(-)
Zm00001d049984::4:56942379-56944380(-)
Zm00001d047244::9:123875958-123877959(+)
Zm00001d020083::7:90822017-90824018(+)
```
