## Supplementary material for "A comprehensive map of preferentially located motifs reveals distinct proximal *cis*-regulatory elements in plants": CTTTATAC_containing_gene_set.txt

```
#Occurences of CTTTATAC between -36 and -24 (positions relative to the transcription start site)
#33 sequences with CTTTATAC in this interval
#0.13% of the sequences in promoter set with CTTTATAC (set with 25847 sequences)
Zm00001d024386::10:68325458-68327459(-)
Zm00001d035094::6:4938196-4940197(-)
Zm00001d005867::2:191188275-191190276(-)
Zm00001d017834::5:208262985-208264986(+)
Zm00001d002065::2:5231669-5233670(+)
Zm00001d006316::2:204319971-204321972(+)
Zm00001d033136::1:251753156-251755157(+)
Zm00001d035770::6:46873590-46875591(+)
Zm00001d017422::5:195637364-195639365(-)
Zm00001d024903::10:93906816-93908817(+)
Zm00001d017699::5:204536334-204538335(+)
Zm00001d003559::2:48070851-48072852(-)
Zm00001d033987::1:280370431-280372432(-)
Zm00001d026122::10:138962337-138964338(+)
Zm00001d043144::3:190103475-190105476(-)
Zm00001d046344::9:82000893-82002894(-)
Zm00001d009866::8:85800460-85802461(+)
Zm00001d026387::10:144880477-144882478(+)
Zm00001d029196::1:61789217-61791218(-)
Zm00001d024343::10:65879413-65881414(+)
Zm00001d032019::1:209572618-209574619(+)
Zm00001d033132::1:251722993-251724994(-)
Zm00001d020799::7:133244104-133246105(-)
Zm00001d052194::4:182773285-182775286(-)
Zm00001d034435::1:292948484-292950485(-)
Zm00001d003443::2:44528760-44530761(-)
Zm00001d035162::6:7400714-7402715(+)
Zm00001d016446::5:162606045-162608046(-)
Zm00001d053239::4:221655152-221657153(+)
Zm00001d050584::4:102549660-102551661(+)
Zm00001d013566::5:14435089-14437090(+)
Zm00001d024382::10:68271787-68273788(-)
Zm00001d003754::2:57608928-57610929(-)
```
