## Supplementary material for "A comprehensive map of preferentially located motifs reveals distinct proximal *cis*-regulatory elements in plants": CTTTATAT_containing_gene_set.txt

```
#Occurences of CTTTATAT between -31 and -23 (positions relative to the transcription start site)
#87 sequences with CTTTATAT in this interval
#0.34% of the sequences in promoter set with CTTTATAT (set with 25847 sequences)
Zm00001d047933::9:145667771-145669772(+)
Zm00001d044993::9:9486750-9488751(+)
Zm00001d025501::10:120595036-120597037(+)
Zm00001d013766::5:19722826-19724827(-)
Zm00001d030032::1:101086218-101088219(+)
Zm00001d047554::9:135222414-135224415(+)
Zm00001d021573::7:156466480-156468481(-)
Zm00001d002038::2:4859957-4861958(+)
Zm00001d043599::3:204833025-204835026(+)
Zm00001d043819::3:210966368-210968369(-)
Zm00001d002613::2:16765984-16767985(-)
Zm00001d004691::2:131622315-131624316(-)
Zm00001d036392::6:86654984-86656985(+)
Zm00001d029387::1:68550586-68552587(-)
Zm00001d038565::6:159997600-159999601(-)
Zm00001d031863::1:204537017-204539018(-)
Zm00001d033128::1:251574358-251576359(+)
Zm00001d043821::3:210977037-210979038(-)
Zm00001d022517::7:179272372-179274373(+)
Zm00001d028400::1:33595641-33597642(+)
Zm00001d016588::5:168635992-168637993(-)
Zm00001d047025::9:115707467-115709468(+)
Zm00001d038496::6:158594773-158596774(-)
Zm00001d039893::3:18370042-18372043(+)
Zm00001d025873::10:132236990-132238991(+)
Zm00001d023673::10:14793656-14795657(+)
Zm00001d033200::1:253559657-253561658(-)
Zm00001d003246::2:37637296-37639297(-)
Zm00001d006739::2:215642700-215644701(+)
Zm00001d042867::3:182500263-182502264(+)
Zm00001d016735::5:174691939-174693940(-)
Zm00001d027697::1:11313119-11315120(+)
Zm00001d007139::2:223188081-223190082(+)
Zm00001d042140::3:153223234-153225235(+)
Zm00001d025497::10:120578475-120580476(+)
Zm00001d033180::1:253160990-253162991(+)
Zm00001d021768::7:162725623-162727624(+)
Zm00001d016968::5:181540870-181542871(+)
Zm00001d034564::1:296462395-296464396(-)
Zm00001d032608::1:231933762-231935763(-)
Zm00001d028725::1:44360105-44362106(+)
Zm00001d035705::6:41918629-41920630(-)
Zm00001d033196::1:253432188-253434189(-)
Zm00001d021168::7:144744402-144746403(-)
Zm00001d009030::8:30789000-30791001(+)
Zm00001d009619::8:73562016-73564017(+)
Zm00001d040245::3:33489294-33491295(+)
Zm00001d031064::1:175378787-175380788(-)
Zm00001d045998::9:53113245-53115246(+)
Zm00001d033808::1:274304674-274306675(-)
Zm00001d014944::5:69326117-69328118(+)
Zm00001d049020::4:12827570-12829571(-)
Zm00001d040450::3:43935257-43937258(-)
Zm00001d025878::10:132465771-132467772(-)
Zm00001d035178::6:8035660-8037661(+)
Zm00001d051334::4:154983552-154985553(-)
Zm00001d025985::10:135308500-135310501(-)
Zm00001d049608::4:37427288-37429289(-)
Zm00001d002193::2:7731757-7733758(+)
Zm00001d009210::8:43202150-43204151(+)
Zm00001d040468::3:45134368-45136369(-)
Zm00001d042515::3:170303366-170305367(-)
Zm00001d011319::8:146553703-146555704(-)
Zm00001d027937::1:17976312-17978313(+)
Zm00001d014969::5:70571393-70573394(+)
Zm00001d039582::3:8331881-8333882(+)
Zm00001d030222::1:114073242-114075243(-)
Zm00001d012231::8:170531365-170533366(+)
Zm00001d049576::4:35888605-35890606(-)
Zm00001d019467::7:35261507-35263508(-)
Zm00001d033102::1:250206266-250208267(-)
Zm00001d019312::7:27243031-27245032(-)
Zm00001d029388::1:68567425-68569426(-)
Zm00001d020037::7:87652285-87654286(+)
Zm00001d018957::7:10572278-10574279(+)
Zm00001d017713::5:205041378-205043379(+)
Zm00001d048770::4:5255524-5257525(+)
Zm00001d029995::1:98255722-98257723(+)
Zm00001d024470::10:72358284-72360285(-)
Zm00001d011755::8:160798194-160800195(-)
Zm00001d016711::5:173426227-173428228(+)
Zm00001d029640::1:80898663-80900664(-)
Zm00001d044854::9:5280036-5282037(-)
Zm00001d003190::2:35064561-35066562(+)
Zm00001d024119::10:46969892-46971893(+)
Zm00001d035589::6:35396034-35398035(-)
Zm00001d011661::8:157814615-157816616(+)
```
