## Supplementary material for "A comprehensive map of preferentially located motifs reveals distinct proximal *cis*-regulatory elements in plants": CTTTCACG_containing_gene_set.txt

```
#Occurences of CTTTCACG between 4 and 42 (positions relative to the transcription start site)
#58 sequences with CTTTCACG in this interval
#0.22% of the sequences in promoter set with CTTTCACG (set with 25847 sequences)
Zm00001d002444::2:12841093-12843094(-)
Zm00001d007403::2:230956569-230958570(-)
Zm00001d024409::10:69417667-69419668(+)
Zm00001d003739::2:56960301-56962302(+)
Zm00001d007963::2:244272881-244274882(+)
Zm00001d036916::6:106352586-106354587(+)
Zm00001d021435::7:152283779-152285780(-)
Zm00001d013537::5:13908737-13910738(+)
Zm00001d025810::10:130158656-130160657(-)
Zm00001d036350::6:85117578-85119579(+)
Zm00001d050248::4:76155534-76157535(-)
Zm00001d035431::6:25289552-25291553(-)
Zm00001d014645::5:57165173-57167174(+)
Zm00001d036553::6:91849157-91851158(+)
Zm00001d015145::5:76944097-76946098(+)
Zm00001d035058::6:3445440-3447441(+)
Zm00001d051290::4:151990816-151992817(+)
Zm00001d023476::10:6862471-6864472(-)
Zm00001d023234::10:984764-986765(-)
Zm00001d032863::1:240531555-240533556(-)
Zm00001d007795::2:239820276-239822277(+)
Zm00001d010349::8:110698181-110700182(+)
Zm00001d028212::1:26531511-26533512(+)
Zm00001d008711::8:17564249-17566250(+)
Zm00001d004084::2:80919577-80921578(+)
Zm00001d014661::5:57838395-57840396(+)
Zm00001d020423::7:113101554-113103555(-)
Zm00001d042948::3:184681295-184683296(+)
Zm00001d005594::2:180119638-180121639(+)
Zm00001d044796::9:2565447-2567448(-)
Zm00001d037916::6:141929514-141931515(+)
Zm00001d053868::4:242571172-242573173(+)
Zm00001d005519::2:177087419-177089420(-)
Zm00001d032403::1:225536383-225538384(-)
Zm00001d034448::1:293313285-293315286(-)
Zm00001d009649::8:74348935-74350936(-)
Zm00001d012331::8:172533174-172535175(-)
Zm00001d043370::3:197901421-197903422(+)
Zm00001d028883::1:49584338-49586339(+)
Zm00001d007503::2:233403829-233405830(-)
Zm00001d015980::5:136448134-136450135(+)
Zm00001d013507::5:12964407-12966408(-)
Zm00001d053072::4:212303754-212305755(+)
Zm00001d035762::6:46166031-46168032(-)
Zm00001d028995::1:54035819-54037820(-)
Zm00001d028060::1:21796413-21798414(-)
Zm00001d019941::7:78277340-78279341(+)
Zm00001d036832::6:103276043-103278044(-)
Zm00001d009219::8:44185286-44187287(-)
Zm00001d053731::4:240023308-240025309(+)
Zm00001d041558::3:127250471-127252472(+)
Zm00001d036511::6:90945380-90947381(+)
Zm00001d023896::10:26770879-26772880(+)
Zm00001d035286::6:19372033-19374034(-)
Zm00001d036876::6:105418269-105420270(+)
Zm00001d028473::1:36039661-36041662(+)
Zm00001d004246::2:95666631-95668632(-)
Zm00001d052705::4:198265912-198267913(+)
```
