## Supplementary material for "A comprehensive map of preferentially located motifs reveals distinct proximal *cis*-regulatory elements in plants": CTTTCATC_containing_gene_set.txt

```
#Occurences of CTTTCATC between -49 and -42 (positions relative to the transcription start site)
#26 sequences with CTTTCATC in this interval
#0.10% of the sequences in promoter set with CTTTCATC (set with 25847 sequences)
Zm00001d014341::5:41785808-41787809(-)
Zm00001d047195::9:121646912-121648913(-)
Zm00001d009715::8:77393757-77395758(-)
Zm00001d039539::3:7539181-7541182(-)
Zm00001d008341::8:5820831-5822832(+)
Zm00001d047557::9:135396168-135398169(+)
Zm00001d041013::3:90300414-90302415(-)
Zm00001d041882::3:142229395-142231396(+)
Zm00001d020969::7:138201293-138203294(+)
Zm00001d043074::3:188388228-188390229(-)
Zm00001d051115::4:143896786-143898787(-)
Zm00001d041007::3:89964767-89966768(+)
Zm00001d026369::10:144442746-144444747(+)
Zm00001d023462::10:6341557-6343558(+)
Zm00001d042250::3:157438451-157440452(+)
Zm00001d012544::8:176424205-176426206(-)
Zm00001d009250::8:47181823-47183824(-)
Zm00001d046294::9:78793908-78795909(-)
Zm00001d004727::2:134129919-134131920(+)
Zm00001d004948::2:150117647-150119648(+)
Zm00001d024179::10:53533871-53535872(+)
Zm00001d051776::4:169260132-169262133(-)
Zm00001d019914::7:75378356-75380357(+)
Zm00001d015606::5:100807693-100809694(-)
Zm00001d041810::3:138991444-138993445(+)
Zm00001d018577::5:223601389-223603390(-)
```
