## Supplementary material for "A comprehensive map of preferentially located motifs reveals distinct proximal *cis*-regulatory elements in plants": CTTTCTCT_containing_gene_set.txt

```
#Occurences of CTTTCTCT between -26 and 52 (positions relative to the transcription start site)
#288 sequences with CTTTCTCT in this interval
#1.11% of the sequences in promoter set with CTTTCTCT (set with 25847 sequences)
Zm00001d048312::9:154431849-154433850(+)
Zm00001d016388::5:160389753-160391754(+)
Zm00001d049020::4:12827570-12829571(-)
Zm00001d045481::9:23994622-23996623(-)
Zm00001d031412::1:189289251-189291252(+)
Zm00001d032761::1:237518227-237520228(-)
Zm00001d027557::1:8129655-8131656(-)
Zm00001d019215::7:22118923-22120924(+)
Zm00001d047385::9:128356552-128358553(+)
Zm00001d026154::10:139927441-139929442(-)
Zm00001d030843::1:162768971-162770972(-)
Zm00001d028249::1:27989180-27991181(+)
Zm00001d036416::6:87487092-87489093(-)
Zm00001d028718::1:44179740-44181741(-)
Zm00001d018545::5:222766116-222768117(-)
Zm00001d012334::8:172650280-172652281(-)
Zm00001d003393::2:42624901-42626902(-)
Zm00001d005436::2:173915777-173917778(-)
Zm00001d049507::4:32697703-32699704(-)
Zm00001d035156::6:7236532-7238533(+)
Zm00001d006472::2:209321827-209323828(+)
Zm00001d049762::4:43595876-43597877(-)
Zm00001d006001::2:195050724-195052725(-)
Zm00001d019944::7:78415094-78417095(+)
Zm00001d013108::5:4774822-4776823(+)
Zm00001d008382::8:6833850-6835851(-)
Zm00001d023579::10:10647900-10649901(+)
Zm00001d041388::3:115344099-115346100(-)
Zm00001d052948::4:205899416-205901417(-)
Zm00001d044749::9:1149863-1151864(+)
Zm00001d009941::8:91092942-91094943(-)
Zm00001d013776::5:19900584-19902585(+)
Zm00001d038909::6:166808206-166810207(+)
Zm00001d013518::5:13438585-13440586(-)
Zm00001d048841::4:6222110-6224111(+)
Zm00001d015280::5:82595975-82597976(-)
Zm00001d037553::6:129191272-129193273(-)
Zm00001d006103::2:198176077-198178078(+)
Zm00001d010684::8:124239034-124241035(+)
Zm00001d036214::6:77321279-77323280(+)
Zm00001d018939::7:9872932-9874933(+)
Zm00001d049872::4:49837534-49839535(-)
Zm00001d026263::10:142345604-142347605(+)
Zm00001d036719::6:98773281-98775282(+)
Zm00001d039218::6:173059425-173061426(+)
Zm00001d027318::1:2829335-2831336(-)
Zm00001d013863::5:23268199-23270200(-)
Zm00001d045624::9:29080445-29082446(+)
Zm00001d024339::10:65532390-65534391(-)
Zm00001d008177::8:442072-444073(-)
Zm00001d011213::8:143166731-143168732(-)
Zm00001d018028::5:212371078-212373079(+)
Zm00001d053050::4:210623613-210625614(+)
Zm00001d019139::7:18800478-18802479(-)
Zm00001d018369::5:219411921-219413922(+)
Zm00001d017420::5:195395433-195397434(-)
Zm00001d032131::1:213970071-213972072(+)
Zm00001d041298::3:110796469-110798470(-)
Zm00001d025195::10:108515187-108517188(+)
Zm00001d043067::3:188231506-188233507(+)
Zm00001d023479::10:6922946-6924947(+)
Zm00001d002654::2:18319505-18321506(-)
Zm00001d010241::8:105684100-105686101(+)
Zm00001d005095::2:158035111-158037112(+)
Zm00001d018793::7:5329367-5331368(+)
Zm00001d013662::5:16656206-16658207(-)
Zm00001d016782::5:175729165-175731166(+)
Zm00001d049125::4:16815121-16817122(+)
Zm00001d029512::1:73970068-73972069(+)
Zm00001d049186::4:19701284-19703285(+)
Zm00001d050343::4:82486104-82488105(+)
Zm00001d005276::2:167095973-167097974(+)
Zm00001d012828::5:944080-946081(-)
Zm00001d004706::2:132367182-132369183(-)
Zm00001d015061::5:73803671-73805672(-)
Zm00001d003333::2:40553346-40555347(+)
Zm00001d051604::4:164201439-164203440(-)
Zm00001d010899::8:132494889-132496890(+)
Zm00001d020623::7:125320085-125322086(+)
Zm00001d038653::6:161890649-161892650(+)
Zm00001d046207::9:71958493-71960494(+)
Zm00001d026584::10:148386592-148388593(-)
Zm00001d014344::5:42063893-42065894(-)
Zm00001d018438::5:220889824-220891825(-)
Zm00001d051316::4:153366115-153368116(-)
Zm00001d011492::8:152170354-152172355(-)
Zm00001d010725::8:125962665-125964666(+)
Zm00001d020052::7:88711621-88713622(-)
Zm00001d039579::3:8261182-8263183(+)
Zm00001d013543::5:13960550-13962551(+)
Zm00001d008493::8:10289742-10291743(+)
Zm00001d009029::8:30689752-30691753(+)
Zm00001d015453::5:91151097-91153098(-)
Zm00001d028312::1:30245072-30247073(+)
Zm00001d049080::4:15137297-15139298(-)
Zm00001d037140::6:113748314-113750315(-)
Zm00001d026084::10:138075729-138077730(+)
Zm00001d034278::1:288357519-288359520(-)
Zm00001d053448::4:231998006-232000007(+)
Zm00001d005647::2:181871094-181873095(+)
Zm00001d032040::1:210205008-210207009(+)
Zm00001d005040::2:155440698-155442699(-)
Zm00001d050951::4:133225151-133227152(+)
Zm00001d016737::5:174725607-174727608(+)
Zm00001d003833::2:61456311-61458312(+)
Zm00001d012757::8:180031141-180033142(+)
Zm00001d025835::10:131401070-131403071(+)
Zm00001d005506::2:176643845-176645846(+)
Zm00001d009071::8:34293977-34295978(-)
Zm00001d025836::10:131417118-131419119(-)
Zm00001d051857::4:172475654-172477655(+)
Zm00001d004382::2:107684330-107686331(+)
Zm00001d010416::8:113886504-113888505(+)
Zm00001d045314::9:18799700-18801701(+)
Zm00001d013389::5:10252145-10254146(+)
Zm00001d039658::3:10932297-10934298(+)
Zm00001d038840::6:165622931-165624932(+)
Zm00001d049466::4:31332895-31334896(+)
Zm00001d043298::3:194976909-194978910(+)
Zm00001d020178::7:97699854-97701855(-)
Zm00001d042326::3:161320948-161322949(-)
Zm00001d030194::1:112585584-112587585(-)
Zm00001d036949::6:107111559-107113560(+)
Zm00001d048126::9:150504486-150506487(+)
Zm00001d039267::3:842241-844242(-)
Zm00001d050191::4:72037965-72039966(+)
Zm00001d010398::8:112853579-112855580(-)
Zm00001d029191::1:61663253-61665254(-)
Zm00001d045672::9:32618565-32620566(-)
Zm00001d013994::5:27808311-27810312(-)
Zm00001d004080::2:80810222-80812223(-)
Zm00001d032734::1:236582414-236584415(+)
Zm00001d010436::8:115027591-115029592(+)
Zm00001d040107::3:27838559-27840560(+)
Zm00001d007103::2:222355238-222357239(+)
Zm00001d038463::6:157758936-157760937(+)
Zm00001d013287::5:7897031-7899032(+)
Zm00001d002523::2:14723360-14725361(+)
Zm00001d029304::1:65501647-65503648(+)
Zm00001d053265::4:223200974-223202975(-)
Zm00001d038221::6:151941442-151943443(+)
Zm00001d011135::8:140027574-140029575(-)
Zm00001d040342::3:39029491-39031492(+)
Zm00001d047382::9:128259780-128261781(+)
Zm00001d041063::3:94049995-94051996(-)
Zm00001d048998::4:12008680-12010681(+)
Zm00001d044355::3:225695073-225697074(+)
Zm00001d003098::2:32023994-32025995(-)
Zm00001d021641::7:158893384-158895385(-)
Zm00001d050879::4:128118232-128120233(+)
Zm00001d049511::4:32893609-32895610(-)
Zm00001d021341::7:149328022-149330023(-)
Zm00001d011898::8:164188261-164190262(+)
Zm00001d022048::7:168848427-168850428(+)
Zm00001d043637::3:205780661-205782662(+)
Zm00001d033333::1:259323465-259325466(+)
Zm00001d006731::2:215407793-215409794(+)
Zm00001d014394::5:44451217-44453218(-)
Zm00001d018503::5:221972669-221974670(-)
Zm00001d019538::7:41119352-41121353(-)
Zm00001d005100::2:158156418-158158419(-)
Zm00001d013463::5:12113319-12115320(+)
Zm00001d042663::3:175912075-175914076(+)
Zm00001d031337::1:186586147-186588148(+)
Zm00001d045695::9:33744527-33746528(+)
Zm00001d020799::7:133244104-133246105(-)
Zm00001d016034::5:140714014-140716015(+)
Zm00001d001811::2:1329998-1331999(+)
Zm00001d038217::6:151822008-151824009(+)
Zm00001d039405::3:3512199-3514200(+)
Zm00001d012883::5:1586518-1588519(-)
Zm00001d036927::6:106659736-106661737(-)
Zm00001d003811::2:60522539-60524540(+)
Zm00001d021050::7:141291926-141293927(-)
Zm00001d028661::1:42129489-42131490(-)
Zm00001d017753::5:205896469-205898470(+)
Zm00001d020307::7:105077118-105079119(+)
Zm00001d002790::2:22707831-22709832(-)
Zm00001d028194::1:25925860-25927861(-)
Zm00001d029627::1:80559486-80561487(-)
Zm00001d034023::1:281356464-281358465(-)
Zm00001d034181::1:285862473-285864474(+)
Zm00001d016174::5:148433420-148435421(-)
Zm00001d053173::4:218020501-218022502(-)
Zm00001d016956::5:181178044-181180045(-)
Zm00001d017998::5:211659765-211661766(-)
Zm00001d004347::2:105345726-105347727(-)
Zm00001d049273::4:23996739-23998740(+)
Zm00001d029459::1:71768757-71770758(+)
Zm00001d042479::3:169007459-169009460(+)
Zm00001d052049::4:177639471-177641472(+)
Zm00001d049028::4:13011546-13013547(-)
Zm00001d047842::9:143031569-143033570(-)
Zm00001d018428::5:220583063-220585064(-)
Zm00001d029353::1:67116359-67118360(-)
Zm00001d021241::7:146755770-146757771(-)
Zm00001d023738::10:18098189-18100190(-)
Zm00001d018859::7:7554364-7556365(-)
Zm00001d006194::2:201264518-201266519(+)
Zm00001d053138::4:215586566-215588567(+)
Zm00001d025218::10:109659000-109661001(-)
Zm00001d027771::1:13238515-13240516(+)
Zm00001d016348::5:158777361-158779362(-)
Zm00001d030774::1:159111113-159113114(+)
Zm00001d013663::5:16713472-16715473(-)
Zm00001d043202::3:191441492-191443493(-)
Zm00001d044472::3:229107722-229109723(-)
Zm00001d021729::7:161581575-161583576(-)
Zm00001d025055::10:101884222-101886223(+)
Zm00001d035877::6:58266774-58268775(-)
Zm00001d021423::7:151792432-151794433(-)
Zm00001d007130::2:222967810-222969811(+)
Zm00001d049026::4:12971885-12973886(-)
Zm00001d004083::2:80847839-80849840(+)
Zm00001d015323::5:84505233-84507234(-)
Zm00001d047296::9:125816593-125818594(+)
Zm00001d012544::8:176424205-176426206(-)
Zm00001d035651::6:38680963-38682964(+)
Zm00001d044973::9:8667790-8669791(+)
Zm00001d027982::1:19311446-19313447(+)
Zm00001d038080::6:147040061-147042062(-)
Zm00001d026280::10:142747357-142749358(-)
Zm00001d022201::7:172716829-172718830(-)
Zm00001d043536::3:203124266-203126267(+)
Zm00001d010785::8:127751028-127753029(+)
Zm00001d038308::6:154159747-154161748(+)
Zm00001d043378::3:198204732-198206733(+)
Zm00001d016015::5:139706580-139708581(-)
Zm00001d047250::9:124046460-124048461(+)
Zm00001d004872::2:145669947-145671948(-)
Zm00001d038452::6:157514116-157516117(+)
Zm00001d048575::9:159514919-159516920(-)
Zm00001d038905::6:166760138-166762139(+)
Zm00001d002155::2:6873283-6875284(+)
Zm00001d043614::3:205239683-205241684(+)
Zm00001d015011::5:72063179-72065180(+)
Zm00001d039631::3:9565825-9567826(+)
Zm00001d038359::6:155350182-155352183(+)
Zm00001d037974::6:143922666-143924667(+)
Zm00001d013849::5:22607919-22609920(+)
Zm00001d044365::3:226292498-226294499(+)
Zm00001d017434::5:195861503-195863504(-)
Zm00001d029740::1:84850793-84852794(-)
Zm00001d005147::2:161042609-161044610(-)
Zm00001d048152::9:150997078-150999079(-)
Zm00001d017143::5:186765256-186767257(-)
Zm00001d010625::8:122236498-122238499(+)
Zm00001d019616::7:46379992-46381993(-)
Zm00001d050365::4:83774515-83776516(-)
Zm00001d006687::2:214448809-214450810(+)
Zm00001d046838::9:108224562-108226563(+)
Zm00001d026010::10:135894887-135896888(+)
Zm00001d025067::10:102432353-102434354(-)
Zm00001d021088::7:142495938-142497939(-)
Zm00001d024301::10:62893559-62895560(+)
Zm00001d031522::1:192745383-192747384(+)
Zm00001d012160::8:169180663-169182664(-)
Zm00001d017961::5:210932243-210934244(+)
Zm00001d002029::2:4669562-4671563(-)
Zm00001d050583::4:102470063-102472064(+)
Zm00001d021611::7:158052233-158054234(-)
Zm00001d008640::8:15536097-15538098(+)
Zm00001d029361::1:67441776-67443777(-)
Zm00001d047074::9:117366358-117368359(+)
Zm00001d047110::9:118914306-118916307(+)
Zm00001d042510::3:170148463-170150464(-)
Zm00001d024158::10:51132537-51134538(-)
Zm00001d029938::1:95640544-95642545(+)
Zm00001d035391::6:24035918-24037919(+)
Zm00001d018609::7:837720-839721(-)
Zm00001d016516::5:165792341-165794342(-)
Zm00001d002630::2:17335899-17337900(+)
Zm00001d006561::2:210942309-210944310(+)
Zm00001d041607::3:129574113-129576114(-)
Zm00001d020450::7:115282206-115284207(-)
Zm00001d009548::8:69754139-69756140(+)
Zm00001d007865::2:241260592-241262593(-)
Zm00001d020298::7:104763070-104765071(+)
Zm00001d026670::10:149703878-149705879(-)
Zm00001d036384::6:86339825-86341826(-)
Zm00001d038043::6:145963119-145965120(+)
Zm00001d004554::2:117607067-117609068(-)
Zm00001d041175::3:102200245-102202246(+)
Zm00001d044110::3:219544851-219546852(-)
Zm00001d033619::1:269006150-269008151(+)
Zm00001d003432::2:44209194-44211195(-)
Zm00001d053994::4:244797240-244799241(+)
Zm00001d047003::9:114946665-114948666(-)
```
