## Supplementary material for "A comprehensive map of preferentially located motifs reveals distinct proximal *cis*-regulatory elements in plants": CTTTGC_containing_gene_set.txt

```
#Occurences of CTTTGC between -369 and -367 (positions relative to the transcription start site)
#94 sequences with CTTTGC in this interval
#0.36% of the sequences in promoter set with CTTTGC (set with 25847 sequences)
Zm00001d006869::2:218300886-218302887(-)
Zm00001d046511::9:93193009-93195010(+)
Zm00001d020806::7:133444299-133446300(-)
Zm00001d031411::1:189276583-189278584(+)
Zm00001d051959::4:175345919-175347920(+)
Zm00001d032534::1:229831668-229833669(-)
Zm00001d052674::4:196902870-196904871(+)
Zm00001d048386::9:155337896-155339897(-)
Zm00001d003100::2:32062442-32064443(+)
Zm00001d030764::1:158951514-158953515(+)
Zm00001d013992::5:27755352-27757353(+)
Zm00001d047191::9:121465532-121467533(-)
Zm00001d036682::6:97482012-97484013(-)
Zm00001d028218::1:26899203-26901204(-)
Zm00001d013776::5:19900584-19902585(+)
Zm00001d015145::5:76944097-76946098(+)
Zm00001d025865::10:131992103-131994104(+)
Zm00001d030703::1:154502524-154504525(+)
Zm00001d026104::10:138532894-138534895(+)
Zm00001d020650::7:126586404-126588405(+)
Zm00001d009183::8:41571323-41573324(-)
Zm00001d008467::8:9620689-9622690(-)
Zm00001d009242::8:46230625-46232626(-)
Zm00001d025309::10:113728172-113730173(+)
Zm00001d050934::4:132599859-132601860(-)
Zm00001d024670::10:82958413-82960414(-)
Zm00001d019061::7:14746894-14748895(-)
Zm00001d033633::1:269321205-269323206(+)
Zm00001d016059::5:141989786-141991787(-)
Zm00001d023497::10:7361288-7363289(-)
Zm00001d022150::7:171312059-171314060(-)
Zm00001d024209::10:56567177-56569178(+)
Zm00001d039890::3:18010953-18012954(-)
Zm00001d024278::10:61397693-61399694(-)
Zm00001d045424::9:21656810-21658811(+)
Zm00001d040577::3:50991632-50993633(+)
Zm00001d021995::7:167678841-167680842(+)
Zm00001d019409::7:32632130-32634131(-)
Zm00001d028054::1:21769114-21771115(+)
Zm00001d039157::6:171242530-171244531(-)
Zm00001d048535::9:157968283-157970284(-)
Zm00001d002896::2:26116308-26118309(+)
Zm00001d032166::1:215366829-215368830(-)
Zm00001d052705::4:198265912-198267913(+)
Zm00001d002915::2:26411660-26413661(-)
Zm00001d037439::6:125462674-125464675(+)
Zm00001d044180::3:221250420-221252421(-)
Zm00001d050217::4:74114075-74116076(+)
Zm00001d027784::1:13437298-13439299(+)
Zm00001d006637::2:213097940-213099941(-)
Zm00001d026086::10:138089674-138091675(-)
Zm00001d047840::9:143019600-143021601(-)
Zm00001d007289::2:226917414-226919415(+)
Zm00001d019616::7:46379992-46381993(-)
Zm00001d026482::10:146768570-146770571(-)
Zm00001d010145::8:101315097-101317098(+)
Zm00001d015323::5:84505233-84507234(-)
Zm00001d046638::9:100058886-100060887(+)
Zm00001d024459::10:71758541-71760542(+)
Zm00001d015622::5:101915008-101917009(-)
Zm00001d015453::5:91151097-91153098(-)
Zm00001d023747::10:18440248-18442249(+)
Zm00001d015683::5:107120251-107122252(-)
Zm00001d052980::4:207106063-207108064(+)
Zm00001d040305::3:36901529-36903530(-)
Zm00001d007712::2:237945437-237947438(+)
Zm00001d051755::4:168934746-168936747(+)
Zm00001d008312::8:4857384-4859385(-)
Zm00001d005744::2:185664254-185666255(-)
Zm00001d018952::7:10370372-10372373(+)
Zm00001d046748::9:104329159-104331160(+)
Zm00001d037853::6:139797215-139799216(+)
Zm00001d030382::1:127761544-127763545(-)
Zm00001d026560::10:148127949-148129950(+)
Zm00001d025365::10:115744819-115746820(+)
Zm00001d015244::5:80935137-80937138(+)
Zm00001d034410::1:292170844-292172845(+)
Zm00001d034544::1:295926000-295928001(-)
Zm00001d005964::2:194056367-194058368(+)
Zm00001d048338::9:154689564-154691565(-)
Zm00001d037322::6:121079775-121081776(-)
Zm00001d029709::1:83412848-83414849(-)
Zm00001d026637::10:149252503-149254504(-)
Zm00001d035528::6:31149579-31151580(+)
Zm00001d043688::3:207418561-207420562(-)
Zm00001d001908::2:2687684-2689685(+)
Zm00001d033203::1:253924342-253926343(-)
Zm00001d040794::3:66295754-66297755(+)
Zm00001d005419::2:173367074-173369075(-)
Zm00001d004521::2:116480252-116482253(-)
Zm00001d021311::7:148466941-148468942(-)
Zm00001d053144::4:216039839-216041840(-)
Zm00001d007332::2:228913328-228915329(+)
Zm00001d019105::7:16888389-16890390(-)
```
