## Supplementary material for "A comprehensive map of preferentially located motifs reveals distinct proximal *cis*-regulatory elements in plants": CTTTGCTT_containing_gene_set.txt

```
#Occurences of CTTTGCTT between -18 and 69 (positions relative to the transcription start site)
#224 sequences with CTTTGCTT in this interval
#0.87% of the sequences in promoter set with CTTTGCTT (set with 25847 sequences)
Zm00001d037602::6:131215573-131217574(+)
Zm00001d034510::1:295014138-295016139(-)
Zm00001d033984::1:280163248-280165249(-)
Zm00001d030860::1:164015449-164017450(+)
Zm00001d023544::10:9599239-9601240(-)
Zm00001d036431::6:88163516-88165517(+)
Zm00001d026195::10:140704123-140706124(-)
Zm00001d028139::1:23962272-23964273(-)
Zm00001d037985::6:144392482-144394483(-)
Zm00001d018535::5:222630620-222632621(-)
Zm00001d015380::5:87275683-87277684(+)
Zm00001d039273::3:901184-903185(-)
Zm00001d024628::10:81072427-81074428(+)
Zm00001d016456::5:162969951-162971952(-)
Zm00001d015285::5:82703581-82705582(-)
Zm00001d052845::4:202428631-202430632(+)
Zm00001d049716::4:41319953-41321954(-)
Zm00001d039287::3:1063863-1065864(-)
Zm00001d032603::1:231779322-231781323(+)
Zm00001d050616::4:104900996-104902997(-)
Zm00001d013177::5:5975266-5977267(+)
Zm00001d011761::8:160948108-160950109(+)
Zm00001d031001::1:172787347-172789348(+)
Zm00001d043906::3:213462296-213464297(+)
Zm00001d005248::2:165632496-165634497(+)
Zm00001d010736::8:126376526-126378527(+)
Zm00001d035310::6:20533679-20535680(+)
Zm00001d017226::5:189534139-189536140(-)
Zm00001d043536::3:203124266-203126267(+)
Zm00001d015142::5:76932210-76934211(-)
Zm00001d028255::1:28064526-28066527(+)
Zm00001d049266::4:23697244-23699245(-)
Zm00001d016792::5:176052101-176054102(-)
Zm00001d045132::9:13786659-13788660(+)
Zm00001d024835::10:90196630-90198631(-)
Zm00001d010221::8:104636758-104638759(+)
Zm00001d043959::3:214835012-214837013(+)
Zm00001d049608::4:37427288-37429289(-)
Zm00001d046136::9:65973711-65975712(-)
Zm00001d028669::1:42439387-42441388(+)
Zm00001d022629::7:181745554-181747555(-)
Zm00001d034673::1:299504796-299506797(-)
Zm00001d007452::2:232010999-232013000(-)
Zm00001d047461::9:130891962-130893963(+)
Zm00001d018487::5:221691438-221693439(-)
Zm00001d039426::3:3975195-3977196(+)
Zm00001d007490::2:232865451-232867452(+)
Zm00001d029387::1:68550586-68552587(-)
Zm00001d011223::8:143494823-143496824(+)
Zm00001d004463::2:113525421-113527422(+)
Zm00001d015131::5:76703141-76705142(+)
Zm00001d032516::1:229135839-229137840(+)
Zm00001d043728::3:208558020-208560021(-)
Zm00001d053819::4:241715541-241717542(-)
Zm00001d005631::2:181240670-181242671(-)
Zm00001d001827::2:1538159-1540160(+)
Zm00001d028457::1:35506916-35508917(+)
Zm00001d019600::7:45975699-45977700(+)
Zm00001d037031::6:109716833-109718834(-)
Zm00001d046813::9:106813242-106815243(+)
Zm00001d042627::3:174467489-174469490(-)
Zm00001d044781::9:2215879-2217880(-)
Zm00001d004431::2:111470468-111472469(+)
Zm00001d021403::7:151209554-151211555(+)
Zm00001d031318::1:185914035-185916036(+)
Zm00001d039935::3:19867223-19869224(+)
Zm00001d046135::9:65844658-65846659(-)
Zm00001d051339::4:155193894-155195895(+)
Zm00001d051756::4:168938521-168940522(+)
Zm00001d041726::3:135360747-135362748(-)
Zm00001d047548::9:134964366-134966367(+)
Zm00001d010515::8:118822455-118824456(+)
Zm00001d027337::1:3222922-3224923(+)
Zm00001d027346::1:3377840-3379841(+)
Zm00001d008610::8:14452563-14454564(-)
Zm00001d014888::5:67028718-67030719(+)
Zm00001d040656::3:56764827-56766828(+)
Zm00001d045618::9:28913401-28915402(-)
Zm00001d051525::4:161349193-161351194(-)
Zm00001d033172::1:252787006-252789007(+)
Zm00001d021879::7:165313933-165315934(+)
Zm00001d019345::7:28906023-28908024(-)
Zm00001d044806::9:2939176-2941177(+)
Zm00001d044122::3:219869155-219871156(-)
Zm00001d009898::8:88352905-88354906(+)
Zm00001d003089::2:31846631-31848632(+)
Zm00001d046812::9:106813231-106815232(+)
Zm00001d038126::6:148787709-148789710(-)
Zm00001d047553::9:135124929-135126930(+)
Zm00001d024319::10:64271029-64273030(+)
Zm00001d037736::6:135770799-135772800(-)
Zm00001d011093::8:138779362-138781363(-)
Zm00001d047632::9:137497317-137499318(-)
Zm00001d032291::1:220503806-220505807(+)
Zm00001d005071::2:157222955-157224956(-)
Zm00001d045295::9:18160389-18162390(-)
Zm00001d039142::6:170982369-170984370(-)
Zm00001d007728::2:238243319-238245320(-)
Zm00001d017642::5:202884005-202886006(-)
Zm00001d043801::3:210473256-210475257(-)
Zm00001d049152::4:17899097-17901098(-)
Zm00001d012395::8:173529715-173531716(-)
Zm00001d036662::6:97028203-97030204(+)
Zm00001d011817::8:162018007-162020008(-)
Zm00001d053334::4:226590163-226592164(-)
Zm00001d002860::2:24854382-24856383(-)
Zm00001d052651::4:195817705-195819706(-)
Zm00001d023220::10:702672-704673(-)
Zm00001d012553::8:176512659-176514660(+)
Zm00001d018895::7:8599224-8601225(+)
Zm00001d037463::6:126051118-126053119(-)
Zm00001d002875::2:25263529-25265530(+)
Zm00001d034479::1:294116891-294118892(+)
Zm00001d028408::1:33787549-33789550(+)
Zm00001d020425::7:113227866-113229867(+)
Zm00001d026432::10:145730721-145732722(+)
Zm00001d026532::10:147795158-147797159(+)
Zm00001d008268::8:3545147-3547148(+)
Zm00001d030846::1:162960112-162962113(-)
Zm00001d041277::3:109768363-109770364(-)
Zm00001d045946::9:48774594-48776595(-)
Zm00001d006554::2:210888423-210890424(+)
Zm00001d014945::5:69415977-69417978(+)
Zm00001d022440::7:177715016-177717017(+)
Zm00001d024849::10:90559543-90561544(-)
Zm00001d013958::5:26240910-26242911(-)
Zm00001d024590::10:79529683-79531684(+)
Zm00001d011565::8:154587967-154589968(-)
Zm00001d028512::1:37676844-37678845(+)
Zm00001d026194::10:140688506-140690507(-)
Zm00001d014341::5:41785808-41787809(-)
Zm00001d007760::2:239092547-239094548(-)
Zm00001d007060::2:221008578-221010579(+)
Zm00001d026150::10:139812458-139814459(-)
Zm00001d010454::8:115912987-115914988(+)
Zm00001d044906::9:6891911-6893912(+)
Zm00001d039452::3:4735873-4737874(+)
Zm00001d005627::2:181164485-181166486(+)
Zm00001d012924::5:2007203-2009204(-)
Zm00001d027254::1:425263-427264(+)
Zm00001d023555::10:10112789-10114790(+)
Zm00001d014391::5:44424122-44426123(+)
Zm00001d011063::8:137939818-137941819(-)
Zm00001d008565::8:13137307-13139308(+)
Zm00001d024000::10:35678792-35680793(-)
Zm00001d047425::9:129670639-129672640(-)
Zm00001d046422::9:88940620-88942621(-)
Zm00001d053250::4:222236721-222238722(+)
Zm00001d034219::1:287000928-287002929(+)
Zm00001d031416::1:189438584-189440585(+)
Zm00001d017742::5:205737174-205739175(-)
Zm00001d034380::1:291354913-291356914(+)
Zm00001d027295::1:2103260-2105261(+)
Zm00001d040148::3:29233261-29235262(-)
Zm00001d016841::5:178194437-178196438(+)
Zm00001d012844::5:1059372-1061373(+)
Zm00001d051808::4:170142132-170144133(-)
Zm00001d035741::6:44430407-44432408(+)
Zm00001d011411::8:149790309-149792310(+)
Zm00001d021978::7:167477584-167479585(+)
Zm00001d025098::10:103767171-103769172(+)
Zm00001d003515::2:46329863-46331864(-)
Zm00001d049766::4:43847570-43849571(-)
Zm00001d008645::8:15646657-15648658(-)
Zm00001d047885::9:144242028-144244029(+)
Zm00001d043088::3:188896607-188898608(+)
Zm00001d026263::10:142345604-142347605(+)
Zm00001d006215::2:202054394-202056395(+)
Zm00001d001814::2:1419258-1421259(-)
Zm00001d022542::7:179753587-179755588(-)
Zm00001d011418::8:149946384-149948385(-)
Zm00001d038618::6:161014859-161016860(+)
Zm00001d039584::3:8454255-8456256(+)
Zm00001d036573::6:93290836-93292837(+)
Zm00001d026513::10:147434412-147436413(-)
Zm00001d044081::3:218479821-218481822(+)
Zm00001d039487::3:5623595-5625596(+)
Zm00001d003784::2:59229239-59231240(-)
Zm00001d051174::4:147172477-147174478(+)
Zm00001d047990::9:147340127-147342128(+)
Zm00001d016208::5:150578313-150580314(-)
Zm00001d047438::9:130089389-130091390(+)
Zm00001d004132::2:85446979-85448980(+)
Zm00001d017199::5:188679931-188681932(-)
Zm00001d053316::4:225867711-225869712(-)
Zm00001d024342::10:65775700-65777701(+)
Zm00001d011501::8:152641567-152643568(-)
Zm00001d021662::7:159476452-159478453(+)
Zm00001d017833::5:208257588-208259589(+)
Zm00001d012970::5:2553173-2555174(+)
Zm00001d025618::10:124149305-124151306(+)
Zm00001d018436::5:220840893-220842894(+)
Zm00001d010609::8:121803417-121805418(+)
Zm00001d040708::3:59521323-59523324(-)
Zm00001d053035::4:210067605-210069606(+)
Zm00001d044823::9:3926773-3928774(-)
Zm00001d018929::7:9551118-9553119(-)
Zm00001d046539::9:94815570-94817571(+)
Zm00001d012518::8:176008888-176010889(-)
Zm00001d007603::2:236069309-236071310(+)
Zm00001d040389::3:41023728-41025729(-)
Zm00001d022289::7:174560246-174562247(-)
Zm00001d052070::4:178526267-178528268(-)
Zm00001d011813::8:161931365-161933366(-)
Zm00001d024294::10:62514312-62516313(-)
Zm00001d052335::4:187346361-187348362(+)
Zm00001d027874::1:16041501-16043502(-)
Zm00001d006479::2:209567514-209569515(-)
Zm00001d007309::2:227409830-227411831(+)
Zm00001d044442::3:228222198-228224199(-)
Zm00001d034714::1:300522147-300524148(+)
Zm00001d031925::1:206931025-206933026(+)
Zm00001d026353::10:144155980-144157981(-)
Zm00001d002835::2:24252971-24254972(-)
Zm00001d002276::2:9315571-9317572(+)
Zm00001d028378::1:32646721-32648722(-)
Zm00001d048099::9:150156791-150158792(-)
Zm00001d042505::3:170023109-170025110(+)
Zm00001d014906::5:67679539-67681540(+)
Zm00001d009762::8:80085172-80087173(-)
Zm00001d051338::4:155170579-155172580(-)
Zm00001d014903::5:67442346-67444347(-)
Zm00001d050544::4:99145421-99147422(+)
Zm00001d051823::4:171066313-171068314(+)
```
