## Supplementary material for "A comprehensive map of preferentially located motifs reveals distinct proximal *cis*-regulatory elements in plants": CTTTGG_containing_gene_set.txt

```
#Occurences of CTTTGG between -26 and 3 (positions relative to the transcription start site)
#470 sequences with CTTTGG in this interval
#1.82% of the sequences in promoter set with CTTTGG (set with 25847 sequences)
Zm00001d045599::9:28080827-28082828(+)
Zm00001d045579::9:27182189-27184190(-)
Zm00001d012935::5:2202819-2204820(+)
Zm00001d017791::5:206954707-206956708(+)
Zm00001d002489::2:13848662-13850663(+)
Zm00001d044990::9:9469711-9471712(+)
Zm00001d033396::1:261793540-261795541(-)
Zm00001d018180::5:215914404-215916405(+)
Zm00001d027847::1:15072020-15074021(-)
Zm00001d045451::9:22639412-22641413(+)
Zm00001d018255::5:217466490-217468491(-)
Zm00001d020886::7:135467799-135469800(+)
Zm00001d049738::4:42138671-42140672(+)
Zm00001d042118::3:151577034-151579035(-)
Zm00001d028615::1:40884564-40886565(+)
Zm00001d044170::3:221031381-221033382(-)
Zm00001d049428::4:30060646-30062647(+)
Zm00001d022222::7:173070060-173072061(+)
Zm00001d020310::7:105508909-105510910(-)
Zm00001d038638::6:161445177-161447178(+)
Zm00001d041509::3:124926740-124928741(-)
Zm00001d042850::3:182055980-182057981(+)
Zm00001d025047::10:101527463-101529464(-)
Zm00001d036878::6:105490363-105492364(+)
Zm00001d038776::6:164211568-164213569(-)
Zm00001d020362::7:109295483-109297484(-)
Zm00001d021534::7:155265840-155267841(-)
Zm00001d006476::2:209511007-209513008(+)
Zm00001d026704::10:150494357-150496358(-)
Zm00001d052445::4:190184815-190186816(-)
Zm00001d043104::3:189311749-189313750(+)
Zm00001d049273::4:23996739-23998740(+)
Zm00001d031952::1:207854493-207856494(+)
Zm00001d008777::8:19653240-19655241(+)
Zm00001d023646::10:13498783-13500784(+)
Zm00001d031946::1:207699652-207701653(+)
Zm00001d026691::10:150061207-150063208(-)
Zm00001d039851::3:16616239-16618240(-)
Zm00001d035088::6:4659366-4661367(-)
Zm00001d006907::2:219185530-219187531(-)
Zm00001d046490::9:92162217-92164218(-)
Zm00001d042289::3:159153200-159155201(-)
Zm00001d042641::3:175047016-175049017(-)
Zm00001d031098::1:177162595-177164596(-)
Zm00001d025900::10:133322573-133324574(-)
Zm00001d037229::6:116918816-116920817(+)
Zm00001d053581::4:235231483-235233484(+)
Zm00001d019582::7:44520609-44522610(+)
Zm00001d047293::9:125768672-125770673(-)
Zm00001d038855::6:165906156-165908157(-)
Zm00001d047550::9:135117429-135119430(+)
Zm00001d041864::3:141463071-141465072(-)
Zm00001d035263::6:18176423-18178424(-)
Zm00001d036171::6:75662394-75664395(+)
Zm00001d018448::5:221101794-221103795(+)
Zm00001d047946::9:145957661-145959662(-)
Zm00001d026589::10:148510792-148512793(-)
Zm00001d007197::2:224457673-224459674(-)
Zm00001d018258::5:217526408-217528409(+)
Zm00001d043059::3:187821011-187823012(+)
Zm00001d021932::7:166086167-166088168(+)
Zm00001d006553::2:210880835-210882836(+)
Zm00001d043854::3:212110833-212112834(+)
Zm00001d035066::6:3696489-3698490(+)
Zm00001d045584::9:27337131-27339132(-)
Zm00001d004817::2:140981986-140983987(-)
Zm00001d011258::8:144730763-144732764(+)
Zm00001d049351::4:27708639-27710640(+)
Zm00001d042634::3:174744281-174746282(+)
Zm00001d049427::4:30055411-30057412(+)
Zm00001d012238::8:170743899-170745900(-)
Zm00001d025060::10:102182354-102184355(+)
Zm00001d045107::9:12897826-12899827(+)
Zm00001d014577::5:54083568-54085569(-)
Zm00001d015571::5:98864960-98866961(+)
Zm00001d005482::2:175594499-175596500(+)
Zm00001d025134::10:105947210-105949211(+)
Zm00001d047218::9:122676272-122678273(-)
Zm00001d031183::1:181584213-181586214(-)
Zm00001d019992::7:83424848-83426849(+)
Zm00001d017202::5:188705216-188707217(-)
Zm00001d030395::1:129145262-129147263(-)
Zm00001d050959::4:133500923-133502924(+)
Zm00001d049424::4:30009403-30011404(+)
Zm00001d003886::2:65054911-65056912(-)
Zm00001d033832::1:275188791-275190792(+)
Zm00001d005854::2:190931819-190933820(-)
Zm00001d024094::10:44108804-44110805(+)
Zm00001d037112::6:112675044-112677045(-)
Zm00001d019948::7:79088734-79090735(+)
Zm00001d015120::5:76344479-76346480(-)
Zm00001d041234::3:107223105-107225106(-)
Zm00001d034012::1:281140417-281142418(-)
Zm00001d034796::1:302376984-302378985(+)
Zm00001d027302::1:2288900-2290901(-)
Zm00001d034414::1:292296376-292298377(-)
Zm00001d031450::1:190368885-190370886(+)
Zm00001d028529::1:38258069-38260070(-)
Zm00001d020011::7:85456002-85458003(+)
Zm00001d038240::6:152211812-152213813(-)
Zm00001d048664::4:2978365-2980366(+)
Zm00001d044705::3:235436667-235438668(-)
Zm00001d028244::1:27839403-27841404(-)
Zm00001d012040::8:167024207-167026208(+)
Zm00001d028151::1:24298122-24300123(-)
Zm00001d027892::1:16841523-16843524(+)
Zm00001d029852::1:90291260-90293261(+)
Zm00001d010230::8:104876960-104878961(+)
Zm00001d047807::9:142294966-142296967(-)
Zm00001d047340::9:126973725-126975726(-)
Zm00001d005135::2:160458863-160460864(+)
Zm00001d041569::3:127518143-127520144(-)
Zm00001d026638::10:149255033-149257034(+)
Zm00001d020618::7:125225655-125227656(-)
Zm00001d043025::3:186843341-186845342(-)
Zm00001d049438::4:30249950-30251951(+)
Zm00001d035008::6:1592957-1594958(-)
Zm00001d016165::5:148098321-148100322(+)
Zm00001d028361::1:32071959-32073960(-)
Zm00001d022217::7:172975742-172977743(+)
Zm00001d053618::4:236692828-236694829(-)
Zm00001d014090::5:31984696-31986697(-)
Zm00001d013923::5:24941740-24943741(+)
Zm00001d052302::4:186494878-186496879(+)
Zm00001d005478::2:175504665-175506666(+)
Zm00001d033746::1:272696369-272698370(+)
Zm00001d026402::10:145301296-145303297(+)
Zm00001d050304::4:80216700-80218701(+)
Zm00001d003572::2:48490684-48492685(-)
Zm00001d044765::9:1840681-1842682(-)
Zm00001d032507::1:228904344-228906345(+)
Zm00001d038375::6:155832775-155834776(+)
Zm00001d049436::4:30234759-30236760(+)
Zm00001d020363::7:109393694-109395695(-)
Zm00001d010474::8:117117702-117119703(+)
Zm00001d035562::6:33366225-33368226(+)
Zm00001d044086::3:218639547-218641548(+)
Zm00001d051701::4:167171351-167173352(-)
Zm00001d006541::2:210708719-210710720(-)
Zm00001d012510::8:175692808-175694809(+)
Zm00001d008393::8:7164007-7166008(+)
Zm00001d002246::2:8901781-8903782(+)
Zm00001d053867::4:242566583-242568584(+)
Zm00001d018399::5:219980690-219982691(+)
Zm00001d049433::4:30147030-30149031(+)
Zm00001d049420::4:29945306-29947307(+)
Zm00001d028128::1:23599840-23601841(+)
Zm00001d003556::2:47901424-47903425(-)
Zm00001d019187::7:20845397-20847398(-)
Zm00001d040543::3:48847439-48849440(+)
Zm00001d032803::1:238799470-238801471(-)
Zm00001d047945::9:145933114-145935115(-)
Zm00001d031707::1:199073201-199075202(+)
Zm00001d032408::1:225784974-225786975(-)
Zm00001d048314::9:154445028-154447029(+)
Zm00001d018755::7:4283849-4285850(+)
Zm00001d051688::4:166781944-166783945(+)
Zm00001d032709::1:235659889-235661890(+)
Zm00001d017329::5:193002084-193004085(-)
Zm00001d049431::4:30114042-30116043(+)
Zm00001d024631::10:81311502-81313503(+)
Zm00001d006520::2:210397797-210399798(+)
Zm00001d049432::4:30126703-30128704(+)
Zm00001d037268::6:118876464-118878465(+)
Zm00001d034521::1:295612147-295614148(-)
Zm00001d040033::3:23728056-23730057(-)
Zm00001d029443::1:70829333-70831334(-)
Zm00001d039210::6:172596248-172598249(-)
Zm00001d015776::5:118457729-118459730(+)
Zm00001d045580::9:27185656-27187657(-)
Zm00001d026089::10:138144640-138146641(-)
Zm00001d028038::1:21185777-21187778(+)
Zm00001d021482::7:153390074-153392075(-)
Zm00001d008176::8:334770-336771(-)
Zm00001d013447::5:11826140-11828141(+)
Zm00001d015059::5:73775537-73777538(+)
Zm00001d011263::8:144954434-144956435(-)
Zm00001d031591::1:195621220-195623221(-)
Zm00001d043728::3:208558020-208560021(-)
Zm00001d049077::4:14985677-14987678(+)
Zm00001d048379::9:155269268-155271269(+)
Zm00001d049638::4:38429357-38431358(+)
Zm00001d009465::8:65744728-65746729(+)
Zm00001d036990::6:108472890-108474891(+)
Zm00001d030295::1:120060190-120062191(-)
Zm00001d011270::8:145291325-145293326(-)
Zm00001d034919::1:305602127-305604128(-)
Zm00001d042676::3:176506962-176508963(+)
Zm00001d034805::1:302479865-302481866(-)
Zm00001d001806::2:1262248-1264249(-)
Zm00001d031672::1:198162867-198164868(+)
Zm00001d002470::2:13494395-13496396(-)
Zm00001d021991::7:167630629-167632630(-)
Zm00001d032362::1:224022054-224024055(+)
Zm00001d022513::7:179171457-179173458(-)
Zm00001d038531::6:159370774-159372775(+)
Zm00001d038725::6:163368988-163370989(-)
Zm00001d048599::4:1038294-1040295(+)
Zm00001d035186::6:8572489-8574490(-)
Zm00001d026150::10:139812458-139814459(-)
Zm00001d048743::4:4832175-4834176(+)
Zm00001d050953::4:133266608-133268609(-)
Zm00001d048159::9:151144002-151146003(-)
Zm00001d009409::8:63301835-63303836(+)
Zm00001d033313::1:258665352-258667353(-)
Zm00001d014038::5:30234953-30236954(-)
Zm00001d032346::1:223325373-223327374(+)
Zm00001d042069::3:149609054-149611055(+)
Zm00001d019350::7:29361157-29363158(-)
Zm00001d018452::5:221120558-221122559(+)
Zm00001d007678::2:237297075-237299076(+)
Zm00001d006897::2:218928979-218930980(-)
Zm00001d021704::7:160766744-160768745(-)
Zm00001d009930::8:90344557-90346558(-)
Zm00001d041669::3:132744130-132746131(-)
Zm00001d005817::2:189636737-189638738(-)
Zm00001d017798::5:207064703-207066704(+)
Zm00001d048661::4:2960298-2962299(-)
Zm00001d005105::2:158409766-158411767(+)
Zm00001d049419::4:29928399-29930400(-)
Zm00001d041650::3:131647319-131649320(-)
Zm00001d032727::1:236337287-236339288(-)
Zm00001d032345::1:223306276-223308277(-)
Zm00001d033818::1:274728647-274730648(-)
Zm00001d030408::1:130193834-130195835(-)
Zm00001d031669::1:198136081-198138082(+)
Zm00001d047964::9:146536558-146538559(+)
Zm00001d050413::4:86710575-86712576(-)
Zm00001d044193::3:221613192-221615193(+)
Zm00001d041731::3:135462273-135464274(-)
Zm00001d042075::3:149713727-149715728(-)
Zm00001d030147::1:108669480-108671481(-)
Zm00001d003386::2:42494681-42496682(+)
Zm00001d044987::9:9409064-9411065(+)
Zm00001d044815::9:3524995-3526996(-)
Zm00001d024916::10:94906934-94908935(-)
Zm00001d030551::1:143322215-143324216(-)
Zm00001d042590::3:172914351-172916352(-)
Zm00001d015290::5:82872839-82874840(+)
Zm00001d016256::5:153845039-153847040(-)
Zm00001d051613::4:164548143-164550144(-)
Zm00001d053982::4:244575872-244577873(-)
Zm00001d043599::3:204833025-204835026(+)
Zm00001d052794::4:201185949-201187950(+)
Zm00001d046190::9:71031748-71033749(-)
Zm00001d015637::5:102451878-102453879(+)
Zm00001d034372::1:291105890-291107891(+)
Zm00001d024615::10:80375061-80377062(+)
Zm00001d017114::5:185793290-185795291(-)
Zm00001d044602::3:233171322-233173323(-)
Zm00001d044549::3:231410199-231412200(+)
Zm00001d044338::3:225445817-225447818(+)
Zm00001d024014::10:36970940-36972941(+)
Zm00001d026394::10:145132161-145134162(+)
Zm00001d027726::1:12287109-12289110(+)
Zm00001d040310::3:37116452-37118453(-)
Zm00001d011167::8:141581042-141583043(+)
Zm00001d046531::9:94216710-94218711(-)
Zm00001d032880::1:241302755-241304756(+)
Zm00001d035318::6:21030719-21032720(-)
Zm00001d006578::2:211378215-211380216(-)
Zm00001d028802::1:46831488-46833489(-)
Zm00001d031824::1:202991731-202993732(-)
Zm00001d041090::3:96811746-96813747(+)
Zm00001d032500::1:228446547-228448548(-)
Zm00001d009915::8:89359747-89361748(-)
Zm00001d048090::9:149910846-149912847(-)
Zm00001d039727::3:13020127-13022128(-)
Zm00001d013089::5:4533908-4535909(+)
Zm00001d049421::4:29955440-29957441(+)
Zm00001d047419::9:129494976-129496977(+)
Zm00001d027618::1:9111446-9113447(+)
Zm00001d005632::2:181296781-181298782(-)
Zm00001d007320::2:228326326-228328327(+)
Zm00001d023473::10:6838502-6840503(-)
Zm00001d043298::3:194976909-194978910(+)
Zm00001d039899::3:18639143-18641144(-)
Zm00001d036913::6:106314996-106316997(-)
Zm00001d039596::3:8648212-8650213(+)
Zm00001d052637::4:195492483-195494484(+)
Zm00001d041718::3:134918677-134920678(+)
Zm00001d011944::8:164889548-164891549(+)
Zm00001d031954::1:207944763-207946764(+)
Zm00001d051860::4:172523930-172525931(+)
Zm00001d010880::8:131985031-131987032(+)
Zm00001d033512::1:265221358-265223359(-)
Zm00001d013049::5:3824609-3826610(-)
Zm00001d053749::4:240412599-240414600(+)
Zm00001d017199::5:188679931-188681932(-)
Zm00001d035681::6:40863997-40865998(+)
Zm00001d051590::4:163895801-163897802(+)
Zm00001d010314::8:109194017-109196018(-)
Zm00001d020667::7:127323883-127325884(-)
Zm00001d039021::6:168830908-168832909(+)
Zm00001d049437::4:30243270-30245271(+)
Zm00001d027941::1:18017603-18019604(+)
Zm00001d026170::10:140282737-140284738(-)
Zm00001d034789::1:302353544-302355545(-)
Zm00001d051015::4:137042414-137044415(-)
Zm00001d002801::2:23081301-23083302(+)
Zm00001d051091::4:141759170-141761171(+)
Zm00001d013456::5:12060588-12062589(-)
Zm00001d045683::9:33178842-33180843(+)
Zm00001d046492::9:92299085-92301086(-)
Zm00001d021587::7:157214677-157216678(+)
Zm00001d025859::10:131634661-131636662(+)
Zm00001d018403::5:220013478-220015479(+)
Zm00001d015546::5:96700430-96702431(+)
Zm00001d012623::8:177319611-177321612(+)
Zm00001d008294::8:4373011-4375012(+)
Zm00001d006295::2:203937421-203939422(-)
Zm00001d038301::6:153931542-153933543(+)
Zm00001d037577::6:130291243-130293244(-)
Zm00001d005323::2:169616701-169618702(-)
Zm00001d013283::5:7810243-7812244(+)
Zm00001d017172::5:187958935-187960936(+)
Zm00001d009814::8:82755000-82757001(-)
Zm00001d006128::2:199361005-199363006(-)
Zm00001d012362::8:173024272-173026273(+)
Zm00001d023555::10:10112789-10114790(+)
Zm00001d043077::3:188451583-188453584(+)
Zm00001d037081::6:111659010-111661011(-)
Zm00001d040680::3:57624852-57626853(+)
Zm00001d045723::9:35116442-35118443(+)
Zm00001d031759::1:200942699-200944700(+)
Zm00001d031848::1:203991161-203993162(-)
Zm00001d030172::1:110347608-110349609(-)
Zm00001d023994::10:35173330-35175331(+)
Zm00001d021900::7:165629866-165631867(+)
Zm00001d034502::1:294740870-294742871(-)
Zm00001d015657::5:103733336-103735337(-)
Zm00001d037808::6:138484109-138486110(-)
Zm00001d011796::8:161722280-161724281(-)
Zm00001d044132::3:220051423-220053424(-)
Zm00001d033917::1:278532415-278534416(-)
Zm00001d005950::2:193715542-193717543(+)
Zm00001d016692::5:172786694-172788695(-)
Zm00001d034251::1:287920113-287922114(+)
Zm00001d007947::2:243853685-243855686(+)
Zm00001d033753::1:272919333-272921334(-)
Zm00001d021997::7:167698140-167700141(+)
Zm00001d035168::6:7507805-7509806(+)
Zm00001d039404::3:3473941-3475942(+)
Zm00001d049423::4:29988348-29990349(+)
Zm00001d033492::1:264207075-264209076(+)
Zm00001d029008::1:54580432-54582433(-)
Zm00001d052221::4:183592118-183594119(+)
Zm00001d021031::7:140947603-140949604(+)
Zm00001d023336::10:3629586-3631587(+)
Zm00001d018596::7:288653-290654(+)
Zm00001d035015::6:1841875-1843876(+)
Zm00001d050544::4:99145421-99147422(+)
Zm00001d039280::3:970229-972230(+)
Zm00001d014789::5:63225183-63227184(+)
Zm00001d020726::7:130299853-130301854(-)
Zm00001d040142::3:29088619-29090620(+)
Zm00001d047999::9:147626084-147628085(-)
Zm00001d046519::9:93490483-93492484(-)
Zm00001d027803::1:13910904-13912905(-)
Zm00001d006610::2:212550122-212552123(+)
Zm00001d037001::6:108733052-108735053(-)
Zm00001d048323::9:154483807-154485808(+)
Zm00001d048029::9:148364035-148366036(+)
Zm00001d014894::5:67114874-67116875(+)
Zm00001d035319::6:21083604-21085605(-)
Zm00001d024516::10:75584277-75586278(-)
Zm00001d045684::9:33189010-33191011(+)
Zm00001d045755::9:37241331-37243332(+)
Zm00001d010170::8:102782552-102784553(-)
Zm00001d044382::3:226539571-226541572(+)
Zm00001d044464::3:228878485-228880486(+)
Zm00001d032756::1:237457272-237459273(-)
Zm00001d051625::4:164946550-164948551(-)
Zm00001d033898::1:277891951-277893952(-)
Zm00001d012475::8:175183941-175185942(-)
Zm00001d052642::4:195650966-195652967(-)
Zm00001d028076::1:22094871-22096872(-)
Zm00001d046083::9:61958908-61960909(-)
Zm00001d041746::3:135771466-135773467(+)
Zm00001d009491::8:67097920-67099921(+)
Zm00001d001940::2:3199877-3201878(-)
Zm00001d034220::1:287007350-287009351(-)
Zm00001d007773::2:239373888-239375889(+)
Zm00001d038459::6:157663430-157665431(+)
Zm00001d021382::7:150552752-150554753(-)
Zm00001d042994::3:186182843-186184844(-)
Zm00001d028752::1:45536383-45538384(+)
Zm00001d024922::10:95178397-95180398(-)
Zm00001d043709::3:207984276-207986277(+)
Zm00001d044261::3:223240583-223242584(+)
Zm00001d034507::1:294960162-294962163(+)
Zm00001d002340::2:10596820-10598821(+)
Zm00001d023991::10:34953943-34955944(+)
Zm00001d032142::1:214313418-214315419(+)
Zm00001d020821::7:133930170-133932171(-)
Zm00001d021877::7:165264099-165266100(+)
Zm00001d029518::1:74201657-74203658(-)
Zm00001d006314::2:204308373-204310374(-)
Zm00001d013380::5:10039743-10041744(+)
Zm00001d039425::3:3942150-3944151(+)
Zm00001d011347::8:147395631-147397632(-)
Zm00001d049746::4:42776466-42778467(+)
Zm00001d036155::6:74847902-74849903(+)
Zm00001d045405::9:20787182-20789183(-)
Zm00001d039989::3:21879220-21881221(-)
Zm00001d009791::8:81565025-81567026(+)
Zm00001d021770::7:162762277-162764278(-)
Zm00001d002149::2:6827039-6829040(-)
Zm00001d049959::4:55912363-55914364(-)
Zm00001d048680::4:3203808-3205809(-)
Zm00001d044763::9:1780324-1782325(-)
Zm00001d037556::6:129372445-129374446(+)
Zm00001d014031::5:29677972-29679973(+)
Zm00001d041108::3:97772478-97774479(+)
Zm00001d021203::7:145884459-145886460(-)
Zm00001d020528::7:120944273-120946274(-)
Zm00001d012722::8:179178347-179180348(-)
Zm00001d021993::7:167646973-167648974(-)
Zm00001d052273::4:185524023-185526024(+)
Zm00001d008216::8:1517579-1519580(+)
Zm00001d002382::2:11624584-11626585(+)
Zm00001d035303::6:20250035-20252036(+)
Zm00001d002352::2:10727511-10729512(-)
Zm00001d002823::2:23777396-23779397(-)
Zm00001d013730::5:18813833-18815834(+)
Zm00001d029309::1:65572014-65574015(-)
Zm00001d026472::10:146561320-146563321(+)
Zm00001d013652::5:16247049-16249050(+)
Zm00001d035350::6:22773130-22775131(+)
Zm00001d037509::6:127640691-127642692(-)
Zm00001d035167::6:7492534-7494535(-)
Zm00001d037541::6:128776767-128778768(+)
Zm00001d053282::4:223910014-223912015(+)
Zm00001d035492::6:29357950-29359951(-)
Zm00001d043593::3:204524955-204526956(-)
Zm00001d051898::4:173924345-173926346(+)
Zm00001d026278::10:142735921-142737922(+)
Zm00001d025071::10:102504930-102506931(+)
Zm00001d049163::4:18569260-18571261(-)
Zm00001d006343::2:205079540-205081541(-)
Zm00001d022476::7:178366025-178368026(-)
Zm00001d005370::2:171123978-171125979(+)
Zm00001d001953::2:3443849-3445850(-)
Zm00001d020776::7:132122145-132124146(-)
Zm00001d014785::5:63014958-63016959(+)
Zm00001d033537::1:266333476-266335477(+)
Zm00001d023301::10:2365845-2367846(+)
Zm00001d009997::8:93878563-93880564(-)
Zm00001d038463::6:157758936-157760937(+)
Zm00001d015939::5:132837039-132839040(+)
Zm00001d040554::3:49327304-49329305(+)
Zm00001d024684::10:83545388-83547389(+)
Zm00001d002051::2:5016201-5018202(-)
Zm00001d049430::4:30110344-30112345(+)
Zm00001d021072::7:142150106-142152107(+)
Zm00001d023218::10:687733-689734(+)
Zm00001d014456::5:48032702-48034703(+)
Zm00001d001933::2:3101131-3103132(-)
Zm00001d050604::4:103420200-103422201(+)
Zm00001d012818::5:843539-845540(+)
Zm00001d007873::2:241460931-241462932(+)
Zm00001d014078::5:31709220-31711221(+)
Zm00001d043725::3:208412332-208414333(+)
Zm00001d041686::3:133327319-133329320(-)
Zm00001d052408::4:189243474-189245475(-)
Zm00001d017859::5:209057100-209059101(+)
Zm00001d031442::1:190254478-190256479(-)
Zm00001d019890::7:73403722-73405723(-)
Zm00001d028213::1:26609254-26611255(-)
Zm00001d028501::1:37242357-37244358(+)
```
