## Supplementary material for "A comprehensive map of preferentially located motifs reveals distinct proximal *cis*-regulatory elements in plants": CTTTGGG_containing_gene_set.txt

```
#Occurences of CTTTGGG between -28 and 3 (positions relative to the transcription start site)
#137 sequences with CTTTGGG in this interval
#0.53% of the sequences in promoter set with CTTTGGG (set with 25847 sequences)
Zm00001d027618::1:9111446-9113447(+)
Zm00001d049431::4:30114042-30116043(+)
Zm00001d025900::10:133322573-133324574(-)
Zm00001d009997::8:93878563-93880564(-)
Zm00001d021482::7:153390074-153392075(-)
Zm00001d035008::6:1592957-1594958(-)
Zm00001d049424::4:30009403-30011404(+)
Zm00001d052408::4:189243474-189245475(-)
Zm00001d050953::4:133266608-133268609(-)
Zm00001d011270::8:145291325-145293326(-)
Zm00001d035319::6:21083604-21085605(-)
Zm00001d021997::7:167698140-167700141(+)
Zm00001d053867::4:242566583-242568584(+)
Zm00001d018448::5:221101794-221103795(+)
Zm00001d037081::6:111659010-111661011(-)
Zm00001d031946::1:207699652-207701653(+)
Zm00001d041731::3:135462273-135464274(-)
Zm00001d027803::1:13910904-13912905(-)
Zm00001d050413::4:86710575-86712576(-)
Zm00001d049423::4:29988348-29990349(+)
Zm00001d049432::4:30126703-30128704(+)
Zm00001d037112::6:112675044-112677045(-)
Zm00001d021587::7:157214677-157216678(+)
Zm00001d044086::3:218639547-218641548(+)
Zm00001d028128::1:23599840-23601841(+)
Zm00001d049433::4:30147030-30149031(+)
Zm00001d049427::4:30055411-30057412(+)
Zm00001d018180::5:215914404-215916405(+)
Zm00001d040680::3:57624852-57626853(+)
Zm00001d029443::1:70829333-70831334(-)
Zm00001d021072::7:142150106-142152107(+)
Zm00001d047964::9:146536558-146538559(+)
Zm00001d014785::5:63014958-63016959(+)
Zm00001d031952::1:207854493-207856494(+)
Zm00001d044602::3:233171322-233173323(-)
Zm00001d038776::6:164211568-164213569(-)
Zm00001d014894::5:67114874-67116875(+)
Zm00001d020011::7:85456002-85458003(+)
Zm00001d039210::6:172596248-172598249(-)
Zm00001d032880::1:241302755-241304756(+)
Zm00001d035167::6:7492534-7494535(-)
Zm00001d030147::1:108669480-108671481(-)
Zm00001d052637::4:195492483-195494484(+)
Zm00001d028038::1:21185777-21187778(+)
Zm00001d022476::7:178366025-178368026(-)
Zm00001d006907::2:219185530-219187531(-)
Zm00001d033396::1:261793540-261795541(-)
Zm00001d045107::9:12897826-12899827(+)
Zm00001d033646::1:269555563-269557564(-)
Zm00001d048661::4:2960298-2962299(-)
Zm00001d034220::1:287007350-287009351(-)
Zm00001d034789::1:302353544-302355545(-)
Zm00001d018755::7:4283849-4285850(+)
Zm00001d043059::3:187821011-187823012(+)
Zm00001d021704::7:160766744-160768745(-)
Zm00001d033917::1:278532415-278534416(-)
Zm00001d030551::1:143322215-143324216(-)
Zm00001d032346::1:223325373-223327374(+)
Zm00001d008216::8:1517579-1519580(+)
Zm00001d034502::1:294740870-294742871(-)
Zm00001d031954::1:207944763-207946764(+)
Zm00001d042994::3:186182843-186184844(-)
Zm00001d049351::4:27708639-27710640(+)
Zm00001d034521::1:295612147-295614148(-)
Zm00001d040543::3:48847439-48849440(+)
Zm00001d049428::4:30060646-30062647(+)
Zm00001d011258::8:144730763-144732764(+)
Zm00001d048159::9:151144002-151146003(-)
Zm00001d049438::4:30249950-30251951(+)
Zm00001d018399::5:219980690-219982691(+)
Zm00001d014789::5:63225183-63227184(+)
Zm00001d028361::1:32071959-32073960(-)
Zm00001d028213::1:26609254-26611255(-)
Zm00001d044338::3:225445817-225447818(+)
Zm00001d044382::3:226539571-226541572(+)
Zm00001d013456::5:12060588-12062589(-)
Zm00001d015120::5:76344479-76346480(-)
Zm00001d044464::3:228878485-228880486(+)
Zm00001d014078::5:31709220-31711221(+)
Zm00001d049436::4:30234759-30236760(+)
Zm00001d034796::1:302376984-302378985(+)
Zm00001d021467::7:152924720-152926721(+)
Zm00001d012623::8:177319611-177321612(+)
Zm00001d048680::4:3203808-3205809(-)
Zm00001d049421::4:29955440-29957441(+)
Zm00001d046688::9:102445372-102447373(-)
Zm00001d049420::4:29945306-29947307(+)
Zm00001d049430::4:30110344-30112345(+)
Zm00001d016256::5:153845039-153847040(-)
Zm00001d033898::1:277891951-277893952(-)
Zm00001d018452::5:221120558-221122559(+)
Zm00001d051688::4:166781944-166783945(+)
Zm00001d044132::3:220051423-220053424(-)
Zm00001d034251::1:287920113-287922114(+)
Zm00001d012040::8:167024207-167026208(+)
Zm00001d007947::2:243853685-243855686(+)
Zm00001d006314::2:204308373-204310374(-)
Zm00001d014577::5:54083568-54085569(-)
Zm00001d037577::6:130291243-130293244(-)
Zm00001d015290::5:82872839-82874840(+)
Zm00001d006128::2:199361005-199363006(-)
Zm00001d002246::2:8901781-8903782(+)
Zm00001d037541::6:128776767-128778768(+)
Zm00001d015571::5:98864960-98866961(+)
Zm00001d006541::2:210708719-210710720(-)
Zm00001d044549::3:231410199-231412200(+)
Zm00001d039989::3:21879220-21881221(-)
Zm00001d043077::3:188451583-188453584(+)
Zm00001d006553::2:210880835-210882836(+)
Zm00001d035303::6:20250035-20252036(+)
Zm00001d038463::6:157758936-157760937(+)
Zm00001d041995::3:146871395-146873396(-)
Zm00001d027941::1:18017603-18019604(+)
Zm00001d041718::3:134918677-134920678(+)
Zm00001d006610::2:212550122-212552123(+)
Zm00001d046083::9:61958908-61960909(-)
Zm00001d013283::5:7810243-7812244(+)
Zm00001d006203::2:201670253-201672254(+)
Zm00001d042850::3:182055980-182057981(+)
Zm00001d039596::3:8648212-8650213(+)
Zm00001d046330::9:80613073-80615074(+)
Zm00001d053749::4:240412599-240414600(+)
Zm00001d035066::6:3696489-3698490(+)
Zm00001d043593::3:204524955-204526956(-)
Zm00001d047340::9:126973725-126975726(-)
Zm00001d017798::5:207064703-207066704(+)
Zm00001d006897::2:218928979-218930980(-)
Zm00001d049437::4:30243270-30245271(+)
Zm00001d039404::3:3473941-3475942(+)
Zm00001d015637::5:102451878-102453879(+)
Zm00001d043104::3:189311749-189313750(+)
Zm00001d018596::7:288653-290654(+)
Zm00001d049959::4:55912363-55914364(-)
Zm00001d018403::5:220013478-220015479(+)
Zm00001d012818::5:843539-845540(+)
Zm00001d011796::8:161722280-161724281(-)
Zm00001d037229::6:116918816-116920817(+)
```
