## Supplementary material for "A comprehensive map of preferentially located motifs reveals distinct proximal *cis*-regulatory elements in plants": CTTTT_containing_gene_set.txt

```
#Occurences of CTTTT between -27 and -23 (positions relative to the transcription start site)
#825 sequences with CTTTT in this interval
#3.19% of the sequences in promoter set with CTTTT (set with 25847 sequences)
Zm00001d022071::7:169433558-169435559(-)
Zm00001d021170::7:144838993-144840994(-)
Zm00001d011467::8:151279411-151281412(+)
Zm00001d048105::9:150292483-150294484(-)
Zm00001d040665::3:57043374-57045375(+)
Zm00001d008997::8:29226271-29228272(+)
Zm00001d027361::1:3740238-3742239(+)
Zm00001d045102::9:12506026-12508027(-)
Zm00001d006552::2:210869803-210871804(+)
Zm00001d047419::9:129494976-129496977(+)
Zm00001d046508::9:93064547-93066548(+)
Zm00001d047309::9:126273025-126275026(+)
Zm00001d029916::1:94179260-94181261(+)
Zm00001d025750::10:128367965-128369966(+)
Zm00001d023552::10:9849663-9851664(-)
Zm00001d012719::8:179167668-179169669(-)
Zm00001d045386::9:20256560-20258561(-)
Zm00001d013054::5:3893706-3895707(+)
Zm00001d031289::1:185317706-185319707(+)
Zm00001d039369::3:2690150-2692151(-)
Zm00001d024101::10:44984076-44986077(-)
Zm00001d002641::2:17748215-17750216(-)
Zm00001d006938::2:219877171-219879172(+)
Zm00001d021400::7:151060901-151062902(-)
Zm00001d048469::9:156848937-156850938(+)
Zm00001d019122::7:17899342-17901343(+)
Zm00001d011426::8:150211251-150213252(-)
Zm00001d034240::1:287652510-287654511(+)
Zm00001d010803::8:128342248-128344249(-)
Zm00001d023294::10:2264028-2266029(-)
Zm00001d022230::7:173264703-173266704(+)
Zm00001d035752::6:45354940-45356941(+)
Zm00001d048137::9:150674403-150676404(+)
Zm00001d052318::4:187008984-187010985(+)
Zm00001d034839::1:303575861-303577862(-)
Zm00001d042241::3:157295896-157297897(+)
Zm00001d028779::1:46197430-46199431(-)
Zm00001d026164::10:140159180-140161181(+)
Zm00001d023615::10:12200390-12202391(+)
Zm00001d044780::9:2207793-2209794(+)
Zm00001d009359::8:59317616-59319617(+)
Zm00001d006107::2:198317091-198319092(+)
Zm00001d002075::2:5459457-5461458(-)
Zm00001d039654::3:10772111-10774112(+)
Zm00001d002775::2:22292496-22294497(+)
Zm00001d047752::9:140899621-140901622(+)
Zm00001d011685::8:158637869-158639870(-)
Zm00001d027505::1:6918035-6920036(-)
Zm00001d012569::8:176785149-176787150(+)
Zm00001d026014::10:136037318-136039319(+)
Zm00001d009353::8:58245606-58247607(+)
Zm00001d021137::7:143755465-143757466(+)
Zm00001d023833::10:23769432-23771433(-)
Zm00001d011981::8:165738237-165740238(+)
Zm00001d011139::8:140119054-140121055(+)
Zm00001d031561::1:194338193-194340194(+)
Zm00001d018887::7:8359615-8361616(-)
Zm00001d022038::7:168404257-168406258(-)
Zm00001d020051::7:88699631-88701632(+)
Zm00001d040727::3:60294228-60296229(-)
Zm00001d039062::6:169464090-169466091(-)
Zm00001d008805::8:21002723-21004724(+)
Zm00001d007765::2:239265958-239267959(+)
Zm00001d027997::1:19766702-19768703(-)
Zm00001d021011::7:140402698-140404699(+)
Zm00001d018573::5:223567466-223569467(+)
Zm00001d028647::1:41725567-41727568(-)
Zm00001d029177::1:61039995-61041996(+)
Zm00001d048532::9:157945866-157947867(-)
Zm00001d010907::8:132969521-132971522(+)
Zm00001d024094::10:44108804-44110805(+)
Zm00001d009693::8:76209666-76211667(+)
Zm00001d028515::1:37926752-37928753(-)
Zm00001d010823::8:128850854-128852855(-)
Zm00001d029918::1:94334738-94336739(+)
Zm00001d012865::5:1347807-1349808(+)
Zm00001d003016::2:29536672-29538673(+)
Zm00001d029594::1:78240543-78242544(-)
Zm00001d001978::2:3796662-3798663(+)
Zm00001d029328::1:66125999-66128000(-)
Zm00001d025221::10:109830925-109832926(-)
Zm00001d010029::8:96088078-96090079(+)
Zm00001d006621::2:212773499-212775500(-)
Zm00001d048655::4:2673612-2675613(-)
Zm00001d023356::10:4056637-4058638(-)
Zm00001d045266::9:17447695-17449696(+)
Zm00001d047887::9:144327283-144329284(+)
Zm00001d017936::5:210383429-210385430(-)
Zm00001d033800::1:274114678-274116679(-)
Zm00001d005370::2:171123978-171125979(+)
Zm00001d007862::2:241125164-241127165(-)
Zm00001d008839::8:22131761-22133762(-)
Zm00001d015559::5:97474046-97476047(-)
Zm00001d009731::8:78404602-78406603(+)
Zm00001d037504::6:127596941-127598942(-)
Zm00001d010564::8:120463868-120465869(+)
Zm00001d035741::6:44430407-44432408(+)
Zm00001d014951::5:69610096-69612097(+)
Zm00001d040649::3:55959863-55961864(-)
Zm00001d010687::8:124483435-124485436(-)
Zm00001d015780::5:118861081-118863082(-)
Zm00001d019473::7:35501428-35503429(+)
Zm00001d048234::9:152920724-152922725(-)
Zm00001d004959::2:150681491-150683492(+)
Zm00001d013159::5:5562693-5564694(-)
Zm00001d038161::6:149973312-149975313(+)
Zm00001d012033::8:166837400-166839401(+)
Zm00001d053412::4:230697369-230699370(-)
Zm00001d046742::9:104061669-104063670(+)
Zm00001d028151::1:24298122-24300123(-)
Zm00001d008599::8:14055030-14057031(-)
Zm00001d020208::7:100203293-100205294(+)
Zm00001d028549::1:38967213-38969214(+)
Zm00001d044061::3:218241291-218243292(-)
Zm00001d019462::7:34957413-34959414(-)
Zm00001d014272::5:38677464-38679465(-)
Zm00001d017146::5:186851278-186853279(-)
Zm00001d054105::4:246613922-246615923(-)
Zm00001d002246::2:8901781-8903782(+)
Zm00001d033979::1:279974478-279976479(+)
Zm00001d049761::4:43546806-43548807(-)
Zm00001d016008::5:139146154-139148155(+)
Zm00001d040725::3:60283843-60285844(+)
Zm00001d017947::5:210667320-210669321(-)
Zm00001d054034::4:245351514-245353515(-)
Zm00001d037985::6:144392482-144394483(-)
Zm00001d049406::4:29556429-29558430(-)
Zm00001d027318::1:2829335-2831336(-)
Zm00001d043912::3:213674800-213676801(+)
Zm00001d027376::1:3987195-3989196(-)
Zm00001d048210::9:152565357-152567358(+)
Zm00001d047355::9:127409501-127411502(+)
Zm00001d030598::1:147513472-147515473(+)
Zm00001d002318::2:10182346-10184347(+)
Zm00001d038510::6:158910175-158912176(+)
Zm00001d006168::2:200355738-200357739(+)
Zm00001d020233::7:101485859-101487860(+)
Zm00001d030624::1:149516293-149518294(+)
Zm00001d004409::2:110205744-110207745(+)
Zm00001d019233::7:23212429-23214430(+)
Zm00001d032435::1:226329759-226331760(-)
Zm00001d017252::5:190450691-190452692(-)
Zm00001d024141::10:49071149-49073150(+)
Zm00001d053282::4:223910014-223912015(+)
Zm00001d006871::2:218311556-218313557(-)
Zm00001d011474::8:151596395-151598396(-)
Zm00001d025756::10:128578250-128580251(-)
Zm00001d027519::1:7338414-7340415(+)
Zm00001d041829::3:139495893-139497894(-)
Zm00001d007445::2:231912090-231914091(+)
Zm00001d009575::8:71475717-71477718(-)
Zm00001d041804::3:138831996-138833997(-)
Zm00001d012688::8:178681962-178683963(+)
Zm00001d040435::3:43326201-43328202(-)
Zm00001d020527::7:120934956-120936957(-)
Zm00001d045550::9:26531077-26533078(-)
Zm00001d038826::6:165297999-165300000(-)
Zm00001d051598::4:164062472-164064473(+)
Zm00001d053281::4:223891336-223893337(+)
Zm00001d050182::4:71330674-71332675(-)
Zm00001d024571::10:78698542-78700543(-)
Zm00001d046091::9:62566051-62568052(-)
Zm00001d043874::3:212660805-212662806(-)
Zm00001d025892::10:133209504-133211505(+)
Zm00001d004118::2:83748911-83750912(+)
Zm00001d015094::5:75257500-75259501(+)
Zm00001d041973::3:146287690-146289691(-)
Zm00001d015097::5:75306879-75308880(+)
Zm00001d038199::6:151385229-151387230(+)
Zm00001d047374::9:128061996-128063997(-)
Zm00001d012939::5:2237913-2239914(-)
Zm00001d031028::1:174125984-174127985(+)
Zm00001d032666::1:233654389-233656390(+)
Zm00001d010723::8:125893522-125895523(-)
Zm00001d043201::3:191436023-191438024(-)
Zm00001d021438::7:152290297-152292298(+)
Zm00001d008922::8:25301976-25303977(+)
Zm00001d010793::8:127989289-127991290(+)
Zm00001d037988::6:144428008-144430009(-)
Zm00001d024484::10:73673740-73675741(+)
Zm00001d046005::9:53470410-53472411(+)
Zm00001d007490::2:232865451-232867452(+)
Zm00001d002597::2:16401369-16403370(-)
Zm00001d033855::1:275954786-275956787(-)
Zm00001d049825::4:46653241-46655242(-)
Zm00001d018560::5:223224768-223226769(+)
Zm00001d046936::9:111783602-111785603(-)
Zm00001d005641::2:181704301-181706302(+)
Zm00001d006306::2:204112806-204114807(+)
Zm00001d047351::9:127222052-127224053(+)
Zm00001d011177::8:141849419-141851420(-)
Zm00001d006220::2:202180922-202182923(+)
Zm00001d015546::5:96700430-96702431(+)
Zm00001d025590::10:123327618-123329619(-)
Zm00001d012393::8:173518069-173520070(+)
Zm00001d002084::2:5709804-5711805(+)
Zm00001d029932::1:94939435-94941436(+)
Zm00001d021344::7:149462211-149464212(-)
Zm00001d028521::1:38040521-38042522(+)
Zm00001d016100::5:144537322-144539323(+)
Zm00001d031902::1:206145264-206147265(+)
Zm00001d013703::5:18045607-18047608(+)
Zm00001d020371::7:109929365-109931366(-)
Zm00001d029934::1:95218620-95220621(+)
Zm00001d013598::5:15105454-15107455(-)
Zm00001d024186::10:54191887-54193888(+)
Zm00001d022599::7:180823316-180825317(+)
Zm00001d046970::9:113518628-113520629(-)
Zm00001d024982::10:97885367-97887368(-)
Zm00001d032321::1:222201859-222203860(-)
Zm00001d020425::7:113227866-113229867(+)
Zm00001d036338::6:84765275-84767276(-)
Zm00001d044303::3:224641370-224643371(-)
Zm00001d017197::5:188627257-188629258(-)
Zm00001d002564::2:15536701-15538702(+)
Zm00001d016458::5:163036613-163038614(+)
Zm00001d049544::4:34205410-34207411(+)
Zm00001d045501::9:24661583-24663584(-)
Zm00001d032359::1:223831394-223833395(-)
Zm00001d015130::5:76654285-76656286(-)
Zm00001d038449::6:157425757-157427758(+)
Zm00001d047555::9:135293091-135295092(+)
Zm00001d043943::3:214376041-214378042(+)
Zm00001d040901::3:77280071-77282072(+)
Zm00001d013013::5:3213464-3215465(-)
Zm00001d017308::5:192383515-192385516(-)
Zm00001d018610::7:844229-846230(-)
Zm00001d011766::8:161197326-161199327(-)
Zm00001d011427::8:150234439-150236440(+)
Zm00001d046600::9:98186442-98188443(+)
Zm00001d038552::6:159768591-159770592(+)
Zm00001d032114::1:213507293-213509294(+)
Zm00001d017866::5:209131004-209133005(+)
Zm00001d022143::7:171092568-171094569(+)
Zm00001d013830::5:21882078-21884079(+)
Zm00001d038274::6:153038757-153040758(+)
Zm00001d038730::6:163426475-163428476(-)
Zm00001d051214::4:148917193-148919194(+)
Zm00001d018355::5:219138224-219140225(-)
Zm00001d005758::2:186863766-186865767(-)
Zm00001d007363::2:229722058-229724059(+)
Zm00001d011096::8:138814881-138816882(+)
Zm00001d025745::10:128268122-128270123(-)
Zm00001d051871::4:172960445-172962446(-)
Zm00001d039737::3:13448047-13450048(+)
Zm00001d011458::8:150983218-150985219(+)
Zm00001d049008::4:12387140-12389141(-)
Zm00001d020512::7:119808373-119810374(-)
Zm00001d003935::2:70148671-70150672(-)
Zm00001d032901::1:242212472-242214473(-)
Zm00001d049399::4:29273919-29275920(+)
Zm00001d044254::3:223089093-223091094(-)
Zm00001d042055::3:148896096-148898097(-)
Zm00001d045863::9:44367537-44369538(+)
Zm00001d044364::3:226145344-226147345(+)
Zm00001d044321::3:225115497-225117498(-)
Zm00001d022242::7:173473118-173475119(-)
Zm00001d042534::3:171048937-171050938(+)
Zm00001d053228::4:220895326-220897327(+)
Zm00001d014049::5:30730566-30732567(-)
Zm00001d027468::1:5942254-5944255(+)
Zm00001d002436::2:12636376-12638377(+)
Zm00001d033795::1:273945951-273947952(-)
Zm00001d008726::8:17933632-17935633(-)
Zm00001d040189::3:31402747-31404748(-)
Zm00001d043898::3:213266108-213268109(-)
Zm00001d012385::8:173293289-173295290(+)
Zm00001d015851::5:126266324-126268325(+)
Zm00001d012548::8:176462814-176464815(+)
Zm00001d034595::1:297416389-297418390(+)
Zm00001d002400::2:11982297-11984298(+)
Zm00001d048839::4:6206616-6208617(-)
Zm00001d050043::4:62018395-62020396(-)
Zm00001d010218::8:104573157-104575158(-)
Zm00001d021537::7:155327172-155329173(+)
Zm00001d033886::1:277478790-277480791(-)
Zm00001d042979::3:185654451-185656452(-)
Zm00001d034130::1:284696767-284698768(+)
Zm00001d045804::9:40107522-40109523(-)
Zm00001d010535::8:119690146-119692147(-)
Zm00001d011393::8:149454712-149456713(-)
Zm00001d019298::7:26613385-26615386(+)
Zm00001d047428::9:129737569-129739570(-)
Zm00001d014180::5:35173552-35175553(-)
Zm00001d022155::7:171389591-171391592(+)
Zm00001d051902::4:173993867-173995868(-)
Zm00001d047604::9:136912766-136914767(-)
Zm00001d032849::1:239983477-239985478(+)
Zm00001d016461::5:163097349-163099350(+)
Zm00001d047833::9:142782992-142784993(+)
Zm00001d012433::8:174379565-174381566(-)
Zm00001d026511::10:147387112-147389113(-)
Zm00001d050024::4:60886044-60888045(-)
Zm00001d019510::7:38450080-38452081(-)
Zm00001d031691::1:198666434-198668435(+)
Zm00001d045468::9:23323456-23325457(-)
Zm00001d049494::4:32386460-32388461(-)
Zm00001d053452::4:232174853-232176854(+)
Zm00001d046628::9:99612783-99614784(-)
Zm00001d011857::8:163122374-163124375(+)
Zm00001d033370::1:260835991-260837992(+)
Zm00001d031430::1:189867411-189869412(-)
Zm00001d015733::5:114327629-114329630(-)
Zm00001d023756::10:18979828-18981829(+)
Zm00001d027450::1:5534634-5536635(-)
Zm00001d051376::4:156415063-156417064(-)
Zm00001d017139::5:186712245-186714246(-)
Zm00001d026587::10:148410689-148412690(-)
Zm00001d026608::10:148911729-148913730(+)
Zm00001d047909::9:144962424-144964425(+)
Zm00001d029290::1:64984555-64986556(+)
Zm00001d031132::1:178997387-178999388(-)
Zm00001d028905::1:50441715-50443716(+)
Zm00001d053603::4:236115625-236117626(-)
Zm00001d022618::7:181182703-181184704(+)
Zm00001d024804::10:88768342-88770343(-)
Zm00001d002548::2:15191620-15193621(-)
Zm00001d022354::7:176067647-176069648(+)
Zm00001d011676::8:158307774-158309775(+)
Zm00001d051001::4:136185578-136187579(+)
Zm00001d010325::8:109749596-109751597(-)
Zm00001d050643::4:109042403-109044404(+)
Zm00001d033984::1:280163248-280165249(-)
Zm00001d034533::1:295777053-295779054(+)
Zm00001d022334::7:175625196-175627197(+)
Zm00001d008338::8:5735041-5737042(+)
Zm00001d033670::1:270259121-270261122(-)
Zm00001d007655::2:237059180-237061181(-)
Zm00001d053548::4:233641706-233643707(-)
Zm00001d018295::5:218076367-218078368(+)
Zm00001d042395::3:164415145-164417146(-)
Zm00001d029234::1:63279668-63281669(-)
Zm00001d016814::5:177041673-177043674(-)
Zm00001d031199::1:181909233-181911234(+)
Zm00001d017979::5:211211017-211213018(-)
Zm00001d020881::7:135320786-135322787(-)
Zm00001d044689::3:234981638-234983639(-)
Zm00001d020997::7:139828503-139830504(+)
Zm00001d048623::4:1531321-1533322(+)
Zm00001d029747::1:85171203-85173204(+)
Zm00001d018287::5:217950456-217952457(-)
Zm00001d034869::1:304308205-304310206(-)
Zm00001d010494::8:117946380-117948381(-)
Zm00001d039685::3:11842227-11844228(+)
Zm00001d032472::1:227861739-227863740(-)
Zm00001d032889::1:241522718-241524719(-)
Zm00001d031854::1:204235026-204237027(+)
Zm00001d051869::4:172946693-172948694(+)
Zm00001d023376::10:4274342-4276343(-)
Zm00001d015687::5:107747067-107749068(-)
Zm00001d020510::7:119791765-119793766(+)
Zm00001d041497::3:124230573-124232574(-)
Zm00001d017675::5:203825374-203827375(+)
Zm00001d043953::3:214750350-214752351(+)
Zm00001d048329::9:154561041-154563042(-)
Zm00001d018758::7:4401077-4403078(+)
Zm00001d009147::8:39588344-39590345(-)
Zm00001d039157::6:171242530-171244531(-)
Zm00001d025626::10:124414614-124416615(-)
Zm00001d008266::8:3529440-3531441(-)
Zm00001d031485::1:191584550-191586551(+)
Zm00001d003040::2:30085874-30087875(-)
Zm00001d006296::2:203994334-203996335(+)
Zm00001d052067::4:178307781-178309782(-)
Zm00001d003627::2:50980741-50982742(-)
Zm00001d039017::6:168765981-168767982(+)
Zm00001d053285::4:224050283-224052284(+)
Zm00001d040361::3:40037324-40039325(-)
Zm00001d014020::5:28980607-28982608(-)
Zm00001d045340::9:19217941-19219942(-)
Zm00001d049502::4:32643339-32645340(+)
Zm00001d026359::10:144207941-144209942(-)
Zm00001d053864::4:242556490-242558491(+)
Zm00001d036829::6:103040649-103042650(+)
Zm00001d036957::6:107328071-107330072(+)
Zm00001d004477::2:114360709-114362710(+)
Zm00001d016381::5:160205808-160207809(-)
Zm00001d013841::5:22113246-22115247(-)
Zm00001d006507::2:210171818-210173819(-)
Zm00001d009090::8:35628808-35630809(-)
Zm00001d029208::1:62417976-62419977(+)
Zm00001d018098::5:214144195-214146196(+)
Zm00001d029188::1:61564723-61566724(+)
Zm00001d003820::2:60884791-60886792(+)
Zm00001d029331::1:66250096-66252097(+)
Zm00001d021015::7:140478441-140480442(+)
Zm00001d042113::3:151434093-151436094(-)
Zm00001d025431::10:118606045-118608046(-)
Zm00001d031241::1:183286477-183288478(+)
Zm00001d018511::5:222129855-222131856(-)
Zm00001d017651::5:203213400-203215401(+)
Zm00001d004999::2:153093675-153095676(-)
Zm00001d048282::9:153826502-153828503(-)
Zm00001d025914::10:133727377-133729378(+)
Zm00001d005928::2:193089983-193091984(+)
Zm00001d041232::3:106920327-106922328(-)
Zm00001d023810::10:22802534-22804535(+)
Zm00001d041112::3:98139234-98141235(-)
Zm00001d021310::7:148464534-148466535(-)
Zm00001d012732::8:179487325-179489326(+)
Zm00001d009522::8:68818805-68820806(-)
Zm00001d050666::4:113567635-113569636(+)
Zm00001d020835::7:134274361-134276362(-)
Zm00001d034883::1:304653138-304655139(+)
Zm00001d005839::2:190538182-190540183(-)
Zm00001d050993::4:135915081-135917082(-)
Zm00001d005972::2:194429142-194431143(+)
Zm00001d017186::5:188277414-188279415(-)
Zm00001d050214::4:73908868-73910869(+)
Zm00001d040038::3:24237342-24239343(-)
Zm00001d009196::8:42143435-42145436(+)
Zm00001d031532::1:193248481-193250482(+)
Zm00001d018916::7:9220710-9222711(-)
Zm00001d003119::2:32825385-32827386(-)
Zm00001d033527::1:265734199-265736200(+)
Zm00001d041352::3:113919292-113921293(-)
Zm00001d007960::2:244114214-244116215(-)
Zm00001d044404::3:227293923-227295924(+)
Zm00001d011123::8:139677121-139679122(-)
Zm00001d022440::7:177715016-177717017(+)
Zm00001d012718::8:179123672-179125673(-)
Zm00001d035050::6:3222765-3224766(-)
Zm00001d023650::10:13639206-13641207(+)
Zm00001d045509::9:25031837-25033838(-)
Zm00001d011223::8:143494823-143496824(+)
Zm00001d018148::5:215535502-215537503(-)
Zm00001d037497::6:127267590-127269591(+)
Zm00001d030588::1:146632299-146634300(-)
Zm00001d052797::4:201299225-201301226(-)
Zm00001d025375::10:116187827-116189828(-)
Zm00001d008999::8:29413616-29415617(+)
Zm00001d014732::5:61075223-61077224(+)
Zm00001d010532::8:119571615-119573616(-)
Zm00001d039218::6:173059425-173061426(+)
Zm00001d030150::1:108954426-108956427(-)
Zm00001d043088::3:188896607-188898608(+)
Zm00001d004027::2:76719396-76721397(-)
Zm00001d025369::10:115864413-115866414(+)
Zm00001d010666::8:123629622-123631623(-)
Zm00001d011634::8:156904864-156906865(+)
Zm00001d039706::3:12677365-12679366(-)
Zm00001d018126::5:214777969-214779970(+)
Zm00001d005850::2:190825712-190827713(+)
Zm00001d049055::4:14070812-14072813(+)
Zm00001d037736::6:135770799-135772800(-)
Zm00001d024525::10:76308558-76310559(-)
Zm00001d043598::3:204731833-204733834(-)
Zm00001d021652::7:159149323-159151324(+)
Zm00001d007187::2:224119489-224121490(+)
Zm00001d021301::7:148272952-148274953(-)
Zm00001d008520::8:11327709-11329710(+)
Zm00001d032636::1:232678619-232680620(+)
Zm00001d032748::1:237181648-237183649(-)
Zm00001d020409::7:112016708-112018709(-)
Zm00001d023583::10:10839760-10841761(-)
Zm00001d014751::5:61413518-61415519(+)
Zm00001d014178::5:35071137-35073138(-)
Zm00001d033324::1:259041081-259043082(-)
Zm00001d045202::9:15927089-15929090(-)
Zm00001d030021::1:100084100-100086101(+)
Zm00001d029645::1:80943385-80945386(+)
Zm00001d011699::8:159165192-159167193(+)
Zm00001d015156::5:77352650-77354651(-)
Zm00001d017285::5:191697897-191699898(+)
Zm00001d025997::10:135682526-135684527(+)
Zm00001d047882::9:144139498-144141499(-)
Zm00001d024813::10:89232457-89234458(+)
Zm00001d053797::4:241315725-241317726(-)
Zm00001d036213::6:77266815-77268816(+)
Zm00001d012838::5:978942-980943(+)
Zm00001d034948::1:306475130-306477131(+)
Zm00001d048059::9:149084386-149086387(+)
Zm00001d048545::9:158370373-158372374(+)
Zm00001d021683::7:159948706-159950707(+)
Zm00001d049019::4:12794275-12796276(+)
Zm00001d011708::8:159400082-159402083(+)
Zm00001d017213::5:189100580-189102581(-)
Zm00001d048400::9:155604507-155606508(-)
Zm00001d049017::4:12725153-12727154(+)
Zm00001d039883::3:17589234-17591235(+)
Zm00001d012633::8:177525890-177527891(-)
Zm00001d049157::4:18295765-18297766(-)
Zm00001d051009::4:136544454-136546455(+)
Zm00001d014107::5:32765003-32767004(+)
Zm00001d020424::7:113216723-113218724(+)
Zm00001d046621::9:99137063-99139064(+)
Zm00001d041268::3:109254461-109256462(-)
Zm00001d011091::8:138671964-138673965(-)
Zm00001d009075::8:34793966-34795967(+)
Zm00001d023993::10:35140731-35142732(-)
Zm00001d005961::2:194010090-194012091(+)
Zm00001d028409::1:33803687-33805688(-)
Zm00001d029527::1:74790456-74792457(-)
Zm00001d048496::9:157232763-157234764(+)
Zm00001d043911::3:213664929-213666930(-)
Zm00001d039104::6:170112649-170114650(-)
Zm00001d036313::6:83935699-83937700(+)
Zm00001d006332::2:204905747-204907748(-)
Zm00001d034321::1:289205976-289207977(+)
Zm00001d017458::5:196445884-196447885(+)
Zm00001d022551::7:179883174-179885175(+)
Zm00001d016061::5:142157880-142159881(+)
Zm00001d032229::1:217998907-218000908(+)
Zm00001d024762::10:86741633-86743634(-)
Zm00001d011089::8:138644678-138646679(+)
Zm00001d037624::6:132165444-132167445(-)
Zm00001d010728::8:126074601-126076602(+)
Zm00001d044050::3:217849185-217851186(+)
Zm00001d048392::9:155459474-155461475(-)
Zm00001d005137::2:160580468-160582469(-)
Zm00001d017152::5:187131908-187133909(+)
Zm00001d052543::4:192664091-192666092(-)
Zm00001d023262::10:1598880-1600881(-)
Zm00001d048335::9:154622153-154624154(-)
Zm00001d009835::8:84224125-84226126(+)
Zm00001d003649::2:51950025-51952026(+)
Zm00001d033975::1:279917310-279919311(+)
Zm00001d045444::9:22268634-22270635(-)
Zm00001d036798::6:101230908-101232909(-)
Zm00001d052734::4:199303331-199305332(+)
Zm00001d008889::8:24118623-24120624(+)
Zm00001d019586::7:44683949-44685950(+)
Zm00001d021810::7:163453979-163455980(-)
Zm00001d012891::5:1630840-1632841(-)
Zm00001d009137::8:38782017-38784018(-)
Zm00001d007118::2:222717641-222719642(+)
Zm00001d002471::2:13494904-13496905(+)
Zm00001d045421::9:21572314-21574315(-)
Zm00001d009715::8:77393757-77395758(-)
Zm00001d018227::5:217020994-217022995(-)
Zm00001d037978::6:144036932-144038933(+)
Zm00001d018459::5:221176651-221178652(-)
Zm00001d021521::7:155087886-155089887(+)
Zm00001d040934::3:80428613-80430614(+)
Zm00001d031271::1:184628078-184630079(+)
Zm00001d006300::2:204069880-204071881(-)
Zm00001d052037::4:177038491-177040492(+)
Zm00001d021579::7:156771694-156773695(+)
Zm00001d017201::5:188693416-188695417(+)
Zm00001d049986::4:57080034-57082035(+)
Zm00001d042357::3:163187183-163189184(+)
Zm00001d002397::2:11955587-11957588(+)
Zm00001d019125::7:18149426-18151427(+)
Zm00001d049854::4:48321141-48323142(+)
Zm00001d034215::1:286964160-286966161(+)
Zm00001d043175::3:190634039-190636040(-)
Zm00001d026288::10:142890515-142892516(-)
Zm00001d035004::6:1569688-1571689(+)
Zm00001d037628::6:132325346-132327347(-)
Zm00001d028013::1:20310339-20312340(-)
Zm00001d051644::4:165612041-165614042(-)
Zm00001d047207::9:121977996-121979997(-)
Zm00001d027755::1:12674235-12676236(+)
Zm00001d050359::4:83489942-83491943(+)
Zm00001d021849::7:164429086-164431087(-)
Zm00001d030563::1:144319781-144321782(+)
Zm00001d029288::1:64854865-64856866(+)
Zm00001d029449::1:71315554-71317555(+)
Zm00001d043062::3:187856582-187858583(+)
Zm00001d047893::9:144510009-144512010(+)
Zm00001d012675::8:178410356-178412357(+)
Zm00001d042980::3:185755765-185757766(-)
Zm00001d016993::5:182193582-182195583(-)
Zm00001d044208::3:221911873-221913874(-)
Zm00001d051568::4:162974258-162976259(+)
Zm00001d038149::6:149417107-149419108(-)
Zm00001d033553::1:266984609-266986610(-)
Zm00001d019597::7:45696134-45698135(-)
Zm00001d005740::2:185577976-185579977(-)
Zm00001d012160::8:169180663-169182664(-)
Zm00001d039163::6:171546466-171548467(+)
Zm00001d020364::7:109506258-109508259(+)
Zm00001d032962::1:244893826-244895827(-)
Zm00001d034509::1:294987477-294989478(-)
Zm00001d051225::4:149091190-149093191(-)
Zm00001d014761::5:61863994-61865995(-)
Zm00001d020019::7:86092597-86094598(+)
Zm00001d013061::5:4060902-4062903(+)
Zm00001d001856::2:1970783-1972784(-)
Zm00001d008417::8:8211988-8213989(-)
Zm00001d043707::3:207956424-207958425(+)
Zm00001d014993::5:71289173-71291174(-)
Zm00001d052101::4:179535212-179537213(+)
Zm00001d040371::3:40531377-40533378(+)
Zm00001d016845::5:178235449-178237450(+)
Zm00001d045505::9:24928564-24930565(+)
Zm00001d046972::9:113645496-113647497(-)
Zm00001d016162::5:147917337-147919338(+)
Zm00001d011691::8:158896773-158898774(+)
Zm00001d034608::1:297747592-297749593(-)
Zm00001d013364::5:9733898-9735899(+)
Zm00001d005705::2:183945794-183947795(+)
Zm00001d051685::4:166705336-166707337(+)
Zm00001d019120::7:17887435-17889436(+)
Zm00001d026695::10:150133731-150135732(+)
Zm00001d013377::5:10019423-10021424(-)
Zm00001d032231::1:218060516-218062517(-)
Zm00001d048132::9:150597183-150599184(+)
Zm00001d003556::2:47901424-47903425(-)
Zm00001d033714::1:271993040-271995041(+)
Zm00001d010851::8:130406801-130408802(-)
Zm00001d043075::3:188433776-188435777(+)
Zm00001d032343::1:223240058-223242059(-)
Zm00001d045680::9:32982256-32984257(-)
Zm00001d010931::8:133995215-133997216(-)
Zm00001d003399::2:43037473-43039474(+)
Zm00001d021708::7:160897119-160899120(+)
Zm00001d045500::9:24650765-24652766(-)
Zm00001d014280::5:39178429-39180430(-)
Zm00001d022373::7:176270364-176272365(+)
Zm00001d002751::2:21481544-21483545(+)
Zm00001d042270::3:158425699-158427700(+)
Zm00001d041098::3:97278791-97280792(+)
Zm00001d032194::1:216641839-216643840(+)
Zm00001d032942::1:244207136-244209137(+)
Zm00001d007035::2:220606379-220608380(-)
Zm00001d029853::1:90314016-90316017(+)
Zm00001d003053::2:30539541-30541542(+)
Zm00001d028277::1:28934880-28936881(+)
Zm00001d040893::3:76455674-76457675(-)
Zm00001d048004::9:147701809-147703810(-)
Zm00001d045392::9:20479008-20481009(+)
Zm00001d024630::10:81142685-81144686(-)
Zm00001d016810::5:176925455-176927456(+)
Zm00001d017714::5:205054708-205056709(+)
Zm00001d017040::5:183364855-183366856(+)
Zm00001d034207::1:286821327-286823328(-)
Zm00001d036451::6:89029264-89031265(+)
Zm00001d019035::7:13729123-13731124(-)
Zm00001d040152::3:29275277-29277278(-)
Zm00001d007288::2:226882511-226884512(-)
Zm00001d046564::9:96084489-96086490(+)
Zm00001d011831::8:162259857-162261858(-)
Zm00001d027339::1:3233333-3235334(-)
Zm00001d012590::8:176951531-176953532(-)
Zm00001d013188::5:6145497-6147498(+)
Zm00001d019719::7:53600529-53602530(-)
Zm00001d019194::7:21089958-21091959(+)
Zm00001d021426::7:151841391-151843392(+)
Zm00001d028877::1:49475399-49477400(+)
Zm00001d030199::1:112976407-112978408(+)
Zm00001d042470::3:168686945-168688946(+)
Zm00001d013176::5:5957111-5959112(+)
Zm00001d003092::2:31876163-31878164(+)
Zm00001d021788::7:162997642-162999643(+)
Zm00001d034665::1:299212183-299214184(-)
Zm00001d014591::5:54538727-54540728(+)
Zm00001d013073::5:4333157-4335158(-)
Zm00001d028760::1:45799345-45801346(+)
Zm00001d042872::3:182587805-182589806(+)
Zm00001d048248::9:153140662-153142663(+)
Zm00001d017419::5:195388329-195390330(-)
Zm00001d041550::3:126865407-126867408(-)
Zm00001d024492::10:74050878-74052879(+)
Zm00001d044869::9:5918599-5920600(-)
Zm00001d027253::1:418712-420713(+)
Zm00001d052733::4:199296030-199298031(-)
Zm00001d002936::2:27302352-27304353(+)
Zm00001d042443::3:167616182-167618183(-)
Zm00001d053611::4:236413980-236415981(-)
Zm00001d047673::9:138870617-138872618(-)
Zm00001d002095::2:5877633-5879634(-)
Zm00001d015180::5:78499333-78501334(+)
Zm00001d008320::8:5085480-5087481(+)
Zm00001d018668::7:2247678-2249679(+)
Zm00001d017869::5:209155403-209157404(+)
Zm00001d017989::5:211464713-211466714(-)
Zm00001d006117::2:199035595-199037596(-)
Zm00001d047283::9:125449971-125451972(-)
Zm00001d017692::5:204442728-204444729(+)
Zm00001d038922::6:166981809-166983810(-)
Zm00001d035731::6:43836889-43838890(+)
Zm00001d022594::7:180728376-180730377(-)
Zm00001d002639::2:17681539-17683540(+)
Zm00001d011955::8:165134940-165136941(+)
Zm00001d024810::10:88888599-88890600(-)
Zm00001d047732::9:140183284-140185285(-)
Zm00001d047350::9:127190538-127192539(-)
Zm00001d049927::4:53451060-53453061(+)
Zm00001d018075::5:213813798-213815799(+)
Zm00001d051784::4:169662120-169664121(+)
Zm00001d014879::5:66811505-66813506(-)
Zm00001d012429::8:174357428-174359429(-)
Zm00001d027675::1:10761121-10763122(-)
Zm00001d036428::6:88149899-88151900(+)
Zm00001d022190::7:172343745-172345746(-)
Zm00001d042285::3:158982571-158984572(+)
Zm00001d024222::10:58032892-58034893(+)
Zm00001d003207::2:35925788-35927789(-)
Zm00001d012913::5:1900364-1902365(-)
Zm00001d039973::3:21310261-21312262(+)
Zm00001d049260::4:23479723-23481724(-)
Zm00001d020863::7:134961095-134963096(+)
Zm00001d021506::7:154418579-154420580(-)
Zm00001d053694::4:239186199-239188200(-)
Zm00001d043039::3:187192840-187194841(-)
Zm00001d026543::10:147948064-147950065(+)
Zm00001d004800::2:140014205-140016206(+)
Zm00001d004055::2:79798541-79800542(-)
Zm00001d039183::6:172090565-172092566(+)
Zm00001d008693::8:17303750-17305751(-)
Zm00001d041951::3:144986323-144988324(-)
Zm00001d040474::3:45686284-45688285(-)
Zm00001d031000::1:172786418-172788419(-)
Zm00001d046302::9:79385873-79387874(+)
Zm00001d038138::6:149192295-149194296(-)
Zm00001d004586::2:120063174-120065175(+)
Zm00001d012208::8:170080669-170082670(+)
Zm00001d039526::3:7119010-7121011(+)
Zm00001d029620::1:79983192-79985193(+)
Zm00001d032685::1:234361245-234363246(-)
Zm00001d030314::1:121821335-121823336(-)
Zm00001d038146::6:149355811-149357812(-)
Zm00001d011606::8:155788035-155790036(+)
Zm00001d017205::5:188868607-188870608(+)
Zm00001d030685::1:152961451-152963452(-)
Zm00001d015743::5:115449795-115451796(+)
Zm00001d010915::8:133304941-133306942(-)
Zm00001d054042::4:245467560-245469561(-)
Zm00001d039764::3:14221935-14223936(-)
Zm00001d024703::10:84142237-84144238(-)
Zm00001d042720::3:178146332-178148333(-)
Zm00001d015059::5:73775537-73777538(+)
Zm00001d015705::5:109789991-109791992(+)
Zm00001d031938::1:207480269-207482270(-)
Zm00001d007772::2:239361724-239363725(+)
Zm00001d038861::6:166017494-166019495(+)
Zm00001d019978::7:81508816-81510817(-)
Zm00001d019243::7:23658541-23660542(-)
Zm00001d018336::5:218717021-218719022(-)
Zm00001d040618::3:54063670-54065671(+)
Zm00001d016374::5:159962173-159964174(-)
Zm00001d053747::4:240383297-240385298(+)
Zm00001d032337::1:223033988-223035989(+)
Zm00001d035008::6:1592957-1594958(-)
Zm00001d041926::3:143899798-143901799(+)
Zm00001d015400::5:88441805-88443806(+)
Zm00001d004737::2:134916229-134918230(-)
Zm00001d001808::2:1271245-1273246(-)
Zm00001d042851::3:182069161-182071162(-)
Zm00001d003012::2:29403672-29405673(-)
Zm00001d010840::8:129743449-129745450(-)
Zm00001d025449::10:118897014-118899015(-)
Zm00001d024430::10:70586618-70588619(-)
Zm00001d018028::5:212371078-212373079(+)
Zm00001d036621::6:95026070-95028071(+)
Zm00001d025639::10:124748407-124750408(+)
Zm00001d031678::1:198537989-198539990(-)
Zm00001d006197::2:201334334-201336335(-)
Zm00001d047345::9:127013718-127015719(-)
Zm00001d014419::5:45787478-45789479(-)
Zm00001d018135::5:215080998-215082999(-)
Zm00001d005100::2:158156418-158158419(-)
Zm00001d023452::10:6049677-6051678(-)
Zm00001d027254::1:425263-427264(+)
Zm00001d028971::1:53291246-53293247(+)
Zm00001d016311::5:156667572-156669573(-)
Zm00001d027278::1:1490938-1492939(+)
Zm00001d003600::2:49390792-49392793(+)
Zm00001d023654::10:13705652-13707653(-)
Zm00001d028193::1:25915069-25917070(+)
Zm00001d047373::9:128050120-128052121(+)
Zm00001d003347::2:41025031-41027032(-)
Zm00001d042074::3:149687920-149689921(+)
Zm00001d028252::1:28050852-28052853(+)
Zm00001d053275::4:223807688-223809689(-)
Zm00001d002958::2:28094659-28096660(+)
Zm00001d038047::6:146024258-146026259(+)
Zm00001d018010::5:211972549-211974550(+)
Zm00001d004357::2:105974189-105976190(+)
Zm00001d048841::4:6222110-6224111(+)
Zm00001d011855::8:162949517-162951518(-)
Zm00001d033055::1:248792891-248794892(+)
Zm00001d031060::1:175169266-175171267(-)
Zm00001d003031::2:29830110-29832111(-)
Zm00001d052268::4:185309532-185311533(-)
Zm00001d005468::2:175200626-175202627(+)
Zm00001d044037::3:217449589-217451590(+)
Zm00001d003179::2:34708890-34710891(+)
Zm00001d012286::8:171906818-171908819(+)
Zm00001d011174::8:141803830-141805831(+)
Zm00001d018131::5:214947601-214949602(-)
Zm00001d034996::6:1300665-1302666(+)
Zm00001d037255::6:118324544-118326545(+)
Zm00001d023238::10:1100576-1102577(+)
Zm00001d008928::8:25788455-25790456(+)
Zm00001d013543::5:13960550-13962551(+)
Zm00001d018429::5:220589195-220591196(-)
Zm00001d037949::6:143241674-143243675(+)
Zm00001d052889::4:203546729-203548730(-)
Zm00001d049619::4:37782745-37784746(+)
Zm00001d002243::2:8730384-8732385(-)
Zm00001d034758::1:301499060-301501061(-)
Zm00001d053092::4:213302053-213304054(+)
Zm00001d002056::2:5047167-5049168(-)
Zm00001d045836::9:42594357-42596358(+)
Zm00001d034880::1:304584857-304586858(+)
Zm00001d030784::1:159581601-159583602(-)
Zm00001d022075::7:169510416-169512417(+)
Zm00001d017614::5:201739695-201741696(+)
Zm00001d043380::3:198237418-198239419(-)
Zm00001d053775::4:240853046-240855047(-)
Zm00001d028750::1:45289575-45291576(-)
Zm00001d011980::8:165645069-165647070(+)
Zm00001d029237::1:63316525-63318526(+)
Zm00001d023616::10:12210718-12212719(+)
Zm00001d015368::5:86541297-86543298(-)
Zm00001d028810::1:47140301-47142302(+)
Zm00001d027307::1:2521639-2523640(+)
Zm00001d044186::3:221396171-221398172(+)
Zm00001d009740::8:78862806-78864807(+)
Zm00001d046975::9:113787737-113789738(+)
Zm00001d035702::6:41782622-41784623(-)
Zm00001d028318::1:30550287-30552288(+)
Zm00001d009552::8:70004555-70006556(+)
Zm00001d003101::2:32081779-32083780(+)
Zm00001d021236::7:146663993-146665994(-)
Zm00001d038057::6:146566852-146568853(-)
Zm00001d049193::4:19997606-19999607(-)
Zm00001d037275::6:119097564-119099565(-)
Zm00001d040303::3:36815815-36817816(+)
Zm00001d044399::3:227151187-227153188(+)
Zm00001d042585::3:172748839-172750840(-)
Zm00001d047677::9:139086954-139088955(+)
Zm00001d012701::8:178864703-178866704(+)
```
