## Supplementary material for "A comprehensive map of preferentially located motifs reveals distinct proximal *cis*-regulatory elements in plants": CTTTTA_containing_gene_set.txt

```
#Occurences of CTTTTA between -27 and -23 (positions relative to the transcription start site)
#238 sequences with CTTTTA in this interval
#0.92% of the sequences in promoter set with CTTTTA (set with 25847 sequences)
Zm00001d021652::7:159149323-159151324(+)
Zm00001d049399::4:29273919-29275920(+)
Zm00001d033795::1:273945951-273947952(-)
Zm00001d010823::8:128850854-128852855(-)
Zm00001d048545::9:158370373-158372374(+)
Zm00001d010218::8:104573157-104575158(-)
Zm00001d024571::10:78698542-78700543(-)
Zm00001d023294::10:2264028-2266029(-)
Zm00001d014993::5:71289173-71291174(-)
Zm00001d015559::5:97474046-97476047(-)
Zm00001d048623::4:1531321-1533322(+)
Zm00001d039685::3:11842227-11844228(+)
Zm00001d037628::6:132325346-132327347(-)
Zm00001d044061::3:218241291-218243292(-)
Zm00001d013830::5:21882078-21884079(+)
Zm00001d052067::4:178307781-178309782(-)
Zm00001d007490::2:232865451-232867452(+)
Zm00001d037988::6:144428008-144430009(-)
Zm00001d037949::6:143241674-143243675(+)
Zm00001d051644::4:165612041-165614042(-)
Zm00001d015156::5:77352650-77354651(-)
Zm00001d044037::3:217449589-217451590(+)
Zm00001d020510::7:119791765-119793766(+)
Zm00001d006300::2:204069880-204071881(-)
Zm00001d002436::2:12636376-12638377(+)
Zm00001d017205::5:188868607-188870608(+)
Zm00001d020512::7:119808373-119810374(-)
Zm00001d017869::5:209155403-209157404(+)
Zm00001d020881::7:135320786-135322787(-)
Zm00001d054042::4:245467560-245469561(-)
Zm00001d002751::2:21481544-21483545(+)
Zm00001d015097::5:75306879-75308880(+)
Zm00001d045680::9:32982256-32984257(-)
Zm00001d033979::1:279974478-279976479(+)
Zm00001d034758::1:301499060-301501061(-)
Zm00001d014591::5:54538727-54540728(+)
Zm00001d015546::5:96700430-96702431(+)
Zm00001d020425::7:113227866-113229867(+)
Zm00001d025626::10:124414614-124416615(-)
Zm00001d043088::3:188896607-188898608(+)
Zm00001d005961::2:194010090-194012091(+)
Zm00001d025892::10:133209504-133211505(+)
Zm00001d018429::5:220589195-220591196(-)
Zm00001d026587::10:148410689-148412690(-)
Zm00001d002958::2:28094659-28096660(+)
Zm00001d048329::9:154561041-154563042(-)
Zm00001d053228::4:220895326-220897327(+)
Zm00001d015400::5:88441805-88443806(+)
Zm00001d048282::9:153826502-153828503(-)
Zm00001d039017::6:168765981-168767982(+)
Zm00001d047909::9:144962424-144964425(+)
Zm00001d046564::9:96084489-96086490(+)
Zm00001d019473::7:35501428-35503429(+)
Zm00001d049193::4:19997606-19999607(-)
Zm00001d038274::6:153038757-153040758(+)
Zm00001d051376::4:156415063-156417064(-)
Zm00001d003556::2:47901424-47903425(-)
Zm00001d010931::8:133995215-133997216(-)
Zm00001d040649::3:55959863-55961864(-)
Zm00001d022242::7:173473118-173475119(-)
Zm00001d001856::2:1970783-1972784(-)
Zm00001d032748::1:237181648-237183649(-)
Zm00001d011474::8:151596395-151598396(-)
Zm00001d038138::6:149192295-149194296(-)
Zm00001d040435::3:43326201-43328202(-)
Zm00001d010494::8:117946380-117948381(-)
Zm00001d029234::1:63279668-63281669(-)
Zm00001d029932::1:94939435-94941436(+)
Zm00001d041550::3:126865407-126867408(-)
Zm00001d031561::1:194338193-194340194(+)
Zm00001d012939::5:2237913-2239914(-)
Zm00001d025914::10:133727377-133729378(+)
Zm00001d003012::2:29403672-29405673(-)
Zm00001d011223::8:143494823-143496824(+)
Zm00001d009359::8:59317616-59319617(+)
Zm00001d022075::7:169510416-169512417(+)
Zm00001d042357::3:163187183-163189184(+)
Zm00001d039764::3:14221935-14223936(-)
Zm00001d040727::3:60294228-60296229(-)
Zm00001d025590::10:123327618-123329619(-)
Zm00001d006220::2:202180922-202182923(+)
Zm00001d018126::5:214777969-214779970(+)
Zm00001d017714::5:205054708-205056709(+)
Zm00001d002084::2:5709804-5711805(+)
Zm00001d048248::9:153140662-153142663(+)
Zm00001d003600::2:49390792-49392793(+)
Zm00001d017139::5:186712245-186714246(-)
Zm00001d029331::1:66250096-66252097(+)
Zm00001d046975::9:113787737-113789738(+)
Zm00001d038510::6:158910175-158912176(+)
Zm00001d004409::2:110205744-110207745(+)
Zm00001d007960::2:244114214-244116215(-)
Zm00001d010803::8:128342248-128344249(-)
Zm00001d002564::2:15536701-15538702(+)
Zm00001d038146::6:149355811-149357812(-)
Zm00001d047893::9:144510009-144512010(+)
Zm00001d044208::3:221911873-221913874(-)
Zm00001d049927::4:53451060-53453061(+)
Zm00001d042585::3:172748839-172750840(-)
Zm00001d014180::5:35173552-35175553(-)
Zm00001d029934::1:95218620-95220621(+)
Zm00001d031000::1:172786418-172788419(-)
Zm00001d005850::2:190825712-190827713(+)
Zm00001d007772::2:239361724-239363725(+)
Zm00001d022618::7:181182703-181184704(+)
Zm00001d029916::1:94179260-94181261(+)
Zm00001d029853::1:90314016-90316017(+)
Zm00001d010907::8:132969521-132971522(+)
Zm00001d017152::5:187131908-187133909(+)
Zm00001d022551::7:179883174-179885175(+)
Zm00001d038199::6:151385229-151387230(+)
Zm00001d018336::5:218717021-218719022(-)
Zm00001d046091::9:62566051-62568052(-)
Zm00001d012913::5:1900364-1902365(-)
Zm00001d021579::7:156771694-156773695(+)
Zm00001d019462::7:34957413-34959414(-)
Zm00001d043062::3:187856582-187858583(+)
Zm00001d002597::2:16401369-16403370(-)
Zm00001d008805::8:21002723-21004724(+)
Zm00001d009137::8:38782017-38784018(-)
Zm00001d043953::3:214750350-214752351(+)
Zm00001d044254::3:223089093-223091094(-)
Zm00001d046621::9:99137063-99139064(+)
Zm00001d042443::3:167616182-167618183(-)
Zm00001d021521::7:155087886-155089887(+)
Zm00001d044050::3:217849185-217851186(+)
Zm00001d048210::9:152565357-152567358(+)
Zm00001d028760::1:45799345-45801346(+)
Zm00001d054105::4:246613922-246615923(-)
Zm00001d010851::8:130406801-130408802(-)
Zm00001d017866::5:209131004-209133005(+)
Zm00001d018135::5:215080998-215082999(-)
Zm00001d028252::1:28050852-28052853(+)
Zm00001d033670::1:270259121-270261122(-)
Zm00001d004477::2:114360709-114362710(+)
Zm00001d028905::1:50441715-50443716(+)
Zm00001d044364::3:226145344-226147345(+)
Zm00001d017308::5:192383515-192385516(-)
Zm00001d026014::10:136037318-136039319(+)
Zm00001d039157::6:171242530-171244531(-)
Zm00001d020835::7:134274361-134276362(-)
Zm00001d044186::3:221396171-221398172(+)
Zm00001d029747::1:85171203-85173204(+)
Zm00001d033714::1:271993040-271995041(+)
Zm00001d015059::5:73775537-73777538(+)
Zm00001d039654::3:10772111-10774112(+)
Zm00001d011091::8:138671964-138673965(-)
Zm00001d012633::8:177525890-177527891(-)
Zm00001d034948::1:306475130-306477131(+)
Zm00001d038047::6:146024258-146026259(+)
Zm00001d040934::3:80428613-80430614(+)
Zm00001d020371::7:109929365-109931366(-)
Zm00001d011855::8:162949517-162951518(-)
Zm00001d048839::4:6206616-6208617(-)
Zm00001d048335::9:154622153-154624154(-)
Zm00001d034130::1:284696767-284698768(+)
Zm00001d047555::9:135293091-135295092(+)
Zm00001d047351::9:127222052-127224053(+)
Zm00001d027755::1:12674235-12676236(+)
Zm00001d007363::2:229722058-229724059(+)
Zm00001d047373::9:128050120-128052121(+)
Zm00001d039369::3:2690150-2692151(-)
Zm00001d042720::3:178146332-178148333(-)
Zm00001d039104::6:170112649-170114650(-)
Zm00001d019035::7:13729123-13731124(-)
Zm00001d034240::1:287652510-287654511(+)
Zm00001d028151::1:24298122-24300123(-)
Zm00001d026511::10:147387112-147389113(-)
Zm00001d043598::3:204731833-204733834(-)
Zm00001d011980::8:165645069-165647070(+)
Zm00001d010840::8:129743449-129745450(-)
Zm00001d007187::2:224119489-224121490(+)
Zm00001d013377::5:10019423-10021424(-)
Zm00001d032231::1:218060516-218062517(-)
Zm00001d008999::8:29413616-29415617(+)
Zm00001d039883::3:17589234-17591235(+)
Zm00001d026288::10:142890515-142892516(-)
Zm00001d028971::1:53291246-53293247(+)
Zm00001d033055::1:248792891-248794892(+)
Zm00001d024484::10:73673740-73675741(+)
Zm00001d049619::4:37782745-37784746(+)
Zm00001d030598::1:147513472-147515473(+)
Zm00001d013159::5:5562693-5564694(-)
Zm00001d004800::2:140014205-140016206(+)
Zm00001d002548::2:15191620-15193621(-)
Zm00001d022594::7:180728376-180730377(-)
Zm00001d011174::8:141803830-141805831(+)
Zm00001d025745::10:128268122-128270123(-)
Zm00001d005740::2:185577976-185579977(-)
Zm00001d048469::9:156848937-156850938(+)
Zm00001d038057::6:146566852-146568853(-)
Zm00001d033855::1:275954786-275956787(-)
Zm00001d016458::5:163036613-163038614(+)
Zm00001d053747::4:240383297-240385298(+)
Zm00001d002318::2:10182346-10184347(+)
Zm00001d047833::9:142782992-142784993(+)
Zm00001d011139::8:140119054-140121055(+)
Zm00001d018916::7:9220710-9222711(-)
Zm00001d024630::10:81142685-81144686(-)
Zm00001d026359::10:144207941-144209942(-)
Zm00001d051598::4:164062472-164064473(+)
Zm00001d027997::1:19766702-19768703(-)
Zm00001d007445::2:231912090-231914091(+)
Zm00001d005370::2:171123978-171125979(+)
Zm00001d041268::3:109254461-109256462(-)
Zm00001d011699::8:159165192-159167193(+)
Zm00001d034880::1:304584857-304586858(+)
Zm00001d006306::2:204112806-204114807(+)
Zm00001d011393::8:149454712-149456713(-)
Zm00001d007118::2:222717641-222719642(+)
Zm00001d023833::10:23769432-23771433(-)
Zm00001d016162::5:147917337-147919338(+)
Zm00001d049544::4:34205410-34207411(+)
Zm00001d023262::10:1598880-1600881(-)
Zm00001d010325::8:109749596-109751597(-)
Zm00001d008266::8:3529440-3531441(-)
Zm00001d053797::4:241315725-241317726(-)
Zm00001d029449::1:71315554-71317555(+)
Zm00001d006168::2:200355738-200357739(+)
Zm00001d006552::2:210869803-210871804(+)
Zm00001d017285::5:191697897-191699898(+)
Zm00001d020208::7:100203293-100205294(+)
Zm00001d041951::3:144986323-144988324(-)
Zm00001d012286::8:171906818-171908819(+)
Zm00001d028647::1:41725567-41727568(-)
Zm00001d030314::1:121821335-121823336(-)
Zm00001d040361::3:40037324-40039325(-)
Zm00001d018131::5:214947601-214949602(-)
Zm00001d002056::2:5047167-5049168(-)
Zm00001d047350::9:127190538-127192539(-)
Zm00001d017186::5:188277414-188279415(-)
Zm00001d017675::5:203825374-203827375(+)
Zm00001d018010::5:211972549-211974550(+)
Zm00001d016845::5:178235449-178237450(+)
Zm00001d013073::5:4333157-4335158(-)
Zm00001d011123::8:139677121-139679122(-)
Zm00001d025997::10:135682526-135684527(+)
Zm00001d022155::7:171389591-171391592(+)
```
