## Supplementary material for "A comprehensive map of preferentially located motifs reveals distinct proximal *cis*-regulatory elements in plants": CTTTTCCC_containing_gene_set.txt

```
#Occurences of CTTTTCCC between -78 and 48 (positions relative to the transcription start site)
#269 sequences with CTTTTCCC in this interval
#1.04% of the sequences in promoter set with CTTTTCCC (set with 25847 sequences)
Zm00001d046898::9:109490931-109492932(-)
Zm00001d023402::10:4742178-4744179(-)
Zm00001d013598::5:15105454-15107455(-)
Zm00001d012441::8:174591686-174593687(+)
Zm00001d016836::5:177829155-177831156(-)
Zm00001d044303::3:224641370-224643371(-)
Zm00001d001799::2:1086480-1088481(-)
Zm00001d027254::1:425263-427264(+)
Zm00001d042017::3:147533357-147535358(-)
Zm00001d023432::10:5432775-5434776(-)
Zm00001d028130::1:23634248-23636249(-)
Zm00001d052921::4:204931674-204933675(+)
Zm00001d037545::6:128883195-128885196(+)
Zm00001d025271::10:112015185-112017186(+)
Zm00001d004966::2:150960718-150962719(+)
Zm00001d040360::3:39906842-39908843(+)
Zm00001d021685::7:160039641-160041642(+)
Zm00001d040266::3:35092854-35094855(+)
Zm00001d015141::5:76871309-76873310(-)
Zm00001d029832::1:89258596-89260597(+)
Zm00001d037332::6:121762189-121764190(+)
Zm00001d018263::5:217597313-217599314(+)
Zm00001d004959::2:150681491-150683492(+)
Zm00001d041159::3:100688323-100690324(+)
Zm00001d021046::7:141158672-141160673(+)
Zm00001d032507::1:228904344-228906345(+)
Zm00001d016345::5:158413985-158415986(+)
Zm00001d017011::5:182686242-182688243(+)
Zm00001d053841::4:242149181-242151182(-)
Zm00001d048463::9:156776964-156778965(-)
Zm00001d033797::1:274044566-274046567(-)
Zm00001d050616::4:104900996-104902997(-)
Zm00001d024600::10:79996884-79998885(-)
Zm00001d016255::5:153718774-153720775(-)
Zm00001d050103::4:65735666-65737667(-)
Zm00001d011366::8:148710826-148712827(-)
Zm00001d009816::8:82884730-82886731(-)
Zm00001d012718::8:179123672-179125673(-)
Zm00001d007604::2:236078946-236080947(-)
Zm00001d020571::7:122739138-122741139(-)
Zm00001d033158::1:252434681-252436682(+)
Zm00001d008933::8:25921383-25923384(+)
Zm00001d007930::2:243176650-243178651(-)
Zm00001d008498::8:10452690-10454691(-)
Zm00001d016581::5:168222186-168224187(+)
Zm00001d003975::2:73020181-73022182(-)
Zm00001d051761::4:168964006-168966007(-)
Zm00001d037270::6:118895415-118897416(-)
Zm00001d006634::2:213076450-213078451(-)
Zm00001d040274::3:35348910-35350911(+)
Zm00001d047395::9:128658115-128660116(-)
Zm00001d009693::8:76209666-76211667(+)
Zm00001d027361::1:3740238-3742239(+)
Zm00001d012958::5:2370030-2372031(-)
Zm00001d004002::2:74664513-74666514(+)
Zm00001d016364::5:159328279-159330280(-)
Zm00001d033451::1:263015767-263017768(-)
Zm00001d042241::3:157295896-157297897(+)
Zm00001d036908::6:106145802-106147803(+)
Zm00001d027707::1:11595159-11597160(-)
Zm00001d031702::1:198866477-198868478(-)
Zm00001d003493::2:46026128-46028129(-)
Zm00001d017555::5:199468575-199470576(+)
Zm00001d039406::3:3606451-3608452(+)
Zm00001d012286::8:171906818-171908819(+)
Zm00001d027519::1:7338414-7340415(+)
Zm00001d008421::8:8274968-8276969(+)
Zm00001d042474::3:168866912-168868913(+)
Zm00001d009465::8:65744728-65746729(+)
Zm00001d053939::4:243889720-243891721(-)
Zm00001d003352::2:41239120-41241121(+)
Zm00001d044183::3:221294055-221296056(-)
Zm00001d043441::3:199977626-199979627(+)
Zm00001d029263::1:64045186-64047187(-)
Zm00001d006262::2:203181871-203183872(+)
Zm00001d031655::1:197544130-197546131(+)
Zm00001d042025::3:147726601-147728602(+)
Zm00001d012734::8:179509284-179511285(+)
Zm00001d023391::10:4469146-4471147(+)
Zm00001d009859::8:85573517-85575518(+)
Zm00001d007038::2:220638878-220640879(+)
Zm00001d033504::1:264698627-264700628(-)
Zm00001d034350::1:290353805-290355806(-)
Zm00001d045136::9:13997047-13999048(+)
Zm00001d023478::10:6909544-6911545(-)
Zm00001d012895::5:1717561-1719562(-)
Zm00001d048466::9:156824489-156826490(+)
Zm00001d041488::3:123492704-123494705(-)
Zm00001d044329::3:225332848-225334849(+)
Zm00001d042373::3:163720448-163722449(+)
Zm00001d042443::3:167616182-167618183(-)
Zm00001d040628::3:55022320-55024321(+)
Zm00001d006128::2:199361005-199363006(-)
Zm00001d034726::1:300806919-300808920(+)
Zm00001d010919::8:133395634-133397635(-)
Zm00001d048410::9:155792465-155794466(-)
Zm00001d004070::2:80074196-80076197(+)
Zm00001d044717::9:66530-68531(-)
Zm00001d027754::1:12670673-12672674(+)
Zm00001d050552::4:99668327-99670328(-)
Zm00001d031132::1:178997387-178999388(-)
Zm00001d007035::2:220606379-220608380(-)
Zm00001d009883::8:87312629-87314630(-)
Zm00001d007065::2:221286549-221288550(+)
Zm00001d053374::4:228204542-228206543(+)
Zm00001d037329::6:121593059-121595060(+)
Zm00001d010315::8:109287845-109289846(-)
Zm00001d040256::3:34249599-34251600(+)
Zm00001d027887::1:16746365-16748366(-)
Zm00001d003251::2:37953090-37955091(-)
Zm00001d033859::1:276080741-276082742(-)
Zm00001d051554::4:162653096-162655097(+)
Zm00001d024058::10:40480501-40482502(-)
Zm00001d048471::9:156893862-156895863(-)
Zm00001d007372::2:230049298-230051299(+)
Zm00001d022385::7:176529005-176531006(-)
Zm00001d025165::10:107134994-107136995(+)
Zm00001d048494::9:157173973-157175974(-)
Zm00001d051008::4:136490977-136492978(-)
Zm00001d029181::1:61376680-61378681(-)
Zm00001d036749::6:99748164-99750165(+)
Zm00001d028397::1:33439464-33441465(+)
Zm00001d020549::7:121992653-121994654(+)
Zm00001d031845::1:203916873-203918874(-)
Zm00001d018214::5:216734828-216736829(-)
Zm00001d032045::1:210459754-210461755(-)
Zm00001d013139::5:5344170-5346171(-)
Zm00001d018078::5:213832276-213834277(+)
Zm00001d048105::9:150292483-150294484(-)
Zm00001d034133::1:284750824-284752825(+)
Zm00001d017783::5:206690259-206692260(+)
Zm00001d034191::1:286174485-286176486(-)
Zm00001d045644::9:30773600-30775601(+)
Zm00001d044261::3:223240583-223242584(+)
Zm00001d022079::7:169617985-169619986(+)
Zm00001d011964::8:165278879-165280880(+)
Zm00001d012140::8:168725818-168727819(+)
Zm00001d013788::5:20196699-20198700(-)
Zm00001d032191::1:216355159-216357160(+)
Zm00001d030665::1:151873152-151875153(+)
Zm00001d046660::9:100856456-100858457(-)
Zm00001d028193::1:25915069-25917070(+)
Zm00001d026335::10:143750217-143752218(-)
Zm00001d028642::1:41596394-41598395(-)
Zm00001d021238::7:146668318-146670319(+)
Zm00001d023452::10:6049677-6051678(-)
Zm00001d014957::5:69977848-69979849(-)
Zm00001d031059::1:175161757-175163758(-)
Zm00001d004983::2:152202548-152204549(-)
Zm00001d035751::6:45348873-45350874(+)
Zm00001d031846::1:203933147-203935148(+)
Zm00001d042353::3:162855200-162857201(+)
Zm00001d017614::5:201739695-201741696(+)
Zm00001d005473::2:175400656-175402657(-)
Zm00001d037396::6:124341655-124343656(+)
Zm00001d052539::4:192574827-192576828(+)
Zm00001d013999::5:28085415-28087416(+)
Zm00001d009481::8:66854356-66856357(+)
Zm00001d009374::8:60776835-60778836(+)
Zm00001d043082::3:188684558-188686559(-)
Zm00001d008503::8:10659096-10661097(-)
Zm00001d006644::2:213303099-213305100(+)
Zm00001d009220::8:44209569-44211570(+)
Zm00001d036657::6:96578981-96580982(+)
Zm00001d037920::6:142002029-142004030(-)
Zm00001d051954::4:175237502-175239503(-)
Zm00001d006820::2:217259054-217261055(-)
Zm00001d007858::2:241032797-241034798(+)
Zm00001d047481::9:131628831-131630832(+)
Zm00001d018883::7:8338236-8340237(+)
Zm00001d044672::3:234544396-234546397(+)
Zm00001d017240::5:190053167-190055168(+)
Zm00001d047965::9:146539134-146541135(+)
Zm00001d048841::4:6222110-6224111(+)
Zm00001d040303::3:36815815-36817816(+)
Zm00001d011561::8:154490165-154492166(+)
Zm00001d032997::1:246333347-246335348(+)
Zm00001d005339::2:170021698-170023699(+)
Zm00001d046126::9:65018360-65020361(-)
Zm00001d041547::3:126562253-126564254(+)
Zm00001d011754::8:160759262-160761263(-)
Zm00001d038497::6:158602511-158604512(-)
Zm00001d023462::10:6341557-6343558(+)
Zm00001d029093::1:57593276-57595277(+)
Zm00001d037233::6:117047605-117049606(+)
Zm00001d041511::3:125032808-125034809(-)
Zm00001d016704::5:173178347-173180348(-)
Zm00001d038156::6:149730946-149732947(-)
Zm00001d038205::6:151503187-151505188(-)
Zm00001d030106::1:106121315-106123316(+)
Zm00001d032029::1:209947495-209949496(-)
Zm00001d009840::8:84650234-84652235(+)
Zm00001d013519::5:13438956-13440957(+)
Zm00001d048632::4:1782372-1784373(-)
Zm00001d009418::8:63660566-63662567(-)
Zm00001d048314::9:154445028-154447029(+)
Zm00001d017423::5:195645082-195647083(-)
Zm00001d049361::4:27893767-27895768(-)
Zm00001d053981::4:244571025-244573026(-)
Zm00001d023692::10:15719037-15721038(+)
Zm00001d027862::1:15672514-15674515(-)
Zm00001d049017::4:12725153-12727154(+)
Zm00001d005679::2:183152486-183154487(+)
Zm00001d047923::9:145525264-145527265(-)
Zm00001d048422::9:155991774-155993775(-)
Zm00001d029004::1:54450403-54452404(+)
Zm00001d018257::5:217514972-217516973(+)
Zm00001d046246::9:76272386-76274387(-)
Zm00001d050816::4:124418118-124420119(+)
Zm00001d027658::1:10328836-10330837(+)
Zm00001d007769::2:239288330-239290331(+)
Zm00001d043465::3:200802499-200804500(+)
Zm00001d006203::2:201670253-201672254(+)
Zm00001d023797::10:21894715-21896716(+)
Zm00001d029508::1:73763720-73765721(-)
Zm00001d051269::4:151308206-151310207(+)
Zm00001d053974::4:244504133-244506134(-)
Zm00001d010625::8:122236498-122238499(+)
Zm00001d019644::7:47866759-47868760(+)
Zm00001d022631::7:181812226-181814227(-)
Zm00001d034666::1:299211310-299213311(+)
Zm00001d032555::1:230388241-230390242(-)
Zm00001d007153::2:223377833-223379834(+)
Zm00001d007339::2:229144001-229146002(+)
Zm00001d049276::4:24148876-24150877(+)
Zm00001d039584::3:8454255-8456256(+)
Zm00001d019759::7:57090700-57092701(-)
Zm00001d016613::5:170118568-170120569(-)
Zm00001d042120::3:151577756-151579757(+)
Zm00001d021224::7:146510183-146512184(-)
Zm00001d034915::1:305478610-305480611(+)
Zm00001d010617::8:122039095-122041096(-)
Zm00001d040147::3:29193988-29195989(-)
Zm00001d045837::9:42707233-42709234(-)
Zm00001d011152::8:140859615-140861616(-)
Zm00001d024320::10:64372842-64374843(+)
Zm00001d043500::3:201990659-201992660(-)
Zm00001d013360::5:9541880-9543881(-)
Zm00001d028277::1:28934880-28936881(+)
Zm00001d037058::6:110878162-110880163(-)
Zm00001d038308::6:154159747-154161748(+)
Zm00001d038964::6:167837951-167839952(-)
Zm00001d051650::4:165696718-165698719(+)
Zm00001d011927::8:164783765-164785766(+)
Zm00001d029696::1:82925511-82927512(-)
Zm00001d023411::10:5022184-5024185(+)
Zm00001d004392::2:108535071-108537072(-)
Zm00001d045087::9:12093469-12095470(-)
Zm00001d052308::4:186708417-186710418(+)
Zm00001d045322::9:18933134-18935135(-)
Zm00001d011473::8:151513195-151515196(-)
Zm00001d021598::7:157733756-157735757(+)
Zm00001d015955::5:133996787-133998788(+)
Zm00001d045550::9:26531077-26533078(-)
Zm00001d053156::4:216944552-216946553(-)
Zm00001d043277::3:194200988-194202989(+)
Zm00001d039451::3:4736729-4738730(-)
Zm00001d030068::1:103200698-103202699(+)
Zm00001d016330::5:157541710-157543711(-)
Zm00001d051980::4:175827249-175829250(+)
Zm00001d018560::5:223224768-223226769(+)
Zm00001d029352::1:67043385-67045386(-)
Zm00001d048366::9:155188292-155190293(+)
Zm00001d021767::7:162711898-162713899(+)
Zm00001d053150::4:216309805-216311806(+)
Zm00001d034270::1:288303708-288305709(+)
Zm00001d051339::4:155193894-155195895(+)
Zm00001d024310::10:63445620-63447621(+)
Zm00001d047392::9:128628344-128630345(-)
```
