## Supplementary material for "A comprehensive map of preferentially located motifs reveals distinct proximal *cis*-regulatory elements in plants": CTTTTTAA_containing_gene_set.txt

```
#Occurences of CTTTTTAA between -378 and -303 (positions relative to the transcription start site)
#231 sequences with CTTTTTAA in this interval
#0.89% of the sequences in promoter set with CTTTTTAA (set with 25847 sequences)
Zm00001d041095::3:97124303-97126304(+)
Zm00001d024462::10:71951832-71953833(+)
Zm00001d047863::9:143667820-143669821(-)
Zm00001d028757::1:45716795-45718796(+)
Zm00001d022236::7:173374666-173376667(+)
Zm00001d020752::7:131213426-131215427(-)
Zm00001d041634::3:130578505-130580506(-)
Zm00001d043231::3:192592197-192594198(-)
Zm00001d051447::4:158952383-158954384(+)
Zm00001d038598::6:160692072-160694073(+)
Zm00001d024154::10:50347765-50349766(+)
Zm00001d035913::6:59902018-59904019(+)
Zm00001d024572::10:78706637-78708638(-)
Zm00001d037927::6:142227223-142229224(+)
Zm00001d032430::1:226176844-226178845(-)
Zm00001d017165::5:187558310-187560311(+)
Zm00001d002101::2:5980504-5982505(-)
Zm00001d051388::4:156847122-156849123(-)
Zm00001d044307::3:224906047-224908048(+)
Zm00001d035608::6:36527424-36529425(+)
Zm00001d043789::3:210249289-210251290(+)
Zm00001d040411::3:42023108-42025109(-)
Zm00001d003157::2:33984282-33986283(-)
Zm00001d035542::6:31732631-31734632(-)
Zm00001d045042::9:10905433-10907434(+)
Zm00001d026067::10:137487320-137489321(-)
Zm00001d029389::1:68589382-68591383(-)
Zm00001d008215::8:1465080-1467081(-)
Zm00001d035964::6:62960315-62962316(+)
Zm00001d034710::1:300421739-300423740(+)
Zm00001d041954::3:145312753-145314754(-)
Zm00001d024410::10:69482148-69484149(+)
Zm00001d041740::3:135603018-135605019(-)
Zm00001d023994::10:35173330-35175331(+)
Zm00001d019951::7:79625499-79627500(-)
Zm00001d044054::3:217931735-217933736(-)
Zm00001d053301::4:225038011-225040012(-)
Zm00001d037249::6:117989610-117991611(-)
Zm00001d022206::7:172839723-172841724(+)
Zm00001d007864::2:241251714-241253715(-)
Zm00001d003099::2:32029021-32031022(+)
Zm00001d028260::1:28171416-28173417(-)
Zm00001d014913::5:67954246-67956247(+)
Zm00001d014110::5:32819336-32821337(-)
Zm00001d031415::1:189357130-189359131(+)
Zm00001d030304::1:121170755-121172756(+)
Zm00001d050935::4:132602847-132604848(+)
Zm00001d010648::8:122885724-122887725(+)
Zm00001d009731::8:78404602-78406603(+)
Zm00001d022498::7:178839219-178841220(+)
Zm00001d035327::6:21499350-21501351(-)
Zm00001d037318::6:120778724-120780725(-)
Zm00001d017762::5:206136567-206138568(+)
Zm00001d036270::6:81180623-81182624(+)
Zm00001d053123::4:214602257-214604258(+)
Zm00001d041647::3:131545715-131547716(+)
Zm00001d022407::7:176992218-176994219(-)
Zm00001d028098::1:22958574-22960575(+)
Zm00001d008986::8:28670002-28672003(-)
Zm00001d020279::7:103976421-103978422(-)
Zm00001d013101::5:4709202-4711203(+)
Zm00001d001852::2:1944783-1946784(+)
Zm00001d029126::1:59134180-59136181(-)
Zm00001d017129::5:186413412-186415413(-)
Zm00001d052744::4:199503462-199505463(-)
Zm00001d018793::7:5329367-5331368(+)
Zm00001d024904::10:94178347-94180348(+)
Zm00001d039427::3:3984413-3986414(-)
Zm00001d003220::2:36510836-36512837(-)
Zm00001d003423::2:43901630-43903631(-)
Zm00001d033168::1:252673409-252675410(-)
Zm00001d037691::6:134092169-134094170(-)
Zm00001d010247::8:105889049-105891050(-)
Zm00001d018403::5:220013478-220015479(+)
Zm00001d053074::4:212400026-212402027(+)
Zm00001d052074::4:178670409-178672410(-)
Zm00001d007454::2:232024980-232026981(-)
Zm00001d007471::2:232433237-232435238(+)
Zm00001d011394::8:149458911-149460912(+)
Zm00001d024610::10:80277684-80279685(+)
Zm00001d030148::1:108712958-108714959(+)
Zm00001d024922::10:95178397-95180398(-)
Zm00001d033992::1:280584350-280586351(+)
Zm00001d029515::1:74093972-74095973(+)
Zm00001d017544::5:199135209-199137210(+)
Zm00001d035014::6:1841768-1843769(-)
Zm00001d008240::8:2335572-2337573(+)
Zm00001d053825::4:241810582-241812583(-)
Zm00001d021863::7:164876764-164878765(+)
Zm00001d029033::1:55453293-55455294(-)
Zm00001d028414::1:34143344-34145345(-)
Zm00001d040968::3:85424859-85426860(+)
Zm00001d044527::3:230902988-230904989(-)
Zm00001d024294::10:62514312-62516313(-)
Zm00001d040409::3:41729303-41731304(-)
Zm00001d027462::1:5824528-5826529(-)
Zm00001d032873::1:241077488-241079489(-)
Zm00001d021515::7:154781137-154783138(+)
Zm00001d032332::1:222795369-222797370(+)
Zm00001d011706::8:159304873-159306874(+)
Zm00001d048017::9:148118346-148120347(+)
Zm00001d033826::1:275019630-275021631(-)
Zm00001d032480::1:228065811-228067812(-)
Zm00001d015012::5:72076714-72078715(+)
Zm00001d004440::2:112114235-112116236(+)
Zm00001d051065::4:140075901-140077902(-)
Zm00001d037616::6:131897018-131899019(-)
Zm00001d014632::5:56750586-56752587(+)
Zm00001d050633::4:106719261-106721262(-)
Zm00001d003756::2:57733239-57735240(-)
Zm00001d041595::3:129151269-129153270(+)
Zm00001d043360::3:197686400-197688401(-)
Zm00001d011927::8:164783765-164785766(+)
Zm00001d043558::3:203798021-203800022(+)
Zm00001d007442::2:231792048-231794049(-)
Zm00001d030536::1:142277931-142279932(-)
Zm00001d045257::9:17238789-17240790(-)
Zm00001d021955::7:167048711-167050712(+)
Zm00001d002925::2:26724745-26726746(+)
Zm00001d010029::8:96088078-96090079(+)
Zm00001d029838::1:89482587-89484588(+)
Zm00001d035659::6:39829857-39831858(-)
Zm00001d026144::10:139673122-139675123(-)
Zm00001d022485::7:178564632-178566633(+)
Zm00001d043927::3:214052462-214054463(-)
Zm00001d003598::2:49331406-49333407(+)
Zm00001d051364::4:155995223-155997224(-)
Zm00001d054085::4:246128077-246130078(+)
Zm00001d026452::10:146097451-146099452(+)
Zm00001d027738::1:12392170-12394171(+)
Zm00001d046979::9:113963396-113965397(+)
Zm00001d035775::6:47640607-47642608(-)
Zm00001d033821::1:274775911-274777912(-)
Zm00001d045800::9:39935806-39937807(+)
Zm00001d044445::3:228251961-228253962(+)
Zm00001d018119::5:214695477-214697478(-)
Zm00001d006570::2:211215793-211217794(-)
Zm00001d008216::8:1517579-1519580(+)
Zm00001d048358::9:154923172-154925173(-)
Zm00001d030333::1:122965354-122967355(-)
Zm00001d042335::3:161697679-161699680(-)
Zm00001d038896::6:166664763-166666764(-)
Zm00001d024611::10:80309240-80311241(+)
Zm00001d053425::4:230961324-230963325(-)
Zm00001d043066::3:188055408-188057409(-)
Zm00001d028813::1:47397077-47399078(+)
Zm00001d027384::1:4113512-4115513(+)
Zm00001d053618::4:236692828-236694829(-)
Zm00001d004435::2:111707869-111709870(+)
Zm00001d037714::6:134990607-134992608(+)
Zm00001d011790::8:161649079-161651080(+)
Zm00001d046194::9:71350164-71352165(-)
Zm00001d053113::4:214317300-214319301(+)
Zm00001d023520::10:8640669-8642670(+)
Zm00001d025080::10:102828500-102830501(-)
Zm00001d038667::6:162266728-162268729(+)
Zm00001d051636::4:165287964-165289965(-)
Zm00001d048102::9:150284092-150286093(-)
Zm00001d001900::2:2561459-2563460(+)
Zm00001d053610::4:236308928-236310929(-)
Zm00001d019034::7:13649320-13651321(-)
Zm00001d037949::6:143241674-143243675(+)
Zm00001d009868::8:86008734-86010735(-)
Zm00001d042044::3:148443715-148445716(+)
Zm00001d017467::5:196753364-196755365(-)
Zm00001d053379::4:228499199-228501200(-)
Zm00001d012457::8:174856484-174858485(-)
Zm00001d040084::3:26930028-26932029(+)
Zm00001d045584::9:27337131-27339132(-)
Zm00001d009789::8:81397278-81399279(+)
Zm00001d024467::10:72223790-72225791(+)
Zm00001d003606::2:49807713-49809714(+)
Zm00001d005666::2:182754297-182756298(+)
Zm00001d029034::1:55452817-55454818(+)
Zm00001d016374::5:159962173-159964174(-)
Zm00001d043284::3:194357848-194359849(+)
Zm00001d052471::4:190738660-190740661(+)
Zm00001d032360::1:223964565-223966566(+)
Zm00001d031540::1:193697134-193699135(+)
Zm00001d013716::5:18308305-18310306(-)
Zm00001d011067::8:138003286-138005287(-)
Zm00001d044838::9:4680421-4682422(+)
Zm00001d030235::1:115183014-115185015(-)
Zm00001d045621::9:29043635-29045636(-)
Zm00001d034701::1:300237622-300239623(+)
Zm00001d025203::10:108936840-108938841(+)
Zm00001d037905::6:141651063-141653064(+)
Zm00001d007781::2:239480257-239482258(+)
Zm00001d023367::10:4164488-4166489(-)
Zm00001d011958::8:165204929-165206930(-)
Zm00001d032373::1:224256553-224258554(-)
Zm00001d020647::7:126457599-126459600(-)
Zm00001d012164::8:169199218-169201219(+)
Zm00001d040232::3:33136371-33138372(+)
Zm00001d053396::4:229218791-229220792(-)
Zm00001d017826::5:207865463-207867464(-)
Zm00001d047161::9:120386388-120388389(-)
Zm00001d006133::2:199514448-199516449(-)
Zm00001d004764::2:137385915-137387916(+)
Zm00001d018542::5:222665925-222667926(+)
Zm00001d047056::9:116818689-116820690(-)
Zm00001d006552::2:210869803-210871804(+)
Zm00001d030266::1:117618432-117620433(+)
Zm00001d038290::6:153558066-153560067(-)
Zm00001d033190::1:253293810-253295811(-)
Zm00001d028672::1:42580020-42582021(-)
Zm00001d021362::7:149909893-149911894(+)
Zm00001d010282::8:107275721-107277722(-)
Zm00001d021966::7:167221651-167223652(+)
Zm00001d028756::1:45716750-45718751(+)
Zm00001d041926::3:143899798-143901799(+)
Zm00001d025861::10:131795575-131797576(+)
Zm00001d052527::4:192217639-192219640(+)
Zm00001d020220::7:100661931-100663932(+)
Zm00001d015394::5:88144663-88146664(+)
Zm00001d009404::8:63103294-63105295(+)
Zm00001d041544::3:126522695-126524696(-)
Zm00001d037329::6:121593059-121595060(+)
Zm00001d034319::1:289132310-289134311(-)
Zm00001d021545::7:155506484-155508485(+)
Zm00001d004831::2:142069781-142071782(-)
Zm00001d025668::10:125579486-125581487(-)
Zm00001d007537::2:234268775-234270776(-)
Zm00001d049965::4:56191431-56193432(+)
Zm00001d002431::2:12525098-12527099(+)
Zm00001d023946::10:30979756-30981757(-)
Zm00001d053588::4:235514795-235516796(+)
Zm00001d041827::3:139484293-139486294(+)
Zm00001d009823::8:83959657-83961658(+)
Zm00001d025845::10:131471222-131473223(+)
Zm00001d038467::6:157921221-157923222(+)
```
