## Supplementary material for "A comprehensive map of preferentially located motifs reveals distinct proximal *cis*-regulatory elements in plants": CTTTTTAT_containing_gene_set.txt

```
#Occurences of CTTTTTAT between -29 and -23 (positions relative to the transcription start site)
#64 sequences with CTTTTTAT in this interval
#0.25% of the sequences in promoter set with CTTTTTAT (set with 25847 sequences)
Zm00001d034338::1:290202842-290204843(+)
Zm00001d043075::3:188433776-188435777(+)
Zm00001d006117::2:199035595-199037596(-)
Zm00001d012429::8:174357428-174359429(-)
Zm00001d037736::6:135770799-135772800(-)
Zm00001d042270::3:158425699-158427700(+)
Zm00001d048655::4:2673612-2675613(-)
Zm00001d051685::4:166705336-166707337(+)
Zm00001d041032::3:92032731-92034732(-)
Zm00001d025371::10:115922346-115924347(-)
Zm00001d035657::6:39657484-39659485(+)
Zm00001d023238::10:1100576-1102577(+)
Zm00001d049157::4:18295765-18297766(-)
Zm00001d017936::5:210383429-210385430(-)
Zm00001d026608::10:148911729-148913730(+)
Zm00001d037985::6:144392482-144394483(-)
Zm00001d023623::10:12554543-12556544(+)
Zm00001d042979::3:185654451-185656452(-)
Zm00001d034608::1:297747592-297749593(-)
Zm00001d013543::5:13960550-13962551(+)
Zm00001d011060::8:137863830-137865831(+)
Zm00001d049055::4:14070812-14072813(+)
Zm00001d042055::3:148896096-148898097(-)
Zm00001d048611::4:1283983-1285984(-)
Zm00001d011955::8:165134940-165136941(+)
Zm00001d045836::9:42594357-42596358(+)
Zm00001d027675::1:10761121-10763122(-)
Zm00001d047887::9:144327283-144329284(+)
Zm00001d036798::6:101230908-101232909(-)
Zm00001d049508::4:32708423-32710424(+)
Zm00001d017284::5:191688980-191690981(+)
Zm00001d018573::5:223567466-223569467(+)
Zm00001d041098::3:97278791-97280792(+)
Zm00001d001978::2:3796662-3798663(+)
Zm00001d008320::8:5085480-5087481(+)
Zm00001d017989::5:211464713-211466714(-)
Zm00001d003627::2:50980741-50982742(-)
Zm00001d053281::4:223891336-223893337(+)
Zm00001d031678::1:198537989-198539990(-)
Zm00001d025375::10:116187827-116189828(-)
Zm00001d030199::1:112976407-112978408(+)
Zm00001d052125::4:180357979-180359980(+)
Zm00001d042851::3:182069161-182071162(-)
Zm00001d049008::4:12387140-12389141(-)
Zm00001d017857::5:208983084-208985085(+)
Zm00001d034215::1:286964160-286966161(+)
Zm00001d053452::4:232174853-232176854(+)
Zm00001d003016::2:29536672-29538673(+)
Zm00001d010728::8:126074601-126076602(+)
Zm00001d034944::1:306355590-306357591(+)
Zm00001d027278::1:1490938-1492939(+)
Zm00001d031854::1:204235026-204237027(+)
Zm00001d029290::1:64984555-64986556(+)
Zm00001d016814::5:177041673-177043674(-)
Zm00001d008928::8:25788455-25790456(+)
Zm00001d040152::3:29275277-29277278(-)
Zm00001d050214::4:73908868-73910869(+)
Zm00001d019243::7:23658541-23660542(-)
Zm00001d032435::1:226329759-226331760(-)
Zm00001d003851::2:62507204-62509205(-)
Zm00001d015733::5:114327629-114329630(-)
Zm00001d044404::3:227293923-227295924(+)
Zm00001d014049::5:30730566-30732567(-)
Zm00001d028750::1:45289575-45291576(-)
```
