## Supplementary material for "A comprehensive map of preferentially located motifs reveals distinct proximal *cis*-regulatory elements in plants": GAAAAAT_containing_gene_set.txt

```
#Occurences of GAAAAAT between -132 and -127 (positions relative to the transcription start site)
#118 sequences with GAAAAAT in this interval
#0.46% of the sequences in promoter set with GAAAAAT (set with 25847 sequences)
Zm00001d033862::1:276521483-276523484(-)
Zm00001d026637::10:149252503-149254504(-)
Zm00001d030952::1:168644570-168646571(+)
Zm00001d015622::5:101915008-101917009(-)
Zm00001d018952::7:10370372-10372373(+)
Zm00001d039890::3:18010953-18012954(-)
Zm00001d009242::8:46230625-46232626(-)
Zm00001d044865::9:5838914-5840915(+)
Zm00001d046153::9:67751285-67753286(+)
Zm00001d050217::4:74114075-74116076(+)
Zm00001d053767::4:240713410-240715411(+)
Zm00001d018761::7:4476600-4478601(-)
Zm00001d006869::2:218300886-218302887(-)
Zm00001d048031::9:148425799-148427800(+)
Zm00001d052830::4:202076604-202078605(+)
Zm00001d032279::1:220043310-220045311(-)
Zm00001d005419::2:173367074-173369075(-)
Zm00001d027784::1:13437298-13439299(+)
Zm00001d026482::10:146768570-146770571(-)
Zm00001d033180::1:253160990-253162991(+)
Zm00001d026654::10:149492354-149494355(+)
Zm00001d037847::6:139625152-139627153(+)
Zm00001d051151::4:146166679-146168680(-)
Zm00001d019086::7:15765007-15767008(-)
Zm00001d024278::10:61397693-61399694(-)
Zm00001d023747::10:18440248-18442249(+)
Zm00001d015683::5:107120251-107122252(-)
Zm00001d052674::4:196902870-196904871(+)
Zm00001d033203::1:253924342-253926343(-)
Zm00001d014832::5:64751325-64753326(-)
Zm00001d047882::9:144139498-144141499(-)
Zm00001d032179::1:215958279-215960280(-)
Zm00001d019105::7:16888389-16890390(-)
Zm00001d016977::5:181792384-181794385(-)
Zm00001d028905::1:50441715-50443716(+)
Zm00001d038667::6:162266728-162268729(+)
Zm00001d025309::10:113728172-113730173(+)
Zm00001d039182::6:172045714-172047715(-)
Zm00001d042018::3:147531829-147533830(+)
Zm00001d015244::5:80935137-80937138(+)
Zm00001d010770::8:127407292-127409293(-)
Zm00001d011805::8:161839232-161841233(-)
Zm00001d047605::9:136919887-136921888(+)
Zm00001d024910::10:94436593-94438594(-)
Zm00001d022150::7:171312059-171314060(-)
Zm00001d007332::2:228913328-228915329(+)
Zm00001d016866::5:178645927-178647928(-)
Zm00001d018732::7:3342905-3344906(-)
Zm00001d045424::9:21656810-21658811(+)
Zm00001d046679::9:102102282-102104283(+)
Zm00001d036020::6:66586305-66588306(+)
Zm00001d037853::6:139797215-139799216(+)
Zm00001d053626::4:237110103-237112104(-)
Zm00001d008688::8:17176789-17178790(+)
Zm00001d022354::7:176067647-176069648(+)
Zm00001d051820::4:170835483-170837484(-)
Zm00001d034222::1:287046765-287048766(-)
Zm00001d050934::4:132599859-132601860(-)
Zm00001d036682::6:97482012-97484013(-)
Zm00001d043688::3:207418561-207420562(-)
Zm00001d003434::2:44263185-44265186(-)
Zm00001d048842::4:6231044-6233045(-)
Zm00001d005024::2:154435772-154437773(-)
Zm00001d016322::5:157109516-157111517(+)
Zm00001d005744::2:185664254-185666255(-)
Zm00001d046513::9:93328347-93330348(+)
Zm00001d020806::7:133444299-133446300(-)
Zm00001d017429::5:195835470-195837471(-)
Zm00001d004209::2:91717493-91719494(-)
Zm00001d052980::4:207106063-207108064(+)
Zm00001d049203::4:20526937-20528938(-)
Zm00001d048687::4:3253297-3255298(+)
Zm00001d032409::1:225833500-225835501(-)
Zm00001d015665::5:104220052-104222053(-)
Zm00001d052538::4:192574667-192576668(-)
Zm00001d046511::9:93193009-93195010(+)
Zm00001d029709::1:83412848-83414849(-)
Zm00001d051510::4:160975548-160977549(-)
Zm00001d008765::8:19525889-19527890(+)
Zm00001d030703::1:154502524-154504525(+)
Zm00001d010884::8:132116254-132118255(-)
Zm00001d037275::6:119097564-119099565(-)
Zm00001d005159::2:161854849-161856850(-)
Zm00001d021692::7:160353116-160355117(-)
Zm00001d012672::8:178359106-178361107(+)
Zm00001d030764::1:158951514-158953515(+)
Zm00001d007289::2:226917414-226919415(+)
Zm00001d024459::10:71758541-71760542(+)
Zm00001d019250::7:23981868-23983869(+)
Zm00001d031411::1:189276583-189278584(+)
Zm00001d005550::2:178270505-178272506(+)
Zm00001d037109::6:112509556-112511557(-)
Zm00001d020487::7:118585286-118587287(+)
Zm00001d034223::1:287065868-287067869(-)
Zm00001d038654::6:161897035-161899036(+)
Zm00001d037836::6:139237030-139239031(+)
Zm00001d044180::3:221250420-221252421(-)
Zm00001d015500::5:94102683-94104684(+)
Zm00001d052378::4:188628504-188630505(-)
Zm00001d051755::4:168934746-168936747(+)
Zm00001d010410::8:113394076-113396077(-)
Zm00001d017207::5:188931575-188933576(+)
Zm00001d024209::10:56567177-56569178(+)
Zm00001d013571::5:14478466-14480467(+)
Zm00001d051881::4:173331858-173333859(-)
Zm00001d046638::9:100058886-100060887(+)
Zm00001d032449::1:226874813-226876814(-)
Zm00001d048386::9:155337896-155339897(-)
Zm00001d027541::1:7882858-7884859(-)
Zm00001d040577::3:50991632-50993633(+)
Zm00001d010923::8:133671132-133673133(+)
Zm00001d016914::5:179739522-179741523(-)
Zm00001d023497::10:7361288-7363289(-)
Zm00001d032534::1:229831668-229833669(-)
Zm00001d034544::1:295926000-295928001(-)
Zm00001d005700::2:183837052-183839053(-)
Zm00001d003100::2:32062442-32064443(+)
Zm00001d010145::8:101315097-101317098(+)
```
