## Supplementary material for "A comprehensive map of preferentially located motifs reveals distinct proximal *cis*-regulatory elements in plants": GAAAACCC_containing_gene_set.txt

```
#Occurences of GAAAACCC between -44 and 4 (positions relative to the transcription start site)
#82 sequences with GAAAACCC in this interval
#0.32% of the sequences in promoter set with GAAAACCC (set with 25847 sequences)
Zm00001d010305::8:108616802-108618803(-)
Zm00001d042713::3:178054238-178056239(+)
Zm00001d019562::7:42851259-42853260(+)
Zm00001d015093::5:75197358-75199359(+)
Zm00001d006510::2:210200105-210202106(+)
Zm00001d046629::9:99654069-99656070(+)
Zm00001d031505::1:192254651-192256652(-)
Zm00001d049501::4:32638867-32640868(+)
Zm00001d040617::3:54062095-54064096(-)
Zm00001d007684::2:237388892-237390893(-)
Zm00001d020985::7:139303503-139305504(+)
Zm00001d026073::10:137728302-137730303(-)
Zm00001d009409::8:63301835-63303836(+)
Zm00001d031967::1:208222588-208224589(-)
Zm00001d011037::8:137161979-137163980(+)
Zm00001d031841::1:203398868-203400869(-)
Zm00001d041995::3:146871395-146873396(-)
Zm00001d036834::6:103293394-103295395(-)
Zm00001d028062::1:21860073-21862074(-)
Zm00001d052715::4:198517446-198519447(+)
Zm00001d028611::1:40776224-40778225(+)
Zm00001d047823::9:142605708-142607709(-)
Zm00001d038807::6:164810959-164812960(+)
Zm00001d050463::4:90420460-90422461(-)
Zm00001d023552::10:9849663-9851664(-)
Zm00001d001856::2:1970783-1972784(-)
Zm00001d034773::1:301811900-301813901(+)
Zm00001d014473::5:49415322-49417323(-)
Zm00001d020412::7:112204044-112206045(-)
Zm00001d004595::2:120894145-120896146(-)
Zm00001d023445::10:5686418-5688419(+)
Zm00001d011741::8:160443844-160445845(-)
Zm00001d034061::1:282849247-282851248(-)
Zm00001d014785::5:63014958-63016959(+)
Zm00001d028994::1:53958766-53960767(-)
Zm00001d010180::8:103284885-103286886(-)
Zm00001d028931::1:51976338-51978339(+)
Zm00001d049449::4:30655433-30657434(+)
Zm00001d012027::8:166744474-166746475(+)
Zm00001d015086::5:74955844-74957845(-)
Zm00001d025151::10:106724309-106726310(+)
Zm00001d037313::6:120407326-120409327(-)
Zm00001d003511::2:46294671-46296672(-)
Zm00001d041266::3:109150883-109152884(+)
Zm00001d041982::3:146547728-146549729(-)
Zm00001d034776::1:301954545-301956546(+)
Zm00001d045971::9:50930929-50932930(-)
Zm00001d048857::4:6478629-6480630(+)
Zm00001d029180::1:61213210-61215211(+)
Zm00001d045293::9:18060756-18062757(+)
Zm00001d051713::4:167832251-167834252(-)
Zm00001d005011::2:153727209-153729210(-)
Zm00001d011572::8:154720695-154722696(-)
Zm00001d010869::8:131444717-131446718(-)
Zm00001d034840::1:303624652-303626653(+)
Zm00001d032766::1:237641687-237643688(+)
Zm00001d017753::5:205896469-205898470(+)
Zm00001d044287::3:224230169-224232170(-)
Zm00001d043669::3:206836509-206838510(-)
Zm00001d047720::9:139934405-139936406(-)
Zm00001d039522::3:6842266-6844267(-)
Zm00001d010272::8:106939856-106941857(-)
Zm00001d049668::4:39420804-39422805(+)
Zm00001d025071::10:102504930-102506931(+)
Zm00001d046902::9:109673099-109675100(+)
Zm00001d018481::5:221568051-221570052(+)
Zm00001d033615::1:268783591-268785592(-)
Zm00001d051025::4:137431201-137433202(-)
Zm00001d033752::1:272913918-272915919(-)
Zm00001d026286::10:142862173-142864174(+)
Zm00001d043827::3:211031208-211033209(+)
Zm00001d032025::1:209768124-209770125(-)
Zm00001d046505::9:92930543-92932544(+)
Zm00001d018873::7:7920463-7922464(-)
Zm00001d052518::4:191959178-191961179(-)
Zm00001d019187::7:20845397-20847398(-)
Zm00001d011816::8:162010705-162012706(+)
Zm00001d040899::3:77279159-77281160(-)
Zm00001d016276::5:155335253-155337254(+)
Zm00001d006790::2:216753731-216755732(+)
Zm00001d038045::6:145987034-145989035(+)
Zm00001d031331::1:186313042-186315043(+)
```
