## Supplementary material for "A comprehensive map of preferentially located motifs reveals distinct proximal *cis*-regulatory elements in plants": GAAAAG_containing_gene_set.txt

```
#Occurences of GAAAAG between -55 and -24 (positions relative to the transcription start site)
#756 sequences with GAAAAG in this interval
#2.92% of the sequences in promoter set with GAAAAG (set with 25847 sequences)
Zm00001d028775::1:46183119-46185120(-)
Zm00001d041352::3:113919292-113921293(-)
Zm00001d035875::6:58227413-58229414(+)
Zm00001d036798::6:101230908-101232909(-)
Zm00001d036908::6:106145802-106147803(+)
Zm00001d012969::5:2481070-2483071(-)
Zm00001d009596::8:72393368-72395369(-)
Zm00001d043223::3:192364341-192366342(-)
Zm00001d047392::9:128628344-128630345(-)
Zm00001d048474::9:156959097-156961098(+)
Zm00001d045392::9:20479008-20481009(+)
Zm00001d012822::5:917622-919623(+)
Zm00001d034249::1:287877622-287879623(-)
Zm00001d014775::5:62826325-62828326(+)
Zm00001d034005::1:280994913-280996914(+)
Zm00001d006248::2:202810265-202812266(-)
Zm00001d012166::8:169369869-169371870(-)
Zm00001d008800::8:20784855-20786856(-)
Zm00001d023635::10:13075305-13077306(-)
Zm00001d020607::7:124670329-124672330(+)
Zm00001d019234::7:23326889-23328890(-)
Zm00001d045306::9:18548423-18550424(-)
Zm00001d015595::5:100229602-100231603(-)
Zm00001d047419::9:129494976-129496977(+)
Zm00001d024990::10:98113320-98115321(-)
Zm00001d049892::4:51080643-51082644(-)
Zm00001d003107::2:32460710-32462711(+)
Zm00001d025528::10:121507628-121509629(+)
Zm00001d025114::10:104941167-104943168(-)
Zm00001d023739::10:18112091-18114092(-)
Zm00001d015730::5:114128348-114130349(-)
Zm00001d029626::1:80258522-80260523(-)
Zm00001d008734::8:18248529-18250530(-)
Zm00001d020234::7:101504049-101506050(-)
Zm00001d042353::3:162855200-162857201(+)
Zm00001d027504::1:6911719-6913720(-)
Zm00001d012620::8:177307888-177309889(-)
Zm00001d005972::2:194429142-194431143(+)
Zm00001d033211::1:254285490-254287491(+)
Zm00001d051650::4:165696718-165698719(+)
Zm00001d051890::4:173808254-173810255(+)
Zm00001d044920::9:7242923-7244924(+)
Zm00001d037332::6:121762189-121764190(+)
Zm00001d024830::10:90116494-90118495(+)
Zm00001d047854::9:143511367-143513368(+)
Zm00001d002641::2:17748215-17750216(-)
Zm00001d049391::4:28930985-28932986(+)
Zm00001d024806::10:88823324-88825325(+)
Zm00001d041112::3:98139234-98141235(-)
Zm00001d023391::10:4469146-4471147(+)
Zm00001d002631::2:17550971-17552972(+)
Zm00001d048412::9:155817917-155819918(+)
Zm00001d050552::4:99668327-99670328(-)
Zm00001d021598::7:157733756-157735757(+)
Zm00001d029879::1:91813272-91815273(+)
Zm00001d037318::6:120778724-120780725(-)
Zm00001d008922::8:25301976-25303977(+)
Zm00001d028586::1:40090687-40092688(+)
Zm00001d019852::7:69878774-69880775(-)
Zm00001d032157::1:214719168-214721169(+)
Zm00001d032271::1:219872458-219874459(+)
Zm00001d009575::8:71475717-71477718(-)
Zm00001d053718::4:239820300-239822301(-)
Zm00001d048835::4:6149795-6151796(-)
Zm00001d043803::3:210517866-210519867(+)
Zm00001d043039::3:187192840-187194841(-)
Zm00001d006271::2:203375161-203377162(+)
Zm00001d028541::1:38683820-38685821(-)
Zm00001d035400::6:24392564-24394565(-)
Zm00001d013519::5:13438956-13440957(+)
Zm00001d020997::7:139828503-139830504(+)
Zm00001d003053::2:30539541-30541542(+)
Zm00001d045949::9:49022774-49024775(-)
Zm00001d049592::4:36549222-36551223(+)
Zm00001d043287::3:194449192-194451193(-)
Zm00001d006582::2:211515636-211517637(-)
Zm00001d013962::5:26408568-26410569(+)
Zm00001d031134::1:179001493-179003494(-)
Zm00001d039994::3:22281389-22283390(-)
Zm00001d037396::6:124341655-124343656(+)
Zm00001d017945::5:210543346-210545347(-)
Zm00001d008596::8:13972322-13974323(-)
Zm00001d040071::3:25809851-25811852(-)
Zm00001d009233::8:45611509-45613510(+)
Zm00001d051649::4:165695676-165697677(+)
Zm00001d013310::5:8297661-8299662(-)
Zm00001d017157::5:187190046-187192047(+)
Zm00001d039303::3:1394853-1396854(-)
Zm00001d011467::8:151279411-151281412(+)
Zm00001d012561::8:176656806-176658807(-)
Zm00001d002961::2:28157377-28159378(-)
Zm00001d007769::2:239288330-239290331(+)
Zm00001d017753::5:205896469-205898470(+)
Zm00001d037530::6:128242796-128244797(-)
Zm00001d023797::10:21894715-21896716(+)
Zm00001d028047::1:21550422-21552423(+)
Zm00001d051141::4:145583767-145585768(+)
Zm00001d030068::1:103200698-103202699(+)
Zm00001d029700::1:83118203-83120204(+)
Zm00001d011298::8:146107264-146109265(+)
Zm00001d044823::9:3926773-3928774(-)
Zm00001d046155::9:67852306-67854307(-)
Zm00001d019632::7:47322814-47324815(-)
Zm00001d024703::10:84142237-84144238(-)
Zm00001d013649::5:16202035-16204036(-)
Zm00001d009196::8:42143435-42145436(+)
Zm00001d043637::3:205780661-205782662(+)
Zm00001d050023::4:60714479-60716480(-)
Zm00001d038804::6:164790788-164792789(+)
Zm00001d022334::7:175625196-175627197(+)
Zm00001d016161::5:147917344-147919345(-)
Zm00001d021301::7:148272952-148274953(-)
Zm00001d049390::4:28769446-28771447(-)
Zm00001d004872::2:145669947-145671948(-)
Zm00001d015863::5:127082254-127084255(-)
Zm00001d001971::2:3711493-3713494(+)
Zm00001d009740::8:78862806-78864807(+)
Zm00001d026284::10:142765922-142767923(+)
Zm00001d053080::4:212689286-212691287(-)
Zm00001d035765::6:46352620-46354621(+)
Zm00001d040603::3:52777166-52779167(-)
Zm00001d040607::3:53282595-53284596(-)
Zm00001d039731::3:13170351-13172352(-)
Zm00001d043841::3:211613190-211615191(-)
Zm00001d042098::3:150673021-150675022(-)
Zm00001d013873::5:23535037-23537038(+)
Zm00001d049511::4:32893609-32895610(-)
Zm00001d026189::10:140555384-140557385(+)
Zm00001d039245::3:476485-478486(-)
Zm00001d008957::8:27194848-27196849(-)
Zm00001d018742::7:3843525-3845526(+)
Zm00001d050785::4:122625279-122627280(-)
Zm00001d041294::3:110711081-110713082(-)
Zm00001d047894::9:144520054-144522055(+)
Zm00001d010368::8:111488937-111490938(-)
Zm00001d011418::8:149946384-149948385(-)
Zm00001d016581::5:168222186-168224187(+)
Zm00001d036337::6:84756470-84758471(-)
Zm00001d023692::10:15719037-15721038(+)
Zm00001d033975::1:279917310-279919311(+)
Zm00001d021170::7:144838993-144840994(-)
Zm00001d008654::8:16005085-16007086(+)
Zm00001d002202::2:8231465-8233466(+)
Zm00001d053412::4:230697369-230699370(-)
Zm00001d039530::3:7376139-7378140(+)
Zm00001d020431::7:113768639-113770640(-)
Zm00001d020256::7:102402559-102404560(+)
Zm00001d019549::7:41863725-41865726(-)
Zm00001d017608::5:201462339-201464340(-)
Zm00001d040320::3:37936278-37938279(-)
Zm00001d029093::1:57593276-57595277(+)
Zm00001d009292::8:52708608-52710609(-)
Zm00001d012163::8:169198336-169200337(+)
Zm00001d033138::1:251840928-251842929(+)
Zm00001d029200::1:62031058-62033059(-)
Zm00001d027318::1:2829335-2831336(-)
Zm00001d051568::4:162974258-162976259(+)
Zm00001d048059::9:149084386-149086387(+)
Zm00001d018028::5:212371078-212373079(+)
Zm00001d049986::4:57080034-57082035(+)
Zm00001d013885::5:23776124-23778125(-)
Zm00001d006077::2:197467748-197469749(+)
Zm00001d011606::8:155788035-155790036(+)
Zm00001d033788::1:273749450-273751451(-)
Zm00001d001937::2:3123411-3125412(-)
Zm00001d053549::4:233677098-233679099(+)
Zm00001d012921::5:1963059-1965060(-)
Zm00001d039093::6:169874039-169876040(+)
Zm00001d015411::5:89060307-89062308(-)
Zm00001d035864::6:57469543-57471544(+)
Zm00001d050874::4:128058910-128060911(-)
Zm00001d046963::9:113278713-113280714(+)
Zm00001d002827::2:23947135-23949136(-)
Zm00001d017979::5:211211017-211213018(-)
Zm00001d036313::6:83935699-83937700(+)
Zm00001d028320::1:30608653-30610654(-)
Zm00001d034404::1:292035625-292037626(+)
Zm00001d033375::1:261031210-261033211(-)
Zm00001d039015::6:168715450-168717451(+)
Zm00001d042226::3:156830051-156832052(+)
Zm00001d046020::9:55689728-55691729(-)
Zm00001d052114::4:180186835-180188836(-)
Zm00001d040106::3:27800430-27802431(-)
Zm00001d038012::6:145093247-145095248(+)
Zm00001d016364::5:159328279-159330280(-)
Zm00001d004002::2:74664513-74666514(+)
Zm00001d044581::3:232469117-232471118(+)
Zm00001d032685::1:234361245-234363246(-)
Zm00001d004999::2:153093675-153095676(-)
Zm00001d021011::7:140402698-140404699(+)
Zm00001d034990::6:1285385-1287386(-)
Zm00001d013398::5:10352987-10354988(+)
Zm00001d040186::3:31052007-31054008(-)
Zm00001d047089::9:118066413-118068414(+)
Zm00001d024430::10:70586618-70588619(-)
Zm00001d002860::2:24854382-24856383(-)
Zm00001d021551::7:155646454-155648455(+)
Zm00001d021224::7:146510183-146512184(-)
Zm00001d007391::2:230575354-230577355(-)
Zm00001d018758::7:4401077-4403078(+)
Zm00001d052655::4:196027838-196029839(-)
Zm00001d051954::4:175237502-175239503(-)
Zm00001d050640::4:108470970-108472971(+)
Zm00001d014178::5:35071137-35073138(-)
Zm00001d024828::10:89994264-89996265(+)
Zm00001d006637::2:213097940-213099941(-)
Zm00001d040147::3:29193988-29195989(-)
Zm00001d031209::1:182291606-182293607(+)
Zm00001d049225::4:21656167-21658168(-)
Zm00001d004959::2:150681491-150683492(+)
Zm00001d021883::7:165345877-165347878(-)
Zm00001d045595::9:27928472-27930473(+)
Zm00001d013300::5:8018014-8020015(-)
Zm00001d020476::7:117753121-117755122(-)
Zm00001d046600::9:98186442-98188443(+)
Zm00001d049380::4:28420556-28422557(+)
Zm00001d002470::2:13494395-13496396(-)
Zm00001d050289::4:78932399-78934400(-)
Zm00001d007445::2:231912090-231914091(+)
Zm00001d026260::10:142284081-142286082(+)
Zm00001d035741::6:44430407-44432408(+)
Zm00001d020947::7:137484953-137486954(-)
Zm00001d046274::9:77377122-77379123(-)
Zm00001d006808::2:217124944-217126945(+)
Zm00001d009318::8:55170678-55172679(-)
Zm00001d032901::1:242212472-242214473(-)
Zm00001d042241::3:157295896-157297897(+)
Zm00001d028130::1:23634248-23636249(-)
Zm00001d038826::6:165297999-165300000(-)
Zm00001d023795::10:21208953-21210954(-)
Zm00001d041969::3:146064299-146066300(-)
Zm00001d006871::2:218311556-218313557(-)
Zm00001d008498::8:10452690-10454691(-)
Zm00001d045182::9:15348071-15350072(-)
Zm00001d041488::3:123492704-123494705(-)
Zm00001d049135::4:17280446-17282447(+)
Zm00001d035057::6:3352396-3354397(+)
Zm00001d013768::5:19740407-19742408(-)
Zm00001d001884::2:2348015-2350016(+)
Zm00001d042128::3:152244171-152246172(-)
Zm00001d040960::3:83498014-83500015(-)
Zm00001d051619::4:164918566-164920567(+)
Zm00001d023818::10:23337758-23339759(+)
Zm00001d023299::10:2350529-2352530(+)
Zm00001d032142::1:214313418-214315419(+)
Zm00001d017481::5:197263438-197265439(-)
Zm00001d015421::5:89374882-89376883(+)
Zm00001d042549::3:171518012-171520013(-)
Zm00001d019008::7:12772621-12774622(-)
Zm00001d053447::4:231904496-231906497(+)
Zm00001d041941::3:144669189-144671190(+)
Zm00001d022406::7:176975857-176977858(+)
Zm00001d020019::7:86092597-86094598(+)
Zm00001d020364::7:109506258-109508259(+)
Zm00001d034839::1:303575861-303577862(-)
Zm00001d018098::5:214144195-214146196(+)
Zm00001d049975::4:56367588-56369589(-)
Zm00001d024199::10:55244774-55246775(+)
Zm00001d044170::3:221031381-221033382(-)
Zm00001d031132::1:178997387-178999388(-)
Zm00001d041732::3:135475683-135477684(+)
Zm00001d038377::6:155915151-155917152(+)
Zm00001d037512::6:127654121-127656122(+)
Zm00001d017065::5:184298432-184300433(-)
Zm00001d011876::8:163612739-163614740(+)
Zm00001d030665::1:151873152-151875153(+)
Zm00001d002064::2:5190312-5192313(+)
Zm00001d029035::1:55556912-55558913(+)
Zm00001d031969::1:208239412-208241413(+)
Zm00001d027768::1:13165416-13167417(+)
Zm00001d034181::1:285862473-285864474(+)
Zm00001d033653::1:269690936-269692937(+)
Zm00001d041995::3:146871395-146873396(-)
Zm00001d033861::1:276365795-276367796(-)
Zm00001d047923::9:145525264-145527265(-)
Zm00001d028771::1:46023536-46025537(-)
Zm00001d006082::2:197605611-197607612(-)
Zm00001d053628::4:237245485-237247486(-)
Zm00001d053436::4:231343244-231345245(+)
Zm00001d018025::5:212348901-212350902(+)
Zm00001d032517::1:229145981-229147982(+)
Zm00001d010099::8:99178641-99180642(-)
Zm00001d023721::10:16868863-16870864(-)
Zm00001d010131::8:100731171-100733172(-)
Zm00001d032748::1:237181648-237183649(-)
Zm00001d011091::8:138671964-138673965(-)
Zm00001d007592::2:235871290-235873291(-)
Zm00001d029992::1:97988214-97990215(+)
Zm00001d019763::7:57816076-57818077(+)
Zm00001d031454::1:190653220-190655221(-)
Zm00001d004595::2:120894145-120896146(-)
Zm00001d003308::2:39663332-39665333(-)
Zm00001d034223::1:287065868-287067869(-)
Zm00001d044271::3:223460029-223462030(+)
Zm00001d024804::10:88768342-88770343(-)
Zm00001d024938::10:95847052-95849053(+)
Zm00001d012536::8:176309991-176311992(+)
Zm00001d043191::3:191129420-191131421(+)
Zm00001d034062::1:282853910-282855911(-)
Zm00001d053172::4:217827226-217829227(+)
Zm00001d047697::9:139472559-139474560(+)
Zm00001d030990::1:172351029-172353030(+)
Zm00001d034167::1:285652287-285654288(-)
Zm00001d026164::10:140159180-140161181(+)
Zm00001d033026::1:247672584-247674585(-)
Zm00001d005840::2:190546432-190548433(-)
Zm00001d025962::10:134947088-134949089(+)
Zm00001d042660::3:175802962-175804963(+)
Zm00001d035731::6:43836889-43838890(+)
Zm00001d014506::5:50716715-50718716(-)
Zm00001d032836::1:239712095-239714096(+)
Zm00001d009555::8:70014954-70016955(+)
Zm00001d048323::9:154483807-154485808(+)
Zm00001d020290::7:104328457-104330458(-)
Zm00001d051001::4:136185578-136187579(+)
Zm00001d030299::1:120672241-120674242(+)
Zm00001d018602::7:555980-557981(-)
Zm00001d038753::6:163897697-163899698(-)
Zm00001d007372::2:230049298-230051299(+)
Zm00001d027402::1:4416329-4418330(+)
Zm00001d025386::10:116622395-116624396(+)
Zm00001d013389::5:10252145-10254146(+)
Zm00001d027922::1:17725654-17727655(-)
Zm00001d015101::5:75372511-75374512(+)
Zm00001d043500::3:201990659-201992660(-)
Zm00001d006738::2:215633818-215635819(+)
Zm00001d022200::7:172705819-172707820(+)
Zm00001d048667::4:3014920-3016921(-)
Zm00001d011680::8:158526735-158528736(-)
Zm00001d027519::1:7338414-7340415(+)
Zm00001d021790::7:163068620-163070621(+)
Zm00001d051952::4:175172295-175174296(+)
Zm00001d046198::9:71404830-71406831(-)
Zm00001d003649::2:51950025-51952026(+)
Zm00001d018587::5:223790610-223792611(-)
Zm00001d045224::9:16511809-16513810(+)
Zm00001d046942::9:111971023-111973024(-)
Zm00001d017329::5:193002084-193004085(-)
Zm00001d044955::9:8212392-8214393(-)
Zm00001d008338::8:5735041-5737042(+)
Zm00001d051993::4:176039336-176041337(+)
Zm00001d016309::5:156596930-156598931(+)
Zm00001d049882::4:50212608-50214609(-)
Zm00001d008496::8:10383791-10385792(-)
Zm00001d031271::1:184628078-184630079(+)
Zm00001d020236::7:101646449-101648450(-)
Zm00001d040665::3:57043374-57045375(+)
Zm00001d046866::9:108594891-108596892(+)
Zm00001d003311::2:39750626-39752627(+)
Zm00001d039737::3:13448047-13450048(+)
Zm00001d018494::5:221795733-221797734(+)
Zm00001d002048::2:4952593-4954594(+)
Zm00001d030217::1:113695271-113697272(+)
Zm00001d028264::1:28567174-28569175(+)
Zm00001d049897::4:51302237-51304238(-)
Zm00001d017460::5:196475367-196477368(+)
Zm00001d021608::7:158029891-158031892(-)
Zm00001d045644::9:30773600-30775601(+)
Zm00001d019045::7:14091700-14093701(+)
Zm00001d014587::5:54422531-54424532(+)
Zm00001d009816::8:82884730-82886731(-)
Zm00001d035751::6:45348873-45350874(+)
Zm00001d005662::2:182627174-182629175(-)
Zm00001d037779::6:137395306-137397307(+)
Zm00001d021646::7:158969189-158971190(-)
Zm00001d049406::4:29556429-29558430(-)
Zm00001d021864::7:164882790-164884791(-)
Zm00001d034883::1:304653138-304655139(+)
Zm00001d050535::4:97965990-97967991(+)
Zm00001d024421::10:70315540-70317541(-)
Zm00001d029249::1:63743493-63745494(+)
Zm00001d045257::9:17238789-17240790(-)
Zm00001d033879::1:277224180-277226181(-)
Zm00001d005727::2:184936637-184938638(-)
Zm00001d053603::4:236115625-236117626(-)
Zm00001d035451::6:26384657-26386658(+)
Zm00001d026695::10:150133731-150135732(+)
Zm00001d039496::3:5911602-5913603(+)
Zm00001d018214::5:216734828-216736829(-)
Zm00001d038504::6:158801660-158803661(-)
Zm00001d015445::5:90493400-90495401(+)
Zm00001d038172::6:150498940-150500941(+)
Zm00001d008950::8:26734010-26736011(+)
Zm00001d012913::5:1900364-1902365(-)
Zm00001d038321::6:154396293-154398294(-)
Zm00001d039406::3:3606451-3608452(+)
Zm00001d031473::1:191331718-191333719(-)
Zm00001d050666::4:113567635-113569636(+)
Zm00001d016489::5:164522265-164524266(-)
Zm00001d006153::2:199938173-199940174(+)
Zm00001d029376::1:68216182-68218183(+)
Zm00001d052541::4:192585266-192587267(-)
Zm00001d041547::3:126562253-126564254(+)
Zm00001d029976::1:97208068-97210069(+)
Zm00001d050103::4:65735666-65737667(-)
Zm00001d044342::3:225519108-225521109(-)
Zm00001d019992::7:83424848-83426849(+)
Zm00001d013077::5:4383315-4385316(+)
Zm00001d012718::8:179123672-179125673(-)
Zm00001d032837::1:239717426-239719427(+)
Zm00001d013456::5:12060588-12062589(-)
Zm00001d019215::7:22118923-22120924(+)
Zm00001d050024::4:60886044-60888045(-)
Zm00001d041926::3:143899798-143901799(+)
Zm00001d043945::3:214383010-214385011(+)
Zm00001d032194::1:216641839-216643840(+)
Zm00001d022542::7:179753587-179755588(-)
Zm00001d052733::4:199296030-199298031(-)
Zm00001d023671::10:14658489-14660490(-)
Zm00001d038574::6:160179056-160181057(-)
Zm00001d047340::9:126973725-126975726(-)
Zm00001d045697::9:33758498-33760499(+)
Zm00001d012395::8:173529715-173531716(-)
Zm00001d038408::6:156584590-156586591(-)
Zm00001d016274::5:155137710-155139711(-)
Zm00001d035317::6:21023542-21025543(+)
Zm00001d014649::5:57192892-57194893(-)
Zm00001d007758::2:239010826-239012827(-)
Zm00001d053374::4:228204542-228206543(+)
Zm00001d041192::3:104342808-104344809(-)
Zm00001d025782::10:129513156-129515157(-)
Zm00001d024656::10:82271344-82273345(-)
Zm00001d027703::1:11494545-11496546(-)
Zm00001d046455::9:90722592-90724593(-)
Zm00001d049595::4:36759815-36761816(+)
Zm00001d039465::3:5019147-5021148(+)
Zm00001d014957::5:69977848-69979849(-)
Zm00001d038861::6:166017494-166019495(+)
Zm00001d014519::5:51449116-51451117(-)
Zm00001d007441::2:231762643-231764644(+)
Zm00001d039728::3:13035460-13037461(-)
Zm00001d011831::8:162259857-162261858(-)
Zm00001d054106::4:246780464-246782465(-)
Zm00001d020225::7:100910242-100912243(+)
Zm00001d041159::3:100688323-100690324(+)
Zm00001d017271::5:191260508-191262509(-)
Zm00001d033786::1:273669837-273671838(+)
Zm00001d047603::9:136819503-136821504(-)
Zm00001d042062::3:149338154-149340155(+)
Zm00001d010564::8:120463868-120465869(+)
Zm00001d022578::7:180301329-180303330(+)
Zm00001d005100::2:158156418-158158419(-)
Zm00001d007874::2:241464693-241466694(+)
Zm00001d048632::4:1782372-1784373(-)
Zm00001d027254::1:425263-427264(+)
Zm00001d017146::5:186851278-186853279(-)
Zm00001d035032::6:2452956-2454957(+)
Zm00001d050091::4:65306371-65308372(+)
Zm00001d036537::6:91404772-91406773(-)
Zm00001d011413::8:149843418-149845419(+)
Zm00001d037031::6:109716833-109718834(-)
Zm00001d011745::8:160631697-160633698(-)
Zm00001d053091::4:213275870-213277871(-)
Zm00001d039462::3:4959775-4961776(+)
Zm00001d039218::6:173059425-173061426(+)
Zm00001d052750::4:199666051-199668052(+)
Zm00001d018157::5:215694787-215696788(-)
Zm00001d011901::8:164250558-164252559(-)
Zm00001d030995::1:172451107-172453108(+)
Zm00001d021185::7:145198970-145200971(+)
Zm00001d024186::10:54191887-54193888(+)
Zm00001d038126::6:148787709-148789710(-)
Zm00001d013296::5:7992743-7994744(+)
Zm00001d033502::1:264616189-264618190(+)
Zm00001d009236::8:45789939-45791940(-)
Zm00001d029181::1:61376680-61378681(-)
Zm00001d008216::8:1517579-1519580(+)
Zm00001d053888::4:243033584-243035585(-)
Zm00001d034842::1:303640476-303642477(-)
Zm00001d043609::3:205100194-205102195(+)
Zm00001d053028::4:209947274-209949275(-)
Zm00001d036982::6:108218849-108220850(-)
Zm00001d026460::10:146260584-146262585(-)
Zm00001d044206::3:221889286-221891287(+)
Zm00001d039361::3:2562732-2564733(+)
Zm00001d017078::5:184647493-184649494(+)
Zm00001d049712::4:41055000-41057001(+)
Zm00001d043277::3:194200988-194202989(+)
Zm00001d009912::8:89304010-89306011(+)
Zm00001d051234::4:149424400-149426401(-)
Zm00001d027732::1:12371490-12373491(-)
Zm00001d025431::10:118606045-118608046(-)
Zm00001d009715::8:77393757-77395758(-)
Zm00001d037860::6:140057127-140059128(-)
Zm00001d013047::5:3757634-3759635(-)
Zm00001d017395::5:194465461-194467462(+)
Zm00001d034894::1:304954815-304956816(+)
Zm00001d030993::1:172412466-172414467(+)
Zm00001d015780::5:118861081-118863082(-)
Zm00001d037354::6:122601266-122603267(+)
Zm00001d024212::10:56837647-56839648(-)
Zm00001d054032::4:245342371-245344372(+)
Zm00001d016073::5:142993752-142995753(-)
Zm00001d020454::7:115411762-115413763(-)
Zm00001d002090::2:5814417-5816418(-)
Zm00001d036054::6:69181329-69183330(-)
Zm00001d045837::9:42707233-42709234(-)
Zm00001d031607::1:196125362-196127363(+)
Zm00001d045574::9:27068309-27070310(+)
Zm00001d030694::1:153741403-153743404(+)
Zm00001d042395::3:164415145-164417146(-)
Zm00001d028649::1:41791255-41793256(+)
Zm00001d031205::1:182006277-182008278(-)
Zm00001d019976::7:81479074-81481075(+)
Zm00001d023376::10:4274342-4276343(-)
Zm00001d039006::6:168657071-168659072(+)
Zm00001d018263::5:217597313-217599314(+)
Zm00001d020931::7:136915118-136917119(-)
Zm00001d019039::7:13824634-13826635(+)
Zm00001d052747::4:199615024-199617025(-)
Zm00001d015094::5:75257500-75259501(+)
Zm00001d008503::8:10659096-10661097(-)
Zm00001d009971::8:93017383-93019384(+)
Zm00001d002639::2:17681539-17683540(+)
Zm00001d026030::10:136394806-136396807(+)
Zm00001d048477::9:156987126-156989127(-)
Zm00001d032063::1:211137463-211139464(+)
Zm00001d012633::8:177525890-177527891(-)
Zm00001d053150::4:216309805-216311806(+)
Zm00001d045782::9:38770209-38772210(+)
Zm00001d026684::10:149856131-149858132(+)
Zm00001d003101::2:32081779-32083780(+)
Zm00001d021254::7:146959774-146961775(+)
Zm00001d044498::3:229748093-229750094(-)
Zm00001d036387::6:86347063-86349064(+)
Zm00001d006731::2:215407793-215409794(+)
Zm00001d045080::9:11824608-11826609(-)
Zm00001d028505::1:37341576-37343577(+)
Zm00001d043286::3:194380599-194382600(+)
Zm00001d031059::1:175161757-175163758(-)
Zm00001d039769::3:14332495-14334496(+)
Zm00001d005442::2:174335642-174337643(+)
Zm00001d004315::2:102692875-102694876(-)
Zm00001d030752::1:158204670-158206671(-)
Zm00001d042474::3:168866912-168868913(+)
Zm00001d050464::4:90535098-90537099(-)
Zm00001d051048::4:138682475-138684476(-)
Zm00001d052835::4:202204743-202206744(+)
Zm00001d009693::8:76209666-76211667(+)
Zm00001d003431::2:44203645-44205646(+)
Zm00001d048366::9:155188292-155190293(+)
Zm00001d008538::8:12068781-12070782(-)
Zm00001d012675::8:178410356-178412357(+)
Zm00001d021246::7:146815231-146817232(-)
Zm00001d050434::4:87639052-87641053(-)
Zm00001d017034::5:183235375-183237376(-)
Zm00001d043491::3:201680039-201682040(+)
Zm00001d007038::2:220638878-220640879(+)
Zm00001d017201::5:188693416-188695417(+)
Zm00001d047763::9:141265620-141267621(+)
Zm00001d037352::6:122518035-122520036(-)
Zm00001d043725::3:208412332-208414333(+)
Zm00001d032588::1:231401412-231403413(-)
Zm00001d038511::6:158956255-158958256(+)
Zm00001d038751::6:163856012-163858013(+)
Zm00001d012233::8:170596647-170598648(-)
Zm00001d005394::2:172198788-172200789(+)
Zm00001d043915::3:213755787-213757788(-)
Zm00001d014135::5:33667896-33669897(+)
Zm00001d051902::4:173993867-173995868(-)
Zm00001d035384::6:23861546-23863547(+)
Zm00001d013788::5:20196699-20198700(-)
Zm00001d045970::9:50875531-50877532(-)
Zm00001d018523::5:222466679-222468680(-)
Zm00001d007604::2:236078946-236080947(-)
Zm00001d052691::4:197464474-197466475(+)
Zm00001d007892::2:241886529-241888530(+)
Zm00001d043911::3:213664929-213666930(-)
Zm00001d003974::2:72984594-72986595(+)
Zm00001d043158::3:190367952-190369953(-)
Zm00001d021122::7:143279319-143281320(+)
Zm00001d044090::3:218829219-218831220(-)
Zm00001d053974::4:244504133-244506134(-)
Zm00001d053559::4:234088773-234090774(-)
Zm00001d017880::5:209497211-209499212(+)
Zm00001d041647::3:131545715-131547716(+)
Zm00001d024320::10:64372842-64374843(+)
Zm00001d034893::1:304955750-304957751(-)
Zm00001d015705::5:109789991-109791992(+)
Zm00001d036025::6:66925195-66927196(+)
Zm00001d042193::3:155548251-155550252(-)
Zm00001d024213::10:56997373-56999374(-)
Zm00001d006355::2:205471494-205473495(-)
Zm00001d017780::5:206551908-206553909(-)
Zm00001d045550::9:26531077-26533078(-)
Zm00001d048105::9:150292483-150294484(-)
Zm00001d011473::8:151513195-151515196(-)
Zm00001d012688::8:178681962-178683963(+)
Zm00001d028567::1:39389121-39391122(-)
Zm00001d037927::6:142227223-142229224(+)
Zm00001d050645::4:109284589-109286590(+)
Zm00001d032727::1:236337287-236339288(-)
Zm00001d047677::9:139086954-139088955(+)
Zm00001d038807::6:164810959-164812960(+)
Zm00001d034644::1:298704038-298706039(+)
Zm00001d037233::6:117047605-117049606(+)
Zm00001d029594::1:78240543-78242544(-)
Zm00001d034191::1:286174485-286176486(-)
Zm00001d011561::8:154490165-154492166(+)
Zm00001d034424::1:292630828-292632829(-)
Zm00001d036952::6:107234263-107236264(+)
Zm00001d029719::1:84024254-84026255(+)
Zm00001d010118::8:99976453-99978454(+)
Zm00001d022006::7:167848329-167850330(-)
Zm00001d028354::1:31749725-31751726(-)
Zm00001d036166::6:75453846-75455847(-)
Zm00001d052634::4:195457490-195459491(-)
Zm00001d048146::9:150831767-150833768(-)
Zm00001d022230::7:173264703-173266704(+)
Zm00001d026119::10:138867367-138869368(+)
Zm00001d039633::3:9622590-9624591(+)
Zm00001d029356::1:67230813-67232814(-)
Zm00001d017011::5:182686242-182688243(+)
Zm00001d030732::1:156421142-156423143(-)
Zm00001d045114::9:13153612-13155613(+)
Zm00001d019289::7:25894871-25896872(+)
Zm00001d042202::3:156029157-156031158(+)
Zm00001d006168::2:200355738-200357739(+)
Zm00001d053259::4:222859193-222861194(+)
Zm00001d044692::3:235012777-235014778(-)
Zm00001d025369::10:115864413-115866414(+)
Zm00001d045322::9:18933134-18935135(-)
Zm00001d018193::5:216141894-216143895(-)
Zm00001d012492::8:175445658-175447659(-)
Zm00001d044471::3:229103114-229105115(-)
Zm00001d025839::10:131427528-131429529(+)
Zm00001d017094::5:185235379-185237380(+)
Zm00001d019451::7:34379085-34381086(-)
Zm00001d036318::6:83981252-83983253(+)
Zm00001d038503::6:158786067-158788068(+)
Zm00001d045596::9:28027095-28029096(+)
Zm00001d006024::2:195439458-195441459(+)
Zm00001d044393::3:226944324-226946325(+)
Zm00001d011969::8:165321595-165323596(-)
Zm00001d019404::7:32443018-32445019(+)
Zm00001d012766::8:180362393-180364394(+)
Zm00001d013083::5:4476067-4478068(-)
Zm00001d002670::2:18880981-18882982(-)
Zm00001d038646::6:161647456-161649457(-)
Zm00001d043694::3:207566438-207568439(-)
Zm00001d035468::6:28124385-28126386(-)
Zm00001d044743::9:977884-979885(-)
Zm00001d029397::1:68932858-68934859(+)
Zm00001d016330::5:157541710-157543711(-)
Zm00001d044191::3:221503396-221505397(+)
Zm00001d041927::3:143911129-143913130(-)
Zm00001d029243::1:63572726-63574727(+)
Zm00001d028007::1:20130736-20132737(-)
Zm00001d015180::5:78499333-78501334(+)
Zm00001d045136::9:13997047-13999048(+)
Zm00001d037917::6:141961892-141963893(+)
Zm00001d010259::8:106432436-106434437(+)
Zm00001d052211::4:183368650-183370651(+)
Zm00001d017368::5:193710943-193712944(-)
Zm00001d023636::10:13164585-13166586(-)
Zm00001d016230::5:151216481-151218482(-)
Zm00001d002712::2:19970813-19972814(-)
Zm00001d023952::10:31258053-31260054(-)
Zm00001d036820::6:102180192-102182193(-)
Zm00001d053173::4:218020501-218022502(-)
Zm00001d021536::7:155287161-155289162(-)
Zm00001d045457::9:23010756-23012757(-)
Zm00001d053989::4:244753946-244755947(+)
Zm00001d015950::5:133617801-133619802(-)
Zm00001d034636::1:298595544-298597545(-)
Zm00001d050816::4:124418118-124420119(+)
Zm00001d047338::9:126936698-126938699(+)
Zm00001d014109::5:32811190-32813191(-)
Zm00001d035546::6:32355125-32357126(+)
Zm00001d012855::5:1127169-1129170(-)
Zm00001d048585::4:296446-298447(+)
Zm00001d034586::1:297187766-297189767(-)
Zm00001d017401::5:194929068-194931069(+)
Zm00001d039190::6:172212089-172214090(-)
Zm00001d034442::1:293094174-293096175(-)
Zm00001d046590::9:97462955-97464956(-)
Zm00001d002889::2:25912411-25914412(+)
Zm00001d048353::9:154862458-154864459(-)
Zm00001d024058::10:40480501-40482502(-)
Zm00001d016898::5:179627578-179629579(-)
Zm00001d021506::7:154418579-154420580(-)
Zm00001d014887::5:67024670-67026671(+)
Zm00001d014879::5:66811505-66813506(-)
Zm00001d047714::9:139843159-139845160(-)
Zm00001d013598::5:15105454-15107455(-)
Zm00001d032761::1:237518227-237520228(-)
Zm00001d031589::1:195611033-195613034(-)
Zm00001d021932::7:166086167-166088168(+)
Zm00001d014394::5:44451217-44453218(-)
Zm00001d016021::5:140065678-140067679(+)
Zm00001d011179::8:142098200-142100201(+)
Zm00001d047752::9:140899621-140901622(+)
Zm00001d048841::4:6222110-6224111(+)
Zm00001d026194::10:140688506-140690507(-)
Zm00001d004505::2:115437967-115439968(-)
Zm00001d016999::5:182346229-182348230(-)
Zm00001d004118::2:83748911-83750912(+)
Zm00001d047309::9:126273025-126275026(+)
Zm00001d015183::5:78670522-78672523(+)
Zm00001d026452::10:146097451-146099452(+)
Zm00001d032030::1:209949112-209951113(-)
Zm00001d018887::7:8359615-8361616(-)
Zm00001d046739::9:103949389-103951390(-)
Zm00001d031060::1:175169266-175171267(-)
Zm00001d028538::1:38599360-38601361(-)
Zm00001d008726::8:17933632-17935633(-)
Zm00001d034002::1:280779383-280781384(-)
Zm00001d037556::6:129372445-129374446(+)
Zm00001d022486::7:178579702-178581703(+)
Zm00001d028502::1:37259127-37261128(+)
Zm00001d028802::1:46831488-46833489(-)
Zm00001d013678::5:17146468-17148469(+)
Zm00001d009147::8:39588344-39590345(-)
Zm00001d033867::1:276777882-276779883(-)
Zm00001d006749::2:215840556-215842557(-)
Zm00001d004983::2:152202548-152204549(-)
Zm00001d020424::7:113216723-113218724(+)
Zm00001d046643::9:100133188-100135189(-)
Zm00001d013217::5:6645234-6647235(+)
Zm00001d029208::1:62417976-62419977(+)
Zm00001d034125::1:284550891-284552892(-)
Zm00001d044724::9:337251-339252(-)
Zm00001d006322::2:204526907-204528908(-)
Zm00001d046236::9:74511400-74513401(+)
Zm00001d051767::4:168997244-168999245(+)
Zm00001d023838::10:23896876-23898877(-)
Zm00001d033504::1:264698627-264700628(-)
Zm00001d003119::2:32825385-32827386(-)
Zm00001d031118::1:177975219-177977220(+)
Zm00001d037911::6:141750964-141752965(+)
Zm00001d042534::3:171048937-171050938(+)
Zm00001d051227::4:149230562-149232563(-)
Zm00001d040981::3:87906749-87908750(+)
Zm00001d053886::4:242970696-242972697(+)
Zm00001d002424::2:12398960-12400961(+)
Zm00001d039719::3:12980768-12982769(-)
Zm00001d033215::1:254415038-254417039(+)
Zm00001d018732::7:3342905-3344906(-)
Zm00001d048836::4:6154987-6156988(-)
Zm00001d017555::5:199468575-199470576(+)
Zm00001d019503::7:37970546-37972547(+)
Zm00001d003820::2:60884791-60886792(+)
Zm00001d032636::1:232678619-232680620(+)
Zm00001d036338::6:84765275-84767276(-)
Zm00001d016855::5:178396099-178398100(+)
Zm00001d041287::3:110463501-110465502(+)
Zm00001d050618::4:105015634-105017635(+)
Zm00001d040934::3:80428613-80430614(+)
Zm00001d020879::7:135268396-135270397(-)
Zm00001d018487::5:221691438-221693439(-)
Zm00001d038148::6:149405992-149407993(-)
Zm00001d038922::6:166981809-166983810(-)
Zm00001d002095::2:5877633-5879634(-)
Zm00001d025232::10:110227840-110229841(+)
Zm00001d047839::9:143010154-143012155(+)
Zm00001d038043::6:145963119-145965120(+)
```
