## Supplementary material for "A comprehensive map of preferentially located motifs reveals distinct proximal *cis*-regulatory elements in plants": GAAAAT_containing_gene_set.txt

```
#Occurences of GAAAAT between -304 and -303 (positions relative to the transcription start site)
#101 sequences with GAAAAT in this interval
#0.39% of the sequences in promoter set with GAAAAT (set with 25847 sequences)
Zm00001d030703::1:154502524-154504525(+)
Zm00001d049786::4:44643451-44645452(-)
Zm00001d017802::5:207146921-207148922(-)
Zm00001d035444::6:25698204-25700205(+)
Zm00001d041753::3:135988600-135990601(-)
Zm00001d039890::3:18010953-18012954(-)
Zm00001d024459::10:71758541-71760542(+)
Zm00001d036682::6:97482012-97484013(-)
Zm00001d015683::5:107120251-107122252(-)
Zm00001d009242::8:46230625-46232626(-)
Zm00001d024510::10:74934615-74936616(-)
Zm00001d022553::7:179904170-179906171(-)
Zm00001d010474::8:117117702-117119703(+)
Zm00001d018139::5:215242675-215244676(+)
Zm00001d014175::5:34986899-34988900(+)
Zm00001d004672::2:129375860-129377861(-)
Zm00001d053300::4:224951941-224953942(-)
Zm00001d048774::4:5282536-5284537(+)
Zm00001d023497::10:7361288-7363289(-)
Zm00001d029801::1:87474891-87476892(-)
Zm00001d051755::4:168934746-168936747(+)
Zm00001d026482::10:146768570-146770571(-)
Zm00001d045424::9:21656810-21658811(+)
Zm00001d044180::3:221250420-221252421(-)
Zm00001d050934::4:132599859-132601860(-)
Zm00001d045629::9:29277683-29279684(+)
Zm00001d034610::1:297803078-297805079(-)
Zm00001d008227::8:1967499-1969500(+)
Zm00001d031899::1:205995529-205997530(-)
Zm00001d052744::4:199503462-199505463(-)
Zm00001d030764::1:158951514-158953515(+)
Zm00001d017050::5:183925849-183927850(+)
Zm00001d027337::1:3222922-3224923(+)
Zm00001d025765::10:128936305-128938306(-)
Zm00001d007289::2:226917414-226919415(+)
Zm00001d049664::4:39122329-39124330(-)
Zm00001d039315::3:1532324-1534325(+)
Zm00001d026637::10:149252503-149254504(-)
Zm00001d035014::6:1841768-1843769(-)
Zm00001d006454::2:208725222-208727223(+)
Zm00001d031411::1:189276583-189278584(+)
Zm00001d046638::9:100058886-100060887(+)
Zm00001d023747::10:18440248-18442249(+)
Zm00001d045864::9:44511451-44513452(-)
Zm00001d023669::10:14592604-14594605(+)
Zm00001d026169::10:140264508-140266509(-)
Zm00001d033203::1:253924342-253926343(-)
Zm00001d018382::5:219616944-219618945(-)
Zm00001d043688::3:207418561-207420562(-)
Zm00001d024209::10:56567177-56569178(+)
Zm00001d006438::2:208169353-208171354(+)
Zm00001d013720::5:18474032-18476033(+)
Zm00001d005744::2:185664254-185666255(-)
Zm00001d053764::4:240670397-240672398(-)
Zm00001d007332::2:228913328-228915329(+)
Zm00001d037853::6:139797215-139799216(+)
Zm00001d003928::2:69380247-69382248(+)
Zm00001d029231::1:63233872-63235873(-)
Zm00001d049729::4:41727822-41729823(+)
Zm00001d048860::4:6568038-6570039(+)
Zm00001d018952::7:10370372-10372373(+)
Zm00001d029837::1:89481616-89483617(+)
Zm00001d052079::4:178775298-178777299(-)
Zm00001d037177::6:114814613-114816614(+)
Zm00001d034544::1:295926000-295928001(-)
Zm00001d040577::3:50991632-50993633(+)
Zm00001d003100::2:32062442-32064443(+)
Zm00001d014235::5:37520371-37522372(+)
Zm00001d044673::3:234570347-234572348(-)
Zm00001d038608::6:160894789-160896790(+)
Zm00001d011742::8:160458762-160460763(-)
Zm00001d013466::5:12263043-12265044(+)
Zm00001d025183::10:108279527-108281528(-)
Zm00001d024101::10:44984076-44986077(-)
Zm00001d013592::5:15030676-15032677(+)
Zm00001d008236::8:2196914-2198915(+)
Zm00001d025309::10:113728172-113730173(+)
Zm00001d051600::4:164100218-164102219(-)
Zm00001d037797::6:138053772-138055773(+)
Zm00001d029709::1:83412848-83414849(-)
Zm00001d026106::10:138572485-138574486(-)
Zm00001d006869::2:218300886-218302887(-)
Zm00001d025160::10:106962802-106964803(+)
Zm00001d046511::9:93193009-93195010(+)
Zm00001d020946::7:137471036-137473037(+)
Zm00001d013514::5:13386382-13388383(+)
Zm00001d019314::7:27322130-27324131(-)
Zm00001d029095::1:57646747-57648748(+)
Zm00001d025747::10:128274936-128276937(-)
Zm00001d027784::1:13437298-13439299(+)
Zm00001d043357::3:197605019-197607020(+)
Zm00001d010145::8:101315097-101317098(+)
Zm00001d012127::8:168510371-168512372(-)
Zm00001d035829::6:53791932-53793933(+)
Zm00001d027805::1:13963783-13965784(+)
Zm00001d036749::6:99748164-99750165(+)
Zm00001d043231::3:192592197-192594198(-)
Zm00001d048386::9:155337896-155339897(-)
Zm00001d040334::3:38521809-38523810(-)
Zm00001d024431::10:70700727-70702728(-)
Zm00001d015622::5:101915008-101917009(-)
```
