## Supplementary material for "A comprehensive map of preferentially located motifs reveals distinct proximal *cis*-regulatory elements in plants": GAAAATA_containing_gene_set.txt

```
#Occurences of GAAAATA between -307 and -302 (positions relative to the transcription start site)
#111 sequences with GAAAATA in this interval
#0.43% of the sequences in promoter set with GAAAATA (set with 25847 sequences)
Zm00001d020806::7:133444299-133446300(-)
Zm00001d043107::3:189324759-189326760(-)
Zm00001d027801::1:13813866-13815867(+)
Zm00001d031411::1:189276583-189278584(+)
Zm00001d002436::2:12636376-12638377(+)
Zm00001d014175::5:34986899-34988900(+)
Zm00001d041994::3:146856452-146858453(+)
Zm00001d005744::2:185664254-185666255(-)
Zm00001d020853::7:134782766-134784767(-)
Zm00001d040334::3:38521809-38523810(-)
Zm00001d026240::10:141717908-141719909(-)
Zm00001d026637::10:149252503-149254504(-)
Zm00001d025183::10:108279527-108281528(-)
Zm00001d007289::2:226917414-226919415(+)
Zm00001d025309::10:113728172-113730173(+)
Zm00001d029801::1:87474891-87476892(-)
Zm00001d039256::3:628926-630927(-)
Zm00001d045424::9:21656810-21658811(+)
Zm00001d017869::5:209155403-209157404(+)
Zm00001d007332::2:228913328-228915329(+)
Zm00001d007694::2:237552195-237554196(-)
Zm00001d025923::10:133835881-133837882(+)
Zm00001d023497::10:7361288-7363289(-)
Zm00001d039890::3:18010953-18012954(-)
Zm00001d034222::1:287046765-287048766(-)
Zm00001d045573::9:27023870-27025871(+)
Zm00001d004672::2:129375860-129377861(-)
Zm00001d044673::3:234570347-234572348(-)
Zm00001d024209::10:56567177-56569178(+)
Zm00001d023411::10:5022184-5024185(+)
Zm00001d003100::2:32062442-32064443(+)
Zm00001d018952::7:10370372-10372373(+)
Zm00001d026381::10:144808739-144810740(+)
Zm00001d010923::8:133671132-133673133(+)
Zm00001d024101::10:44984076-44986077(-)
Zm00001d032992::1:246070518-246072519(+)
Zm00001d021390::7:150686679-150688680(+)
Zm00001d027805::1:13963783-13965784(+)
Zm00001d024459::10:71758541-71760542(+)
Zm00001d012159::8:169173291-169175292(-)
Zm00001d008227::8:1967499-1969500(+)
Zm00001d030551::1:143322215-143324216(-)
Zm00001d045354::9:19434849-19436850(+)
Zm00001d050934::4:132599859-132601860(-)
Zm00001d046638::9:100058886-100060887(+)
Zm00001d020160::7:96513522-96515523(+)
Zm00001d013592::5:15030676-15032677(+)
Zm00001d052980::4:207106063-207108064(+)
Zm00001d051755::4:168934746-168936747(+)
Zm00001d053835::4:242113974-242115975(+)
Zm00001d023747::10:18440248-18442249(+)
Zm00001d053374::4:228204542-228206543(+)
Zm00001d050217::4:74114075-74116076(+)
Zm00001d046511::9:93193009-93195010(+)
Zm00001d016640::5:170982145-170984146(-)
Zm00001d027784::1:13437298-13439299(+)
Zm00001d044180::3:221250420-221252421(-)
Zm00001d016318::5:156960191-156962192(-)
Zm00001d025291::10:112918309-112920310(+)
Zm00001d034575::1:296755370-296757371(-)
Zm00001d024278::10:61397693-61399694(-)
Zm00001d010145::8:101315097-101317098(+)
Zm00001d005024::2:154435772-154437773(-)
Zm00001d039453::3:4751665-4753666(-)
Zm00001d003928::2:69380247-69382248(+)
Zm00001d033203::1:253924342-253926343(-)
Zm00001d006869::2:218300886-218302887(-)
Zm00001d044146::3:220481737-220483738(-)
Zm00001d029709::1:83412848-83414849(-)
Zm00001d008765::8:19525889-19527890(+)
Zm00001d005419::2:173367074-173369075(-)
Zm00001d029590::1:78112836-78114837(-)
Zm00001d025669::10:125761107-125763108(-)
Zm00001d051510::4:160975548-160977549(-)
Zm00001d024910::10:94436593-94438594(-)
Zm00001d017802::5:207146921-207148922(-)
Zm00001d043688::3:207418561-207420562(-)
Zm00001d015683::5:107120251-107122252(-)
Zm00001d030764::1:158951514-158953515(+)
Zm00001d040577::3:50991632-50993633(+)
Zm00001d013238::5:6857756-6859757(-)
Zm00001d052830::4:202076604-202078605(+)
Zm00001d035829::6:53791932-53793933(+)
Zm00001d015500::5:94102683-94104684(+)
Zm00001d034544::1:295926000-295928001(-)
Zm00001d015622::5:101915008-101917009(-)
Zm00001d015244::5:80935137-80937138(+)
Zm00001d048774::4:5282536-5284537(+)
Zm00001d052744::4:199503462-199505463(-)
Zm00001d026482::10:146768570-146770571(-)
Zm00001d022553::7:179904170-179906171(-)
Zm00001d009242::8:46230625-46232626(-)
Zm00001d016486::5:164497865-164499866(+)
Zm00001d049786::4:44643451-44645452(-)
Zm00001d048386::9:155337896-155339897(-)
Zm00001d030703::1:154502524-154504525(+)
Zm00001d021221::7:146494202-146496203(-)
Zm00001d010474::8:117117702-117119703(+)
Zm00001d053764::4:240670397-240672398(-)
Zm00001d036682::6:97482012-97484013(-)
Zm00001d036777::6:100490475-100492476(+)
Zm00001d018139::5:215242675-215244676(+)
Zm00001d052674::4:196902870-196904871(+)
Zm00001d025747::10:128274936-128276937(-)
Zm00001d047605::9:136919887-136921888(+)
Zm00001d020560::7:122296120-122298121(-)
Zm00001d004133::2:85454323-85456324(-)
Zm00001d030364::1:126596353-126598354(+)
Zm00001d045864::9:44511451-44513452(-)
Zm00001d032534::1:229831668-229833669(-)
Zm00001d037853::6:139797215-139799216(+)
```
