## Supplementary material for "A comprehensive map of preferentially located motifs reveals distinct proximal *cis*-regulatory elements in plants": GAAACAA_containing_gene_set.txt

```
#Occurences of GAAACAA between -823 and -821 (positions relative to the transcription start site)
#71 sequences with GAAACAA in this interval
#0.27% of the sequences in promoter set with GAAACAA (set with 25847 sequences)
Zm00001d045424::9:21656810-21658811(+)
Zm00001d029709::1:83412848-83414849(-)
Zm00001d052830::4:202076604-202078605(+)
Zm00001d034544::1:295926000-295928001(-)
Zm00001d043688::3:207418561-207420562(-)
Zm00001d023497::10:7361288-7363289(-)
Zm00001d024278::10:61397693-61399694(-)
Zm00001d005419::2:173367074-173369075(-)
Zm00001d005744::2:185664254-185666255(-)
Zm00001d033203::1:253924342-253926343(-)
Zm00001d023747::10:18440248-18442249(+)
Zm00001d015683::5:107120251-107122252(-)
Zm00001d019308::7:26973373-26975374(+)
Zm00001d007289::2:226917414-226919415(+)
Zm00001d052980::4:207106063-207108064(+)
Zm00001d015244::5:80935137-80937138(+)
Zm00001d018290::5:218026105-218028106(-)
Zm00001d017833::5:208257588-208259589(+)
Zm00001d052674::4:196902870-196904871(+)
Zm00001d048386::9:155337896-155339897(-)
Zm00001d022581::7:180313344-180315345(+)
Zm00001d031411::1:189276583-189278584(+)
Zm00001d034222::1:287046765-287048766(-)
Zm00001d025309::10:113728172-113730173(+)
Zm00001d037853::6:139797215-139799216(+)
Zm00001d020806::7:133444299-133446300(-)
Zm00001d031291::1:185471393-185473394(+)
Zm00001d010923::8:133671132-133673133(+)
Zm00001d015622::5:101915008-101917009(-)
Zm00001d050217::4:74114075-74116076(+)
Zm00001d032534::1:229831668-229833669(-)
Zm00001d011465::8:151229365-151231366(-)
Zm00001d009242::8:46230625-46232626(-)
Zm00001d014944::5:69326117-69328118(+)
Zm00001d021658::7:159367702-159369703(+)
Zm00001d024910::10:94436593-94438594(-)
Zm00001d050039::4:61707764-61709765(-)
Zm00001d023557::10:10163412-10165413(-)
Zm00001d039890::3:18010953-18012954(-)
Zm00001d046511::9:93193009-93195010(+)
Zm00001d007090::2:222099547-222101548(-)
Zm00001d003367::2:41653010-41655011(+)
Zm00001d039915::3:19333315-19335316(+)
Zm00001d036913::6:106314996-106316997(-)
Zm00001d036682::6:97482012-97484013(-)
Zm00001d015500::5:94102683-94104684(+)
Zm00001d005024::2:154435772-154437773(-)
Zm00001d021497::7:154117852-154119853(+)
Zm00001d051510::4:160975548-160977549(-)
Zm00001d010145::8:101315097-101317098(+)
Zm00001d028010::1:20268412-20270413(-)
Zm00001d046638::9:100058886-100060887(+)
Zm00001d018952::7:10370372-10372373(+)
Zm00001d027784::1:13437298-13439299(+)
Zm00001d044180::3:221250420-221252421(-)
Zm00001d026482::10:146768570-146770571(-)
Zm00001d024459::10:71758541-71760542(+)
Zm00001d030703::1:154502524-154504525(+)
Zm00001d019105::7:16888389-16890390(-)
Zm00001d028248::1:27968914-27970915(-)
Zm00001d013218::5:6655094-6657095(-)
Zm00001d047605::9:136919887-136921888(+)
Zm00001d023657::10:13783173-13785174(-)
Zm00001d006869::2:218300886-218302887(-)
Zm00001d008765::8:19525889-19527890(+)
Zm00001d040603::3:52777166-52779167(-)
Zm00001d024204::10:55983876-55985877(+)
Zm00001d049359::4:27805383-27807384(+)
Zm00001d034733::1:300960561-300962562(-)
Zm00001d040577::3:50991632-50993633(+)
Zm00001d051755::4:168934746-168936747(+)
```
