## Supplementary material for "A comprehensive map of preferentially located motifs reveals distinct proximal *cis*-regulatory elements in plants": GAAACCCC_containing_gene_set.txt

```
#Occurences of GAAACCCC between -25 and 66 (positions relative to the transcription start site)
#119 sequences with GAAACCCC in this interval
#0.46% of the sequences in promoter set with GAAACCCC (set with 25847 sequences)
Zm00001d009426::8:63978469-63980470(+)
Zm00001d037545::6:128883195-128885196(+)
Zm00001d050219::4:74333581-74335582(+)
Zm00001d046255::9:77025617-77027618(+)
Zm00001d039665::3:11341447-11343448(-)
Zm00001d053751::4:240455984-240457985(-)
Zm00001d033333::1:259323465-259325466(+)
Zm00001d002325::2:10324429-10326430(-)
Zm00001d033646::1:269555563-269557564(-)
Zm00001d033933::1:278900530-278902531(+)
Zm00001d022329::7:175558676-175560677(-)
Zm00001d013583::5:14856585-14858586(-)
Zm00001d039189::6:172191072-172193073(+)
Zm00001d019048::7:14102391-14104392(+)
Zm00001d042148::3:153593340-153595341(-)
Zm00001d014212::5:36780517-36782518(-)
Zm00001d004052::2:79609444-79611445(+)
Zm00001d041801::3:138804151-138806152(+)
Zm00001d033818::1:274728647-274730648(-)
Zm00001d045087::9:12093469-12095470(-)
Zm00001d005981::2:194596598-194598599(-)
Zm00001d009491::8:67097920-67099921(+)
Zm00001d011996::8:166094333-166096334(-)
Zm00001d051626::4:164956720-164958721(-)
Zm00001d017826::5:207865463-207867464(-)
Zm00001d024518::10:75759190-75761191(+)
Zm00001d046763::9:104799682-104801683(-)
Zm00001d029473::1:72292985-72294986(+)
Zm00001d033480::1:263887151-263889152(-)
Zm00001d026598::10:148709353-148711354(+)
Zm00001d033552::1:266966428-266968429(+)
Zm00001d011625::8:156539933-156541934(-)
Zm00001d047676::9:139053377-139055378(-)
Zm00001d034420::1:292482799-292484800(-)
Zm00001d018411::5:220245865-220247866(+)
Zm00001d015948::5:133577791-133579792(-)
Zm00001d050963::4:133978994-133980995(-)
Zm00001d005674::2:182928298-182930299(-)
Zm00001d011283::8:145767551-145769552(+)
Zm00001d023504::10:7634179-7636180(-)
Zm00001d010199::8:103720569-103722570(-)
Zm00001d014529::5:51710546-51712547(-)
Zm00001d003644::2:51527231-51529232(+)
Zm00001d032304::1:221390693-221392694(+)
Zm00001d007087::2:221945266-221947267(+)
Zm00001d035496::6:29546435-29548436(+)
Zm00001d031851::1:204138310-204140311(-)
Zm00001d014191::5:35771294-35773295(-)
Zm00001d044091::3:218836811-218838812(-)
Zm00001d028802::1:46831488-46833489(-)
Zm00001d047582::9:136349421-136351422(+)
Zm00001d049379::4:28325704-28327705(+)
Zm00001d007811::2:240139018-240141019(+)
Zm00001d010888::8:132244738-132246739(+)
Zm00001d051126::4:144681570-144683571(+)
Zm00001d028794::1:46566883-46568884(+)
Zm00001d033020::1:247310408-247312409(+)
Zm00001d029873::1:91278298-91280299(+)
Zm00001d043047::3:187347483-187349484(-)
Zm00001d007567::2:235019174-235021175(-)
Zm00001d035344::6:22629619-22631620(-)
Zm00001d009030::8:30789000-30791001(+)
Zm00001d014427::5:46495545-46497546(+)
Zm00001d025623::10:124268722-124270723(-)
Zm00001d024704::10:84211784-84213785(-)
Zm00001d032130::1:213956220-213958221(+)
Zm00001d004887::2:146641869-146643870(+)
Zm00001d044208::3:221911873-221913874(-)
Zm00001d015301::5:83432920-83434921(+)
Zm00001d004154::2:86982530-86984531(-)
Zm00001d037659::6:133278368-133280369(-)
Zm00001d028414::1:34143344-34145345(-)
Zm00001d004796::2:139871409-139873410(-)
Zm00001d036126::6:73722356-73724357(+)
Zm00001d014031::5:29677972-29679973(+)
Zm00001d026472::10:146561320-146563321(+)
Zm00001d014082::5:31739653-31741654(+)
Zm00001d049884::4:50466211-50468212(-)
Zm00001d034735::1:300971785-300973786(+)
Zm00001d012315::8:172326904-172328905(-)
Zm00001d006381::2:206116633-206118634(-)
Zm00001d023885::10:26308487-26310488(-)
Zm00001d014140::5:34020938-34022939(-)
Zm00001d012619::8:177290233-177292234(+)
Zm00001d049062::4:14560379-14562380(+)
Zm00001d041509::3:124926740-124928741(-)
Zm00001d014994::5:71392271-71394272(+)
Zm00001d048211::9:152566896-152568897(+)
Zm00001d049652::4:38770864-38772865(-)
Zm00001d025164::10:107133155-107135156(+)
Zm00001d008646::8:15716720-15718721(-)
Zm00001d006190::2:201039672-201041673(-)
Zm00001d043960::3:214927526-214929527(+)
Zm00001d041825::3:139419086-139421087(-)
Zm00001d030166::1:110007425-110009426(-)
Zm00001d015093::5:75197358-75199359(+)
Zm00001d044768::9:1930757-1932758(+)
Zm00001d035346::6:22744145-22746146(-)
Zm00001d008904::8:24562552-24564553(-)
Zm00001d047481::9:131628831-131630832(+)
Zm00001d046534::9:94412153-94414154(+)
Zm00001d005638::2:181613138-181615139(-)
Zm00001d031293::1:185502756-185504757(+)
Zm00001d017659::5:203315656-203317657(-)
Zm00001d049399::4:29273919-29275920(+)
Zm00001d022578::7:180301329-180303330(+)
Zm00001d033658::1:269836522-269838523(+)
Zm00001d010790::8:127860274-127862275(-)
Zm00001d009054::8:33468637-33470638(-)
Zm00001d033999::1:280695762-280697763(+)
Zm00001d013953::5:26058545-26060546(-)
Zm00001d020371::7:109929365-109931366(-)
Zm00001d047983::9:147139454-147141455(-)
Zm00001d004794::2:139751366-139753367(-)
Zm00001d043185::3:190864998-190866999(+)
Zm00001d044876::9:6181901-6183902(+)
Zm00001d010128::8:100558040-100560041(-)
Zm00001d004370::2:106724522-106726523(+)
Zm00001d050947::4:133089021-133091022(+)
```
