## Supplementary material for "A comprehensive map of preferentially located motifs reveals distinct proximal *cis*-regulatory elements in plants": GAAACCTC_containing_gene_set.txt

```
#Occurences of GAAACCTC between 158 and 170 (positions relative to the transcription start site)
#21 sequences with GAAACCTC in this interval
#0.08% of the sequences in promoter set with GAAACCTC (set with 25847 sequences)
Zm00001d029136::1:60092927-60094928(-)
Zm00001d009347::8:57643429-57645430(+)
Zm00001d051820::4:170835483-170837484(-)
Zm00001d015684::5:107180805-107182806(-)
Zm00001d046554::9:95767077-95769078(-)
Zm00001d033510::1:265092967-265094968(+)
Zm00001d049830::4:46812243-46814244(+)
Zm00001d019267::7:24906456-24908457(-)
Zm00001d032086::1:212148551-212150552(-)
Zm00001d008340::8:5792694-5794695(-)
Zm00001d036831::6:103110454-103112455(+)
Zm00001d004225::2:93286717-93288718(+)
Zm00001d053891::4:243141779-243143780(+)
Zm00001d004092::2:82030143-82032144(+)
Zm00001d046613::9:98837759-98839760(+)
Zm00001d008592::8:13773406-13775407(+)
Zm00001d015425::5:89570554-89572555(-)
Zm00001d031817::1:202883155-202885156(+)
Zm00001d022436::7:177670818-177672819(+)
Zm00001d001866::2:2099680-2101681(+)
Zm00001d049100::4:16085175-16087176(-)
```
