## Supplementary material for "A comprehensive map of preferentially located motifs reveals distinct proximal *cis*-regulatory elements in plants": GAAACGAG_containing_gene_set.txt

```
#Occurences of GAAACGAG between -24 and 60 (positions relative to the transcription start site)
#115 sequences with GAAACGAG in this interval
#0.44% of the sequences in promoter set with GAAACGAG (set with 25847 sequences)
Zm00001d005228::2:164597389-164599390(-)
Zm00001d009626::8:73806308-73808309(-)
Zm00001d006922::2:219452267-219454268(-)
Zm00001d039383::3:3075921-3077922(+)
Zm00001d019032::7:13588879-13590880(+)
Zm00001d004917::2:148581495-148583496(+)
Zm00001d002878::2:25540582-25542583(-)
Zm00001d032980::1:245683621-245685622(+)
Zm00001d044628::3:233530488-233532489(+)
Zm00001d010870::8:131544253-131546254(-)
Zm00001d048511::9:157592007-157594008(-)
Zm00001d044303::3:224641370-224643371(-)
Zm00001d027333::1:3102658-3104659(+)
Zm00001d009889::8:87466866-87468867(-)
Zm00001d049159::4:18424984-18426985(+)
Zm00001d049787::4:44685301-44687302(-)
Zm00001d047893::9:144510009-144512010(+)
Zm00001d048101::9:150206037-150208038(-)
Zm00001d037962::6:143656038-143658039(+)
Zm00001d031684::1:198607563-198609564(+)
Zm00001d050608::4:103853657-103855658(-)
Zm00001d013232::5:6805805-6807806(-)
Zm00001d025103::10:104223889-104225890(-)
Zm00001d028816::1:47444412-47446413(+)
Zm00001d043145::3:190107429-190109430(-)
Zm00001d015378::5:87170218-87172219(+)
Zm00001d010838::8:129540524-129542525(-)
Zm00001d029446::1:70974350-70976351(-)
Zm00001d021633::7:158633096-158635097(+)
Zm00001d038082::6:147129330-147131331(-)
Zm00001d026261::10:142295978-142297979(-)
Zm00001d017381::5:193890800-193892801(+)
Zm00001d044049::3:217797998-217799999(+)
Zm00001d052399::4:189145466-189147467(+)
Zm00001d024420::10:70282389-70284390(-)
Zm00001d013836::5:21982891-21984892(-)
Zm00001d032440::1:226437532-226439533(-)
Zm00001d034590::1:297315750-297317751(-)
Zm00001d035234::6:15906722-15908723(+)
Zm00001d018976::7:11464335-11466336(-)
Zm00001d002837::2:24270823-24272824(-)
Zm00001d044470::3:229090493-229092494(+)
Zm00001d005008::2:153455900-153457901(+)
Zm00001d043382::3:198281707-198283708(+)
Zm00001d047917::9:145318199-145320200(-)
Zm00001d053738::4:240106548-240108549(+)
Zm00001d012401::8:173735017-173737018(-)
Zm00001d034529::1:295711500-295713501(+)
Zm00001d016770::5:175419467-175421468(-)
Zm00001d030960::1:169227980-169229981(+)
Zm00001d042133::3:152708349-152710350(+)
Zm00001d009418::8:63660566-63662567(-)
Zm00001d011617::8:156101018-156103019(+)
Zm00001d018677::7:2376808-2378809(-)
Zm00001d018979::7:11579360-11581361(-)
Zm00001d018915::7:9191173-9193174(+)
Zm00001d012433::8:174379565-174381566(-)
Zm00001d008177::8:442072-444073(-)
Zm00001d025296::10:113106693-113108694(+)
Zm00001d016332::5:157725510-157727511(-)
Zm00001d024382::10:68271787-68273788(-)
Zm00001d011781::8:161470699-161472700(+)
Zm00001d035170::6:7515793-7517794(+)
Zm00001d049809::4:45667946-45669947(-)
Zm00001d006354::2:205444225-205446226(-)
Zm00001d025745::10:128268122-128270123(-)
Zm00001d045487::9:24296707-24298708(-)
Zm00001d045953::9:49426901-49428902(-)
Zm00001d053735::4:240039424-240041425(+)
Zm00001d015181::5:78504127-78506128(+)
Zm00001d042021::3:147646133-147648134(-)
Zm00001d045114::9:13153612-13155613(+)
Zm00001d038623::6:161123355-161125356(-)
Zm00001d031562::1:194370894-194372895(-)
Zm00001d032671::1:233742576-233744577(+)
Zm00001d043407::3:198974388-198976389(+)
Zm00001d028586::1:40090687-40092688(+)
Zm00001d014272::5:38677464-38679465(-)
Zm00001d007849::2:240876561-240878562(+)
Zm00001d024756::10:86473434-86475435(-)
Zm00001d003464::2:45201479-45203480(+)
Zm00001d036331::6:84664567-84666568(-)
Zm00001d018366::5:219241001-219243002(-)
Zm00001d052715::4:198517446-198519447(+)
Zm00001d053070::4:212300560-212302561(-)
Zm00001d037108::6:112475252-112477253(-)
Zm00001d033484::1:263986402-263988403(-)
Zm00001d031328::1:186085057-186087058(-)
Zm00001d012719::8:179167668-179169669(-)
Zm00001d023316::10:2852792-2854793(+)
Zm00001d048100::9:150169547-150171548(-)
Zm00001d037977::6:143959900-143961901(+)
Zm00001d053038::4:210202673-210204674(+)
Zm00001d035224::6:14930193-14932194(-)
Zm00001d038271::6:152903211-152905212(-)
Zm00001d014146::5:34118482-34120483(-)
Zm00001d015026::5:72701034-72703035(-)
Zm00001d008214::8:1452771-1454772(+)
Zm00001d003352::2:41239120-41241121(+)
Zm00001d034594::1:297405753-297407754(+)
Zm00001d026587::10:148410689-148412690(-)
Zm00001d005785::2:188373752-188375753(+)
Zm00001d005500::2:176231221-176233222(+)
Zm00001d049442::4:30463674-30465675(+)
Zm00001d027691::1:11206187-11208188(+)
Zm00001d025421::10:118143282-118145283(+)
Zm00001d017982::5:211333002-211335003(+)
Zm00001d039597::3:8667742-8669743(+)
Zm00001d053798::4:241321895-241323896(-)
Zm00001d007313::2:227535919-227537920(+)
Zm00001d028252::1:28050852-28052853(+)
Zm00001d018553::5:222834519-222836520(+)
Zm00001d017117::5:185969261-185971262(+)
Zm00001d051508::4:160724431-160726432(-)
Zm00001d021263::7:147161958-147163959(+)
```
