## Supplementary material for "A comprehensive map of preferentially located motifs reveals distinct proximal *cis*-regulatory elements in plants": GAAACTAG_containing_gene_set.txt

```
#Occurences of GAAACTAG between -420 and -300 (positions relative to the transcription start site)
#152 sequences with GAAACTAG in this interval
#0.59% of the sequences in promoter set with GAAACTAG (set with 25847 sequences)
Zm00001d007661::2:237098413-237100414(-)
Zm00001d002209::2:8283420-8285421(-)
Zm00001d044147::3:220488229-220490230(-)
Zm00001d041708::3:134377434-134379435(+)
Zm00001d005366::2:171096969-171098970(+)
Zm00001d021570::7:156415981-156417982(-)
Zm00001d035603::6:36125270-36127271(-)
Zm00001d044502::3:230000652-230002653(+)
Zm00001d002223::2:8389205-8391206(-)
Zm00001d039051::6:169292484-169294485(+)
Zm00001d050438::4:88141461-88143462(-)
Zm00001d021224::7:146510183-146512184(-)
Zm00001d038684::6:162561058-162563059(+)
Zm00001d038057::6:146566852-146568853(-)
Zm00001d033484::1:263986402-263988403(-)
Zm00001d011150::8:140741065-140743066(-)
Zm00001d041282::3:110291926-110293927(-)
Zm00001d007667::2:237166849-237168850(-)
Zm00001d044124::3:219883841-219885842(-)
Zm00001d051315::4:153335297-153337298(+)
Zm00001d035659::6:39829857-39831858(-)
Zm00001d002125::2:6302151-6304152(-)
Zm00001d002086::2:5769835-5771836(+)
Zm00001d014427::5:46495545-46497546(+)
Zm00001d025950::10:134559079-134561080(-)
Zm00001d038380::6:155929992-155931993(-)
Zm00001d009063::8:33990367-33992368(+)
Zm00001d044375::3:226412741-226414742(-)
Zm00001d050130::4:68039371-68041372(+)
Zm00001d032411::1:225865863-225867864(+)
Zm00001d031618::1:196229171-196231172(-)
Zm00001d053212::4:220415651-220417652(+)
Zm00001d029988::1:97705721-97707722(-)
Zm00001d037855::6:139892429-139894430(+)
Zm00001d049160::4:18464780-18466781(+)
Zm00001d002163::2:6964523-6966524(-)
Zm00001d048982::4:11450425-11452426(+)
Zm00001d021686::7:160059658-160061659(+)
Zm00001d028797::1:46671201-46673202(+)
Zm00001d045043::9:10917349-10919350(-)
Zm00001d053202::4:219689618-219691619(-)
Zm00001d039731::3:13170351-13172352(-)
Zm00001d044845::9:5021824-5023825(+)
Zm00001d045567::9:26905028-26907029(-)
Zm00001d050202::4:73401447-73403448(-)
Zm00001d049210::4:20787561-20789562(+)
Zm00001d006716::2:215042825-215044826(+)
Zm00001d009601::8:72503272-72505273(-)
Zm00001d014524::5:51596942-51598943(-)
Zm00001d005856::2:190960653-190962654(+)
Zm00001d022492::7:178727480-178729481(+)
Zm00001d042111::3:151327361-151329362(+)
Zm00001d002229::2:8411492-8413493(-)
Zm00001d012213::8:170164255-170166256(-)
Zm00001d010731::8:126267865-126269866(-)
Zm00001d029391::1:68664081-68666082(+)
Zm00001d050214::4:73908868-73910869(+)
Zm00001d002316::2:10164410-10166411(-)
Zm00001d004894::2:147268260-147270261(+)
Zm00001d011095::8:138814794-138816795(-)
Zm00001d008458::8:9258975-9260976(-)
Zm00001d026571::10:148193775-148195776(+)
Zm00001d029519::1:74247935-74249936(+)
Zm00001d006591::2:211746359-211748360(-)
Zm00001d010625::8:122236498-122238499(+)
Zm00001d008605::8:14323269-14325270(+)
Zm00001d010211::8:104189036-104191037(+)
Zm00001d050963::4:133978994-133980995(-)
Zm00001d044379::3:226472458-226474459(+)
Zm00001d031458::1:190929836-190931837(-)
Zm00001d013287::5:7897031-7899032(+)
Zm00001d042802::3:180308163-180310164(+)
Zm00001d053307::4:225276277-225278278(-)
Zm00001d029745::1:85096478-85098479(+)
Zm00001d033407::1:262152214-262154215(-)
Zm00001d028338::1:31189348-31191349(+)
Zm00001d031737::1:200261640-200263641(-)
Zm00001d007778::2:239431388-239433389(-)
Zm00001d021701::7:160740698-160742699(-)
Zm00001d036583::6:93693097-93695098(+)
Zm00001d005015::2:153781661-153783662(+)
Zm00001d051790::4:169877570-169879571(-)
Zm00001d008173::8:178284-180285(-)
Zm00001d019182::7:20584627-20586628(-)
Zm00001d019268::7:25020531-25022532(+)
Zm00001d010205::8:103946858-103948859(+)
Zm00001d011723::8:159990201-159992202(-)
Zm00001d011913::8:164367878-164369879(-)
Zm00001d045808::9:40483207-40485208(+)
Zm00001d018895::7:8599224-8601225(+)
Zm00001d034433::1:292903592-292905593(+)
Zm00001d003284::2:38755710-38757711(-)
Zm00001d044090::3:218829219-218831220(-)
Zm00001d012503::8:175556514-175558515(+)
Zm00001d025153::10:106807014-106809015(-)
Zm00001d027846::1:15058689-15060690(+)
Zm00001d010715::8:125482595-125484596(-)
Zm00001d034856::1:303908034-303910035(-)
Zm00001d023260::10:1515188-1517189(-)
Zm00001d032659::1:233406418-233408419(-)
Zm00001d015566::5:98132056-98134057(+)
Zm00001d028995::1:54035819-54037820(-)
Zm00001d039757::3:14089832-14091833(+)
Zm00001d032582::1:231209993-231211994(-)
Zm00001d049952::4:55178039-55180040(-)
Zm00001d044219::3:222118174-222120175(+)
Zm00001d003452::2:44829607-44831608(+)
Zm00001d027678::1:10985432-10987433(+)
Zm00001d029700::1:83118203-83120204(+)
Zm00001d049984::4:56942379-56944380(-)
Zm00001d017459::5:196470861-196472862(+)
Zm00001d043775::3:209788276-209790277(+)
Zm00001d002215::2:8317939-8319940(-)
Zm00001d003092::2:31876163-31878164(+)
Zm00001d002203::2:8239081-8241082(-)
Zm00001d051406::4:157355025-157357026(-)
Zm00001d039777::3:14519396-14521397(-)
Zm00001d026483::10:146793523-146795524(+)
Zm00001d053762::4:240648179-240650180(+)
Zm00001d044321::3:225115497-225117498(-)
Zm00001d013840::5:22107827-22109828(-)
Zm00001d023962::10:32093741-32095742(-)
Zm00001d008929::8:25813401-25815402(+)
Zm00001d021528::7:155173714-155175715(+)
Zm00001d038267::6:152764048-152766049(+)
Zm00001d047223::9:122807161-122809162(-)
Zm00001d041882::3:142229395-142231396(+)
Zm00001d024522::10:75942179-75944180(+)
Zm00001d017887::5:209630340-209632341(+)
Zm00001d053863::4:242525652-242527653(-)
Zm00001d046014::9:54566964-54568965(+)
Zm00001d024858::10:90996776-90998777(+)
Zm00001d054093::4:246374625-246376626(-)
Zm00001d052998::4:208161946-208163947(+)
Zm00001d027234::1:119238-121239(-)
Zm00001d029078::1:57269154-57271155(-)
Zm00001d003702::2:55232987-55234988(-)
Zm00001d027834::1:14664192-14666193(+)
Zm00001d039349::3:2344996-2346997(+)
Zm00001d026606::10:148900308-148902309(+)
Zm00001d021587::7:157214677-157216678(+)
Zm00001d033324::1:259041081-259043082(-)
Zm00001d053900::4:243352144-243354145(-)
Zm00001d027487::1:6328279-6330280(-)
Zm00001d028303::1:29787552-29789553(-)
Zm00001d051110::4:143181185-143183186(+)
Zm00001d047833::9:142782992-142784993(+)
Zm00001d009275::8:50286834-50288835(+)
Zm00001d014912::5:67961258-67963259(-)
Zm00001d036642::6:95989648-95991649(-)
Zm00001d010325::8:109749596-109751597(-)
Zm00001d049809::4:45667946-45669947(-)
```
