## Supplementary material for "A comprehensive map of preferentially located motifs reveals distinct proximal *cis*-regulatory elements in plants": GAAAG_containing_gene_set.txt

```
#Occurences of GAAAG between -22 and 54 (positions relative to the transcription start site)
#4450 sequences with GAAAG in this interval
#17.22% of the sequences in promoter set with GAAAG (set with 25847 sequences)
Zm00001d010431::8:114841550-114843551(-)
Zm00001d049170::4:19001128-19003129(-)
Zm00001d049975::4:56367588-56369589(-)
Zm00001d002589::2:16289461-16291462(-)
Zm00001d039608::3:8859578-8861579(-)
Zm00001d015212::5:79570075-79572076(-)
Zm00001d002875::2:25263529-25265530(+)
Zm00001d030366::1:126666572-126668573(-)
Zm00001d004587::2:120214006-120216007(-)
Zm00001d053312::4:225551798-225553799(+)
Zm00001d012787::8:180932189-180934190(+)
Zm00001d010019::8:95345744-95347745(-)
Zm00001d032368::1:224117303-224119304(-)
Zm00001d013810::5:21181316-21183317(+)
Zm00001d028831::1:47991266-47993267(-)
Zm00001d032565::1:230662755-230664756(+)
Zm00001d012651::8:177869679-177871680(+)
Zm00001d042225::3:156800549-156802550(+)
Zm00001d010585::8:121005319-121007320(+)
Zm00001d045635::9:30189471-30191472(+)
Zm00001d050208::4:73554873-73556874(-)
Zm00001d049736::4:42109893-42111894(-)
Zm00001d019507::7:38307674-38309675(-)
Zm00001d045836::9:42594357-42596358(+)
Zm00001d046909::9:110058285-110060286(-)
Zm00001d034220::1:287007350-287009351(-)
Zm00001d029064::1:56909929-56911930(+)
Zm00001d025812::10:130258738-130260739(-)
Zm00001d051627::4:165048065-165050066(+)
Zm00001d042479::3:169007459-169009460(+)
Zm00001d011413::8:149843418-149845419(+)
Zm00001d015934::5:132638943-132640944(-)
Zm00001d046242::9:76067576-76069577(+)
Zm00001d025319::10:114034651-114036652(+)
Zm00001d014874::5:66664445-66666446(-)
Zm00001d018402::5:220008645-220010646(-)
Zm00001d017261::5:190810111-190812112(+)
Zm00001d013334::5:8846069-8848070(+)
Zm00001d048028::9:148360131-148362132(-)
Zm00001d037624::6:132165444-132167445(-)
Zm00001d036489::6:90383834-90385835(+)
Zm00001d005348::2:170424442-170426443(+)
Zm00001d028757::1:45716795-45718796(+)
Zm00001d037000::6:108692408-108694409(+)
Zm00001d042787::3:179539867-179541868(-)
Zm00001d018404::5:220036535-220038536(+)
Zm00001d017458::5:196445884-196447885(+)
Zm00001d014383::5:43806727-43808728(-)
Zm00001d022547::7:179787792-179789793(-)
Zm00001d017787::5:206756765-206758766(-)
Zm00001d019188::7:20848068-20850069(-)
Zm00001d006051::2:196575093-196577094(-)
Zm00001d026381::10:144808739-144810740(+)
Zm00001d042515::3:170303366-170305367(-)
Zm00001d046509::9:93155588-93157589(+)
Zm00001d052212::4:183379149-183381150(-)
Zm00001d049173::4:19027594-19029595(-)
Zm00001d029606::1:78908285-78910286(+)
Zm00001d048137::9:150674403-150676404(+)
Zm00001d003551::2:47843376-47845377(-)
Zm00001d025836::10:131417118-131419119(-)
Zm00001d033315::1:258761653-258763654(-)
Zm00001d031486::1:191638259-191640260(+)
Zm00001d038308::6:154159747-154161748(+)
Zm00001d036629::6:95641904-95643905(-)
Zm00001d046999::9:114868436-114870437(-)
Zm00001d041393::3:115710428-115712429(+)
Zm00001d025236::10:110444866-110446867(-)
Zm00001d003452::2:44829607-44831608(+)
Zm00001d033937::1:279123051-279125052(+)
Zm00001d049546::4:34340193-34342194(-)
Zm00001d025593::10:123447036-123449037(+)
Zm00001d016586::5:168554442-168556443(+)
Zm00001d050298::4:79609385-79611386(-)
Zm00001d033453::1:263059009-263061010(+)
Zm00001d032356::1:223610535-223612536(-)
Zm00001d046221::9:72852101-72854102(+)
Zm00001d007016::2:220217190-220219191(-)
Zm00001d001765::2:116742-118743(-)
Zm00001d021512::7:154607685-154609686(+)
Zm00001d038768::6:164161004-164163005(+)
Zm00001d025834::10:131398705-131400706(-)
Zm00001d007430::2:231531989-231533990(+)
Zm00001d015940::5:132978508-132980509(+)
Zm00001d042212::3:156137506-156139507(-)
Zm00001d045213::9:16248301-16250302(+)
Zm00001d019758::7:56866711-56868712(-)
Zm00001d039230::6:173901799-173903800(+)
Zm00001d041268::3:109254461-109256462(-)
Zm00001d012258::8:171226877-171228878(+)
Zm00001d051232::4:149358613-149360614(+)
Zm00001d024698::10:83965852-83967853(-)
Zm00001d036334::6:84734594-84736595(+)
Zm00001d048839::4:6206616-6208617(-)
Zm00001d025772::10:129101051-129103052(-)
Zm00001d010735::8:126343633-126345634(-)
Zm00001d038148::6:149405992-149407993(-)
Zm00001d018394::5:219960513-219962514(+)
Zm00001d036959::6:107397088-107399089(+)
Zm00001d038576::6:160344073-160346074(+)
Zm00001d035767::6:46576283-46578284(+)
Zm00001d027268::1:1036864-1038865(-)
Zm00001d037153::6:113985412-113987413(-)
Zm00001d020043::7:88468572-88470573(-)
Zm00001d007776::2:239421112-239423113(-)
Zm00001d032089::1:212232750-212234751(+)
Zm00001d050173::4:70688229-70690230(+)
Zm00001d005442::2:174335642-174337643(+)
Zm00001d032178::1:215895404-215897405(+)
Zm00001d008392::8:7159217-7161218(+)
Zm00001d042229::3:156901708-156903709(+)
Zm00001d020717::7:129919345-129921346(-)
Zm00001d034044::1:282122793-282124794(+)
Zm00001d021263::7:147161958-147163959(+)
Zm00001d029361::1:67441776-67443777(-)
Zm00001d026064::10:137394308-137396309(-)
Zm00001d029179::1:61189643-61191644(+)
Zm00001d051604::4:164201439-164203440(-)
Zm00001d032166::1:215366829-215368830(-)
Zm00001d015327::5:84633731-84635732(-)
Zm00001d045978::9:51393762-51395763(-)
Zm00001d047126::9:119396616-119398617(-)
Zm00001d033360::1:260209175-260211176(+)
Zm00001d048694::4:3417043-3419044(-)
Zm00001d009874::8:86636011-86638012(+)
Zm00001d021470::7:153079058-153081059(-)
Zm00001d011698::8:159082622-159084623(-)
Zm00001d043152::3:190263923-190265924(-)
Zm00001d038866::6:166094865-166096866(-)
Zm00001d028522::1:38044418-38046419(+)
Zm00001d044578::3:232290746-232292747(+)
Zm00001d042386::3:164108509-164110510(+)
Zm00001d013256::5:7179561-7181562(+)
Zm00001d002307::2:9998700-10000701(+)
Zm00001d029975::1:97115768-97117769(-)
Zm00001d048376::9:155260166-155262167(-)
Zm00001d008538::8:12068781-12070782(-)
Zm00001d016219::5:150964307-150966308(-)
Zm00001d017985::5:211405363-211407364(-)
Zm00001d037393::6:124237436-124239437(-)
Zm00001d026194::10:140688506-140690507(-)
Zm00001d036401::6:86901275-86903276(+)
Zm00001d038296::6:153615787-153617788(+)
Zm00001d032172::1:215550245-215552246(+)
Zm00001d024493::10:74091870-74093871(+)
Zm00001d011720::8:159834047-159836048(+)
Zm00001d011944::8:164889548-164891549(+)
Zm00001d006268::2:203285950-203287951(-)
Zm00001d012619::8:177290233-177292234(+)
Zm00001d022082::7:169732389-169734390(-)
Zm00001d002020::2:4480991-4482992(-)
Zm00001d048540::9:158110994-158112995(+)
Zm00001d002625::2:17148110-17150111(+)
Zm00001d008766::8:19533582-19535583(+)
Zm00001d031254::1:183893657-183895658(+)
Zm00001d038653::6:161890649-161892650(+)
Zm00001d028114::1:23263704-23265705(+)
Zm00001d005173::2:162280769-162282770(-)
Zm00001d034205::1:286741975-286743976(-)
Zm00001d035228::6:15535814-15537815(-)
Zm00001d045996::9:53103522-53105523(-)
Zm00001d043543::3:203423839-203425840(+)
Zm00001d040633::3:55284887-55286888(+)
Zm00001d045154::9:14549295-14551296(+)
Zm00001d013443::5:11711987-11713988(-)
Zm00001d028727::1:44511276-44513277(+)
Zm00001d025828::10:131122373-131124374(-)
Zm00001d017762::5:206136567-206138568(+)
Zm00001d011179::8:142098200-142100201(+)
Zm00001d016702::5:173126634-173128635(-)
Zm00001d024210::10:56614410-56616411(-)
Zm00001d037115::6:112925188-112927189(-)
Zm00001d011180::8:142168498-142170499(-)
Zm00001d049407::4:29597074-29599075(-)
Zm00001d005004::2:153293594-153295595(+)
Zm00001d049768::4:43895421-43897422(-)
Zm00001d007860::2:241042347-241044348(-)
Zm00001d034812::1:302758677-302760678(+)
Zm00001d052379::4:188633368-188635369(-)
Zm00001d045146::9:14234169-14236170(-)
Zm00001d035815::6:52061788-52063789(+)
Zm00001d019215::7:22118923-22120924(+)
Zm00001d039218::6:173059425-173061426(+)
Zm00001d036719::6:98773281-98775282(+)
Zm00001d007213::2:224808758-224810759(+)
Zm00001d013625::5:15734718-15736719(-)
Zm00001d045967::9:50647579-50649580(+)
Zm00001d045735::9:36007834-36009835(+)
Zm00001d014540::5:52383689-52385690(-)
Zm00001d036448::6:88914965-88916966(-)
Zm00001d002434::2:12563076-12565077(+)
Zm00001d012328::8:172516889-172518890(-)
Zm00001d020620::7:125262351-125264352(-)
Zm00001d020279::7:103976421-103978422(-)
Zm00001d016158::5:147666840-147668841(-)
Zm00001d018609::7:837720-839721(-)
Zm00001d020638::7:125917745-125919746(+)
Zm00001d047128::9:119413306-119415307(+)
Zm00001d003713::2:56080880-56082881(+)
Zm00001d006199::2:201504140-201506141(+)
Zm00001d013673::5:17018725-17020726(+)
Zm00001d013168::5:5757033-5759034(+)
Zm00001d020586::7:123730781-123732782(-)
Zm00001d020353::7:108634041-108636042(-)
Zm00001d028593::1:40161346-40163347(+)
Zm00001d027633::1:9546124-9548125(+)
Zm00001d035245::6:16781518-16783519(-)
Zm00001d033975::1:279917310-279919311(+)
Zm00001d013090::5:4578713-4580714(-)
Zm00001d029243::1:63572726-63574727(+)
Zm00001d004389::2:108157337-108159338(+)
Zm00001d010714::8:125363001-125365002(-)
Zm00001d040748::3:62665552-62667553(-)
Zm00001d044365::3:226292498-226294499(+)
Zm00001d038780::6:164299029-164301030(-)
Zm00001d011799::8:161723418-161725419(+)
Zm00001d004822::2:141289451-141291452(-)
Zm00001d031462::1:191058263-191060264(+)
Zm00001d052733::4:199296030-199298031(-)
Zm00001d052281::4:185919318-185921319(-)
Zm00001d030868::1:164194906-164196907(+)
Zm00001d018957::7:10572278-10574279(+)
Zm00001d040820::3:67934189-67936190(-)
Zm00001d036641::6:95979966-95981967(+)
Zm00001d007200::2:224482613-224484614(+)
Zm00001d002825::2:23895172-23897173(-)
Zm00001d040765::3:64551451-64553452(-)
Zm00001d013314::5:8377534-8379535(-)
Zm00001d018133::5:215033160-215035161(+)
Zm00001d019759::7:57090700-57092701(-)
Zm00001d041695::3:133727326-133729327(-)
Zm00001d050583::4:102470063-102472064(+)
Zm00001d027577::1:8356645-8358646(-)
Zm00001d032547::1:230143928-230145929(-)
Zm00001d034990::6:1285385-1287386(-)
Zm00001d037772::6:136996075-136998076(+)
Zm00001d044869::9:5918599-5920600(-)
Zm00001d017222::5:189361621-189363622(+)
Zm00001d022081::7:169726401-169728402(+)
Zm00001d025727::10:127677864-127679865(-)
Zm00001d010754::8:126886863-126888864(+)
Zm00001d011021::8:136978449-136980450(-)
Zm00001d011874::8:163449095-163451096(-)
Zm00001d013697::5:17803618-17805619(+)
Zm00001d027421::1:4902870-4904871(-)
Zm00001d012772::8:180572222-180574223(-)
Zm00001d042881::3:182674313-182676314(+)
Zm00001d040431::3:43185978-43187979(+)
Zm00001d028639::1:41573102-41575103(-)
Zm00001d022258::7:173806243-173808244(+)
Zm00001d048090::9:149910846-149912847(-)
Zm00001d002797::2:22931096-22933097(+)
Zm00001d028361::1:32071959-32073960(-)
Zm00001d013937::5:25433845-25435846(-)
Zm00001d034986::6:839420-841421(+)
Zm00001d022059::7:169183325-169185326(+)
Zm00001d016200::5:150356421-150358422(-)
Zm00001d050365::4:83774515-83776516(-)
Zm00001d007754::2:238904845-238906846(-)
Zm00001d043911::3:213664929-213666930(-)
Zm00001d035244::6:16778843-16780844(-)
Zm00001d013093::5:4607145-4609146(+)
Zm00001d033972::1:279901058-279903059(-)
Zm00001d039904::3:18860312-18862313(+)
Zm00001d038463::6:157758936-157760937(+)
Zm00001d007286::2:226834031-226836032(+)
Zm00001d009617::8:73351055-73353056(-)
Zm00001d009342::8:57514438-57516439(-)
Zm00001d003136::2:33388170-33390171(+)
Zm00001d005424::2:173516940-173518941(+)
Zm00001d026067::10:137487320-137489321(-)
Zm00001d024572::10:78706637-78708638(-)
Zm00001d033409::1:262244236-262246237(-)
Zm00001d004997::2:153086701-153088702(-)
Zm00001d034505::1:294869667-294871668(+)
Zm00001d036417::6:87638170-87640171(+)
Zm00001d012116::8:168413954-168415955(+)
Zm00001d003785::2:59314390-59316391(-)
Zm00001d026301::10:143208876-143210877(-)
Zm00001d029849::1:89945871-89947872(+)
Zm00001d020449::7:115143831-115145832(+)
Zm00001d043696::3:207630158-207632159(-)
Zm00001d005090::2:157793018-157795019(-)
Zm00001d047746::9:140706939-140708940(-)
Zm00001d053735::4:240039424-240041425(+)
Zm00001d016347::5:158598024-158600025(-)
Zm00001d002649::2:18095238-18097239(-)
Zm00001d032179::1:215958279-215960280(-)
Zm00001d004966::2:150960718-150962719(+)
Zm00001d016836::5:177829155-177831156(-)
Zm00001d031127::1:178718522-178720523(-)
Zm00001d019091::7:15906559-15908560(+)
Zm00001d010499::8:118124963-118126964(+)
Zm00001d015058::5:73775287-73777288(-)
Zm00001d044982::9:9199608-9201609(+)
Zm00001d019719::7:53600529-53602530(-)
Zm00001d039973::3:21310261-21312262(+)
Zm00001d025218::10:109659000-109661001(-)
Zm00001d045280::9:17825048-17827049(+)
Zm00001d028549::1:38967213-38969214(+)
Zm00001d006194::2:201264518-201266519(+)
Zm00001d019503::7:37970546-37972547(+)
Zm00001d041402::3:116827640-116829641(+)
Zm00001d041438::3:119804536-119806537(+)
Zm00001d028260::1:28171416-28173417(-)
Zm00001d025513::10:120953674-120955675(+)
Zm00001d021914::7:165810265-165812266(+)
Zm00001d028514::1:37846074-37848075(-)
Zm00001d020209::7:100241909-100243910(+)
Zm00001d033102::1:250206266-250208267(-)
Zm00001d001877::2:2219844-2221845(+)
Zm00001d006476::2:209511007-209513008(+)
Zm00001d015980::5:136448134-136450135(+)
Zm00001d042276::3:158609154-158611155(+)
Zm00001d016014::5:139695593-139697594(+)
Zm00001d047941::9:145889318-145891319(+)
Zm00001d036167::6:75650292-75652293(-)
Zm00001d017675::5:203825374-203827375(+)
Zm00001d045057::9:11286370-11288371(+)
Zm00001d037463::6:126051118-126053119(-)
Zm00001d024583::10:79173978-79175979(+)
Zm00001d053150::4:216309805-216311806(+)
Zm00001d004083::2:80847839-80849840(+)
Zm00001d049597::4:36829052-36831053(+)
Zm00001d012168::8:169395839-169397840(-)
Zm00001d035391::6:24035918-24037919(+)
Zm00001d031973::1:208326634-208328635(+)
Zm00001d005620::2:180836343-180838344(+)
Zm00001d028980::1:53450358-53452359(+)
Zm00001d042553::3:171626994-171628995(+)
Zm00001d007187::2:224119489-224121490(+)
Zm00001d051483::4:160081959-160083960(+)
Zm00001d029938::1:95640544-95642545(+)
Zm00001d049543::4:34069089-34071090(+)
Zm00001d006670::2:213907667-213909668(-)
Zm00001d043560::3:203833393-203835394(-)
Zm00001d027709::1:11669670-11671671(+)
Zm00001d031626::1:196842555-196844556(+)
Zm00001d029487::1:72826817-72828818(+)
Zm00001d036036::6:67785033-67787034(-)
Zm00001d041175::3:102200245-102202246(+)
Zm00001d041520::3:125607170-125609171(+)
Zm00001d021955::7:167048711-167050712(+)
Zm00001d034467::1:293832922-293834923(-)
Zm00001d004651::2:126279834-126281835(-)
Zm00001d025495::10:120570137-120572138(-)
Zm00001d028485::1:36670334-36672335(+)
Zm00001d051910::4:174415576-174417577(+)
Zm00001d040423::3:42818743-42820744(-)
Zm00001d037916::6:141929514-141931515(+)
Zm00001d007864::2:241251714-241253715(-)
Zm00001d023824::10:23508834-23510835(-)
Zm00001d002121::2:6143150-6145151(+)
Zm00001d018471::5:221365894-221367895(-)
Zm00001d021203::7:145884459-145886460(-)
Zm00001d043566::3:204181463-204183464(+)
Zm00001d046814::9:107008074-107010075(-)
Zm00001d013364::5:9733898-9735899(+)
Zm00001d040342::3:39029491-39031492(+)
Zm00001d036532::6:91305567-91307568(-)
Zm00001d003750::2:57480606-57482607(-)
Zm00001d025971::10:135001989-135003990(+)
Zm00001d043890::3:213171030-213173031(-)
Zm00001d028778::1:46191187-46193188(+)
Zm00001d014596::5:54667124-54669125(-)
Zm00001d014658::5:57811194-57813195(+)
Zm00001d011135::8:140027574-140029575(-)
Zm00001d005785::2:188373752-188375753(+)
Zm00001d024028::10:37893408-37895409(+)
Zm00001d039090::6:169790753-169792754(-)
Zm00001d053377::4:228373043-228375044(+)
Zm00001d029104::1:58175444-58177445(+)
Zm00001d032935::1:243994153-243996154(+)
Zm00001d048083::9:149632015-149634016(-)
Zm00001d048567::9:158942750-158944751(+)
Zm00001d007652::2:236958736-236960737(-)
Zm00001d023246::10:1447852-1449853(-)
Zm00001d048052::9:148914349-148916350(+)
Zm00001d005617::2:180791170-180793171(+)
Zm00001d042490::3:169333481-169335482(-)
Zm00001d035774::6:47427410-47429411(+)
Zm00001d012409::8:173996673-173998674(-)
Zm00001d006103::2:198176077-198178078(+)
Zm00001d020597::7:124201445-124203446(-)
Zm00001d025428::10:118317360-118319361(-)
Zm00001d029511::1:73864772-73866773(-)
Zm00001d002950::2:27927834-27929835(+)
Zm00001d052542::4:192653974-192655975(+)
Zm00001d008281::8:3857508-3859509(+)
Zm00001d016581::5:168222186-168224187(+)
Zm00001d038923::6:167104589-167106590(+)
Zm00001d042494::3:169450580-169452581(+)
Zm00001d041998::3:146927076-146929077(-)
Zm00001d012284::8:171861217-171863218(+)
Zm00001d038232::6:152064450-152066451(+)
Zm00001d033815::1:274391779-274393780(+)
Zm00001d030102::1:105812269-105814270(-)
Zm00001d046317::9:80082403-80084404(+)
Zm00001d030194::1:112585584-112587585(-)
Zm00001d039210::6:172596248-172598249(-)
Zm00001d052269::4:185370136-185372137(+)
Zm00001d018214::5:216734828-216736829(-)
Zm00001d021551::7:155646454-155648455(+)
Zm00001d013296::5:7992743-7994744(+)
Zm00001d044450::3:228360788-228362789(-)
Zm00001d048294::9:154023783-154025784(+)
Zm00001d004775::2:138468595-138470596(+)
Zm00001d035384::6:23861546-23863547(+)
Zm00001d042326::3:161320948-161322949(-)
Zm00001d031898::1:205923712-205925713(+)
Zm00001d045462::9:23110817-23112818(-)
Zm00001d014394::5:44451217-44453218(-)
Zm00001d017141::5:186723254-186725255(-)
Zm00001d041059::3:93624117-93626118(+)
Zm00001d025777::10:129244747-129246748(-)
Zm00001d005631::2:181240670-181242671(-)
Zm00001d045054::9:11186592-11188593(+)
Zm00001d035752::6:45354940-45356941(+)
Zm00001d008839::8:22131761-22133762(-)
Zm00001d043552::3:203661114-203663115(+)
Zm00001d021485::7:153516103-153518104(-)
Zm00001d034105::1:284098918-284100919(+)
Zm00001d044646::3:233920880-233922881(+)
Zm00001d016248::5:152960545-152962546(-)
Zm00001d002334::2:10506632-10508633(+)
Zm00001d026122::10:138962337-138964338(+)
Zm00001d002992::2:28969123-28971124(+)
Zm00001d025400::10:117013513-117015514(+)
Zm00001d048997::4:12001827-12003828(+)
Zm00001d045582::9:27264746-27266747(+)
Zm00001d029732::1:84346641-84348642(+)
Zm00001d018316::5:218336002-218338003(+)
Zm00001d048458::9:156700946-156702947(+)
Zm00001d018231::5:217067092-217069093(+)
Zm00001d042128::3:152244171-152246172(-)
Zm00001d047806::9:142284492-142286493(+)
Zm00001d018911::7:8989058-8991059(-)
Zm00001d037961::6:143607454-143609455(+)
Zm00001d032532::1:229808076-229810077(+)
Zm00001d030593::1:147223111-147225112(-)
Zm00001d045315::9:18805022-18807023(+)
Zm00001d028111::1:23122420-23124421(-)
Zm00001d044556::3:231687403-231689404(-)
Zm00001d048065::9:149246648-149248649(+)
Zm00001d053754::4:240515866-240517867(+)
Zm00001d036215::6:77509481-77511482(+)
Zm00001d036749::6:99748164-99750165(+)
Zm00001d023479::10:6922946-6924947(+)
Zm00001d029785::1:86768799-86770800(+)
Zm00001d008928::8:25788455-25790456(+)
Zm00001d046935::9:111777364-111779365(-)
Zm00001d006712::2:215013988-215015989(+)
Zm00001d047240::9:123675385-123677386(-)
Zm00001d009123::8:37793647-37795648(-)
Zm00001d003622::2:50745805-50747806(+)
Zm00001d049835::4:47108729-47110730(-)
Zm00001d042721::3:178185099-178187100(+)
Zm00001d046381::9:85605208-85607209(-)
Zm00001d025963::10:134953701-134955702(+)
Zm00001d052389::4:188968096-188970097(-)
Zm00001d011931::8:164803055-164805056(+)
Zm00001d040515::3:47729873-47731874(+)
Zm00001d008489::8:10000813-10002814(+)
Zm00001d045776::9:38478173-38480174(-)
Zm00001d052726::4:199112326-199114327(+)
Zm00001d005867::2:191188275-191190276(-)
Zm00001d003861::2:63435670-63437671(-)
Zm00001d009837::8:84422730-84424731(+)
Zm00001d010943::8:134414177-134416178(-)
Zm00001d031301::1:185621916-185623917(+)
Zm00001d045306::9:18548423-18550424(-)
Zm00001d045579::9:27182189-27184190(-)
Zm00001d036868::6:105063318-105065319(+)
Zm00001d021764::7:162642425-162644426(-)
Zm00001d021285::7:147854362-147856363(-)
Zm00001d049080::4:15137297-15139298(-)
Zm00001d032901::1:242212472-242214473(-)
Zm00001d025955::10:134656769-134658770(-)
Zm00001d009780::8:80728756-80730757(+)
Zm00001d031920::1:206694236-206696237(-)
Zm00001d043432::3:199641421-199643422(-)
Zm00001d008262::8:3379685-3381686(-)
Zm00001d018493::5:221781414-221783415(+)
Zm00001d049872::4:49837534-49839535(-)
Zm00001d049660::4:38998645-39000646(+)
Zm00001d014908::5:67826255-67828256(+)
Zm00001d027645::1:9883404-9885405(-)
Zm00001d041564::3:127281573-127283574(-)
Zm00001d004927::2:149222508-149224509(+)
Zm00001d004757::2:136522550-136524551(+)
Zm00001d052114::4:180186835-180188836(-)
Zm00001d032838::1:239724016-239726017(-)
Zm00001d031217::1:182492016-182494017(-)
Zm00001d017142::5:186725105-186727106(-)
Zm00001d025714::10:127165057-127167058(-)
Zm00001d027467::1:5907032-5909033(+)
Zm00001d017166::5:187599984-187601985(-)
Zm00001d050533::4:97662468-97664469(+)
Zm00001d018414::5:220282785-220284786(+)
Zm00001d048771::4:5257009-5259010(+)
Zm00001d018151::5:215587699-215589700(-)
Zm00001d025847::10:131495176-131497177(-)
Zm00001d025743::10:128220734-128222735(+)
Zm00001d044038::3:217466848-217468849(-)
Zm00001d053710::4:239667537-239669538(+)
Zm00001d011162::8:141384898-141386899(-)
Zm00001d034252::1:287998505-288000506(+)
Zm00001d048159::9:151144002-151146003(-)
Zm00001d031503::1:192154040-192156041(+)
Zm00001d032040::1:210205008-210207009(+)
Zm00001d005359::2:170961366-170963367(-)
Zm00001d002945::2:27815886-27817887(+)
Zm00001d008190::8:783720-785721(-)
Zm00001d024995::10:98279660-98281661(-)
Zm00001d051866::4:172766529-172768530(-)
Zm00001d017523::5:198641526-198643527(-)
Zm00001d009676::8:75405220-75407221(+)
Zm00001d002988::2:28916747-28918748(+)
Zm00001d033362::1:260328340-260330341(+)
Zm00001d009730::8:78164628-78166629(+)
Zm00001d007102::2:222326107-222328108(-)
Zm00001d049821::4:46285315-46287316(+)
Zm00001d002917::2:26417249-26419250(+)
Zm00001d049059::4:14331635-14333636(+)
Zm00001d008982::8:28557234-28559235(+)
Zm00001d042421::3:166644067-166646068(-)
Zm00001d045534::9:25741867-25743868(+)
Zm00001d022517::7:179272372-179274373(+)
Zm00001d044479::3:229346192-229348193(+)
Zm00001d033718::1:272132497-272134498(-)
Zm00001d024527::10:76460460-76462461(+)
Zm00001d044230::3:222537293-222539294(-)
Zm00001d041216::3:105945407-105947408(+)
Zm00001d017516::5:198492473-198494474(-)
Zm00001d031008::1:173139951-173141952(-)
Zm00001d013301::5:8071538-8073539(-)
Zm00001d010350::8:110701565-110703566(+)
Zm00001d017576::5:200173160-200175161(+)
Zm00001d037097::6:112037087-112039088(-)
Zm00001d036214::6:77321279-77323280(+)
Zm00001d012884::5:1586405-1588406(+)
Zm00001d016782::5:175729165-175731166(+)
Zm00001d047558::9:135450917-135452918(+)
Zm00001d046371::9:84835403-84837404(+)
Zm00001d009554::8:70014963-70016964(-)
Zm00001d044464::3:228878485-228880486(+)
Zm00001d030374::1:127337207-127339208(+)
Zm00001d043815::3:210953797-210955798(-)
Zm00001d033244::1:255747289-255749290(+)
Zm00001d036428::6:88149899-88151900(+)
Zm00001d024488::10:73842635-73844636(-)
Zm00001d048522::9:157740203-157742204(-)
Zm00001d045231::9:16726710-16728711(+)
Zm00001d035898::6:58724747-58726748(+)
Zm00001d016089::5:144123580-144125581(+)
Zm00001d005546::2:178205965-178207966(-)
Zm00001d047739::9:140339811-140341812(+)
Zm00001d009525::8:68959017-68961018(-)
Zm00001d042718::3:178112774-178114775(+)
Zm00001d034714::1:300522147-300524148(+)
Zm00001d026668::10:149655629-149657630(-)
Zm00001d019478::7:35956001-35958002(+)
Zm00001d041649::3:131638316-131640317(-)
Zm00001d013162::5:5623984-5625985(-)
Zm00001d015656::5:103463489-103465490(-)
Zm00001d021801::7:163142878-163144879(-)
Zm00001d040147::3:29193988-29195989(-)
Zm00001d024644::10:81912451-81914452(-)
Zm00001d021838::7:164309549-164311550(+)
Zm00001d017178::5:188141219-188143220(-)
Zm00001d031171::1:180494742-180496743(-)
Zm00001d053379::4:228499199-228501200(-)
Zm00001d029088::1:57476222-57478223(+)
Zm00001d046076::9:61760502-61762503(+)
Zm00001d006107::2:198317091-198319092(+)
Zm00001d048795::4:5648741-5650742(+)
Zm00001d032403::1:225536383-225538384(-)
Zm00001d039579::3:8261182-8263183(+)
Zm00001d015251::5:81359356-81361357(+)
Zm00001d043045::3:187257172-187259173(-)
Zm00001d044095::3:219033714-219035715(-)
Zm00001d039576::3:8208731-8210732(-)
Zm00001d021614::7:158106101-158108102(+)
Zm00001d032718::1:235939924-235941925(-)
Zm00001d043325::3:196565897-196567898(-)
Zm00001d014146::5:34118482-34120483(-)
Zm00001d020720::7:130093766-130095767(-)
Zm00001d026584::10:148386592-148388593(-)
Zm00001d027340::1:3270729-3272730(+)
Zm00001d028378::1:32646721-32648722(-)
Zm00001d012792::8:181084830-181086831(-)
Zm00001d033181::1:253168681-253170682(+)
Zm00001d033424::1:262663440-262665441(-)
Zm00001d025497::10:120578475-120580476(+)
Zm00001d048822::4:6012029-6014030(-)
Zm00001d019008::7:12772621-12774622(-)
Zm00001d013973::5:26850276-26852277(-)
Zm00001d038859::6:165985535-165987536(+)
Zm00001d001976::2:3770093-3772094(+)
Zm00001d036322::6:84116654-84118655(-)
Zm00001d015030::5:72785843-72787844(-)
Zm00001d004551::2:117414365-117416366(+)
Zm00001d003928::2:69380247-69382248(+)
Zm00001d006750::2:215850363-215852364(+)
Zm00001d005500::2:176231221-176233222(+)
Zm00001d018596::7:288653-290654(+)
Zm00001d021729::7:161581575-161583576(-)
Zm00001d011139::8:140119054-140121055(+)
Zm00001d010021::8:95479732-95481733(+)
Zm00001d041383::3:115230461-115232462(-)
Zm00001d052408::4:189243474-189245475(-)
Zm00001d006190::2:201039672-201041673(-)
Zm00001d036551::6:91833531-91835532(-)
Zm00001d031773::1:201398322-201400323(-)
Zm00001d036966::6:107634621-107636622(-)
Zm00001d006079::2:197550975-197552976(-)
Zm00001d011908::8:164317909-164319910(-)
Zm00001d007135::2:223107200-223109201(+)
Zm00001d012017::8:166557681-166559682(-)
Zm00001d022148::7:171252395-171254396(+)
Zm00001d026285::10:142832762-142834763(-)
Zm00001d035542::6:31732631-31734632(-)
Zm00001d049361::4:27893767-27895768(-)
Zm00001d007700::2:237646268-237648269(+)
Zm00001d049888::4:50692589-50694590(-)
Zm00001d052259::4:185032029-185034030(-)
Zm00001d031318::1:185914035-185916036(+)
Zm00001d005190::2:163040925-163042926(-)
Zm00001d037867::6:140346648-140348649(+)
Zm00001d009748::8:79515670-79517671(-)
Zm00001d017563::5:199682271-199684272(+)
Zm00001d004092::2:82030143-82032144(+)
Zm00001d020618::7:125225655-125227656(-)
Zm00001d005017::2:154100165-154102166(-)
Zm00001d013310::5:8297661-8299662(-)
Zm00001d015981::5:136451441-136453442(+)
Zm00001d038285::6:153338312-153340313(+)
Zm00001d045944::9:48385835-48387836(-)
Zm00001d010656::8:123105930-123107931(-)
Zm00001d015279::5:82557759-82559760(+)
Zm00001d039361::3:2562732-2564733(+)
Zm00001d006070::2:197416928-197418929(-)
Zm00001d035191::6:8700391-8702392(-)
Zm00001d008457::8:9217419-9219420(+)
Zm00001d015420::5:89296401-89298402(+)
Zm00001d018376::5:219493165-219495166(-)
Zm00001d006118::2:199147428-199149429(+)
Zm00001d039004::6:168634736-168636737(+)
Zm00001d045215::9:16401464-16403465(+)
Zm00001d016516::5:165792341-165794342(-)
Zm00001d053640::4:238067765-238069766(-)
Zm00001d006843::2:217708463-217710464(+)
Zm00001d037024::6:109436073-109438074(+)
Zm00001d028237::1:27570348-27572349(+)
Zm00001d042303::3:160020973-160022974(-)
Zm00001d011941::8:164864177-164866178(-)
Zm00001d041378::3:114800546-114802547(-)
Zm00001d016935::5:180419650-180421651(+)
Zm00001d032722::1:236117648-236119649(-)
Zm00001d021570::7:156415981-156417982(-)
Zm00001d034051::1:282580713-282582714(-)
Zm00001d030518::1:140886041-140888042(-)
Zm00001d048105::9:150292483-150294484(-)
Zm00001d017670::5:203604296-203606297(+)
Zm00001d013780::5:19945586-19947587(+)
Zm00001d027572::1:8300846-8302847(+)
Zm00001d037504::6:127596941-127598942(-)
Zm00001d020003::7:84900961-84902962(+)
Zm00001d043588::3:204483656-204485657(-)
Zm00001d002583::2:15994016-15996017(+)
Zm00001d023265::10:1612204-1614205(-)
Zm00001d031384::1:187953326-187955327(-)
Zm00001d027982::1:19311446-19313447(+)
Zm00001d043477::3:201447386-201449387(+)
Zm00001d030333::1:122965354-122967355(-)
Zm00001d014641::5:57057260-57059261(-)
Zm00001d045605::9:28499107-28501108(-)
Zm00001d044112::3:219570589-219572590(+)
Zm00001d011248::8:144588367-144590368(+)
Zm00001d011742::8:160458762-160460763(-)
Zm00001d053061::4:211464047-211466048(+)
Zm00001d051693::4:166939155-166941156(-)
Zm00001d041905::3:142743615-142745616(-)
Zm00001d014393::5:44436366-44438367(-)
Zm00001d006614::2:212641693-212643694(-)
Zm00001d031620::1:196370941-196372942(+)
Zm00001d045021::9:10457395-10459396(-)
Zm00001d053890::4:243053128-243055129(-)
Zm00001d010645::8:122849550-122851551(+)
Zm00001d033100::1:250195631-250197632(-)
Zm00001d003584::2:49051347-49053348(+)
Zm00001d010062::8:97858200-97860201(-)
Zm00001d046135::9:65844658-65846659(-)
Zm00001d041436::3:119391508-119393509(-)
Zm00001d019477::7:35910335-35912336(+)
Zm00001d052254::4:184818899-184820900(+)
Zm00001d012553::8:176512659-176514660(+)
Zm00001d006909::2:219193298-219195299(-)
Zm00001d016322::5:157109516-157111517(+)
Zm00001d051764::4:168967578-168969579(-)
Zm00001d044770::9:1943297-1945298(-)
Zm00001d036092::6:71922901-71924902(+)
Zm00001d004225::2:93286717-93288718(+)
Zm00001d043951::3:214654362-214656363(+)
Zm00001d011988::8:166001495-166003496(-)
Zm00001d014171::5:34977055-34979056(+)
Zm00001d008711::8:17564249-17566250(+)
Zm00001d021739::7:161899840-161901841(-)
Zm00001d006681::2:214203643-214205644(+)
Zm00001d040010::3:22852731-22854732(+)
Zm00001d025055::10:101884222-101886223(+)
Zm00001d036832::6:103276043-103278044(-)
Zm00001d005208::2:163613333-163615334(-)
Zm00001d050922::4:131522405-131524406(+)
Zm00001d037857::6:139911222-139913223(-)
Zm00001d015557::5:97435618-97437619(+)
Zm00001d039612::3:9081229-9083230(-)
Zm00001d011069::8:138018958-138020959(-)
Zm00001d004680::2:129969539-129971540(+)
Zm00001d051219::4:148980469-148982470(-)
Zm00001d017363::5:193674559-193676560(-)
Zm00001d017288::5:191815618-191817619(+)
Zm00001d012844::5:1059372-1061373(+)
Zm00001d045037::9:10772269-10774270(-)
Zm00001d028409::1:33803687-33805688(-)
Zm00001d003974::2:72984594-72986595(+)
Zm00001d024928::10:95472846-95474847(-)
Zm00001d047639::9:137836127-137838128(-)
Zm00001d038988::6:168295201-168297202(+)
Zm00001d048525::9:157787344-157789345(-)
Zm00001d053742::4:240213309-240215310(-)
Zm00001d007825::2:240361527-240363528(+)
Zm00001d034644::1:298704038-298706039(+)
Zm00001d053745::4:240321870-240323871(+)
Zm00001d008794::8:20547059-20549060(-)
Zm00001d029588::1:78027868-78029869(+)
Zm00001d037453::6:125868607-125870608(+)
Zm00001d010799::8:128195296-128197297(+)
Zm00001d012917::5:1932707-1934708(+)
Zm00001d008322::8:5170718-5172719(+)
Zm00001d007484::2:232758799-232760800(+)
Zm00001d031694::1:198704829-198706830(+)
Zm00001d036056::6:69320434-69322435(+)
Zm00001d049717::4:41319807-41321808(+)
Zm00001d016736::5:174725524-174727525(-)
Zm00001d040641::3:55743997-55745998(+)
Zm00001d048583::4:224394-226395(-)
Zm00001d026252::10:142051394-142053395(+)
Zm00001d029190::1:61637429-61639430(+)
Zm00001d024440::10:70864678-70866679(+)
Zm00001d037553::6:129191272-129193273(-)
Zm00001d012931::5:2177939-2179940(-)
Zm00001d041410::3:117581252-117583253(-)
Zm00001d020607::7:124670329-124672330(+)
Zm00001d002489::2:13848662-13850663(+)
Zm00001d045863::9:44367537-44369538(+)
Zm00001d013994::5:27808311-27810312(-)
Zm00001d025657::10:125215195-125217196(-)
Zm00001d021287::7:147964756-147966757(-)
Zm00001d027962::1:18450272-18452273(+)
Zm00001d006913::2:219292308-219294309(+)
Zm00001d026480::10:146719593-146721594(+)
Zm00001d021267::7:147320166-147322167(+)
Zm00001d032086::1:212148551-212150552(-)
Zm00001d041575::3:127821615-127823616(-)
Zm00001d054012::4:245108904-245110905(-)
Zm00001d047976::9:146834361-146836362(+)
Zm00001d047763::9:141265620-141267621(+)
Zm00001d018369::5:219411921-219413922(+)
Zm00001d040351::3:39391604-39393605(+)
Zm00001d038407::6:156458540-156460541(-)
Zm00001d021562::7:156107784-156109785(-)
Zm00001d010512::8:118591072-118593073(-)
Zm00001d047497::9:132670931-132672932(-)
Zm00001d049628::4:38069560-38071561(+)
Zm00001d028060::1:21796413-21798414(-)
Zm00001d034575::1:296755370-296757371(-)
Zm00001d044216::3:222088541-222090542(+)
Zm00001d021088::7:142495938-142497939(-)
Zm00001d014977::5:70833336-70835337(-)
Zm00001d014986::5:71091885-71093886(-)
Zm00001d037352::6:122518035-122520036(-)
Zm00001d051329::4:154799233-154801234(-)
Zm00001d018562::5:223258597-223260598(+)
Zm00001d047211::9:122172724-122174725(-)
Zm00001d013593::5:15033791-15035792(-)
Zm00001d051138::4:145540388-145542389(+)
Zm00001d049865::4:49253661-49255662(+)
Zm00001d051760::4:168958553-168960554(-)
Zm00001d039175::6:171821521-171823522(+)
Zm00001d019899::7:73734627-73736628(-)
Zm00001d040372::3:40552472-40554473(-)
Zm00001d022242::7:173473118-173475119(-)
Zm00001d025202::10:108878581-108880582(+)
Zm00001d034507::1:294960162-294962163(+)
Zm00001d004022::2:76085275-76087276(-)
Zm00001d028582::1:39799719-39801720(-)
Zm00001d053095::4:213514513-213516514(+)
Zm00001d032926::1:243416914-243418915(+)
Zm00001d034030::1:281611399-281613400(+)
Zm00001d050747::4:120546379-120548380(+)
Zm00001d033642::1:269399662-269401663(-)
Zm00001d040274::3:35348910-35350911(+)
Zm00001d035624::6:37477351-37479352(+)
Zm00001d015589::5:100021566-100023567(+)
Zm00001d013507::5:12964407-12966408(-)
Zm00001d025342::10:114820824-114822825(-)
Zm00001d048663::4:2978697-2980698(-)
Zm00001d039987::3:21832873-21834874(+)
Zm00001d037859::6:140000445-140002446(+)
Zm00001d038272::6:152939835-152941836(-)
Zm00001d046181::9:69839392-69841393(+)
Zm00001d014894::5:67114874-67116875(+)
Zm00001d032636::1:232678619-232680620(+)
Zm00001d042025::3:147726601-147728602(+)
Zm00001d016686::5:172488518-172490519(+)
Zm00001d023896::10:26770879-26772880(+)
Zm00001d016545::5:166779753-166781754(+)
Zm00001d034871::1:304373997-304375998(-)
Zm00001d018034::5:212542155-212544156(+)
Zm00001d021890::7:165494214-165496215(+)
Zm00001d038359::6:155350182-155352183(+)
Zm00001d027631::1:9498271-9500272(-)
Zm00001d024530::10:76537754-76539755(+)
Zm00001d003646::2:51776756-51778757(+)
Zm00001d045546::9:26324695-26326696(-)
Zm00001d049398::4:29228080-29230081(+)
Zm00001d008875::8:23554172-23556173(-)
Zm00001d036343::6:85010238-85012239(+)
Zm00001d048841::4:6222110-6224111(+)
Zm00001d026039::10:136637720-136639721(+)
Zm00001d018494::5:221795733-221797734(+)
Zm00001d052049::4:177639471-177641472(+)
Zm00001d006926::2:219481772-219483773(-)
Zm00001d012030::8:166779197-166781198(+)
Zm00001d013821::5:21438573-21440574(-)
Zm00001d009356::8:58799029-58801030(+)
Zm00001d040981::3:87906749-87908750(+)
Zm00001d011819::8:162060646-162062647(+)
Zm00001d044593::3:232905738-232907739(-)
Zm00001d014148::5:34126660-34128661(+)
Zm00001d011753::8:160754663-160756664(-)
Zm00001d010292::8:107894885-107896886(-)
Zm00001d029093::1:57593276-57595277(+)
Zm00001d052736::4:199344166-199346167(-)
Zm00001d016729::5:174388451-174390452(+)
Zm00001d045475::9:23612888-23614889(+)
Zm00001d038046::6:145998092-146000093(-)
Zm00001d032376::1:224521242-224523243(-)
Zm00001d048174::9:151405168-151407169(-)
Zm00001d042872::3:182587805-182589806(+)
Zm00001d009454::8:65305493-65307494(+)
Zm00001d034346::1:290282155-290284156(-)
Zm00001d029640::1:80898663-80900664(-)
Zm00001d017748::5:205849990-205851991(+)
Zm00001d015269::5:82148569-82150570(-)
Zm00001d025363::10:115738351-115740352(-)
Zm00001d031325::1:186053455-186055456(-)
Zm00001d021582::7:156881115-156883116(-)
Zm00001d049641::4:38554625-38556626(-)
Zm00001d009393::8:62094520-62096521(+)
Zm00001d044896::9:6649748-6651749(+)
Zm00001d007111::2:222479536-222481537(+)
Zm00001d042747::3:178856871-178858872(+)
Zm00001d051163::4:146798308-146800309(-)
Zm00001d036477::6:89559749-89561750(+)
Zm00001d028193::1:25915069-25917070(+)
Zm00001d033822::1:274807874-274809875(+)
Zm00001d005983::2:194678658-194680659(-)
Zm00001d002357::2:10772553-10774554(-)
Zm00001d010785::8:127751028-127753029(+)
Zm00001d035468::6:28124385-28126386(-)
Zm00001d045611::9:28672227-28674228(+)
Zm00001d046849::9:108322886-108324887(+)
Zm00001d013832::5:21892192-21894193(-)
Zm00001d009075::8:34793966-34795967(+)
Zm00001d031522::1:192745383-192747384(+)
Zm00001d025734::10:127903612-127905613(+)
Zm00001d007567::2:235019174-235021175(-)
Zm00001d021974::7:167392406-167394407(-)
Zm00001d015004::5:71946212-71948213(+)
Zm00001d010823::8:128850854-128852855(-)
Zm00001d015955::5:133996787-133998788(+)
Zm00001d018366::5:219241001-219243002(-)
Zm00001d028229::1:27300298-27302299(+)
Zm00001d016575::5:167946612-167948613(+)
Zm00001d009847::8:84851711-84853712(-)
Zm00001d020916::7:136515707-136517708(-)
Zm00001d033248::1:256099434-256101435(+)
Zm00001d012748::8:179663192-179665193(+)
Zm00001d033982::1:280039906-280041907(-)
Zm00001d004137::2:85729722-85731723(+)
Zm00001d008898::8:24388969-24390970(+)
Zm00001d012155::8:169048760-169050761(-)
Zm00001d035207::6:9904566-9906567(-)
Zm00001d005973::2:194453974-194455975(+)
Zm00001d013708::5:18218516-18220517(+)
Zm00001d002953::2:27996464-27998465(-)
Zm00001d004298::2:101437244-101439245(-)
Zm00001d035097::6:5176931-5178932(+)
Zm00001d013052::5:3880066-3882067(+)
Zm00001d021138::7:143846482-143848483(+)
Zm00001d004133::2:85454323-85456324(-)
Zm00001d043076::3:188448248-188450249(-)
Zm00001d037457::6:126000217-126002218(+)
Zm00001d026347::10:143967134-143969135(+)
Zm00001d029126::1:59134180-59136181(-)
Zm00001d027713::1:11781830-11783831(+)
Zm00001d006036::2:195895794-195897795(-)
Zm00001d016651::5:171268371-171270372(-)
Zm00001d033994::1:280603876-280605877(+)
Zm00001d026608::10:148911729-148913730(+)
Zm00001d016505::5:165227970-165229971(-)
Zm00001d019035::7:13729123-13731124(-)
Zm00001d032573::1:230981618-230983619(-)
Zm00001d038258::6:152496972-152498973(-)
Zm00001d019536::7:40979360-40981361(+)
Zm00001d036724::6:99057879-99059880(-)
Zm00001d004579::2:119279214-119281215(+)
Zm00001d009329::8:56607954-56609955(-)
Zm00001d008282::8:3984928-3986929(+)
Zm00001d013652::5:16247049-16249050(+)
Zm00001d039678::3:11695123-11697124(+)
Zm00001d028931::1:51976338-51978339(+)
Zm00001d014583::5:54402977-54404978(+)
Zm00001d021916::7:165869945-165871946(-)
Zm00001d017292::5:192001917-192003918(+)
Zm00001d042510::3:170148463-170150464(-)
Zm00001d026244::10:141742914-141744915(-)
Zm00001d031128::1:178797883-178799884(+)
Zm00001d007315::2:227631834-227633835(-)
Zm00001d032384::1:224860094-224862095(-)
Zm00001d050838::4:125846527-125848528(+)
Zm00001d021681::7:159844671-159846672(+)
Zm00001d014445::5:47391311-47393312(-)
Zm00001d010877::8:131818218-131820219(+)
Zm00001d004831::2:142069781-142071782(-)
Zm00001d012640::8:177651900-177653901(+)
Zm00001d046564::9:96084489-96086490(+)
Zm00001d048107::9:150337998-150339999(+)
Zm00001d004543::2:117219920-117221921(+)
Zm00001d026323::10:143579369-143581370(+)
Zm00001d010313::8:109185644-109187645(+)
Zm00001d025599::10:123598525-123600526(+)
Zm00001d022636::7:181972154-181974155(+)
Zm00001d046394::9:86908648-86910649(-)
Zm00001d021845::7:164384354-164386355(-)
Zm00001d052792::4:201123461-201125462(+)
Zm00001d053035::4:210067605-210069606(+)
Zm00001d012633::8:177525890-177527891(-)
Zm00001d023476::10:6862471-6864472(-)
Zm00001d019234::7:23326889-23328890(-)
Zm00001d041108::3:97772478-97774479(+)
Zm00001d038007::6:144999154-145001155(+)
Zm00001d012713::8:179093891-179095892(+)
Zm00001d007049::2:220867198-220869199(+)
Zm00001d036108::6:72490375-72492376(-)
Zm00001d035156::6:7236532-7238533(+)
Zm00001d044127::3:219921855-219923856(-)
Zm00001d021718::7:161352494-161354495(+)
Zm00001d035187::6:8613597-8615598(-)
Zm00001d038510::6:158910175-158912176(+)
Zm00001d046400::9:87389591-87391592(+)
Zm00001d026344::10:143886546-143888547(-)
Zm00001d010174::8:102995382-102997383(-)
Zm00001d024194::10:54969718-54971719(+)
Zm00001d035663::6:39873396-39875397(-)
Zm00001d031672::1:198162867-198164868(+)
Zm00001d048432::9:156177171-156179172(-)
Zm00001d039630::3:9557742-9559743(+)
Zm00001d005286::2:167710103-167712104(-)
Zm00001d020189::7:98566766-98568767(+)
Zm00001d006922::2:219452267-219454268(-)
Zm00001d033167::1:252661017-252663018(+)
Zm00001d041979::3:146470513-146472514(+)
Zm00001d015744::5:115567160-115569161(+)
Zm00001d052194::4:182773285-182775286(-)
Zm00001d049701::4:40573151-40575152(-)
Zm00001d028813::1:47397077-47399078(+)
Zm00001d011880::8:163864704-163866705(-)
Zm00001d043202::3:191441492-191443493(-)
Zm00001d010162::8:102492905-102494906(-)
Zm00001d038724::6:163364590-163366591(+)
Zm00001d011108::8:139156926-139158927(-)
Zm00001d012265::8:171482807-171484808(-)
Zm00001d022306::7:174844973-174846974(-)
Zm00001d006496::2:209836616-209838617(+)
Zm00001d013340::5:8905560-8907561(-)
Zm00001d046389::9:86782293-86784294(+)
Zm00001d033029::1:247783334-247785335(+)
Zm00001d051434::4:158468957-158470958(+)
Zm00001d006731::2:215407793-215409794(+)
Zm00001d002810::2:23323848-23325849(+)
Zm00001d015275::5:82439702-82441703(+)
Zm00001d006001::2:195050724-195052725(-)
Zm00001d050465::4:90607993-90609994(+)
Zm00001d006291::2:203786428-203788429(+)
Zm00001d006237::2:202587462-202589463(+)
Zm00001d033094::1:250123003-250125004(-)
Zm00001d033410::1:262291880-262293881(+)
Zm00001d021849::7:164429086-164431087(-)
Zm00001d001844::2:1711864-1713865(+)
Zm00001d045622::9:29073400-29075401(-)
Zm00001d022350::7:175993483-175995484(+)
Zm00001d039304::3:1402447-1404448(-)
Zm00001d044081::3:218479821-218481822(+)
Zm00001d047255::9:124476456-124478457(+)
Zm00001d028920::1:51497232-51499233(-)
Zm00001d017391::5:194319428-194321429(-)
Zm00001d045676::9:32725622-32727623(+)
Zm00001d014946::5:69419305-69421306(+)
Zm00001d030963::1:169506268-169508269(+)
Zm00001d035688::6:41121704-41123705(-)
Zm00001d049167::4:18828450-18830451(-)
Zm00001d053757::4:240542865-240544866(+)
Zm00001d019426::7:33138004-33140005(+)
Zm00001d010427::8:114563401-114565402(-)
Zm00001d025835::10:131401070-131403071(+)
Zm00001d020479::7:117960448-117962449(-)
Zm00001d040752::3:63577968-63579969(+)
Zm00001d006794::2:216883422-216885423(+)
Zm00001d052904::4:204237406-204239407(+)
Zm00001d019045::7:14091700-14093701(+)
Zm00001d022275::7:174205984-174207985(+)
Zm00001d040590::3:51910705-51912706(-)
Zm00001d010436::8:115027591-115029592(+)
Zm00001d002801::2:23081301-23083302(+)
Zm00001d039631::3:9565825-9567826(+)
Zm00001d047020::9:115520899-115522900(+)
Zm00001d019247::7:23763337-23765338(+)
Zm00001d052589::4:193903190-193905191(+)
Zm00001d047296::9:125816593-125818594(+)
Zm00001d044443::3:228242923-228244924(-)
Zm00001d052030::4:176896607-176898608(+)
Zm00001d036038::6:67845371-67847372(-)
Zm00001d032541::1:229987111-229989112(+)
Zm00001d031932::1:207232490-207234491(+)
Zm00001d001831::2:1615565-1617566(+)
Zm00001d010454::8:115912987-115914988(+)
Zm00001d048054::9:148993870-148995871(-)
Zm00001d005155::2:161485806-161487807(+)
Zm00001d049442::4:30463674-30465675(+)
Zm00001d016822::5:177258594-177260595(+)
Zm00001d034490::1:294452072-294454073(+)
Zm00001d045202::9:15927089-15929090(-)
Zm00001d011158::8:141167608-141169609(+)
Zm00001d025149::10:106637758-106639759(-)
Zm00001d012719::8:179167668-179169669(-)
Zm00001d006921::2:219363980-219365981(-)
Zm00001d047769::9:141361813-141363814(+)
Zm00001d008975::8:27996015-27998016(-)
Zm00001d034181::1:285862473-285864474(+)
Zm00001d007964::2:244272517-244274518(+)
Zm00001d009132::8:38689609-38691610(-)
Zm00001d034126::1:284603505-284605506(-)
Zm00001d034725::1:300803015-300805016(-)
Zm00001d014726::5:60842022-60844023(+)
Zm00001d005535::2:177674948-177676949(-)
Zm00001d010837::8:129411121-129413122(+)
Zm00001d021976::7:167428649-167430650(-)
Zm00001d044504::3:230038204-230040205(-)
Zm00001d025659::10:125279162-125281163(-)
Zm00001d006115::2:198997500-198999501(-)
Zm00001d021689::7:160141813-160143814(-)
Zm00001d020157::7:96210715-96212716(-)
Zm00001d033289::1:257657006-257659007(-)
Zm00001d023372::10:4208684-4210685(+)
Zm00001d007475::2:232602059-232604060(+)
Zm00001d016866::5:178645927-178647928(-)
Zm00001d006615::2:212636530-212638531(+)
Zm00001d004933::2:149547054-149549055(+)
Zm00001d049095::4:15930545-15932546(+)
Zm00001d053138::4:215586566-215588567(+)
Zm00001d029446::1:70974350-70976351(-)
Zm00001d042250::3:157438451-157440452(+)
Zm00001d039717::3:12895703-12897704(+)
Zm00001d034629::1:298421358-298423359(+)
Zm00001d048824::4:6019897-6021898(+)
Zm00001d004190::2:90082686-90084687(-)
Zm00001d022373::7:176270364-176272365(+)
Zm00001d039886::3:17692634-17694635(-)
Zm00001d045618::9:28913401-28915402(-)
Zm00001d025765::10:128936305-128938306(-)
Zm00001d038045::6:145987034-145989035(+)
Zm00001d048796::4:5655449-5657450(-)
Zm00001d035390::6:24034862-24036863(-)
Zm00001d029608::1:79117606-79119607(-)
Zm00001d021784::7:162967579-162969580(+)
Zm00001d049608::4:37427288-37429289(-)
Zm00001d032715::1:235882202-235884203(-)
Zm00001d015203::5:79212790-79214791(+)
Zm00001d015672::5:105101027-105103028(-)
Zm00001d002202::2:8231465-8233466(+)
Zm00001d034750::1:301299775-301301776(-)
Zm00001d048529::9:157920063-157922064(-)
Zm00001d016080::5:143349058-143351059(+)
Zm00001d040660::3:56947811-56949812(-)
Zm00001d028059::1:21794020-21796021(-)
Zm00001d027851::1:15177391-15179392(-)
Zm00001d051900::4:173977060-173979061(+)
Zm00001d021292::7:148081176-148083177(-)
Zm00001d017203::5:188730549-188732550(-)
Zm00001d044355::3:225695073-225697074(+)
Zm00001d033933::1:278900530-278902531(+)
Zm00001d014308::5:40497236-40499237(-)
Zm00001d022096::7:170208981-170210982(+)
Zm00001d010504::8:118249235-118251236(+)
Zm00001d034850::1:303795575-303797576(+)
Zm00001d035431::6:25289552-25291553(-)
Zm00001d023823::10:23483341-23485342(+)
Zm00001d047752::9:140899621-140901622(+)
Zm00001d050103::4:65735666-65737667(-)
Zm00001d034278::1:288357519-288359520(-)
Zm00001d051879::4:173240709-173242710(-)
Zm00001d024912::10:94651995-94653996(-)
Zm00001d020103::7:92289929-92291930(-)
Zm00001d032224::1:217876423-217878424(+)
Zm00001d027732::1:12371490-12373491(-)
Zm00001d021378::7:150321456-150323457(+)
Zm00001d015421::5:89374882-89376883(+)
Zm00001d007595::2:235887098-235889099(-)
Zm00001d051055::4:139234597-139236598(-)
Zm00001d004400::2:109237240-109239241(-)
Zm00001d004575::2:118945597-118947598(+)
Zm00001d039368::3:2668638-2670639(-)
Zm00001d053760::4:240616320-240618321(+)
Zm00001d050151::4:69443421-69445422(-)
Zm00001d037148::6:113943413-113945414(+)
Zm00001d044514::3:230574507-230576508(+)
Zm00001d045509::9:25031837-25033838(-)
Zm00001d021993::7:167646973-167648974(-)
Zm00001d043819::3:210966368-210968369(-)
Zm00001d052964::4:206414798-206416799(-)
Zm00001d001858::2:2029881-2031882(+)
Zm00001d009711::8:77218987-77220988(-)
Zm00001d016044::5:141285952-141287953(-)
Zm00001d052975::4:206863072-206865073(-)
Zm00001d007382::2:230337152-230339153(+)
Zm00001d037029::6:109568452-109570453(-)
Zm00001d005588::2:179869887-179871888(-)
Zm00001d034175::1:285708545-285710546(-)
Zm00001d036846::6:103647744-103649745(+)
Zm00001d047896::9:144616208-144618209(+)
Zm00001d033848::1:275706877-275708878(-)
Zm00001d051666::4:166121398-166123399(-)
Zm00001d045822::9:41425844-41427845(-)
Zm00001d049455::4:30756667-30758668(-)
Zm00001d047073::9:117285992-117287993(+)
Zm00001d024966::10:97207770-97209771(-)
Zm00001d016161::5:147917344-147919345(-)
Zm00001d018428::5:220583063-220585064(-)
Zm00001d016584::5:168375253-168377254(+)
Zm00001d046506::9:92955167-92957168(+)
Zm00001d029312::1:65585916-65587917(-)
Zm00001d013548::5:14036566-14038567(+)
Zm00001d053072::4:212303754-212305755(+)
Zm00001d051049::4:138717276-138719277(-)
Zm00001d002534::2:14894771-14896772(+)
Zm00001d046441::9:89990906-89992907(+)
Zm00001d051005::4:136342209-136344210(+)
Zm00001d027743::1:12501275-12503276(+)
Zm00001d049511::4:32893609-32895610(-)
Zm00001d003655::2:52476807-52478808(+)
Zm00001d002084::2:5709804-5711805(+)
Zm00001d048595::4:981933-983934(+)
Zm00001d012965::5:2437759-2439760(+)
Zm00001d012360::8:172998871-173000872(-)
Zm00001d036006::6:65372940-65374941(+)
Zm00001d042312::3:160472397-160474398(+)
Zm00001d052953::4:206120503-206122504(-)
Zm00001d012049::8:167232778-167234779(+)
Zm00001d049475::4:31538882-31540883(+)
Zm00001d028165::1:24967484-24969485(-)
Zm00001d007799::2:239868555-239870556(-)
Zm00001d005520::2:177221135-177223136(-)
Zm00001d048797::4:5657371-5659372(-)
Zm00001d020492::7:118721743-118723744(-)
Zm00001d026635::10:149244073-149246074(+)
Zm00001d002705::2:19820179-19822180(-)
Zm00001d041246::3:108034989-108036990(-)
Zm00001d052271::4:185509956-185511957(+)
Zm00001d026544::10:147966903-147968904(-)
Zm00001d019245::7:23698510-23700511(-)
Zm00001d016157::5:147559572-147561573(-)
Zm00001d015012::5:72076714-72078715(+)
Zm00001d040357::3:39653143-39655144(-)
Zm00001d027688::1:11164746-11166747(-)
Zm00001d026543::10:147948064-147950065(+)
Zm00001d028709::1:43899679-43901680(+)
Zm00001d053272::4:223438557-223440558(+)
Zm00001d050404::4:86262140-86264141(+)
Zm00001d012033::8:166837400-166839401(+)
Zm00001d014911::5:67877186-67879187(-)
Zm00001d053834::4:242109655-242111656(+)
Zm00001d037829::6:138959834-138961835(-)
Zm00001d011774::8:161299518-161301519(-)
Zm00001d012474::8:175164323-175166324(-)
Zm00001d038081::6:147115618-147117619(+)
Zm00001d010406::8:113208224-113210225(-)
Zm00001d002257::2:9066299-9068300(+)
Zm00001d036657::6:96578981-96580982(+)
Zm00001d032312::1:221839449-221841450(-)
Zm00001d026442::10:145906017-145908018(-)
Zm00001d007947::2:243853685-243855686(+)
Zm00001d034151::1:285172972-285174973(-)
Zm00001d021883::7:165345877-165347878(-)
Zm00001d039777::3:14519396-14521397(-)
Zm00001d049897::4:51302237-51304238(-)
Zm00001d032734::1:236582414-236584415(+)
Zm00001d007597::2:235970615-235972616(+)
Zm00001d044749::9:1149863-1151864(+)
Zm00001d037990::6:144432858-144434859(+)
Zm00001d041926::3:143899798-143901799(+)
Zm00001d015097::5:75306879-75308880(+)
Zm00001d049507::4:32697703-32699704(-)
Zm00001d027755::1:12674235-12676236(+)
Zm00001d006059::2:196802227-196804228(-)
Zm00001d030866::1:164108194-164110195(-)
Zm00001d012888::5:1610576-1612577(+)
Zm00001d036929::6:106702540-106704541(+)
Zm00001d013834::5:21904913-21906914(+)
Zm00001d017829::5:207952494-207954495(+)
Zm00001d015435::5:90074240-90076241(-)
Zm00001d004764::2:137385915-137387916(+)
Zm00001d042092::3:150543190-150545191(+)
Zm00001d019337::7:28495097-28497098(+)
Zm00001d045654::9:31225655-31227656(-)
Zm00001d016659::5:171611803-171613804(+)
Zm00001d025939::10:134163968-134165969(-)
Zm00001d019182::7:20584627-20586628(-)
Zm00001d016968::5:181540870-181542871(+)
Zm00001d029448::1:71163714-71165715(-)
Zm00001d029546::1:75696322-75698323(-)
Zm00001d018144::5:215396075-215398076(-)
Zm00001d025501::10:120595036-120597037(+)
Zm00001d004759::2:137098759-137100760(+)
Zm00001d008177::8:442072-444073(-)
Zm00001d028919::1:51470481-51472482(-)
Zm00001d005795::2:188918923-188920924(-)
Zm00001d051316::4:153366115-153368116(-)
Zm00001d022592::7:180554558-180556559(-)
Zm00001d009425::8:63827933-63829934(-)
Zm00001d003072::2:31128230-31130231(-)
Zm00001d032728::1:236343584-236345585(-)
Zm00001d022391::7:176627515-176629516(-)
Zm00001d008345::8:5943990-5945991(-)
Zm00001d028365::1:32249355-32251356(-)
Zm00001d004909::2:147985023-147987024(-)
Zm00001d020946::7:137471036-137473037(+)
Zm00001d029967::1:96761829-96763830(-)
Zm00001d049572::4:35631858-35633859(-)
Zm00001d025997::10:135682526-135684527(+)
Zm00001d044993::9:9486750-9488751(+)
Zm00001d026379::10:144775344-144777345(+)
Zm00001d031952::1:207854493-207856494(+)
Zm00001d003315::2:39890154-39892155(-)
Zm00001d018200::5:216445504-216447505(+)
Zm00001d008893::8:24172017-24174018(-)
Zm00001d006314::2:204308373-204310374(-)
Zm00001d053306::4:225240414-225242415(+)
Zm00001d018147::5:215513150-215515151(+)
Zm00001d036328::6:84478605-84480606(-)
Zm00001d003423::2:43901630-43903631(-)
Zm00001d041718::3:134918677-134920678(+)
Zm00001d017209::5:188986885-188988886(+)
Zm00001d025124::10:105412801-105414802(+)
Zm00001d053024::4:209798523-209800524(+)
Zm00001d014864::5:66133424-66135425(+)
Zm00001d036181::6:76061070-76063071(-)
Zm00001d052717::4:198576249-198578250(-)
Zm00001d028074::1:22014943-22016944(+)
Zm00001d050116::4:66966867-66968868(+)
Zm00001d014356::5:42478309-42480310(-)
Zm00001d029919::1:94343036-94345037(+)
Zm00001d014944::5:69326117-69328118(+)
Zm00001d044503::3:230012144-230014145(-)
Zm00001d049019::4:12794275-12796276(+)
Zm00001d029189::1:61574294-61576295(-)
Zm00001d040831::3:68544744-68546745(-)
Zm00001d051169::4:147008363-147010364(-)
Zm00001d014661::5:57838395-57840396(+)
Zm00001d047742::9:140436617-140438618(+)
Zm00001d009347::8:57643429-57645430(+)
Zm00001d004950::2:150215428-150217429(+)
Zm00001d043425::3:199384957-199386958(+)
Zm00001d035770::6:46873590-46875591(+)
Zm00001d018072::5:213778781-213780782(-)
Zm00001d040804::3:66963776-66965777(-)
Zm00001d018432::5:220720564-220722565(+)
Zm00001d018896::7:8607069-8609070(-)
Zm00001d024973::10:97672067-97674068(+)
Zm00001d022202::7:172760906-172762907(-)
Zm00001d019980::7:81722483-81724484(-)
Zm00001d048222::9:152678184-152680185(+)
Zm00001d052082::4:178989468-178991469(-)
Zm00001d035367::6:23488129-23490130(+)
Zm00001d033247::1:255986979-255988980(+)
Zm00001d036831::6:103110454-103112455(+)
Zm00001d049882::4:50212608-50214609(-)
Zm00001d031751::1:200707320-200709321(+)
Zm00001d020788::7:132729185-132731186(+)
Zm00001d053625::4:237081549-237083550(+)
Zm00001d007065::2:221286549-221288550(+)
Zm00001d051644::4:165612041-165614042(-)
Zm00001d034033::1:281642442-281644443(-)
Zm00001d003394::2:42769974-42771975(+)
Zm00001d049020::4:12827570-12829571(-)
Zm00001d030550::1:143284376-143286377(-)
Zm00001d036137::6:74135436-74137437(+)
Zm00001d021592::7:157533406-157535407(-)
Zm00001d007892::2:241886529-241888530(+)
Zm00001d043765::3:209273980-209275981(+)
Zm00001d026156::10:139979358-139981359(+)
Zm00001d034726::1:300806919-300808920(+)
Zm00001d003021::2:29664762-29666763(+)
Zm00001d006319::2:204451271-204453272(-)
Zm00001d004541::2:117121213-117123214(-)
Zm00001d025094::10:103699716-103701717(-)
Zm00001d052047::4:177543650-177545651(-)
Zm00001d038565::6:159997600-159999601(-)
Zm00001d051052::4:138849948-138851949(-)
Zm00001d002790::2:22707831-22709832(-)
Zm00001d004880::2:146134166-146136167(-)
Zm00001d037884::6:141023876-141025877(-)
Zm00001d044313::3:224982512-224984513(+)
Zm00001d006825::2:217438283-217440284(-)
Zm00001d022006::7:167848329-167850330(-)
Zm00001d016711::5:173426227-173428228(+)
Zm00001d006125::2:199262029-199264030(-)
Zm00001d048430::9:156094631-156096632(+)
Zm00001d031062::1:175257165-175259166(+)
Zm00001d003512::2:46300510-46302511(-)
Zm00001d003925::2:68592065-68594066(-)
Zm00001d022341::7:175840647-175842648(+)
Zm00001d041548::3:126576293-126578294(+)
Zm00001d047124::9:119372205-119374206(-)
Zm00001d011867::8:163257731-163259732(+)
Zm00001d016826::5:177540196-177542197(-)
Zm00001d006722::2:215283365-215285366(-)
Zm00001d052302::4:186494878-186496879(+)
Zm00001d053237::4:221573836-221575837(+)
Zm00001d019430::7:33320158-33322159(+)
Zm00001d013521::5:13521614-13523615(-)
Zm00001d019031::7:13548007-13550008(+)
Zm00001d022214::7:172942860-172944861(+)
Zm00001d021908::7:165766136-165768137(+)
Zm00001d043929::3:214130358-214132359(+)
Zm00001d014037::5:30112604-30114605(-)
Zm00001d022627::7:181719595-181721596(-)
Zm00001d012146::8:168882041-168884042(+)
Zm00001d024302::10:62902661-62904662(-)
Zm00001d039283::3:998434-1000435(+)
Zm00001d037774::6:137229548-137231549(+)
Zm00001d006538::2:210695103-210697104(+)
Zm00001d038085::6:147223643-147225644(+)
Zm00001d012331::8:172533174-172535175(-)
Zm00001d019768::7:58240658-58242659(+)
Zm00001d052225::4:183716583-183718584(-)
Zm00001d003382::2:42356054-42358055(-)
Zm00001d028173::1:25304328-25306329(+)
Zm00001d040042::3:24391256-24393257(+)
Zm00001d015825::5:124315959-124317960(-)
Zm00001d038840::6:165622931-165624932(+)
Zm00001d005137::2:160580468-160582469(-)
Zm00001d023945::10:30971019-30973020(+)
Zm00001d043979::3:215497274-215499275(+)
Zm00001d009163::8:40373541-40375542(-)
Zm00001d023664::10:14447033-14449034(+)
Zm00001d025795::10:129816068-129818069(+)
Zm00001d048000::9:147664292-147666293(+)
Zm00001d049236::4:22178792-22180793(-)
Zm00001d041715::3:134693249-134695250(-)
Zm00001d015969::5:134892834-134894835(+)
Zm00001d047842::9:143031569-143033570(-)
Zm00001d006470::2:209229034-209231035(+)
Zm00001d046942::9:111971023-111973024(-)
Zm00001d026680::10:149775517-149777518(-)
Zm00001d048541::9:158172423-158174424(+)
Zm00001d012902::5:1777962-1779963(-)
Zm00001d033909::1:278286092-278288093(+)
Zm00001d017489::5:197376057-197378058(+)
Zm00001d012768::8:180442893-180444894(+)
Zm00001d014723::5:60602966-60604967(-)
Zm00001d028272::1:28788369-28790370(+)
Zm00001d025117::10:105054512-105056513(+)
Zm00001d053727::4:239921349-239923350(+)
Zm00001d009971::8:93017383-93019384(+)
Zm00001d003669::2:53282924-53284925(-)
Zm00001d010241::8:105684100-105686101(+)
Zm00001d006041::2:196149561-196151562(+)
Zm00001d017103::5:185449947-185451948(-)
Zm00001d017548::5:199283279-199285280(-)
Zm00001d028471::1:35958940-35960941(+)
Zm00001d051431::4:158379956-158381957(-)
Zm00001d027383::1:4108510-4110511(+)
Zm00001d035762::6:46166031-46168032(-)
Zm00001d015411::5:89060307-89062308(-)
Zm00001d013055::5:3901972-3903973(-)
Zm00001d022504::7:179051956-179053957(-)
Zm00001d017751::5:205888440-205890441(+)
Zm00001d040796::3:66379251-66381252(-)
Zm00001d032727::1:236337287-236339288(-)
Zm00001d045782::9:38770209-38772210(+)
Zm00001d043094::3:189127920-189129921(+)
Zm00001d053761::4:240631905-240633906(+)
Zm00001d047780::9:141566091-141568092(+)
Zm00001d039144::6:171007762-171009763(+)
Zm00001d027729::1:12341787-12343788(-)
Zm00001d022239::7:173400505-173402506(-)
Zm00001d053149::4:216213181-216215182(+)
Zm00001d015618::5:101497508-101499509(-)
Zm00001d022514::7:179170655-179172656(+)
Zm00001d002830::2:24149687-24151688(-)
Zm00001d036318::6:83981252-83983253(+)
Zm00001d005538::2:177984991-177986992(+)
Zm00001d032575::1:231064762-231066763(-)
Zm00001d001968::2:3657522-3659523(+)
Zm00001d033452::1:263057146-263059147(+)
Zm00001d012623::8:177319611-177321612(+)
Zm00001d037499::6:127481390-127483391(+)
Zm00001d004571::2:118610627-118612628(+)
Zm00001d008178::8:555924-557925(+)
Zm00001d007715::2:238061020-238063021(+)
Zm00001d016818::5:177141838-177143839(-)
Zm00001d010141::8:101168616-101170617(+)
Zm00001d002738::2:21105313-21107314(-)
Zm00001d012550::8:176476756-176478757(-)
Zm00001d003242::2:37430876-37432877(+)
Zm00001d048259::9:153383806-153385807(+)
Zm00001d027675::1:10761121-10763122(-)
Zm00001d020009::7:85295756-85297757(+)
Zm00001d015005::5:71997252-71999253(+)
Zm00001d035869::6:57755437-57757438(-)
Zm00001d014111::5:32932949-32934950(+)
Zm00001d021423::7:151792432-151794433(-)
Zm00001d025556::10:122312734-122314735(-)
Zm00001d025705::10:126878291-126880292(-)
Zm00001d009564::8:70525627-70527628(-)
Zm00001d002638::2:17671651-17673652(-)
Zm00001d035765::6:46352620-46354621(+)
Zm00001d053040::4:210316760-210318761(-)
Zm00001d040707::3:59442226-59444227(+)
Zm00001d010424::8:114437419-114439420(-)
Zm00001d020086::7:91005068-91007069(+)
Zm00001d016744::5:174762106-174764107(-)
Zm00001d007079::2:221780353-221782354(+)
Zm00001d004667::2:128183990-128185991(-)
Zm00001d043240::3:192829776-192831777(+)
Zm00001d024423::10:70398373-70400374(+)
Zm00001d028211::1:26529324-26531325(-)
Zm00001d027801::1:13813866-13815867(+)
Zm00001d008493::8:10289742-10291743(+)
Zm00001d001881::2:2308132-2310133(+)
Zm00001d050220::4:74511679-74513680(-)
Zm00001d003033::2:29988343-29990344(+)
Zm00001d046416::9:88219485-88221486(+)
Zm00001d018935::7:9650970-9652971(+)
Zm00001d002399::2:11966207-11968208(+)
Zm00001d040965::3:85293812-85295813(-)
Zm00001d014344::5:42063893-42065894(-)
Zm00001d046553::9:95753866-95755867(+)
Zm00001d016877::5:179229188-179231189(+)
Zm00001d050643::4:109042403-109044404(+)
Zm00001d037412::6:124826213-124828214(-)
Zm00001d018626::7:1326296-1328297(+)
Zm00001d020309::7:105203642-105205643(-)
Zm00001d044431::3:227750541-227752542(+)
Zm00001d032710::1:235771594-235773595(+)
Zm00001d028692::1:43334355-43336356(-)
Zm00001d052051::4:177828411-177830412(-)
Zm00001d021931::7:166076900-166078901(+)
Zm00001d013511::5:13211387-13213388(+)
Zm00001d029304::1:65501647-65503648(+)
Zm00001d014646::5:57167560-57169561(+)
Zm00001d043733::3:208649507-208651508(+)
Zm00001d035286::6:19372033-19374034(-)
Zm00001d012167::8:169385904-169387905(-)
Zm00001d028770::1:46014153-46016154(-)
Zm00001d014239::5:37680887-37682888(+)
Zm00001d051744::4:168627925-168629926(-)
Zm00001d020071::7:90395883-90397884(+)
Zm00001d014327::5:41087157-41089158(+)
Zm00001d031351::1:187066392-187068393(-)
Zm00001d019180::7:20508759-20510760(-)
Zm00001d018829::7:6685260-6687261(+)
Zm00001d045481::9:23994622-23996623(-)
Zm00001d047428::9:129737569-129739570(-)
Zm00001d034017::1:281245756-281247757(+)
Zm00001d032805::1:238806320-238808321(-)
Zm00001d020345::7:108131663-108133664(+)
Zm00001d015944::5:133073852-133075853(-)
Zm00001d045372::9:19991437-19993438(+)
Zm00001d024339::10:65532390-65534391(-)
Zm00001d003663::2:53136482-53138483(+)
Zm00001d046737::9:103923302-103925303(+)
Zm00001d045576::9:27089322-27091323(-)
Zm00001d038762::6:164014792-164016793(+)
Zm00001d038470::6:157956763-157958764(-)
Zm00001d020799::7:133244104-133246105(-)
Zm00001d021991::7:167630629-167632630(-)
Zm00001d002256::2:9053729-9055730(+)
Zm00001d029995::1:98255722-98257723(+)
Zm00001d043637::3:205780661-205782662(+)
Zm00001d046797::9:106407952-106409953(-)
Zm00001d047382::9:128259780-128261781(+)
Zm00001d037200::6:115544289-115546290(+)
Zm00001d051061::4:139811462-139813463(-)
Zm00001d035124::6:6262474-6264475(+)
Zm00001d032170::1:215425273-215427274(-)
Zm00001d010135::8:100960275-100962276(+)
Zm00001d005647::2:181871094-181873095(+)
Zm00001d042105::3:150764564-150766565(-)
Zm00001d006588::2:211700782-211702783(-)
Zm00001d051056::4:139234483-139236484(+)
Zm00001d032674::1:233753500-233755501(+)
Zm00001d044001::3:216154455-216156456(-)
Zm00001d011620::8:156253508-156255509(+)
Zm00001d018503::5:221972669-221974670(-)
Zm00001d028109::1:23108978-23110979(+)
Zm00001d035298::6:20156656-20158657(-)
Zm00001d049049::4:13892327-13894328(-)
Zm00001d011561::8:154490165-154492166(+)
Zm00001d021611::7:158052233-158054234(-)
Zm00001d014872::5:66607535-66609536(-)
Zm00001d005095::2:158035111-158037112(+)
Zm00001d046155::9:67852306-67854307(-)
Zm00001d022155::7:171389591-171391592(+)
Zm00001d047194::9:121580787-121582788(-)
Zm00001d047753::9:140905738-140907739(+)
Zm00001d034606::1:297651837-297653838(+)
Zm00001d013056::5:3925135-3927136(+)
Zm00001d044955::9:8212392-8214393(-)
Zm00001d036927::6:106659736-106661737(-)
Zm00001d001864::2:2065089-2067090(+)
Zm00001d033991::1:280550663-280552664(+)
Zm00001d014188::5:35582965-35584966(+)
Zm00001d036717::6:98732246-98734247(-)
Zm00001d049032::4:13141762-13143763(-)
Zm00001d021762::7:162567437-162569438(-)
Zm00001d029907::1:93605925-93607926(+)
Zm00001d047003::9:114946665-114948666(-)
Zm00001d013542::5:13952390-13954391(+)
Zm00001d026704::10:150494357-150496358(-)
Zm00001d044350::3:225636793-225638794(+)
Zm00001d013842::5:22199014-22201015(+)
Zm00001d040827::3:68174831-68176832(-)
Zm00001d015180::5:78499333-78501334(+)
Zm00001d005662::2:182627174-182629175(-)
Zm00001d039584::3:8454255-8456256(+)
Zm00001d012561::8:176656806-176658807(-)
Zm00001d028231::1:27405834-27407835(+)
Zm00001d032600::1:231643830-231645831(-)
Zm00001d010921::8:133541327-133543328(-)
Zm00001d051569::4:162993707-162995708(-)
Zm00001d051420::4:157873161-157875162(-)
Zm00001d034777::1:302036912-302038913(+)
Zm00001d045817::9:41021989-41023990(-)
Zm00001d040717::3:59834877-59836878(+)
Zm00001d037603::6:131343663-131345664(+)
Zm00001d015188::5:78731598-78733599(+)
Zm00001d013915::5:24680733-24682734(+)
Zm00001d027826::1:14611310-14613311(-)
Zm00001d034789::1:302353544-302355545(-)
Zm00001d021641::7:158893384-158895385(-)
Zm00001d033701::1:271556503-271558504(+)
Zm00001d029106::1:58270863-58272864(+)
Zm00001d043242::3:192882836-192884837(+)
Zm00001d043036::3:187096313-187098314(-)
Zm00001d015579::5:99074009-99076010(+)
Zm00001d035058::6:3445440-3447441(+)
Zm00001d017611::5:201590704-201592705(-)
Zm00001d003309::2:39691610-39693611(+)
Zm00001d049750::4:43095809-43097810(+)
Zm00001d020178::7:97699854-97701855(-)
Zm00001d026517::10:147467797-147469798(+)
Zm00001d018954::7:10456251-10458252(+)
Zm00001d045672::9:32618565-32620566(-)
Zm00001d043654::3:206103553-206105554(-)
Zm00001d032325::1:222562266-222564267(-)
Zm00001d014600::5:54831306-54833307(-)
Zm00001d001770::2:436576-438577(-)
Zm00001d048998::4:12008680-12010681(+)
Zm00001d035052::6:3229438-3231439(+)
Zm00001d025907::10:133449660-133451661(-)
Zm00001d018021::5:212223643-212225644(-)
Zm00001d012549::8:176464749-176466750(+)
Zm00001d030222::1:114073242-114075243(-)
Zm00001d025008::10:99431759-99433760(-)
Zm00001d038310::6:154164895-154166896(+)
Zm00001d052893::4:203851041-203853042(+)
Zm00001d038186::6:150866089-150868090(-)
Zm00001d049965::4:56191431-56193432(+)
Zm00001d017783::5:206690259-206692260(+)
Zm00001d030364::1:126596353-126598354(+)
Zm00001d018438::5:220889824-220891825(-)
Zm00001d015995::5:138114813-138116814(+)
Zm00001d006433::2:207977394-207979395(+)
Zm00001d049357::4:27760879-27762880(-)
Zm00001d012615::8:177273809-177275810(-)
Zm00001d003774::2:58489544-58491545(-)
Zm00001d003367::2:41653010-41655011(+)
Zm00001d041747::3:135814856-135816857(-)
Zm00001d025228::10:110192655-110194656(+)
Zm00001d028424::1:34540992-34542993(+)
Zm00001d009189::8:41983529-41985530(+)
Zm00001d028249::1:27989180-27991181(+)
Zm00001d005516::2:177071235-177073236(-)
Zm00001d048919::4:7977438-7979439(-)
Zm00001d010457::8:116067199-116069200(+)
Zm00001d027504::1:6911719-6913720(-)
Zm00001d051542::4:161945052-161947053(+)
Zm00001d025277::10:112193432-112195433(+)
Zm00001d047484::9:131938793-131940794(-)
Zm00001d023446::10:5746340-5748341(+)
Zm00001d029992::1:97988214-97990215(+)
Zm00001d023514::10:8365916-8367917(-)
Zm00001d019335::7:28407279-28409280(-)
Zm00001d013788::5:20196699-20198700(-)
Zm00001d031629::1:196886506-196888507(+)
Zm00001d002330::2:10459027-10461028(+)
Zm00001d013247::5:7087490-7089491(+)
Zm00001d039147::6:171039555-171041556(+)
Zm00001d035563::6:33375352-33377353(+)
Zm00001d022230::7:173264703-173266704(+)
Zm00001d019117::7:17792073-17794074(+)
Zm00001d015014::5:72142078-72144079(+)
Zm00001d010979::8:135745115-135747116(-)
Zm00001d047323::9:126606454-126608455(+)
Zm00001d053082::4:212906986-212908987(+)
Zm00001d032708::1:235660336-235662337(-)
Zm00001d018516::5:222356509-222358510(-)
Zm00001d037307::6:120257767-120259768(+)
Zm00001d012828::5:944080-946081(-)
Zm00001d039071::6:169542106-169544107(-)
Zm00001d008369::8:6549002-6551003(-)
Zm00001d042270::3:158425699-158427700(+)
Zm00001d031619::1:196230932-196232933(+)
Zm00001d053611::4:236413980-236415981(-)
Zm00001d019944::7:78415094-78417095(+)
Zm00001d049825::4:46653241-46655242(-)
Zm00001d046300::9:79369290-79371291(+)
Zm00001d047509::9:133082291-133084292(+)
Zm00001d002125::2:6302151-6304152(-)
Zm00001d008679::8:16972985-16974986(-)
Zm00001d039772::3:14484482-14486483(-)
Zm00001d026528::10:147620207-147622208(-)
Zm00001d046706::9:103021475-103023476(+)
Zm00001d017555::5:199468575-199470576(+)
Zm00001d025869::10:132097864-132099865(+)
Zm00001d031355::1:187113927-187115928(-)
Zm00001d047216::9:122519363-122521364(+)
Zm00001d037529::6:128195247-128197248(-)
Zm00001d010375::8:111875034-111877035(+)
Zm00001d008951::8:26870644-26872645(+)
Zm00001d006548::2:210776387-210778388(+)
Zm00001d034521::1:295612147-295614148(-)
Zm00001d048223::9:152678209-152680210(+)
Zm00001d038063::6:146678942-146680943(+)
Zm00001d040189::3:31402747-31404748(-)
Zm00001d003607::2:49875146-49877147(+)
Zm00001d031168::1:180447636-180449637(-)
Zm00001d033121::1:250987871-250989872(-)
Zm00001d017415::5:195344608-195346609(+)
Zm00001d005736::2:185224961-185226962(+)
Zm00001d039154::6:171162351-171164352(+)
Zm00001d050823::4:124724837-124726838(-)
Zm00001d027353::1:3496647-3498648(-)
Zm00001d043539::3:203314767-203316768(-)
Zm00001d011168::8:141586775-141588776(+)
Zm00001d021822::7:163763715-163765716(+)
Zm00001d053639::4:238009617-238011618(-)
Zm00001d050911::4:130236737-130238738(-)
Zm00001d050935::4:132602847-132604848(+)
Zm00001d018499::5:221866462-221868463(-)
Zm00001d041690::3:133489519-133491520(+)
Zm00001d020950::7:137493097-137495098(-)
Zm00001d027874::1:16041501-16043502(-)
Zm00001d032775::1:237879012-237881013(+)
Zm00001d045548::9:26523835-26525836(-)
Zm00001d008621::8:14962056-14964057(-)
Zm00001d004968::2:151125691-151127692(-)
Zm00001d002246::2:8901781-8903782(+)
Zm00001d046313::9:79852794-79854795(+)
Zm00001d053985::4:244601287-244603288(-)
Zm00001d029801::1:87474891-87476892(-)
Zm00001d028854::1:48597084-48599085(-)
Zm00001d008494::8:10339442-10341443(-)
Zm00001d010213::8:104355265-104357266(+)
Zm00001d007795::2:239820276-239822277(+)
Zm00001d007391::2:230575354-230577355(-)
Zm00001d023718::10:16723772-16725773(+)
Zm00001d003084::2:31606825-31608826(-)
Zm00001d046207::9:71958493-71960494(+)
Zm00001d017820::5:207736114-207738115(-)
Zm00001d043821::3:210977037-210979038(-)
Zm00001d038513::6:159015418-159017419(+)
Zm00001d009419::8:63663889-63665890(-)
Zm00001d028438::1:34969107-34971108(+)
Zm00001d042638::3:174856263-174858264(+)
Zm00001d024301::10:62893559-62895560(+)
Zm00001d026625::10:149116109-149118110(+)
Zm00001d044110::3:219544851-219546852(-)
Zm00001d054038::4:245453704-245455705(+)
Zm00001d046456::9:90836235-90838236(-)
Zm00001d031830::1:203042891-203044892(-)
Zm00001d020326::7:106769581-106771582(+)
Zm00001d042864::3:182382270-182384271(+)
Zm00001d025034::10:100656646-100658647(-)
Zm00001d006019::2:195357469-195359470(+)
Zm00001d011766::8:161197326-161199327(-)
Zm00001d043052::3:187591347-187593348(+)
Zm00001d045434::9:22057282-22059283(+)
Zm00001d045024::9:10464483-10466484(-)
Zm00001d005306::2:168884394-168886395(-)
Zm00001d015138::5:76855823-76857824(-)
Zm00001d005914::2:192545332-192547333(-)
Zm00001d036672::6:97228738-97230739(-)
Zm00001d013817::5:21322933-21324934(+)
Zm00001d007647::2:236839737-236841738(-)
Zm00001d044575::3:232185249-232187250(-)
Zm00001d006293::2:203857473-203859474(+)
Zm00001d051998::4:176205726-176207727(+)
Zm00001d047401::9:128892005-128894006(+)
Zm00001d046330::9:80613073-80615074(+)
Zm00001d051871::4:172960445-172962446(-)
Zm00001d004080::2:80810222-80812223(-)
Zm00001d048246::9:153130805-153132806(-)
Zm00001d026670::10:149703878-149705879(-)
Zm00001d011500::8:152635759-152637760(-)
Zm00001d009801::8:82093597-82095598(+)
Zm00001d035321::6:21255144-21257145(+)
Zm00001d004868::2:145460425-145462426(-)
Zm00001d042075::3:149713727-149715728(-)
Zm00001d003601::2:49481528-49483529(-)
Zm00001d008218::8:1583964-1585965(+)
Zm00001d011009::8:136545844-136547845(+)
Zm00001d020423::7:113101554-113103555(-)
Zm00001d015410::5:89048093-89050094(+)
Zm00001d052751::4:199801011-199803012(+)
Zm00001d041253::3:108419070-108421071(-)
Zm00001d035558::6:33063165-33065166(-)
Zm00001d033011::1:246873614-246875615(-)
Zm00001d050386::4:85168152-85170153(-)
Zm00001d034840::1:303624652-303626653(+)
Zm00001d024907::10:94270601-94272602(-)
Zm00001d020524::7:120913182-120915183(-)
Zm00001d037466::6:126233678-126235679(+)
Zm00001d027267::1:1030285-1032286(+)
Zm00001d014158::5:34483780-34485781(-)
Zm00001d039033::6:168956476-168958477(+)
Zm00001d019881::7:72857796-72859797(+)
Zm00001d032905::1:242412636-242414637(-)
Zm00001d042517::3:170318202-170320203(+)
Zm00001d032057::1:211040485-211042486(+)
Zm00001d026614::10:148993655-148995656(+)
Zm00001d034597::1:297449083-297451084(-)
Zm00001d016159::5:147678389-147680390(-)
Zm00001d014038::5:30234953-30236954(-)
Zm00001d042983::3:185811114-185813115(+)
Zm00001d048484::9:157069979-157071980(-)
Zm00001d011038::8:137179687-137181688(-)
Zm00001d015200::5:78977500-78979501(+)
Zm00001d025973::10:135019424-135021425(+)
Zm00001d025470::10:119882615-119884616(+)
Zm00001d034254::1:288023049-288025050(+)
Zm00001d003146::2:33745974-33747975(-)
Zm00001d015145::5:76944097-76946098(+)
Zm00001d029002::1:54345019-54347020(+)
Zm00001d051235::4:149501714-149503715(-)
Zm00001d003125::2:33109560-33111561(-)
Zm00001d014109::5:32811190-32813191(-)
Zm00001d010349::8:110698181-110700182(+)
Zm00001d010037::8:96480636-96482637(-)
Zm00001d021435::7:152283779-152285780(-)
Zm00001d048642::4:2510430-2512431(-)
Zm00001d033232::1:255279837-255281838(-)
Zm00001d011471::8:151427491-151429492(-)
Zm00001d001988::2:3999035-4001036(+)
Zm00001d026010::10:135894887-135896888(+)
Zm00001d048664::4:2978365-2980366(+)
Zm00001d016897::5:179614135-179616136(+)
Zm00001d006348::2:205260374-205262375(-)
Zm00001d037537::6:128607791-128609792(+)
Zm00001d029520::1:74270510-74272511(+)
Zm00001d049273::4:23996739-23998740(+)
Zm00001d025131::10:105799407-105801408(+)
Zm00001d044415::3:227494686-227496687(-)
Zm00001d028355::1:31806246-31808247(-)
Zm00001d032139::1:214258662-214260663(-)
Zm00001d044541::3:231341153-231343154(-)
Zm00001d030795::1:160033211-160035212(-)
Zm00001d014862::5:66013576-66015577(+)
Zm00001d045695::9:33744527-33746528(+)
Zm00001d010783::8:127619946-127621947(-)
Zm00001d049499::4:32584266-32586267(-)
Zm00001d007818::2:240250929-240252930(-)
Zm00001d003833::2:61456311-61458312(+)
Zm00001d037732::6:135530204-135532205(+)
Zm00001d048877::4:6902858-6904859(+)
Zm00001d016490::5:164549188-164551189(+)
Zm00001d002040::2:4911947-4913948(-)
Zm00001d024312::10:63550971-63552972(-)
Zm00001d029238::1:63323814-63325815(+)
Zm00001d032467::1:227646794-227648795(+)
Zm00001d012895::5:1717561-1719562(-)
Zm00001d018011::5:211983683-211985684(-)
Zm00001d008941::8:26179517-26181518(-)
Zm00001d047483::9:131739973-131741974(+)
Zm00001d045998::9:53113245-53115246(+)
Zm00001d046073::9:61595660-61597661(+)
Zm00001d042528::3:170878815-170880816(-)
Zm00001d016410::5:161325396-161327397(-)
Zm00001d038539::6:159597730-159599731(-)
Zm00001d004246::2:95666631-95668632(-)
Zm00001d048205::9:152412150-152414151(-)
Zm00001d034998::6:1384702-1386703(+)
Zm00001d019279::7:25299923-25301924(+)
Zm00001d028966::1:53175734-53177735(+)
Zm00001d021245::7:146808238-146810239(+)
Zm00001d028318::1:30550287-30552288(+)
Zm00001d006096::2:198088916-198090917(+)
Zm00001d028718::1:44179740-44181741(-)
Zm00001d020493::7:118945364-118947365(-)
Zm00001d035451::6:26384657-26386658(+)
Zm00001d036030::6:67329356-67331357(-)
Zm00001d043302::3:195187934-195189935(+)
Zm00001d042965::3:185087244-185089245(-)
Zm00001d048381::9:155279369-155281370(+)
Zm00001d009029::8:30689752-30691753(+)
Zm00001d010621::8:122089226-122091227(+)
Zm00001d002483::2:13638358-13640359(+)
Zm00001d012686::8:178641007-178643008(+)
Zm00001d029051::1:56142494-56144495(+)
Zm00001d047749::9:140827961-140829962(-)
Zm00001d031257::1:184107241-184109242(-)
Zm00001d034009::1:281121779-281123780(+)
Zm00001d020307::7:105077118-105079119(+)
Zm00001d049028::4:13011546-13013547(-)
Zm00001d052562::4:193210330-193212331(-)
Zm00001d029208::1:62417976-62419977(+)
Zm00001d030584::1:146388413-146390414(+)
Zm00001d047747::9:140740063-140742064(-)
Zm00001d011066::8:137996432-137998433(+)
Zm00001d001814::2:1419258-1421259(-)
Zm00001d032213::1:217291759-217293760(+)
Zm00001d052037::4:177038491-177040492(+)
Zm00001d007130::2:222967810-222969811(+)
Zm00001d039732::3:13178061-13180062(-)
Zm00001d004619::2:122405897-122407898(-)
Zm00001d047765::9:141342555-141344556(+)
Zm00001d009765::8:80240110-80242111(-)
Zm00001d033075::1:249661320-249663321(+)
Zm00001d018110::5:214492321-214494322(-)
Zm00001d036961::6:107435297-107437298(+)
Zm00001d008612::8:14471087-14473088(-)
Zm00001d003085::2:31709256-31711257(-)
Zm00001d035012::6:1755534-1757535(+)
Zm00001d024430::10:70586618-70588619(-)
Zm00001d005578::2:179317209-179319210(-)
Zm00001d039611::3:9003567-9005568(-)
Zm00001d038561::6:159874843-159876844(+)
Zm00001d044185::3:221313320-221315321(-)
Zm00001d043448::3:200390412-200392413(-)
Zm00001d018501::5:221877894-221879895(-)
Zm00001d007457::2:232178483-232180484(-)
Zm00001d025962::10:134947088-134949089(+)
Zm00001d002431::2:12525098-12527099(+)
Zm00001d042973::3:185489595-185491596(+)
Zm00001d005012::2:153728377-153730378(+)
Zm00001d022088::7:169842560-169844561(+)
Zm00001d052800::4:201390314-201392315(+)
Zm00001d047273::9:125018704-125020705(-)
Zm00001d003002::2:29229180-29231181(-)
Zm00001d037100::6:112266217-112268218(+)
Zm00001d045703::9:34000209-34002210(-)
Zm00001d011487::8:152077204-152079205(-)
Zm00001d003334::2:40563301-40565302(+)
Zm00001d049259::4:23418595-23420596(-)
Zm00001d046531::9:94216710-94218711(-)
Zm00001d043735::3:208694004-208696005(-)
Zm00001d020680::7:127859032-127861033(+)
Zm00001d030914::1:166924196-166926197(-)
Zm00001d012803::5:267945-269946(-)
Zm00001d037343::6:122136128-122138129(-)
Zm00001d038276::6:153100023-153102024(+)
Zm00001d053665::4:238454887-238456888(-)
Zm00001d001947::2:3403470-3405471(+)
Zm00001d029804::1:87656444-87658445(+)
Zm00001d025674::10:125985163-125987164(+)
Zm00001d049698::4:40540219-40542220(+)
Zm00001d002896::2:26116308-26118309(+)
Zm00001d044212::3:221940740-221942741(+)
Zm00001d007160::2:223564723-223566724(+)
Zm00001d037993::6:144579497-144581498(+)
Zm00001d033840::1:275468343-275470344(-)
Zm00001d031701::1:198849067-198851068(-)
Zm00001d027557::1:8129655-8131656(-)
Zm00001d026477::10:146704261-146706262(+)
Zm00001d041020::3:90718632-90720633(-)
Zm00001d007053::2:220959143-220961144(+)
Zm00001d021812::7:163526374-163528375(-)
Zm00001d013198::5:6203573-6205574(-)
Zm00001d023916::10:28179037-28181038(+)
Zm00001d029173::1:60947334-60949335(+)
Zm00001d052434::4:189877195-189879196(-)
Zm00001d006631::2:213065125-213067126(-)
Zm00001d011541::8:153971108-153973109(-)
Zm00001d016746::5:174848725-174850726(+)
Zm00001d011174::8:141803830-141805831(+)
Zm00001d039658::3:10932297-10934298(+)
Zm00001d016034::5:140714014-140716015(+)
Zm00001d002214::2:8310811-8312812(+)
Zm00001d048126::9:150504486-150506487(+)
Zm00001d020180::7:97815401-97817402(+)
Zm00001d026291::10:142989865-142991866(-)
Zm00001d034341::1:290247718-290249719(-)
Zm00001d021019::7:140535129-140537130(-)
Zm00001d047250::9:124046460-124048461(+)
Zm00001d040721::3:59869030-59871031(-)
Zm00001d004588::2:120482778-120484779(+)
Zm00001d039879::3:17383968-17385969(-)
Zm00001d003851::2:62507204-62509205(-)
Zm00001d013676::5:17048620-17050621(+)
Zm00001d046029::9:56388721-56390722(-)
Zm00001d050489::4:92845369-92847370(+)
Zm00001d007379::2:230226693-230228694(-)
Zm00001d046786::9:105956759-105958760(-)
Zm00001d027422::1:4908967-4910968(-)
Zm00001d038274::6:153038757-153040758(+)
Zm00001d028863::1:48928951-48930952(+)
Zm00001d034502::1:294740870-294742871(-)
Zm00001d029512::1:73970068-73972069(+)
Zm00001d011266::8:145116429-145118430(+)
Zm00001d038620::6:161057259-161059260(+)
Zm00001d022046::7:168696768-168698769(+)
Zm00001d038326::6:154557924-154559925(+)
Zm00001d028482::1:36510425-36512426(-)
Zm00001d026258::10:142161798-142163799(-)
Zm00001d039931::3:19817097-19819098(+)
Zm00001d040344::3:39044335-39046336(+)
Zm00001d015443::5:90417115-90419116(+)
Zm00001d041063::3:94049995-94051996(-)
Zm00001d025808::10:130147991-130149992(-)
Zm00001d038952::6:167575711-167577712(-)
Zm00001d023272::10:1802005-1804006(+)
Zm00001d004513::2:115916124-115918125(+)
Zm00001d017112::5:185777178-185779179(-)
Zm00001d024348::10:65974663-65976664(+)
Zm00001d045624::9:29080445-29082446(+)
Zm00001d039660::3:10943750-10945751(+)
Zm00001d034617::1:297882392-297884393(-)
Zm00001d010614::8:121857824-121859825(-)
Zm00001d039422::3:3903035-3905036(+)
Zm00001d021835::7:164166257-164168258(-)
Zm00001d016356::5:158937962-158939963(+)
Zm00001d043312::3:196044661-196046662(+)
Zm00001d029461::1:71828921-71830922(+)
Zm00001d044555::3:231672435-231674436(+)
Zm00001d003377::2:42138611-42140612(+)
Zm00001d030760::1:158445783-158447784(-)
Zm00001d044999::9:9675504-9677505(-)
Zm00001d017242::5:190098890-190100891(-)
Zm00001d049631::4:38150206-38152207(+)
Zm00001d028512::1:37676844-37678845(+)
Zm00001d040360::3:39906842-39908843(+)
Zm00001d038658::6:161944469-161946470(+)
Zm00001d009033::8:30863164-30865165(+)
Zm00001d021269::7:147360520-147362521(-)
Zm00001d010659::8:123185298-123187299(+)
Zm00001d021450::7:152446891-152448892(-)
Zm00001d036660::6:96936048-96938049(-)
Zm00001d011904::8:164262726-164264727(+)
Zm00001d034779::1:302130398-302132399(+)
Zm00001d043309::3:195749466-195751467(-)
Zm00001d011457::8:150981786-150983787(-)
Zm00001d003412::2:43582377-43584378(-)
Zm00001d051057::4:139269921-139271922(-)
Zm00001d025690::10:126323116-126325117(-)
Zm00001d045812::9:40939027-40941028(-)
Zm00001d036131::6:73846182-73848183(+)
Zm00001d031459::1:190963310-190965311(+)
Zm00001d024795::10:88556405-88558406(+)
Zm00001d007485::2:232777327-232779328(-)
Zm00001d036736::6:99404791-99406792(+)
Zm00001d038917::6:166895187-166897188(+)
Zm00001d009548::8:69754139-69756140(+)
Zm00001d032263::1:219629813-219631814(-)
Zm00001d024967::10:97278850-97280851(-)
Zm00001d013061::5:4060902-4062903(+)
Zm00001d020442::7:114645327-114647328(-)
Zm00001d021073::7:142166776-142168777(-)
Zm00001d006533::2:210583864-210585865(+)
Zm00001d028176::1:25503501-25505502(-)
Zm00001d006462::2:208890969-208892970(+)
Zm00001d022442::7:177743475-177745476(+)
Zm00001d027799::1:13757430-13759431(+)
Zm00001d029650::1:81336673-81338674(-)
Zm00001d010957::8:135037904-135039905(-)
Zm00001d002410::2:12120040-12122041(+)
Zm00001d019579::7:44296446-44298447(-)
Zm00001d032299::1:221078101-221080102(+)
Zm00001d016873::5:178971029-178973030(-)
Zm00001d052098::4:179499948-179501949(+)
Zm00001d011213::8:143166731-143168732(-)
Zm00001d043378::3:198204732-198206733(+)
Zm00001d007295::2:226999887-227001888(-)
Zm00001d040153::3:29315127-29317128(+)
Zm00001d014268::5:38593280-38595281(+)
Zm00001d025216::10:109630188-109632189(+)
Zm00001d019937::7:77715820-77717821(-)
Zm00001d040474::3:45686284-45688285(-)
Zm00001d042224::3:156717420-156719421(+)
Zm00001d040541::3:48774177-48776178(+)
Zm00001d044696::3:235104677-235106678(+)
Zm00001d036371::6:86006439-86008440(+)
Zm00001d027815::1:14333302-14335303(-)
Zm00001d008688::8:17176789-17178790(+)
Zm00001d024765::10:87209976-87211977(+)
Zm00001d027392::1:4219351-4221352(+)
Zm00001d029241::1:63371202-63373203(+)
Zm00001d036655::6:96563081-96565082(+)
Zm00001d039387::3:3141240-3143241(+)
Zm00001d041657::3:132174644-132176645(+)
Zm00001d045999::9:53123105-53125106(-)
Zm00001d039041::6:169127163-169129164(+)
Zm00001d020623::7:125320085-125322086(+)
Zm00001d047347::9:127069097-127071098(+)
Zm00001d020582::7:123671840-123673841(-)
Zm00001d003254::2:38068395-38070396(-)
Zm00001d052922::4:204941095-204943096(+)
Zm00001d017368::5:193710943-193712944(-)
Zm00001d016099::5:144519944-144521945(+)
Zm00001d048416::9:155898510-155900511(+)
Zm00001d009569::8:71080825-71082826(-)
Zm00001d016619::5:170321775-170323776(+)
Zm00001d010462::8:116427180-116429181(+)
Zm00001d013033::5:3493333-3495334(-)
Zm00001d030781::1:159403446-159405447(-)
Zm00001d015559::5:97474046-97476047(-)
Zm00001d043370::3:197901421-197903422(+)
Zm00001d018375::5:219489502-219491503(-)
Zm00001d003474::2:45391553-45393554(+)
Zm00001d048272::9:153612899-153614900(-)
Zm00001d017060::5:184139616-184141617(+)
Zm00001d049171::4:19004621-19006622(-)
Zm00001d038156::6:149730946-149732947(-)
Zm00001d034886::1:304713555-304715556(+)
Zm00001d041734::3:135548873-135550874(-)
Zm00001d004744::2:135505503-135507504(-)
Zm00001d023532::10:8926797-8928798(-)
Zm00001d012420::8:174182685-174184686(-)
Zm00001d014772::5:62617399-62619400(-)
Zm00001d040178::3:30691864-30693865(-)
Zm00001d036907::6:106141694-106143695(+)
Zm00001d016827::5:177547053-177549054(-)
Zm00001d006192::2:201118188-201120189(+)
Zm00001d009319::8:55170152-55172153(+)
Zm00001d040764::3:64375748-64377749(-)
Zm00001d038953::6:167602800-167604801(-)
Zm00001d051068::4:140485822-140487823(+)
Zm00001d053334::4:226590163-226592164(-)
Zm00001d029137::1:60116239-60118240(-)
Zm00001d039437::3:4315026-4317027(+)
Zm00001d044877::9:6280344-6282345(+)
Zm00001d030690::1:153222373-153224374(+)
Zm00001d013776::5:19900584-19902585(+)
Zm00001d015509::5:94543057-94545058(-)
Zm00001d004020::2:76077021-76079022(-)
Zm00001d039267::3:842241-844242(-)
Zm00001d012064::8:167542092-167544093(+)
Zm00001d002862::2:24930637-24932638(-)
Zm00001d026398::10:145209904-145211905(+)
Zm00001d003618::2:50619758-50621759(+)
Zm00001d015520::5:95620341-95622342(-)
Zm00001d053907::4:243384475-243386476(-)
Zm00001d010152::8:101636846-101638847(+)
Zm00001d015399::5:88370790-88372791(+)
Zm00001d012334::8:172650280-172652281(-)
Zm00001d048721::4:4187306-4189307(-)
Zm00001d027314::1:2808250-2810251(+)
Zm00001d028197::1:25935824-25937825(-)
Zm00001d009398::8:62426374-62428375(+)
Zm00001d009113::8:37206680-37208681(-)
Zm00001d048892::4:7223682-7225683(-)
Zm00001d002716::2:20250779-20252780(-)
Zm00001d033525::1:265610428-265612429(-)
Zm00001d017434::5:195861503-195863504(-)
Zm00001d013475::5:12423859-12425860(-)
Zm00001d037974::6:143922666-143924667(+)
Zm00001d040564::3:50413377-50415378(-)
Zm00001d027943::1:18037758-18039759(+)
Zm00001d007025::2:220364243-220366244(+)
Zm00001d024735::10:85694215-85696216(+)
Zm00001d042846::3:181892468-181894469(+)
Zm00001d054015::4:245186840-245188841(-)
Zm00001d016905::5:179656335-179658336(+)
Zm00001d052618::4:195016672-195018673(-)
Zm00001d009219::8:44185286-44187287(-)
Zm00001d026176::10:140368847-140370848(+)
Zm00001d037329::6:121593059-121595060(+)
Zm00001d038345::6:154903106-154905107(+)
Zm00001d009903::8:88663594-88665595(-)
Zm00001d025689::10:126294361-126296362(-)
Zm00001d004353::2:105748341-105750342(+)
Zm00001d006214::2:202010173-202012174(-)
Zm00001d017937::5:210401447-210403448(-)
Zm00001d006108::2:198338447-198340448(+)
Zm00001d022103::7:170380052-170382053(+)
Zm00001d003273::2:38556340-38558341(+)
Zm00001d049707::4:40954607-40956608(+)
Zm00001d018573::5:223567466-223569467(+)
Zm00001d027485::1:6306210-6308211(+)
Zm00001d048312::9:154431849-154433850(+)
Zm00001d013615::5:15491784-15493785(+)
Zm00001d044796::9:2565447-2567448(-)
Zm00001d012112::8:168389150-168391151(+)
Zm00001d036384::6:86339825-86341826(-)
Zm00001d015096::5:75295811-75297812(-)
Zm00001d050737::4:120127888-120129889(-)
Zm00001d012605::8:177083150-177085151(+)
Zm00001d017358::5:193559953-193561954(+)
Zm00001d043785::3:210184700-210186701(-)
Zm00001d035895::6:58702856-58704857(+)
Zm00001d040279::3:35519776-35521777(-)
Zm00001d020160::7:96513522-96515523(+)
Zm00001d036010::6:65517981-65519982(+)
Zm00001d014527::5:51679105-51681106(+)
Zm00001d050664::4:113003491-113005492(-)
Zm00001d049676::4:39723194-39725195(+)
Zm00001d050021::4:60286712-60288713(-)
Zm00001d023404::10:4838179-4840180(+)
Zm00001d036553::6:91849157-91851158(+)
Zm00001d013951::5:26013744-26015745(+)
Zm00001d031750::1:200705768-200707769(+)
Zm00001d002189::2:7644958-7646959(+)
Zm00001d028604::1:40560325-40562326(+)
Zm00001d007546::2:234414371-234416372(-)
Zm00001d024632::10:81332440-81334441(+)
Zm00001d012885::5:1594487-1596488(-)
Zm00001d002789::2:22700249-22702250(-)
Zm00001d033993::1:280604769-280606770(-)
Zm00001d012746::8:179618669-179620670(+)
Zm00001d022043::7:168533101-168535102(+)
Zm00001d040364::3:40092405-40094406(-)
Zm00001d036843::6:103559777-103561778(+)
Zm00001d036844::6:103615150-103617151(-)
Zm00001d002814::2:23461396-23463397(+)
Zm00001d007604::2:236078946-236080947(-)
Zm00001d024413::10:69714965-69716966(-)
Zm00001d008824::8:21741786-21743787(-)
Zm00001d035731::6:43836889-43838890(+)
Zm00001d052343::4:187578814-187580815(-)
Zm00001d038227::6:151999705-152001706(-)
Zm00001d003291::2:38953502-38955503(+)
Zm00001d048487::9:157076483-157078484(+)
Zm00001d038973::6:168029824-168031825(-)
Zm00001d028463::1:35710909-35712910(+)
Zm00001d021651::7:159106207-159108208(+)
Zm00001d039045::6:169172257-169174258(+)
Zm00001d022387::7:176574278-176576279(+)
Zm00001d002019::2:4432892-4434893(-)
Zm00001d035783::6:48487778-48489779(+)
Zm00001d047385::9:128356552-128358553(+)
Zm00001d045128::9:13701799-13703800(+)
Zm00001d034965::6:292955-294956(-)
Zm00001d002206::2:8253944-8255945(-)
Zm00001d027373::1:3958799-3960800(+)
Zm00001d022286::7:174481493-174483494(-)
Zm00001d042955::3:184752895-184754896(+)
Zm00001d047612::9:137008283-137010284(-)
Zm00001d011145::8:140406438-140408439(-)
Zm00001d005124::2:159685423-159687424(+)
Zm00001d047309::9:126273025-126275026(+)
Zm00001d023233::10:985143-987144(-)
Zm00001d010315::8:109287845-109289846(-)
Zm00001d050343::4:82486104-82488105(+)
Zm00001d009344::8:57630729-57632730(-)
Zm00001d001798::2:1080126-1082127(+)
Zm00001d009365::8:60086133-60088134(-)
Zm00001d044809::9:3120147-3122148(+)
Zm00001d016049::5:141511342-141513343(+)
Zm00001d012935::5:2202819-2204820(+)
Zm00001d032861::1:240519173-240521174(+)
Zm00001d024825::10:89738778-89740779(-)
Zm00001d037941::6:142910754-142912755(-)
Zm00001d046487::9:92059759-92061760(+)
Zm00001d039032::6:168943756-168945757(+)
Zm00001d017226::5:189534139-189536140(-)
Zm00001d026465::10:146388791-146390792(+)
Zm00001d044472::3:229107722-229109723(-)
Zm00001d030891::1:166011866-166013867(-)
Zm00001d046946::9:112265193-112267194(+)
Zm00001d026126::10:139061928-139063929(+)
Zm00001d028241::1:27702299-27704300(-)
Zm00001d015280::5:82595975-82597976(-)
Zm00001d035693::6:41342107-41344108(-)
Zm00001d024033::10:38575233-38577234(-)
Zm00001d039386::3:3098777-3100778(+)
Zm00001d027921::1:17696100-17698101(+)
Zm00001d047519::9:133382596-133384597(-)
Zm00001d018059::5:213455836-213457837(-)
Zm00001d012556::8:176580217-176582218(-)
Zm00001d014621::5:56115914-56117915(-)
Zm00001d033795::1:273945951-273947952(-)
Zm00001d005040::2:155440698-155442699(-)
Zm00001d031412::1:189289251-189291252(+)
Zm00001d049097::4:15963722-15965723(-)
Zm00001d032153::1:214584359-214586360(-)
Zm00001d037579::6:130351142-130353143(-)
Zm00001d009719::8:77727900-77729901(-)
Zm00001d019889::7:73324443-73326444(+)
Zm00001d052184::4:182565311-182567312(-)
Zm00001d044839::9:4690543-4692544(-)
Zm00001d044694::3:235068463-235070464(-)
Zm00001d015176::5:78496142-78498143(-)
Zm00001d025817::10:130536953-130538954(-)
Zm00001d019933::7:77374216-77376217(+)
Zm00001d032448::1:226864213-226866214(+)
Zm00001d029353::1:67116359-67118360(-)
Zm00001d007878::2:241573894-241575895(-)
Zm00001d013796::5:20391618-20393619(-)
Zm00001d006667::2:213888258-213890259(+)
Zm00001d028212::1:26531511-26533512(+)
Zm00001d038520::6:159132531-159134532(+)
Zm00001d019147::7:19138714-19140715(+)
Zm00001d028142::1:23997319-23999320(-)
Zm00001d018722::7:3096852-3098853(+)
Zm00001d050833::4:125338608-125340609(-)
Zm00001d040409::3:41729303-41731304(-)
Zm00001d026633::10:149197213-149199214(+)
Zm00001d005818::2:189669573-189671574(-)
Zm00001d001885::2:2463635-2465636(+)
Zm00001d021765::7:162691423-162693424(+)
Zm00001d028830::1:47988127-47990128(-)
Zm00001d025733::10:127887201-127889202(-)
Zm00001d008614::8:14490637-14492638(-)
Zm00001d018462::5:221236349-221238350(-)
Zm00001d034183::1:285933241-285935242(+)
Zm00001d042478::3:169007334-169009335(-)
Zm00001d048046::9:148723788-148725789(-)
Zm00001d020526::7:120925771-120927772(-)
Zm00001d026562::10:148137014-148139015(-)
Zm00001d018506::5:222067260-222069261(-)
Zm00001d024751::10:86090078-86092079(-)
Zm00001d005276::2:167095973-167097974(+)
Zm00001d028784::1:46372775-46374776(+)
Zm00001d050380::4:84844534-84846535(-)
Zm00001d038702::6:162916265-162918266(-)
Zm00001d020298::7:104763070-104765071(+)
Zm00001d038509::6:158908666-158910667(-)
Zm00001d020505::7:119721585-119723586(-)
Zm00001d040419::3:42567238-42569239(-)
Zm00001d032156::1:214669867-214671868(+)
Zm00001d031199::1:181909233-181911234(+)
Zm00001d017831::5:208062583-208064584(-)
Zm00001d043066::3:188055408-188057409(-)
Zm00001d045341::9:19223529-19225530(-)
Zm00001d048562::9:158812704-158814705(-)
Zm00001d039604::3:8765668-8767669(-)
Zm00001d039396::3:3397460-3399461(+)
Zm00001d014967::5:70459752-70461753(-)
Zm00001d053142::4:215901802-215903803(-)
Zm00001d036875::6:105408186-105410187(-)
Zm00001d049592::4:36549222-36551223(+)
Zm00001d036422::6:87790550-87792551(+)
Zm00001d031969::1:208239412-208241413(+)
Zm00001d004650::2:125938015-125940016(-)
Zm00001d016714::5:173526744-173528745(-)
Zm00001d021683::7:159948706-159950707(+)
Zm00001d019040::7:13873969-13875970(+)
Zm00001d011195::8:142643674-142645675(+)
Zm00001d052416::4:189494098-189496099(-)
Zm00001d044956::9:8213221-8215222(+)
Zm00001d051187::4:147804577-147806578(+)
Zm00001d034050::1:282498515-282500516(+)
Zm00001d009292::8:52708608-52710609(-)
Zm00001d048620::4:1478277-1480278(-)
Zm00001d027718::1:12071816-12073817(+)
Zm00001d035460::6:27590571-27592572(+)
Zm00001d020536::7:121380861-121382862(+)
Zm00001d019429::7:33321182-33323183(-)
Zm00001d009829::8:84166013-84168014(+)
Zm00001d006737::2:215602182-215604183(-)
Zm00001d014687::5:59015850-59017851(+)
Zm00001d021672::7:159689491-159691492(+)
Zm00001d045059::9:11297541-11299542(+)
Zm00001d013177::5:5975266-5977267(+)
Zm00001d039708::3:12742618-12744619(-)
Zm00001d034157::1:285302120-285304121(+)
Zm00001d002148::2:6812815-6814816(+)
Zm00001d018641::7:1461243-1463244(+)
Zm00001d025822::10:130716741-130718742(+)
Zm00001d039204::6:172467918-172469919(+)
Zm00001d043506::3:202316300-202318301(+)
Zm00001d033488::1:264049753-264051754(+)
Zm00001d038728::6:163409833-163411834(+)
Zm00001d053822::4:241798859-241800860(-)
Zm00001d033641::1:269357864-269359865(-)
Zm00001d025217::10:109648937-109650938(+)
Zm00001d029071::1:57043774-57045775(+)
Zm00001d013934::5:25186699-25188700(-)
Zm00001d049856::4:48419129-48421130(+)
Zm00001d017293::5:192001920-192003921(+)
Zm00001d010567::8:120553192-120555193(-)
Zm00001d020382::7:110505786-110507787(-)
Zm00001d005726::2:184844771-184846772(-)
Zm00001d027589::1:8570744-8572745(+)
Zm00001d052809::4:201666169-201668170(-)
Zm00001d044304::3:224746958-224748959(-)
Zm00001d052719::4:198622417-198624418(+)
Zm00001d012016::8:166533106-166535107(+)
Zm00001d013495::5:12774179-12776180(-)
Zm00001d018290::5:218026105-218028106(-)
Zm00001d004046::2:78652598-78654599(+)
Zm00001d030132::1:108208646-108210647(-)
Zm00001d039787::3:14735141-14737142(+)
Zm00001d039084::6:169715402-169717403(-)
Zm00001d018891::7:8493803-8495804(-)
Zm00001d029309::1:65572014-65574015(-)
Zm00001d005436::2:173915777-173917778(-)
Zm00001d011454::8:150925726-150927727(+)
Zm00001d031267::1:184396069-184398070(+)
Zm00001d035644::6:38126150-38128151(-)
Zm00001d016995::5:182272645-182274646(+)
Zm00001d035751::6:45348873-45350874(+)
Zm00001d018824::7:6510770-6512771(-)
Zm00001d045293::9:18060756-18062757(+)
Zm00001d009940::8:90900188-90902189(-)
Zm00001d042120::3:151577756-151579757(+)
Zm00001d053234::4:221212967-221214968(-)
Zm00001d043863::3:212454355-212456356(-)
Zm00001d023892::10:26540889-26542890(+)
Zm00001d038691::6:162622648-162624649(+)
Zm00001d014040::5:30342219-30344220(-)
Zm00001d019293::7:25973667-25975668(-)
Zm00001d044659::3:234240322-234242323(-)
Zm00001d052750::4:199666051-199668052(+)
Zm00001d030557::1:143969664-143971665(+)
Zm00001d018495::5:221798892-221800893(+)
Zm00001d051502::4:160503964-160505965(-)
Zm00001d042221::3:156631185-156633186(-)
Zm00001d009236::8:45789939-45791940(-)
Zm00001d042930::3:184416616-184418617(+)
Zm00001d028796::1:46665580-46667581(+)
Zm00001d021703::7:160759327-160761328(+)
Zm00001d015026::5:72701034-72703035(-)
Zm00001d003592::2:49145928-49147929(-)
Zm00001d025931::10:134028523-134030524(-)
Zm00001d029437::1:70440855-70442856(+)
Zm00001d041944::3:144731769-144733770(-)
Zm00001d028531::1:38337178-38339179(+)
Zm00001d044303::3:224641370-224643371(-)
Zm00001d017962::5:210945883-210947884(+)
Zm00001d009941::8:91092942-91094943(-)
Zm00001d012036::8:166916105-166918106(+)
Zm00001d043709::3:207984276-207986277(+)
Zm00001d003884::2:65023675-65025676(-)
Zm00001d012821::5:897463-899464(+)
Zm00001d019481::7:36305178-36307179(+)
Zm00001d012040::8:167024207-167026208(+)
Zm00001d011520::8:153390540-153392541(-)
Zm00001d025291::10:112918309-112920310(+)
Zm00001d047059::9:116856613-116858614(-)
Zm00001d043536::3:203124266-203126267(+)
Zm00001d026261::10:142295978-142297979(-)
Zm00001d003031::2:29830110-29832111(-)
Zm00001d029809::1:87836810-87838811(+)
Zm00001d017560::5:199612453-199614454(+)
Zm00001d020362::7:109295483-109297484(-)
Zm00001d043614::3:205239683-205241684(+)
Zm00001d016228::5:151142205-151144206(-)
Zm00001d040702::3:59063081-59065082(+)
Zm00001d052018::4:176600042-176602043(-)
Zm00001d034935::1:306095437-306097438(+)
Zm00001d050225::4:74665135-74667136(+)
Zm00001d008851::8:22552092-22554093(+)
Zm00001d003841::2:61912905-61914906(+)
Zm00001d015823::5:124223448-124225449(+)
Zm00001d012820::5:851366-853367(-)
Zm00001d028569::1:39407968-39409969(-)
Zm00001d053006::4:208790598-208792599(+)
Zm00001d037984::6:144379741-144381742(+)
Zm00001d045845::9:43388573-43390574(-)
Zm00001d053308::4:225429492-225431493(-)
Zm00001d002915::2:26411660-26413661(-)
Zm00001d049816::4:45962157-45964158(+)
Zm00001d002013::2:4340506-4342507(-)
Zm00001d049685::4:39988704-39990705(+)
Zm00001d015545::5:96696790-96698791(+)
Zm00001d035651::6:38680963-38682964(+)
Zm00001d038221::6:151941442-151943443(+)
Zm00001d029256::1:63866043-63868044(+)
Zm00001d021933::7:166113774-166115775(-)
Zm00001d047456::9:130783928-130785929(+)
Zm00001d014235::5:37520371-37522372(+)
Zm00001d046202::9:71567845-71569846(+)
Zm00001d026280::10:142747357-142749358(-)
Zm00001d051125::4:144572943-144574944(+)
Zm00001d008517::8:11272251-11274252(+)
Zm00001d011678::8:158331017-158333018(-)
Zm00001d013701::5:17884309-17886310(-)
Zm00001d044469::3:229014560-229016561(-)
Zm00001d025445::10:118849205-118851206(-)
Zm00001d038909::6:166808206-166810207(+)
Zm00001d013020::5:3285816-3287817(-)
Zm00001d007172::2:223807323-223809324(-)
Zm00001d011953::8:164995748-164997749(-)
Zm00001d047758::9:141029244-141031245(-)
Zm00001d046751::9:104373606-104375607(+)
Zm00001d016445::5:162598516-162600517(+)
Zm00001d053206::4:219889274-219891275(+)
Zm00001d041842::3:140250068-140252069(+)
Zm00001d038104::6:148042809-148044810(+)
Zm00001d047970::9:146681315-146683316(+)
Zm00001d019075::7:15377335-15379336(+)
Zm00001d052057::4:177966493-177968494(-)
Zm00001d022542::7:179753587-179755588(-)
Zm00001d008387::8:6913535-6915536(+)
Zm00001d015364::5:86328864-86330865(-)
Zm00001d017570::5:199881769-199883770(-)
Zm00001d024009::10:36527237-36529238(+)
Zm00001d028470::1:35938804-35940805(+)
Zm00001d017412::5:195188393-195190394(+)
Zm00001d046489::9:92157436-92159437(-)
Zm00001d018336::5:218717021-218719022(-)
Zm00001d034442::1:293094174-293096175(-)
Zm00001d002548::2:15191620-15193621(-)
Zm00001d045446::9:22323273-22325274(-)
Zm00001d032333::1:222803524-222805525(-)
Zm00001d008386::8:6903928-6905929(+)
Zm00001d043283::3:194333800-194335801(+)
Zm00001d027911::1:17369744-17371745(-)
Zm00001d014180::5:35173552-35175553(-)
Zm00001d023423::10:5178772-5180773(-)
Zm00001d044628::3:233530488-233532489(+)
Zm00001d034688::1:300054670-300056671(-)
Zm00001d005361::2:171058396-171060397(+)
Zm00001d034364::1:290897477-290899478(+)
Zm00001d032497::1:228418153-228420154(-)
Zm00001d050640::4:108470970-108472971(+)
Zm00001d026263::10:142345604-142347605(+)
Zm00001d029060::1:56815952-56817953(-)
Zm00001d004231::2:94071670-94073671(-)
Zm00001d048190::9:152133994-152135995(+)
Zm00001d031637::1:197051848-197053849(-)
Zm00001d025365::10:115744819-115746820(+)
Zm00001d014645::5:57165173-57167174(+)
Zm00001d038035::6:145775347-145777348(-)
Zm00001d033019::1:247130429-247132430(+)
Zm00001d037748::6:136272109-136274110(+)
Zm00001d047957::9:146117615-146119616(-)
Zm00001d052756::4:199892459-199894460(+)
Zm00001d029515::1:74093972-74095973(+)
Zm00001d021573::7:156466480-156468481(-)
Zm00001d016174::5:148433420-148435421(-)
Zm00001d002402::2:11992966-11994967(+)
Zm00001d013108::5:4774822-4776823(+)
Zm00001d042350::3:162542485-162544486(-)
Zm00001d031656::1:197635762-197637763(-)
Zm00001d049466::4:31332895-31334896(+)
Zm00001d039624::3:9365439-9367440(+)
Zm00001d025680::10:126095464-126097465(+)
Zm00001d012177::8:169572262-169574263(+)
Zm00001d003610::2:50099746-50101747(+)
Zm00001d013459::5:12106217-12108218(+)
Zm00001d006274::2:203402256-203404257(-)
Zm00001d044048::3:217737253-217739254(+)
Zm00001d043687::3:207413216-207415217(-)
Zm00001d019173::7:20347440-20349441(-)
Zm00001d039127::6:170605311-170607312(+)
Zm00001d027697::1:11313119-11315120(+)
Zm00001d024409::10:69417667-69419668(+)
Zm00001d041208::3:105544307-105546308(+)
Zm00001d002437::2:12640797-12642798(+)
Zm00001d048050::9:148901654-148903655(+)
Zm00001d003248::2:37828224-37830225(-)
Zm00001d007835::2:240559074-240561075(+)
Zm00001d054089::4:246280681-246282682(-)
Zm00001d021633::7:158633096-158635097(+)
Zm00001d010398::8:112853579-112855580(-)
Zm00001d049805::4:45456423-45458424(+)
Zm00001d045729::9:35622806-35624807(+)
Zm00001d036597::6:94021204-94023205(+)
Zm00001d015810::5:122544577-122546578(-)
Zm00001d045353::9:19415379-19417380(+)
Zm00001d020004::7:85034822-85036823(-)
Zm00001d011901::8:164250558-164252559(-)
Zm00001d024207::10:56448967-56450968(-)
Zm00001d051857::4:172475654-172477655(+)
Zm00001d037951::6:143352481-143354482(-)
Zm00001d004655::2:126651486-126653487(+)
Zm00001d053911::4:243529418-243531419(-)
Zm00001d011585::8:155016027-155018028(+)
Zm00001d031954::1:207944763-207946764(+)
Zm00001d022172::7:171727473-171729474(-)
Zm00001d041768::3:136772711-136774712(+)
Zm00001d036663::6:97053118-97055119(-)
Zm00001d011691::8:158896773-158898774(+)
Zm00001d004993::2:152729712-152731713(+)
Zm00001d025461::10:119231747-119233748(-)
Zm00001d037923::6:142035594-142037595(+)
Zm00001d045537::9:25845795-25847796(-)
Zm00001d039956::3:20570933-20572934(-)
Zm00001d013294::5:7975158-7977159(+)
Zm00001d021223::7:146504850-146506851(+)
Zm00001d026684::10:149856131-149858132(+)
Zm00001d037619::6:132053051-132055052(+)
Zm00001d014808::5:63880713-63882714(+)
Zm00001d018140::5:215254103-215256104(+)
Zm00001d018574::5:223577499-223579500(-)
Zm00001d022295::7:174700163-174702164(-)
Zm00001d053017::4:209246489-209248490(-)
Zm00001d053104::4:213976619-213978620(-)
Zm00001d004386::2:107911934-107913935(+)
Zm00001d030419::1:131262766-131264767(+)
Zm00001d010083::8:98782198-98784199(+)
Zm00001d049351::4:27708639-27710640(+)
Zm00001d039427::3:3984413-3986414(-)
Zm00001d007786::2:239628491-239630492(-)
Zm00001d032863::1:240531555-240533556(-)
Zm00001d014961::5:70345300-70347301(-)
Zm00001d038870::6:166158760-166160761(+)
Zm00001d023984::10:34277018-34279019(+)
Zm00001d012801::5:254336-256337(-)
Zm00001d034412::1:292187386-292189387(-)
Zm00001d019162::7:19622485-19624486(+)
Zm00001d011121::8:139538891-139540892(+)
Zm00001d032485::1:228143205-228145206(-)
Zm00001d032671::1:233742576-233744577(+)
Zm00001d014698::5:59826853-59828854(-)
Zm00001d005105::2:158409766-158411767(+)
Zm00001d023738::10:18098189-18100190(-)
Zm00001d034537::1:295853326-295855327(+)
Zm00001d018333::5:218600873-218602874(-)
Zm00001d053994::4:244797240-244799241(+)
Zm00001d052516::4:191937817-191939818(+)
Zm00001d021179::7:145103052-145105053(+)
Zm00001d012930::5:2167924-2169925(+)
Zm00001d022201::7:172716829-172718830(-)
Zm00001d002155::2:6873283-6875284(+)
Zm00001d028264::1:28567174-28569175(+)
Zm00001d044614::3:233441313-233443314(+)
Zm00001d033333::1:259323465-259325466(+)
Zm00001d042755::3:178988460-178990461(+)
Zm00001d017420::5:195395433-195397434(-)
Zm00001d005147::2:161042609-161044610(-)
Zm00001d027794::1:13673368-13675369(-)
Zm00001d007605::2:236089773-236091774(+)
Zm00001d041758::3:136141615-136143616(-)
Zm00001d017946::5:210580959-210582960(-)
Zm00001d035657::6:39657484-39659485(+)
Zm00001d029129::1:59405303-59407304(+)
Zm00001d021705::7:160790669-160792670(+)
Zm00001d010725::8:125962665-125964666(+)
Zm00001d021070::7:142131550-142133551(+)
Zm00001d002658::2:18548914-18550915(+)
Zm00001d020387::7:110769054-110771055(+)
Zm00001d045598::9:28058652-28060653(+)
Zm00001d026575::10:148248157-148250158(+)
Zm00001d014451::5:47927132-47929133(+)
Zm00001d045480::9:23972231-23974232(+)
Zm00001d053868::4:242571172-242573173(+)
Zm00001d043238::3:192748403-192750404(+)
Zm00001d051214::4:148917193-148919194(+)
Zm00001d014887::5:67024670-67026671(+)
Zm00001d017658::5:203310376-203312377(+)
Zm00001d004382::2:107684330-107686331(+)
Zm00001d005775::2:187821155-187823156(+)
Zm00001d046838::9:108224562-108226563(+)
Zm00001d053932::4:243770530-243772531(-)
Zm00001d049541::4:33819594-33821595(-)
Zm00001d049125::4:16815121-16817122(+)
Zm00001d039521::3:6776537-6778538(-)
Zm00001d047823::9:142605708-142607709(-)
Zm00001d040215::3:32390783-32392784(-)
Zm00001d034380::1:291354913-291356914(+)
Zm00001d022248::7:173615421-173617422(+)
Zm00001d043457::3:200497701-200499702(+)
Zm00001d039226::6:173881508-173883509(-)
Zm00001d035544::6:32008680-32010681(-)
Zm00001d023351::10:3951738-3953739(-)
Zm00001d026084::10:138075729-138077730(+)
Zm00001d052191::4:182743878-182745879(-)
Zm00001d008869::8:23367500-23369501(-)
Zm00001d035579::6:34694110-34696111(-)
Zm00001d049656::4:38884785-38886786(+)
Zm00001d048829::4:6036903-6038904(+)
Zm00001d034754::1:301378361-301380362(+)
Zm00001d032554::1:230380942-230382943(-)
Zm00001d020236::7:101646449-101648450(-)
Zm00001d028414::1:34143344-34145345(-)
Zm00001d052193::4:182770938-182772939(-)
Zm00001d038339::6:154853574-154855575(+)
Zm00001d021748::7:162169880-162171881(-)
Zm00001d024114::10:46725089-46727090(+)
Zm00001d037767::6:136768731-136770732(-)
Zm00001d035030::6:2400989-2402990(+)
Zm00001d019976::7:81479074-81481075(+)
Zm00001d047338::9:126936698-126938699(+)
Zm00001d016988::5:182108401-182110402(+)
Zm00001d011876::8:163612739-163614740(+)
Zm00001d036506::6:90876765-90878766(+)
Zm00001d015989::5:137388661-137390662(-)
Zm00001d039488::3:5704990-5706991(+)
Zm00001d026452::10:146097451-146099452(+)
Zm00001d053425::4:230961324-230963325(-)
Zm00001d040958::3:83069924-83071925(+)
Zm00001d047091::9:118282055-118284056(+)
Zm00001d013473::5:12409821-12411822(-)
Zm00001d019804::7:63166947-63168948(-)
Zm00001d053563::4:234361383-234363384(-)
Zm00001d023473::10:6838502-6840503(-)
Zm00001d041504::3:124538796-124540797(+)
Zm00001d006564::2:211023492-211025493(+)
Zm00001d004768::2:137852054-137854055(+)
Zm00001d009402::8:62915258-62917259(+)
Zm00001d020101::7:92057464-92059465(-)
Zm00001d014669::5:58231127-58233128(-)
Zm00001d033683::1:271128785-271130786(+)
Zm00001d014175::5:34986899-34988900(+)
Zm00001d027886::1:16730175-16732176(-)
Zm00001d051432::4:158450796-158452797(-)
Zm00001d018449::5:221105766-221107767(-)
Zm00001d038251::6:152417756-152419757(-)
Zm00001d026195::10:140704123-140706124(-)
Zm00001d041588::3:128515596-128517597(+)
Zm00001d031712::1:199139005-199141006(-)
Zm00001d025118::10:105191545-105193546(+)
Zm00001d037646::6:132764004-132766005(+)
Zm00001d006322::2:204526907-204528908(-)
Zm00001d029632::1:80765872-80767873(-)
Zm00001d027395::1:4339540-4341541(+)
Zm00001d046933::9:111698400-111700401(-)
Zm00001d035318::6:21030719-21032720(-)
Zm00001d043938::3:214303882-214305883(-)
Zm00001d028755::1:45604510-45606511(-)
Zm00001d029567::1:76617254-76619255(-)
Zm00001d022077::7:169604303-169606304(+)
Zm00001d044197::3:221728186-221730187(+)
Zm00001d041444::3:120189839-120191840(-)
Zm00001d028675::1:42745193-42747194(+)
Zm00001d020057::7:89272986-89274987(-)
Zm00001d012679::8:178497950-178499951(+)
Zm00001d029747::1:85171203-85173204(+)
Zm00001d004147::2:86357747-86359748(+)
Zm00001d021557::7:155897477-155899478(-)
Zm00001d038599::6:160733231-160735232(+)
Zm00001d021754::7:162290832-162292833(+)
Zm00001d009016::8:30230678-30232679(+)
Zm00001d038080::6:147040061-147042062(-)
Zm00001d018043::5:212719761-212721762(-)
Zm00001d006520::2:210397797-210399798(+)
Zm00001d008916::8:25205266-25207267(-)
Zm00001d045230::9:16629244-16631245(+)
Zm00001d049228::4:21758737-21760738(-)
Zm00001d033744::1:272664881-272666882(+)
Zm00001d032883::1:241397143-241399144(-)
Zm00001d021270::7:147364794-147366795(-)
Zm00001d033747::1:272707456-272709457(-)
Zm00001d020052::7:88711621-88713622(-)
Zm00001d014091::5:32003887-32005888(-)
Zm00001d033497::1:264500234-264502235(+)
Zm00001d028187::1:25753779-25755780(+)
Zm00001d023818::10:23337758-23339759(+)
Zm00001d019073::7:15291338-15293339(-)
Zm00001d013736::5:18917145-18919146(+)
Zm00001d028574::1:39491645-39493646(-)
Zm00001d018139::5:215242675-215244676(+)
Zm00001d011282::8:145687807-145689808(+)
Zm00001d035273::6:18886035-18888036(-)
Zm00001d010416::8:113886504-113888505(+)
Zm00001d048073::9:149384794-149386795(+)
Zm00001d034450::1:293324718-293326719(-)
Zm00001d021310::7:148464534-148466535(-)
Zm00001d020417::7:112560996-112562997(-)
Zm00001d008974::8:27987293-27989294(-)
Zm00001d051952::4:175172295-175174296(+)
Zm00001d012246::8:170926172-170928173(+)
Zm00001d034795::1:302377518-302379519(-)
Zm00001d043628::3:205573375-205575376(+)
Zm00001d033954::1:279576618-279578619(+)
Zm00001d006513::2:210306410-210308411(-)
Zm00001d019988::7:83023221-83025222(-)
Zm00001d023208::10:129821-131822(+)
Zm00001d013663::5:16713472-16715473(-)
Zm00001d018435::5:220829978-220831979(-)
Zm00001d002454::2:13185622-13187623(+)
Zm00001d001914::2:2808098-2810099(-)
Zm00001d036388::6:86356405-86358406(-)
Zm00001d031091::1:176787195-176789196(-)
Zm00001d011497::8:152509404-152511405(+)
Zm00001d009808::8:82345885-82347886(-)
Zm00001d041627::3:130034296-130036297(-)
Zm00001d032831::1:239611053-239613054(-)
Zm00001d021669::7:159605086-159607087(-)
Zm00001d042113::3:151434093-151436094(-)
Zm00001d009407::8:63276850-63278851(+)
Zm00001d006641::2:213270966-213272967(-)
Zm00001d040459::3:44575373-44577374(+)
Zm00001d038266::6:152700732-152702733(-)
Zm00001d006687::2:214448809-214450810(+)
Zm00001d044191::3:221503396-221505397(+)
Zm00001d049026::4:12971885-12973886(-)
Zm00001d049211::4:20819035-20821036(-)
Zm00001d045492::9:24425526-24427527(-)
Zm00001d020222::7:100723702-100725703(-)
Zm00001d038483::6:158366364-158368365(-)
Zm00001d028883::1:49584338-49586339(+)
Zm00001d025171::10:107520519-107522520(-)
Zm00001d013270::5:7525726-7527727(-)
Zm00001d017998::5:211659765-211661766(-)
Zm00001d012836::5:968216-970217(+)
Zm00001d028842::1:48429625-48431626(-)
Zm00001d011643::8:157377843-157379844(-)
Zm00001d042042::3:148436385-148438386(-)
Zm00001d052277::4:185650633-185652634(+)
Zm00001d004678::2:129859447-129861448(+)
Zm00001d034383::1:291470940-291472941(+)
Zm00001d011100::8:139022037-139024038(+)
Zm00001d039183::6:172090565-172092566(+)
Zm00001d034616::1:297861775-297863776(+)
Zm00001d048826::4:6035650-6037651(-)
Zm00001d014093::5:32113105-32115106(-)
Zm00001d023899::10:27166231-27168232(+)
Zm00001d047173::9:120952392-120954393(+)
Zm00001d016348::5:158777361-158779362(-)
Zm00001d045764::9:37788025-37790026(+)
Zm00001d019206::7:21886343-21888344(+)
Zm00001d026445::10:145968788-145970789(+)
Zm00001d028530::1:38319114-38321115(+)
Zm00001d026047::10:136893225-136895226(-)
Zm00001d046174::9:69211138-69213139(-)
Zm00001d029459::1:71768757-71770758(+)
Zm00001d043124::3:189745222-189747223(+)
Zm00001d040972::3:86814668-86816669(-)
Zm00001d048340::9:154751482-154753483(+)
Zm00001d008468::8:9621064-9623065(+)
Zm00001d013608::5:15297709-15299710(+)
Zm00001d036916::6:106352586-106354587(+)
Zm00001d035350::6:22773130-22775131(+)
Zm00001d051512::4:161025642-161027643(+)
Zm00001d025170::10:107469450-107471451(+)
Zm00001d001966::2:3611382-3613383(-)
Zm00001d051924::4:174705214-174707215(+)
Zm00001d013373::5:9984695-9986696(+)
Zm00001d050879::4:128118232-128120233(+)
Zm00001d024712::10:84559153-84561154(-)
Zm00001d023410::10:5020813-5022814(-)
Zm00001d052682::4:197134757-197136758(+)
Zm00001d053872::4:242629614-242631615(+)
Zm00001d028661::1:42129489-42131490(-)
Zm00001d035741::6:44430407-44432408(+)
Zm00001d034944::1:306355590-306357591(+)
Zm00001d024655::10:82210556-82212557(+)
Zm00001d040033::3:23728056-23730057(-)
Zm00001d035750::6:45229432-45231433(+)
Zm00001d019339::7:28582103-28584104(-)
Zm00001d009547::8:69711095-69713096(-)
Zm00001d040622::3:54368378-54370379(-)
Zm00001d008333::8:5561483-5563484(+)
Zm00001d019357::7:29510290-29512291(-)
Zm00001d046267::9:77350822-77352823(+)
Zm00001d009783::8:80851614-80853615(-)
Zm00001d035434::6:25353298-25355299(-)
Zm00001d035039::6:2918004-2920005(-)
Zm00001d035814::6:51725349-51727350(-)
Zm00001d050851::4:126984290-126986291(-)
Zm00001d036842::6:103491203-103493204(+)
Zm00001d017059::5:184133866-184135867(+)
Zm00001d042266::3:158050662-158052663(+)
Zm00001d047495::9:132529432-132531433(+)
Zm00001d024193::10:54921575-54923576(-)
Zm00001d029850::1:89961342-89963343(-)
Zm00001d033941::1:279274447-279276448(+)
Zm00001d030843::1:162768971-162770972(-)
Zm00001d037258::6:118392689-118394690(-)
Zm00001d029144::1:60430701-60432702(-)
Zm00001d039737::3:13448047-13450048(+)
Zm00001d017753::5:205896469-205898470(+)
Zm00001d043607::3:205005082-205007083(-)
Zm00001d045314::9:18799700-18801701(+)
Zm00001d026641::10:149277320-149279321(-)
Zm00001d038121::6:148615691-148617692(-)
Zm00001d043405::3:198919771-198921772(+)
Zm00001d032336::1:222974662-222976663(+)
Zm00001d031227::1:182702812-182704813(+)
Zm00001d040768::3:64613778-64615779(+)
Zm00001d040760::3:64042061-64044062(+)
Zm00001d029853::1:90314016-90316017(+)
Zm00001d035356::6:22923816-22925817(-)
Zm00001d029281::1:64734648-64736649(-)
Zm00001d027448::1:5516993-5518994(+)
Zm00001d015348::5:85734818-85736819(+)
Zm00001d031289::1:185317706-185319707(+)
Zm00001d005028::2:154630656-154632657(-)
Zm00001d026014::10:136037318-136039319(+)
Zm00001d016063::5:142443371-142445372(-)
Zm00001d039497::3:5920304-5922305(-)
Zm00001d002029::2:4669562-4671563(-)
Zm00001d029881::1:91831736-91833737(-)
Zm00001d010919::8:133395634-133397635(-)
Zm00001d012611::8:177170884-177172885(+)
Zm00001d025681::10:126109824-126111825(+)
Zm00001d023337::10:3650496-3652497(+)
Zm00001d007865::2:241260592-241262593(-)
Zm00001d049913::4:52246970-52248971(+)
Zm00001d034232::1:287353658-287355659(-)
Zm00001d037318::6:120778724-120780725(-)
Zm00001d053416::4:230823227-230825228(-)
Zm00001d002451::2:12957011-12959012(+)
Zm00001d025823::10:130740907-130742908(-)
Zm00001d009264::8:48672283-48674284(-)
Zm00001d032761::1:237518227-237520228(-)
Zm00001d025983::10:135295416-135297417(-)
Zm00001d009014::8:30169695-30171696(+)
Zm00001d047302::9:126064326-126066327(+)
Zm00001d026231::10:141560361-141562362(+)
Zm00001d035920::6:60310944-60312945(-)
Zm00001d016704::5:173178347-173180348(-)
Zm00001d011197::8:142731975-142733976(+)
Zm00001d011622::8:156377230-156379231(-)
Zm00001d037719::6:135117186-135119187(+)
Zm00001d003017::2:29550667-29552668(+)
Zm00001d053808::4:241460381-241462382(-)
Zm00001d028951::1:52647742-52649743(-)
Zm00001d039884::3:17597524-17599525(+)
Zm00001d002200::2:8143578-8145579(+)
Zm00001d047498::9:132744296-132746297(-)
Zm00001d003147::2:33763018-33765019(+)
Zm00001d020414::7:112337172-112339173(-)
Zm00001d016119::5:145521823-145523824(+)
Zm00001d028987::1:53753581-53755582(-)
Zm00001d017768::5:206253574-206255575(-)
Zm00001d054076::4:245966686-245968687(-)
Zm00001d028441::1:35125218-35127219(-)
Zm00001d020810::7:133594883-133596884(+)
Zm00001d012205::8:170070401-170072402(+)
Zm00001d053038::4:210202673-210204674(+)
Zm00001d025321::10:114043222-114045223(+)
Zm00001d046676::9:101916508-101918509(+)
Zm00001d004070::2:80074196-80076197(+)
Zm00001d033553::1:266984609-266986610(-)
Zm00001d012393::8:173518069-173520070(+)
Zm00001d043834::3:211159635-211161636(-)
Zm00001d031854::1:204235026-204237027(+)
Zm00001d006749::2:215840556-215842557(-)
Zm00001d047727::9:140056757-140058758(+)
Zm00001d044040::3:217480258-217482259(-)
Zm00001d023692::10:15719037-15721038(+)
Zm00001d010352::8:110718606-110720607(+)
Zm00001d002444::2:12841093-12843094(-)
Zm00001d039091::6:169866793-169868794(-)
Zm00001d053414::4:230783101-230785102(-)
Zm00001d009498::8:67477040-67479041(-)
Zm00001d036656::6:96571894-96573895(+)
Zm00001d013317::5:8497553-8499554(+)
Zm00001d032566::1:230672472-230674473(-)
Zm00001d052803::4:201418810-201420811(-)
Zm00001d003525::2:46718620-46720621(-)
Zm00001d028054::1:21769114-21771115(+)
Zm00001d013546::5:14009776-14011777(+)
Zm00001d021768::7:162725623-162727624(+)
Zm00001d044657::3:234222631-234224632(+)
Zm00001d012390::8:173404550-173406551(-)
Zm00001d013606::5:15244634-15246635(+)
Zm00001d014278::5:39064903-39066904(+)
Zm00001d013852::5:22710902-22712903(-)
Zm00001d053858::4:242389164-242391165(+)
Zm00001d002456::2:13190812-13192813(+)
Zm00001d016932::5:180327181-180329182(+)
Zm00001d050873::4:127917851-127919852(-)
Zm00001d045493::9:24424536-24426537(+)
Zm00001d040390::3:41113499-41115500(+)
Zm00001d007204::2:224657053-224659054(-)
Zm00001d018403::5:220013478-220015479(+)
Zm00001d032703::1:235321618-235323619(-)
Zm00001d013555::5:14175777-14177778(-)
Zm00001d017571::5:199955868-199957869(-)
Zm00001d008390::8:7119012-7121013(+)
Zm00001d040980::3:87907334-87909335(-)
Zm00001d014554::5:52962020-52964021(-)
Zm00001d012404::8:173910865-173912866(+)
Zm00001d046824::9:107367356-107369357(+)
Zm00001d020983::7:139017343-139019344(+)
Zm00001d008654::8:16005085-16007086(+)
Zm00001d025864::10:131916681-131918682(-)
Zm00001d038199::6:151385229-151387230(+)
Zm00001d036666::6:97126601-97128602(+)
Zm00001d025642::10:124767705-124769706(+)
Zm00001d009071::8:34293977-34295978(-)
Zm00001d029530::1:75048710-75050711(-)
Zm00001d018112::5:214569313-214571314(-)
Zm00001d030227::1:114442911-114444912(+)
Zm00001d027757::1:12712564-12714565(+)
Zm00001d004379::2:107365383-107367384(-)
Zm00001d044650::3:234075704-234077705(+)
Zm00001d002103::2:5988786-5990787(-)
Zm00001d025067::10:102432353-102434354(-)
Zm00001d035263::6:18176423-18178424(-)
Zm00001d020053::7:88892991-88894992(-)
Zm00001d038321::6:154396293-154398294(-)
Zm00001d009733::8:78508394-78510395(+)
Zm00001d024544::10:77536805-77538806(+)
Zm00001d021057::7:141715453-141717454(+)
Zm00001d017849::5:208736861-208738862(-)
Zm00001d042618::3:174082896-174084897(+)
Zm00001d013082::5:4453561-4455562(+)
Zm00001d001962::2:3570726-3572727(+)
Zm00001d010899::8:132494889-132496890(+)
Zm00001d049668::4:39420804-39422805(+)
Zm00001d042388::3:164247918-164249919(+)
Zm00001d009436::8:64433195-64435196(-)
Zm00001d039093::6:169874039-169876040(+)
Zm00001d042213::3:156309937-156311938(-)
Zm00001d016237::5:151834325-151836326(+)
Zm00001d003432::2:44209194-44211195(-)
Zm00001d043613::3:205197851-205199852(-)
Zm00001d021433::7:152096850-152098851(-)
Zm00001d007503::2:233403829-233405830(-)
Zm00001d014888::5:67028718-67030719(+)
Zm00001d027276::1:1235726-1237727(-)
Zm00001d053448::4:231998006-232000007(+)
Zm00001d031296::1:185536150-185538151(-)
Zm00001d012810::5:683393-685394(+)
Zm00001d018309::5:218241912-218243913(-)
Zm00001d011761::8:160948108-160950109(+)
Zm00001d021590::7:157355957-157357958(+)
Zm00001d019343::7:28783536-28785537(+)
Zm00001d047181::9:121090723-121092724(+)
Zm00001d004872::2:145669947-145671948(-)
Zm00001d040725::3:60283843-60285844(+)
Zm00001d028890::1:49822867-49824868(-)
Zm00001d013653::5:16256768-16258769(+)
Zm00001d004136::2:85693775-85695776(+)
Zm00001d043639::3:205800920-205802921(+)
Zm00001d013857::5:22851624-22853625(-)
Zm00001d003090::2:31860184-31862185(-)
Zm00001d021296::7:148164693-148166694(-)
Zm00001d045787::9:39199166-39201167(+)
Zm00001d029488::1:72869083-72871084(+)
Zm00001d029297::1:65307157-65309158(+)
Zm00001d015829::5:124549332-124551333(-)
Zm00001d031820::1:202910556-202912557(-)
Zm00001d013849::5:22607919-22609920(+)
Zm00001d053144::4:216039839-216041840(-)
Zm00001d033792::1:273832412-273834413(-)
Zm00001d023739::10:18112091-18114092(-)
Zm00001d010625::8:122236498-122238499(+)
Zm00001d051014::4:136931992-136933993(-)
Zm00001d018610::7:844229-846230(-)
Zm00001d035628::6:37503805-37505806(+)
Zm00001d003277::2:38571021-38573022(+)
Zm00001d041558::3:127250471-127252472(+)
Zm00001d017240::5:190053167-190055168(+)
Zm00001d051869::4:172946693-172948694(+)
Zm00001d004554::2:117607067-117609068(-)
Zm00001d019372::7:30445320-30447321(+)
Zm00001d044181::3:221268759-221270760(+)
Zm00001d039219::6:173067765-173069766(+)
Zm00001d052715::4:198517446-198519447(+)
Zm00001d019018::7:12874637-12876638(-)
Zm00001d034633::1:298572406-298574407(-)
Zm00001d037381::6:123782457-123784458(+)
Zm00001d021779::7:162882040-162884041(-)
Zm00001d021217::7:146442003-146444004(+)
Zm00001d023710::10:16558447-16560448(+)
Zm00001d047919::9:145366409-145368410(-)
Zm00001d016164::5:147973944-147975945(+)
Zm00001d030392::1:128916006-128918007(-)
Zm00001d019032::7:13588879-13590880(+)
Zm00001d032893::1:241798665-241800666(-)
Zm00001d008417::8:8211988-8213989(-)
Zm00001d006227::2:202363246-202365247(+)
Zm00001d021617::7:158171227-158173228(-)
Zm00001d045417::9:21415840-21417841(-)
Zm00001d013060::5:4051897-4053898(+)
Zm00001d050089::4:65077451-65079452(+)
Zm00001d028806::1:46953826-46955827(+)
Zm00001d030939::1:168404086-168406087(-)
Zm00001d049252::4:22935100-22937101(-)
Zm00001d018246::5:217351762-217353763(-)
Zm00001d030342::1:123467303-123469304(-)
Zm00001d047180::9:121086576-121088577(-)
Zm00001d022308::7:174903794-174905795(-)
Zm00001d013694::5:17705982-17707983(+)
Zm00001d045324::9:18957323-18959324(-)
Zm00001d047720::9:139934405-139936406(-)
Zm00001d011503::8:152693666-152695667(-)
Zm00001d038820::6:165214061-165216062(+)
Zm00001d021148::7:144108323-144110324(+)
Zm00001d009791::8:81565025-81567026(+)
Zm00001d021198::7:145694020-145696021(-)
Zm00001d038796::6:164516674-164518675(-)
Zm00001d034197::1:286351832-286353833(+)
Zm00001d023904::10:27315774-27317775(-)
Zm00001d006621::2:212773499-212775500(-)
Zm00001d038970::6:167989723-167991724(+)
Zm00001d008293::8:4313753-4315754(-)
Zm00001d031455::1:190791871-190793872(+)
Zm00001d005764::2:187145973-187147974(+)
Zm00001d029191::1:61663253-61665254(-)
Zm00001d036402::6:86955263-86957264(-)
Zm00001d043483::3:201602382-201604383(+)
Zm00001d021167::7:144660830-144662831(-)
Zm00001d005264::2:166201412-166203413(+)
Zm00001d018318::5:218379131-218381132(+)
Zm00001d021644::7:158952286-158954287(-)
Zm00001d050618::4:105015634-105017635(+)
Zm00001d004132::2:85446979-85448980(+)
Zm00001d046694::9:102717661-102719662(+)
Zm00001d039256::3:628926-630927(-)
Zm00001d026706::10:150562129-150564130(-)
Zm00001d013018::5:3239904-3241905(+)
Zm00001d032567::1:230732051-230734052(-)
Zm00001d014286::5:39516859-39518860(-)
Zm00001d016298::5:156111955-156113956(-)
Zm00001d018096::5:214118144-214120145(+)
Zm00001d023779::10:19910690-19912691(+)
Zm00001d053016::4:209196836-209198837(-)
Zm00001d051053::4:139080411-139082412(-)
Zm00001d033738::1:272591261-272593262(+)
Zm00001d008596::8:13972322-13974323(-)
Zm00001d005951::2:193726604-193728605(+)
Zm00001d028878::1:49476892-49478893(+)
Zm00001d014844::5:65196974-65198975(-)
Zm00001d053585::4:235370130-235372131(+)
Zm00001d013886::5:23784143-23786144(-)
Zm00001d012934::5:2196675-2198676(+)
Zm00001d005287::2:167714570-167716571(-)
Zm00001d005450::2:174562317-174564318(+)
Zm00001d030577::1:145542110-145544111(+)
Zm00001d005756::2:186574171-186576172(+)
Zm00001d013709::5:18218520-18220521(+)
Zm00001d044897::9:6673281-6675282(+)
Zm00001d025624::10:124378866-124380867(+)
Zm00001d018669::7:2257009-2259010(-)
Zm00001d038741::6:163652197-163654198(-)
Zm00001d012811::5:686653-688654(+)
Zm00001d018159::5:215720095-215722096(-)
Zm00001d011868::8:163306768-163308769(+)
Zm00001d011532::8:153670557-153672558(+)
Zm00001d028277::1:28934880-28936881(+)
Zm00001d007788::2:239760042-239762043(+)
Zm00001d036241::6:78625755-78627756(-)
Zm00001d031977::1:208391728-208393729(-)
Zm00001d026094::10:138305438-138307439(-)
Zm00001d024963::10:96969958-96971959(-)
Zm00001d051022::4:137412242-137414243(+)
Zm00001d035214::6:10068548-10070549(+)
Zm00001d009848::8:84946340-84948341(+)
Zm00001d052442::4:190121882-190123883(-)
Zm00001d031946::1:207699652-207701653(+)
Zm00001d008906::8:24722152-24724153(+)
Zm00001d033808::1:274304674-274306675(-)
Zm00001d036055::6:69319210-69321211(-)
Zm00001d015186::5:78724118-78726119(+)
Zm00001d032127::1:213894460-213896461(+)
Zm00001d042347::3:162373454-162375455(-)
Zm00001d034479::1:294116891-294118892(+)
Zm00001d048422::9:155991774-155993775(-)
Zm00001d032507::1:228904344-228906345(+)
Zm00001d012646::8:177777811-177779812(-)
Zm00001d019710::7:53102737-53104738(-)
Zm00001d023488::10:7213103-7215104(-)
Zm00001d016810::5:176925455-176927456(+)
Zm00001d040218::3:32569867-32571868(-)
Zm00001d021817::7:163567083-163569084(-)
Zm00001d030464::1:134519507-134521508(+)
Zm00001d053286::4:224115463-224117464(-)
Zm00001d039873::3:17364496-17366497(-)
Zm00001d047554::9:135222414-135224415(+)
Zm00001d053658::4:238279466-238281467(-)
Zm00001d037736::6:135770799-135772800(-)
Zm00001d051788::4:169864037-169866038(-)
Zm00001d044364::3:226145344-226147345(+)
Zm00001d030713::1:155203421-155205422(-)
Zm00001d030856::1:163639464-163641465(-)
Zm00001d025275::10:112188243-112190244(-)
Zm00001d028905::1:50441715-50443716(+)
Zm00001d002370::2:11178853-11180854(-)
Zm00001d019616::7:46379992-46381993(-)
Zm00001d048397::9:155587809-155589810(-)
Zm00001d019069::7:15122154-15124155(+)
Zm00001d052106::4:179768341-179770342(-)
Zm00001d035118::6:6116340-6118341(+)
Zm00001d010322::8:109535943-109537944(+)
Zm00001d051549::4:162290821-162292822(+)
Zm00001d007553::2:234648995-234650996(-)
Zm00001d026652::10:149397062-149399063(-)
Zm00001d034401::1:291868075-291870076(-)
Zm00001d052806::4:201495272-201497273(+)
Zm00001d010724::8:125956738-125958739(-)
Zm00001d053613::4:236492651-236494652(-)
Zm00001d013287::5:7897031-7899032(+)
Zm00001d028752::1:45536383-45538384(+)
Zm00001d017144::5:186775303-186777304(-)
Zm00001d018781::7:5082303-5084304(+)
Zm00001d030665::1:151873152-151875153(+)
Zm00001d016061::5:142157880-142159881(+)
Zm00001d002758::2:21818435-21820436(-)
Zm00001d019106::7:16898118-16900119(+)
Zm00001d015649::5:103213331-103215332(+)
Zm00001d041669::3:132744130-132746131(-)
Zm00001d036495::6:90587805-90589806(+)
Zm00001d013431::5:11274942-11276943(-)
Zm00001d007755::2:238905926-238907927(+)
Zm00001d043950::3:214607530-214609531(+)
Zm00001d049240::4:22430956-22432957(-)
Zm00001d014830::5:64712921-64714922(+)
Zm00001d048437::9:156328580-156330581(-)
Zm00001d015508::5:94527125-94529126(+)
Zm00001d050610::4:104013686-104015687(-)
Zm00001d045422::9:21620642-21622643(+)
Zm00001d006308::2:204225085-204227086(-)
Zm00001d049186::4:19701284-19703285(+)
Zm00001d005732::2:185156830-185158831(+)
Zm00001d007706::2:237887440-237889441(-)
Zm00001d016674::5:172183263-172185264(-)
Zm00001d048575::9:159514919-159516920(-)
Zm00001d019394::7:31623713-31625714(+)
Zm00001d041634::3:130578505-130580506(-)
Zm00001d044201::3:221790237-221792238(+)
Zm00001d037410::6:124807469-124809470(-)
Zm00001d042530::3:170942959-170944960(-)
Zm00001d044093::3:218977900-218979901(+)
Zm00001d051452::4:159116595-159118596(-)
Zm00001d046835::9:107923047-107925048(+)
Zm00001d053134::4:215436315-215438316(-)
Zm00001d016311::5:156667572-156669573(-)
Zm00001d016956::5:181178044-181180045(-)
Zm00001d032830::1:239575676-239577677(-)
Zm00001d013962::5:26408568-26410569(+)
Zm00001d018049::5:213150470-213152471(+)
Zm00001d027506::1:7026837-7028838(+)
Zm00001d022490::7:178661445-178663446(+)
Zm00001d013030::5:3475997-3477998(-)
Zm00001d033380::1:261085235-261087236(-)
Zm00001d020040::7:87965585-87967586(-)
Zm00001d006472::2:209321827-209323828(+)
Zm00001d019796::7:62246674-62248675(-)
Zm00001d023242::10:1293871-1295872(-)
Zm00001d030683::1:152851267-152853268(+)
Zm00001d015011::5:72063179-72065180(+)
Zm00001d015378::5:87170218-87172219(+)
Zm00001d008171::8:76121-78122(+)
Zm00001d034083::1:283632892-283634893(+)
Zm00001d038452::6:157514116-157516117(+)
Zm00001d040150::3:29238716-29240717(+)
Zm00001d033717::1:272125126-272127127(-)
Zm00001d007692::2:237524987-237526988(+)
Zm00001d049712::4:41055000-41057001(+)
Zm00001d029988::1:97705721-97707722(-)
Zm00001d053208::4:220092564-220094565(-)
Zm00001d025255::10:111453280-111455281(-)
Zm00001d027707::1:11595159-11597160(-)
Zm00001d047955::9:146100438-146102439(-)
Zm00001d013239::5:6860040-6862041(+)
Zm00001d053265::4:223200974-223202975(-)
Zm00001d042676::3:176506962-176508963(+)
Zm00001d026598::10:148709353-148711354(+)
Zm00001d037479::6:126614941-126616942(+)
Zm00001d042017::3:147533357-147535358(-)
Zm00001d012351::8:172913113-172915114(-)
Zm00001d010492::8:117763717-117765718(+)
Zm00001d026582::10:148374925-148376926(+)
Zm00001d017650::5:203138482-203140483(+)
Zm00001d003811::2:60522539-60524540(+)
Zm00001d002341::2:10605299-10607300(+)
Zm00001d032142::1:214313418-214315419(+)
Zm00001d034751::1:301299499-301301500(+)
Zm00001d035178::6:8035660-8037661(+)
Zm00001d028773::1:46154909-46156910(+)
Zm00001d048390::9:155403223-155405224(-)
Zm00001d010066::8:98051687-98053688(+)
Zm00001d015328::5:84709588-84711589(-)
Zm00001d012752::8:179796847-179798848(+)
Zm00001d021072::7:142150106-142152107(+)
Zm00001d026190::10:140564669-140566670(-)
Zm00001d012883::5:1586518-1588519(-)
Zm00001d032764::1:237635820-237637821(+)
Zm00001d013595::5:15087994-15089995(+)
Zm00001d038312::6:154177259-154179260(+)
Zm00001d006176::2:200731133-200733134(-)
Zm00001d015948::5:133577791-133579792(-)
Zm00001d003864::2:63707738-63709739(+)
Zm00001d004817::2:140981986-140983987(-)
Zm00001d042172::3:154801632-154803633(-)
Zm00001d051504::4:160586271-160588272(+)
Zm00001d026495::10:147116455-147118456(-)
Zm00001d045482::9:24097359-24099360(-)
Zm00001d005308::2:169021130-169023131(+)
Zm00001d007328::2:228716302-228718303(+)
Zm00001d006011::2:195245953-195247954(-)
Zm00001d047964::9:146536558-146538559(+)
Zm00001d050509::4:94928486-94930487(-)
Zm00001d004506::2:115650286-115652287(-)
Zm00001d050718::4:118684283-118686284(+)
Zm00001d049879::4:50006510-50008511(-)
Zm00001d022134::7:170975933-170977934(-)
Zm00001d021241::7:146755770-146757771(-)
Zm00001d031520::1:192674220-192676221(+)
Zm00001d014553::5:52953908-52955909(+)
Zm00001d042658::3:175716370-175718371(-)
Zm00001d032781::1:237931825-237933826(+)
Zm00001d014751::5:61413518-61415519(+)
Zm00001d017006::5:182539751-182541752(+)
Zm00001d052040::4:177076512-177078513(+)
Zm00001d044625::3:233519519-233521520(+)
Zm00001d006578::2:211378215-211380216(-)
Zm00001d047053::9:116758767-116760768(-)
Zm00001d001818::2:1434013-1436014(-)
Zm00001d021664::7:159485733-159487734(+)
Zm00001d013786::5:20159941-20161942(+)
Zm00001d035511::6:30354025-30356026(+)
Zm00001d016015::5:139706580-139708581(-)
Zm00001d052705::4:198265912-198267913(+)
Zm00001d012103::8:168305703-168307704(-)
Zm00001d048655::4:2673612-2675613(-)
Zm00001d033328::1:259163737-259165738(+)
Zm00001d049331::4:26802806-26804807(-)
Zm00001d027726::1:12287109-12289110(+)
Zm00001d021878::7:165280799-165282800(+)
Zm00001d015568::5:98399634-98401635(+)
Zm00001d041755::3:136107340-136109341(+)
Zm00001d054013::4:245160665-245162666(+)
Zm00001d042450::3:168094393-168096394(+)
Zm00001d024424::10:70419510-70421511(-)
Zm00001d007089::2:221966336-221968337(-)
Zm00001d007189::2:224131881-224133882(+)
Zm00001d012267::8:171608893-171610894(+)
Zm00001d025252::10:111165582-111167583(-)
Zm00001d038750::6:163850995-163852996(+)
Zm00001d038905::6:166760138-166762139(+)
Zm00001d053555::4:233910807-233912808(-)
Zm00001d041560::3:127262919-127264920(-)
Zm00001d046126::9:65018360-65020361(-)
Zm00001d033619::1:269006150-269008151(+)
Zm00001d021104::7:142846097-142848098(-)
Zm00001d006094::2:197964089-197966090(+)
Zm00001d026577::10:148264796-148266797(-)
Zm00001d030732::1:156421142-156423143(-)
Zm00001d031331::1:186313042-186315043(+)
Zm00001d039383::3:3075921-3077922(+)
Zm00001d053157::4:217061509-217063510(-)
Zm00001d022119::7:170775826-170777827(-)
Zm00001d024678::10:83374293-83376294(+)
Zm00001d012747::8:179649652-179651653(-)
Zm00001d022422::7:177334774-177336775(-)
Zm00001d034448::1:293313285-293315286(-)
Zm00001d031271::1:184628078-184630079(+)
Zm00001d017252::5:190450691-190452692(-)
Zm00001d030801::1:160338024-160340025(-)
Zm00001d040003::3:22542260-22544261(+)
Zm00001d021379::7:150388147-150390148(-)
Zm00001d021234::7:146651265-146653266(-)
Zm00001d039369::3:2690150-2692151(-)
Zm00001d036680::6:97454638-97456639(-)
Zm00001d050857::4:127179855-127181856(+)
Zm00001d052921::4:204931674-204933675(+)
Zm00001d017444::5:196014267-196016268(-)
Zm00001d045046::9:10970794-10972795(+)
Zm00001d005765::2:187204684-187206685(-)
Zm00001d033153::1:252254693-252256694(-)
Zm00001d019218::7:22316707-22318708(-)
Zm00001d022525::7:179341445-179343446(-)
Zm00001d017032::5:183208899-183210900(+)
Zm00001d040046::3:24647393-24649394(-)
Zm00001d009824::8:83975361-83977362(-)
Zm00001d046200::9:71543780-71545781(-)
Zm00001d035578::6:34511731-34513732(-)
Zm00001d024968::10:97281136-97283137(-)
Zm00001d029740::1:84850793-84852794(-)
Zm00001d049138::4:17385940-17387941(-)
Zm00001d045655::9:31242802-31244803(-)
Zm00001d012361::8:173018070-173020071(+)
Zm00001d036624::6:95233027-95235028(+)
Zm00001d041948::3:144966620-144968621(+)
Zm00001d004633::2:124215155-124217156(+)
Zm00001d034039::1:282005244-282007245(-)
Zm00001d042507::3:170107508-170109509(-)
Zm00001d022440::7:177715016-177717017(+)
Zm00001d026623::10:149112205-149114206(+)
Zm00001d040703::3:59231186-59233187(+)
Zm00001d027425::1:4994349-4996350(-)
Zm00001d027257::1:567537-569538(-)
Zm00001d007854::2:240971897-240973898(-)
Zm00001d005485::2:175612552-175614553(-)
Zm00001d038671::6:162286751-162288752(-)
Zm00001d003572::2:48490684-48492685(-)
Zm00001d008986::8:28670002-28672003(-)
Zm00001d045027::9:10606320-10608321(+)
Zm00001d038437::6:157259589-157261590(-)
Zm00001d032183::1:216041985-216043986(-)
Zm00001d015168::5:78191702-78193703(-)
Zm00001d022302::7:174779247-174781248(+)
Zm00001d015684::5:107180805-107182806(-)
Zm00001d037674::6:133712745-133714746(+)
Zm00001d052198::4:183150465-183152466(+)
Zm00001d031453::1:190557813-190559814(-)
Zm00001d032131::1:213970071-213972072(+)
Zm00001d046539::9:94815570-94817571(+)
Zm00001d045421::9:21572314-21574315(-)
Zm00001d048783::4:5477999-5480000(+)
Zm00001d012867::5:1368792-1370793(-)
Zm00001d016196::5:150139734-150141735(+)
Zm00001d020568::7:122584613-122586614(+)
Zm00001d020804::7:133410278-133412279(+)
Zm00001d024158::10:51132537-51134538(-)
Zm00001d014119::5:33045031-33047032(-)
Zm00001d032073::1:211497087-211499088(-)
Zm00001d050548::4:99411414-99413415(-)
Zm00001d035466::6:28061241-28063242(+)
Zm00001d010425::8:114510380-114512381(-)
Zm00001d034547::1:295995347-295997348(+)
Zm00001d047930::9:145596886-145598887(+)
Zm00001d008462::8:9352248-9354249(-)
Zm00001d052298::4:186415351-186417352(-)
Zm00001d045697::9:33758498-33760499(+)
Zm00001d019587::7:44884044-44886045(+)
Zm00001d003214::2:36251089-36253090(-)
Zm00001d039504::3:6086109-6088110(+)
Zm00001d046794::9:106344662-106346663(-)
Zm00001d003179::2:34708890-34710891(+)
Zm00001d037177::6:114814613-114816614(+)
Zm00001d015453::5:91151097-91153098(-)
Zm00001d002713::2:20011696-20013697(+)
Zm00001d040398::3:41309568-41311569(-)
Zm00001d044049::3:217797998-217799999(+)
Zm00001d006947::2:219991403-219993404(-)
Zm00001d015521::5:95625331-95627332(-)
Zm00001d027445::1:5479637-5481638(+)
Zm00001d052696::4:197668264-197670265(-)
Zm00001d010343::8:110624225-110626226(+)
Zm00001d030784::1:159581601-159583602(-)
Zm00001d048496::9:157232763-157234764(+)
Zm00001d024338::10:65516889-65518890(+)
Zm00001d033880::1:277273316-277275317(-)
Zm00001d016378::5:160069436-160071437(+)
Zm00001d017213::5:189100580-189102581(-)
Zm00001d028488::1:36767959-36769960(+)
Zm00001d038758::6:163955663-163957664(-)
Zm00001d013766::5:19722826-19724827(-)
Zm00001d028185::1:25740707-25742708(-)
Zm00001d018867::7:7844164-7846165(-)
Zm00001d015233::5:80232707-80234708(+)
Zm00001d011579::8:154887687-154889688(+)
Zm00001d054080::4:246033444-246035445(+)
Zm00001d031138::1:179385200-179387201(+)
Zm00001d005629::2:181230925-181232926(+)
Zm00001d049383::4:28542866-28544867(+)
Zm00001d024691::10:83695363-83697364(+)
Zm00001d030999::1:172724670-172726671(-)
Zm00001d010120::8:100002920-100004921(-)
Zm00001d005301::2:168546219-168548220(-)
Zm00001d032326::1:222591156-222593157(+)
Zm00001d052742::4:199490093-199492094(-)
Zm00001d013463::5:12113319-12115320(+)
Zm00001d039749::3:13705015-13707016(-)
Zm00001d013863::5:23268199-23270200(-)
Zm00001d026091::10:138159193-138161194(+)
Zm00001d026535::10:147811407-147813408(+)
Zm00001d011304::8:146190551-146192552(+)
Zm00001d009019::8:30325026-30327027(-)
Zm00001d005063::2:156911971-156913972(+)
Zm00001d048035::9:148451381-148453382(+)
Zm00001d005750::2:186078853-186080854(+)
Zm00001d011087::8:138473955-138475956(+)
Zm00001d020289::7:104316495-104318496(+)
Zm00001d034171::1:285662335-285664336(-)
Zm00001d014606::5:55055428-55057429(+)
Zm00001d017961::5:210932243-210934244(+)
Zm00001d016559::5:167469115-167471116(+)
Zm00001d030617::1:148804602-148806603(+)
Zm00001d052050::4:177655298-177657299(-)
Zm00001d043548::3:203550023-203552024(-)
Zm00001d020960::7:137939011-137941012(-)
Zm00001d029062::1:56857676-56859677(-)
Zm00001d031669::1:198136081-198138082(+)
Zm00001d005162::2:161900406-161902407(+)
Zm00001d048409::9:155782552-155784553(-)
Zm00001d033768::1:273093719-273095720(-)
Zm00001d011319::8:146553703-146555704(-)
Zm00001d046939::9:111948435-111950436(-)
Zm00001d025696::10:126530504-126532505(+)
Zm00001d040968::3:85424859-85426860(+)
Zm00001d013012::5:3195851-3197852(+)
Zm00001d043280::3:194285436-194287437(+)
Zm00001d021788::7:162997642-162999643(+)
Zm00001d053262::4:222967765-222969766(+)
Zm00001d012544::8:176424205-176426206(-)
Zm00001d049580::4:36015288-36017289(+)
Zm00001d014419::5:45787478-45789479(-)
Zm00001d016388::5:160389753-160391754(+)
Zm00001d011657::8:157704589-157706590(+)
Zm00001d012310::8:172201307-172203308(-)
Zm00001d052348::4:187794416-187796417(+)
Zm00001d035028::6:2259506-2261507(-)
Zm00001d035383::6:23858912-23860913(-)
Zm00001d036350::6:85117578-85119579(+)
Zm00001d018130::5:214937675-214939676(+)
Zm00001d014899::5:67325731-67327732(+)
Zm00001d046502::9:92908375-92910376(+)
Zm00001d036876::6:105418269-105420270(+)
Zm00001d052615::4:194848431-194850432(-)
Zm00001d052473::4:190793213-190795214(-)
Zm00001d026463::10:146322519-146324520(+)
Zm00001d018545::5:222766116-222768117(-)
Zm00001d039300::3:1297437-1299438(+)
Zm00001d052029::4:176876888-176878889(-)
Zm00001d017275::5:191470999-191473000(-)
Zm00001d044471::3:229103114-229105115(-)
Zm00001d040689::3:58305454-58307455(-)
Zm00001d018148::5:215535502-215537503(-)
Zm00001d017926::5:210201430-210203431(+)
Zm00001d006088::2:197831943-197833944(+)
Zm00001d041914::3:143320099-143322100(-)
Zm00001d015291::5:82966716-82968717(-)
Zm00001d007542::2:234344221-234346222(-)
Zm00001d042626::3:174367712-174369713(-)
Zm00001d024135::10:48707113-48709114(-)
Zm00001d049719::4:41374611-41376612(-)
Zm00001d048633::4:1813709-1815710(+)
Zm00001d044011::3:216449203-216451204(-)
Zm00001d028180::1:25631014-25633015(+)
Zm00001d038476::6:158315631-158317632(-)
Zm00001d011523::8:153502729-153504730(+)
Zm00001d044823::9:3926773-3928774(-)
Zm00001d027380::1:3996466-3998467(-)
Zm00001d009007::8:29782503-29784504(+)
Zm00001d051846::4:172090910-172092911(+)
Zm00001d021488::7:153823486-153825487(+)
Zm00001d038093::6:147575581-147577582(+)
Zm00001d042994::3:186182843-186184844(-)
Zm00001d021734::7:161666143-161668144(+)
Zm00001d007113::2:222495260-222497261(-)
Zm00001d039990::3:22048175-22050176(-)
Zm00001d022510::7:179113105-179115106(-)
Zm00001d050153::4:69518396-69520397(+)
Zm00001d045009::9:10005634-10007635(-)
Zm00001d004959::2:150681491-150683492(+)
Zm00001d013779::5:19943254-19945255(-)
Zm00001d002757::2:21807826-21809827(+)
Zm00001d010684::8:124239034-124241035(+)
Zm00001d051449::4:159073866-159075867(-)
Zm00001d041583::3:128251127-128253128(+)
Zm00001d044619::3:233475847-233477848(-)
Zm00001d030545::1:143043301-143045302(-)
Zm00001d011719::8:159833068-159835069(-)
Zm00001d037949::6:143241674-143243675(+)
Zm00001d002396::2:11913877-11915878(+)
Zm00001d010000::8:94280225-94282226(-)
Zm00001d015061::5:73803671-73805672(-)
Zm00001d039328::3:1956717-1958718(+)
Zm00001d051265::4:151153885-151155886(-)
Zm00001d009866::8:85800460-85802461(+)
Zm00001d046995::9:114406909-114408910(+)
Zm00001d018469::5:221356867-221358868(-)
Zm00001d005980::2:194586416-194588417(+)
Zm00001d007694::2:237552195-237554196(-)
Zm00001d039404::3:3473941-3475942(+)
Zm00001d015917::5:131162612-131164613(-)
Zm00001d038517::6:159101186-159103187(-)
Zm00001d037770::6:136859406-136861407(+)
Zm00001d032313::1:221889827-221891828(+)
Zm00001d054044::4:245522180-245524181(+)
Zm00001d049120::4:16709103-16711104(-)
Zm00001d018624::7:1253240-1255241(-)
Zm00001d030437::1:133022800-133024801(-)
Zm00001d039469::3:5144388-5146389(+)
Zm00001d012660::8:178112979-178114980(-)
Zm00001d012460::8:174884110-174886111(-)
Zm00001d046533::9:94354998-94356999(+)
Zm00001d011420::8:150001795-150003796(+)
Zm00001d023579::10:10647900-10649901(+)
Zm00001d048466::9:156824489-156826490(+)
Zm00001d038779::6:164283827-164285828(+)
Zm00001d047110::9:118914306-118916307(+)
Zm00001d030046::1:102012157-102014158(-)
Zm00001d012830::5:948249-950250(+)
Zm00001d031002::1:172838909-172840910(-)
Zm00001d035162::6:7400714-7402715(+)
Zm00001d032444::1:226779205-226781206(-)
Zm00001d018461::5:221214951-221216952(-)
Zm00001d007151::2:223363901-223365902(+)
Zm00001d038358::6:155285023-155287024(-)
Zm00001d027431::1:5121681-5123682(+)
Zm00001d031333::1:186416993-186418994(+)
Zm00001d026595::10:148674075-148676076(-)
Zm00001d045052::9:11179560-11181561(+)
Zm00001d033287::1:257634996-257636997(+)
Zm00001d014795::5:63481359-63483360(+)
Zm00001d024466::10:72134647-72136648(-)
Zm00001d005506::2:176643845-176645846(+)
Zm00001d008284::8:3997470-3999471(-)
Zm00001d043298::3:194976909-194978910(+)
Zm00001d019289::7:25894871-25896872(+)
Zm00001d012709::8:179049386-179051387(+)
Zm00001d037342::6:122121144-122123145(-)
Zm00001d036054::6:69181329-69183330(-)
Zm00001d013049::5:3824609-3826610(-)
Zm00001d037118::6:112976908-112978909(+)
Zm00001d034075::1:283304912-283306913(+)
Zm00001d002163::2:6964523-6966524(-)
Zm00001d043404::3:198920691-198922692(-)
Zm00001d035877::6:58266774-58268775(-)
Zm00001d035705::6:41918629-41920630(-)
Zm00001d016259::5:154043006-154045007(+)
Zm00001d004659::2:127005481-127007482(-)
Zm00001d022048::7:168848427-168850428(+)
Zm00001d021015::7:140478441-140480442(+)
Zm00001d018241::5:217266497-217268498(-)
Zm00001d018833::7:6812150-6814151(-)
Zm00001d005282::2:167646638-167648639(+)
Zm00001d011676::8:158307774-158309775(+)
Zm00001d009022::8:30342999-30345000(-)
Zm00001d043998::3:216136767-216138768(+)
Zm00001d028265::1:28607778-28609779(+)
Zm00001d039184::6:172146498-172148499(+)
Zm00001d030108::1:106178924-106180925(+)
Zm00001d045114::9:13153612-13155613(+)
Zm00001d017115::5:185865687-185867688(+)
Zm00001d020929::7:136903651-136905652(-)
Zm00001d018307::5:218232759-218234760(+)
Zm00001d042866::3:182478681-182480682(+)
Zm00001d044535::3:231194611-231196612(+)
Zm00001d051623::4:164938104-164940105(-)
Zm00001d040960::3:83498014-83500015(-)
Zm00001d049762::4:43595876-43597877(-)
Zm00001d009877::8:86772268-86774269(+)
Zm00001d042821::3:181140135-181142136(+)
Zm00001d049441::4:30373090-30375091(-)
Zm00001d033648::1:269564842-269566843(+)
Zm00001d048857::4:6478629-6480630(+)
Zm00001d050994::4:135919984-135921985(-)
Zm00001d011418::8:149946384-149948385(-)
Zm00001d035050::6:3222765-3224766(-)
Zm00001d045824::9:41700229-41702230(-)
Zm00001d042810::3:180850921-180852922(-)
Zm00001d022085::7:169767892-169769893(+)
Zm00001d031186::1:181632003-181634004(-)
Zm00001d035715::6:42370455-42372456(+)
Zm00001d027536::1:7700764-7702765(-)
Zm00001d030774::1:159111113-159113114(+)
Zm00001d029841::1:89619569-89621570(-)
Zm00001d011769::8:161260011-161262012(-)
Zm00001d020510::7:119791765-119793766(+)
Zm00001d005965::2:194064537-194066538(+)
Zm00001d038734::6:163546286-163548287(-)
Zm00001d040374::3:40749089-40751090(-)
Zm00001d002510::2:14306289-14308290(-)
Zm00001d018939::7:9872932-9874933(+)
Zm00001d003559::2:48070851-48072852(-)
Zm00001d003606::2:49807713-49809714(+)
Zm00001d035864::6:57469543-57471544(+)
Zm00001d011514::8:152944799-152946800(-)
Zm00001d018496::5:221802444-221804445(+)
Zm00001d003345::2:41016292-41018293(+)
Zm00001d006099::2:198155010-198157011(-)
Zm00001d037785::6:137692716-137694717(-)
Zm00001d031098::1:177162595-177164596(-)
Zm00001d027771::1:13238515-13240516(+)
Zm00001d044767::9:1871027-1873028(-)
Zm00001d037594::6:130834624-130836625(-)
Zm00001d034865::1:304195546-304197547(+)
Zm00001d030998::1:172694320-172696321(+)
Zm00001d010353::8:110722487-110724488(+)
Zm00001d007701::2:237657414-237659415(+)
Zm00001d047032::9:116118249-116120250(+)
Zm00001d019941::7:78277340-78279341(+)
Zm00001d026079::10:137924427-137926428(+)
Zm00001d009541::8:69412605-69414606(-)
Zm00001d021442::7:152340710-152342711(-)
Zm00001d037872::6:140529688-140531689(-)
Zm00001d004862::2:145380660-145382661(-)
Zm00001d014084::5:31805005-31807006(+)
Zm00001d043383::3:198350193-198352194(-)
Zm00001d011829::8:162248600-162250601(-)
Zm00001d048637::4:2419928-2421929(+)
Zm00001d053641::4:238087083-238089084(-)
Zm00001d010048::8:96822010-96824011(+)
Zm00001d032521::1:229311509-229313510(+)
Zm00001d013573::5:14540239-14542240(-)
Zm00001d007757::2:238994772-238996773(+)
Zm00001d051334::4:154983552-154985553(-)
Zm00001d029627::1:80559486-80561487(-)
Zm00001d001870::2:2120122-2122123(-)
Zm00001d010707::8:125231014-125233015(+)
Zm00001d033898::1:277891951-277893952(-)
Zm00001d050951::4:133225151-133227152(+)
Zm00001d030053::1:102357850-102359851(+)
Zm00001d041873::3:141752036-141754037(-)
Zm00001d028900::1:50155664-50157665(+)
Zm00001d038968::6:167938738-167940739(-)
Zm00001d047011::9:115073365-115075366(+)
Zm00001d028756::1:45716750-45718751(+)
Zm00001d027335::1:3176235-3178236(-)
Zm00001d045728::9:35556079-35558080(+)
Zm00001d032937::1:244097659-244099660(-)
Zm00001d008569::8:13250096-13252097(+)
Zm00001d053064::4:211824317-211826318(+)
Zm00001d028094::1:22843536-22845537(-)
Zm00001d009815::8:82883609-82885610(-)
Zm00001d020974::7:138258585-138260586(+)
Zm00001d003814::2:60684538-60686539(+)
Zm00001d045656::9:31320481-31322482(-)
Zm00001d003393::2:42624901-42626902(-)
Zm00001d045075::9:11754839-11756840(-)
Zm00001d048385::9:155327731-155329732(+)
Zm00001d040348::3:39313335-39315336(+)
Zm00001d048191::9:152145999-152148000(-)
Zm00001d016621::5:170398483-170400484(+)
Zm00001d036230::6:78251605-78253606(+)
Zm00001d002940::2:27629172-27631173(+)
Zm00001d045079::9:11801739-11803740(-)
Zm00001d039768::3:14320986-14322987(+)
Zm00001d021221::7:146494202-146496203(-)
Zm00001d043748::3:209014193-209016194(+)
Zm00001d033246::1:255862802-255864803(+)
Zm00001d040805::3:67071377-67073378(-)
Zm00001d049540::4:33809032-33811033(+)
Zm00001d013348::5:9180980-9182981(+)
Zm00001d004546::2:117282317-117284318(-)
Zm00001d008498::8:10452690-10454691(-)
Zm00001d053806::4:241447284-241449285(-)
Zm00001d016077::5:143204935-143206936(-)
Zm00001d042245::3:157385208-157387209(-)
Zm00001d020257::7:102491833-102493834(+)
Zm00001d032867::1:240864151-240866152(+)
Zm00001d023294::10:2264028-2266029(-)
Zm00001d014446::5:47427071-47429072(-)
Zm00001d018859::7:7554364-7556365(-)
Zm00001d017219::5:189313330-189315331(+)
Zm00001d019538::7:41119352-41121353(-)
Zm00001d020748::7:131100444-131102445(+)
Zm00001d023368::10:4190090-4192091(-)
Zm00001d033265::1:256496969-256498970(+)
Zm00001d051406::4:157355025-157357026(-)
Zm00001d043284::3:194357848-194359849(+)
Zm00001d038235::6:152164823-152166824(-)
Zm00001d001900::2:2561459-2563460(+)
Zm00001d047802::9:142156078-142158079(+)
Zm00001d009463::8:65725674-65727675(+)
Zm00001d040309::3:37106194-37108195(+)
Zm00001d037174::6:114787016-114789017(-)
Zm00001d015323::5:84505233-84507234(-)
Zm00001d027458::1:5703554-5705555(-)
Zm00001d026056::10:137260071-137262072(-)
Zm00001d008686::8:17170117-17172118(+)
Zm00001d007688::2:237422661-237424662(+)
Zm00001d043303::3:195202916-195204917(-)
Zm00001d035215::6:10274820-10276821(-)
Zm00001d018560::5:223224768-223226769(+)
Zm00001d034189::1:286079449-286081450(+)
Zm00001d054077::4:245969742-245971743(-)
Zm00001d018637::7:1404544-1406545(+)
Zm00001d050201::4:73394572-73396573(+)
Zm00001d047828::9:142631451-142633452(-)
Zm00001d003755::2:57721082-57723083(+)
Zm00001d024489::10:73936764-73938765(+)
Zm00001d016861::5:178508208-178510209(+)
Zm00001d032632::1:232558256-232560257(+)
Zm00001d014104::5:32667484-32669485(+)
Zm00001d022176::7:171751146-171753147(-)
Zm00001d054008::4:245054937-245056938(-)
Zm00001d019082::7:15671162-15673163(+)
Zm00001d041757::3:136131786-136133787(+)
Zm00001d011512::8:152926614-152928615(+)
Zm00001d005911::2:192477700-192479701(+)
Zm00001d037322::6:121079775-121081776(-)
Zm00001d015340::5:85320146-85322147(-)
Zm00001d048363::9:155122585-155124586(+)
Zm00001d016084::5:143687317-143689318(+)
Zm00001d044552::3:231545429-231547430(-)
Zm00001d028995::1:54035819-54037820(-)
Zm00001d013329::5:8761347-8763348(+)
Zm00001d017988::5:211462805-211464806(-)
Zm00001d041714::3:134683949-134685950(+)
Zm00001d005707::2:184026673-184028674(-)
Zm00001d036195::6:76703315-76705316(+)
Zm00001d044490::3:229586292-229588293(-)
Zm00001d004084::2:80919577-80921578(+)
Zm00001d050449::4:89036718-89038719(+)
Zm00001d014577::5:54083568-54085569(-)
Zm00001d009649::8:74348935-74350936(-)
Zm00001d034607::1:297670658-297672659(-)
Zm00001d052948::4:205899416-205901417(-)
Zm00001d051902::4:173993867-173995868(-)
Zm00001d039564::3:8064102-8066103(+)
Zm00001d045644::9:30773600-30775601(+)
Zm00001d020901::7:136114860-136116861(-)
Zm00001d036416::6:87487092-87489093(-)
Zm00001d050502::4:94457983-94459984(+)
Zm00001d050544::4:99145421-99147422(+)
Zm00001d034285::1:288481931-288483932(+)
Zm00001d002441::2:12758638-12760639(-)
Zm00001d020727::7:130344304-130346305(+)
Zm00001d029324::1:65944516-65946517(-)
Zm00001d033040::1:248302497-248304498(+)
Zm00001d034978::6:669972-671973(-)
Zm00001d001811::2:1329998-1331999(+)
Zm00001d007705::2:237878393-237880394(-)
Zm00001d006177::2:200744761-200746762(-)
Zm00001d034023::1:281356464-281358465(-)
Zm00001d009005::8:29711290-29713291(+)
Zm00001d050793::4:123425130-123427131(+)
Zm00001d031436::1:190174691-190176692(+)
Zm00001d018587::5:223790610-223792611(-)
Zm00001d006504::2:210106497-210108498(-)
Zm00001d033682::1:270996465-270998466(-)
Zm00001d029009::1:54638748-54640749(-)
Zm00001d049270::4:23887739-23889740(+)
Zm00001d031536::1:193622302-193624303(-)
Zm00001d044086::3:218639547-218641548(+)
Zm00001d005803::2:189211635-189213636(-)
Zm00001d032957::1:244727136-244729137(-)
Zm00001d052074::4:178670409-178672410(-)
Zm00001d052078::4:178758335-178760336(+)
Zm00001d024462::10:71951832-71953833(+)
Zm00001d013914::5:24675736-24677737(+)
Zm00001d005964::2:194056367-194058368(+)
Zm00001d032100::1:212821627-212823628(+)
Zm00001d014582::5:54369877-54371878(-)
Zm00001d013537::5:13908737-13910738(+)
Zm00001d003322::2:40141295-40143296(-)
Zm00001d045962::9:50242270-50244271(+)
Zm00001d042062::3:149338154-149340155(+)
Zm00001d026281::10:142755580-142757581(-)
Zm00001d006591::2:211746359-211748360(-)
Zm00001d005944::2:193500131-193502132(+)
Zm00001d037266::6:118732598-118734599(+)
Zm00001d049338::4:27148971-27150972(-)
Zm00001d026106::10:138572485-138574486(-)
Zm00001d005229::2:164674616-164676617(+)
Zm00001d010196::8:103515170-103517171(-)
Zm00001d044729::9:642232-644233(-)
Zm00001d011060::8:137863830-137865831(+)
Zm00001d018774::7:4890930-4892931(+)
Zm00001d008987::8:28719143-28721144(+)
Zm00001d049452::4:30716755-30718756(-)
Zm00001d032725::1:236242515-236244516(+)
Zm00001d013128::5:5187694-5189695(+)
Zm00001d033128::1:251574358-251576359(+)
Zm00001d051936::4:174851457-174853458(-)
Zm00001d043502::3:202068887-202070888(+)
Zm00001d012842::5:1028676-1030677(+)
Zm00001d042519::3:170369357-170371358(+)
Zm00001d013419::5:10877521-10879522(-)
Zm00001d007106::2:222389500-222391501(+)
Zm00001d024212::10:56837647-56839648(-)
Zm00001d014519::5:51449116-51451117(-)
Zm00001d013283::5:7810243-7812244(+)
Zm00001d052097::4:179493620-179495621(-)
Zm00001d031429::1:189854842-189856843(+)
Zm00001d026520::10:147479758-147481759(+)
Zm00001d026472::10:146561320-146563321(+)
Zm00001d019670::7:49543833-49545834(-)
Zm00001d012428::8:174329858-174331859(-)
Zm00001d052133::4:180562765-180564766(-)
Zm00001d017912::5:210035325-210037326(+)
Zm00001d048834::4:6141753-6143754(-)
Zm00001d039001::6:168527254-168529255(-)
Zm00001d046440::9:89861093-89863094(+)
Zm00001d040107::3:27838559-27840560(+)
Zm00001d040730::3:60564858-60566859(+)
Zm00001d029059::1:56741655-56743656(+)
Zm00001d038589::6:160585182-160587183(-)
Zm00001d008237::8:2225760-2227761(-)
Zm00001d023791::10:20564836-20566837(+)
Zm00001d015460::5:91586412-91588413(+)
Zm00001d043924::3:213996433-213998434(-)
Zm00001d025414::10:117931808-117933809(+)
Zm00001d015971::5:135071125-135073126(-)
Zm00001d007070::2:221399578-221401579(-)
Zm00001d043675::3:206999896-207001897(-)
Zm00001d008552::8:12746299-12748300(+)
Zm00001d049836::4:47124984-47126985(+)
Zm00001d038217::6:151822008-151824009(+)
Zm00001d024477::10:72977185-72979186(-)
Zm00001d017351::5:193498868-193500869(-)
Zm00001d028341::1:31328361-31330362(-)
Zm00001d032480::1:228065811-228067812(-)
Zm00001d018436::5:220840893-220842894(+)
Zm00001d016216::5:150671856-150673857(+)
Zm00001d046447::9:90279609-90281610(-)
Zm00001d041267::3:109163073-109165074(-)
Zm00001d022333::7:175621101-175623102(+)
Zm00001d028963::1:53140924-53142925(+)
Zm00001d019577::7:44054408-44056409(-)
Zm00001d009571::8:71285600-71287601(+)
Zm00001d017393::5:194460799-194462800(+)
Zm00001d038935::6:167251890-167253891(+)
Zm00001d005518::2:177087485-177089486(-)
Zm00001d010148::8:101478249-101480250(-)
Zm00001d052180::4:181863541-181865542(-)
Zm00001d025824::10:130915480-130917481(+)
Zm00001d007975::2:244370770-244372771(-)
Zm00001d036905::6:106068636-106070637(+)
Zm00001d019696::7:51333777-51335778(+)
Zm00001d043492::3:201691481-201693482(-)
Zm00001d018632::7:1387310-1389311(+)
Zm00001d002511::2:14408417-14410418(+)
Zm00001d008994::8:29104448-29106449(+)
Zm00001d004047::2:78780868-78782869(-)
Zm00001d016908::5:179674130-179676131(+)
Zm00001d007901::2:242053539-242055540(-)
Zm00001d031308::1:185837654-185839655(+)
Zm00001d035702::6:41782622-41784623(-)
Zm00001d024113::10:46410878-46412879(+)
Zm00001d027908::1:17360674-17362675(+)
Zm00001d043700::3:207770468-207772469(-)
Zm00001d005175::2:162409352-162411353(-)
Zm00001d039213::6:172669645-172671646(+)
Zm00001d012160::8:169180663-169182664(-)
Zm00001d041225::3:106395924-106397925(+)
Zm00001d039926::3:19723162-19725163(+)
Zm00001d026483::10:146793523-146795524(+)
Zm00001d044603::3:233210197-233212198(+)
Zm00001d017966::5:210974476-210976477(-)
Zm00001d026119::10:138867367-138869368(+)
Zm00001d026331::10:143630750-143632751(+)
Zm00001d009787::8:81147259-81149260(+)
Zm00001d012764::8:180336114-180338115(-)
Zm00001d004320::2:103005801-103007802(+)
Zm00001d005817::2:189636737-189638738(-)
Zm00001d051139::4:145549108-145551109(-)
Zm00001d046882::9:108779659-108781660(+)
Zm00001d028191::1:25790134-25792135(+)
Zm00001d042830::3:181376388-181378389(+)
Zm00001d025810::10:130158656-130160657(-)
Zm00001d002285::2:9591237-9593238(-)
Zm00001d007963::2:244272881-244274882(+)
Zm00001d010033::8:96358254-96360255(+)
Zm00001d007403::2:230956569-230958570(-)
Zm00001d030753::1:158206200-158208201(+)
Zm00001d031849::1:203996272-203998273(-)
Zm00001d033818::1:274728647-274730648(-)
Zm00001d046311::9:79797921-79799922(+)
Zm00001d040251::3:33855709-33857710(+)
Zm00001d011355::8:147976240-147978241(-)
Zm00001d037897::6:141445123-141447124(-)
Zm00001d013216::5:6642020-6644021(+)
Zm00001d033172::1:252787006-252789007(+)
Zm00001d047418::9:129487682-129489683(-)
Zm00001d026671::10:149706304-149708305(-)
Zm00001d010456::8:116073796-116075797(-)
Zm00001d044733::9:697999-700000(+)
Zm00001d024265::10:60016806-60018807(-)
Zm00001d035682::6:40983791-40985792(+)
Zm00001d014507::5:50794373-50796374(+)
Zm00001d042655::3:175564190-175566191(+)
Zm00001d045258::9:17245810-17247811(-)
Zm00001d034872::1:304431850-304433851(-)
Zm00001d025707::10:126902469-126904470(+)
Zm00001d006329::2:204886953-204888954(+)
Zm00001d014756::5:61640575-61642576(-)
Zm00001d002027::2:4655151-4657152(+)
Zm00001d046667::9:101396697-101398698(+)
Zm00001d052331::4:187328754-187330755(-)
Zm00001d042856::3:182224098-182226099(+)
Zm00001d046978::9:113852218-113854219(+)
Zm00001d005653::2:182136350-182138351(+)
Zm00001d051884::4:173457607-173459608(-)
Zm00001d024208::10:56542417-56544418(-)
Zm00001d020807::7:133501231-133503232(+)
Zm00001d012950::5:2316678-2318679(+)
Zm00001d008448::8:8849132-8851133(-)
Zm00001d040239::3:33383088-33385089(-)
Zm00001d047794::9:141968108-141970109(+)
Zm00001d026642::10:149277321-149279322(+)
Zm00001d005136::2:160518113-160520114(-)
Zm00001d048154::9:151066337-151068338(-)
Zm00001d011964::8:165278879-165280880(+)
Zm00001d053189::4:218980924-218982925(-)
Zm00001d006368::2:205869307-205871308(-)
Zm00001d004706::2:132367182-132369183(-)
Zm00001d052831::4:202126465-202128466(+)
Zm00001d016477::5:163950775-163952776(-)
Zm00001d037847::6:139625152-139627153(+)
Zm00001d015093::5:75197358-75199359(+)
Zm00001d028954::1:52835163-52837164(+)
Zm00001d014164::5:34756019-34758020(-)
Zm00001d012231::8:170531365-170533366(+)
Zm00001d019139::7:18800478-18802479(-)
Zm00001d028989::1:53776258-53778259(-)
Zm00001d052110::4:179926441-179928442(-)
Zm00001d004916::2:148558705-148560706(+)
Zm00001d005310::2:169141547-169143548(-)
Zm00001d020418::7:112716514-112718515(-)
Zm00001d010987::8:136007715-136009716(+)
Zm00001d030101::1:105701509-105703510(-)
Zm00001d050339::4:82298632-82300633(+)
Zm00001d011572::8:154720695-154722696(-)
Zm00001d033831::1:275188006-275190007(-)
Zm00001d007103::2:222355238-222357239(+)
Zm00001d003268::2:38414595-38416596(+)
Zm00001d005482::2:175594499-175596500(+)
Zm00001d011233::8:144109276-144111277(+)
Zm00001d035833::6:54113312-54115313(-)
Zm00001d028194::1:25925860-25927861(-)
Zm00001d034894::1:304954815-304956816(+)
Zm00001d017207::5:188931575-188933576(+)
Zm00001d009946::8:91666222-91668223(+)
Zm00001d003712::2:55893318-55895319(+)
Zm00001d052592::4:194071599-194073600(-)
Zm00001d048707::4:3788564-3790565(-)
Zm00001d002600::2:16455918-16457919(-)
Zm00001d022125::7:170836394-170838395(+)
Zm00001d008435::8:8642273-8644274(-)
Zm00001d047757::9:141019115-141021116(+)
Zm00001d006682::2:214230498-214232499(+)
Zm00001d014039::5:30291731-30293732(-)
Zm00001d036949::6:107111559-107113560(+)
Zm00001d043905::3:213456534-213458535(+)
Zm00001d027318::1:2829335-2831336(-)
Zm00001d048946::4:10448758-10450759(+)
Zm00001d009482::8:66863296-66865297(-)
Zm00001d010411::8:113496008-113498009(-)
Zm00001d013543::5:13960550-13962551(+)
Zm00001d003193::2:35242116-35244117(+)
Zm00001d004139::2:85803001-85805002(-)
Zm00001d004347::2:105345726-105347727(-)
Zm00001d037886::6:141051988-141053989(-)
Zm00001d025195::10:108515187-108517188(+)
Zm00001d027588::1:8550887-8552888(+)
Zm00001d046875::9:108657169-108659170(+)
Zm00001d039769::3:14332495-14334496(+)
Zm00001d008286::8:4113581-4115582(-)
Zm00001d002523::2:14723360-14725361(+)
Zm00001d007698::2:237631849-237633850(-)
Zm00001d047354::9:127350490-127352491(-)
Zm00001d023724::10:17276588-17278589(-)
Zm00001d008752::8:19005581-19007582(-)
Zm00001d018413::5:220276980-220278981(-)
Zm00001d049932::4:53772769-53774770(+)
Zm00001d003227::2:36790094-36792095(-)
Zm00001d039494::3:5814684-5816685(+)
Zm00001d007186::2:224111441-224113442(+)
Zm00001d037354::6:122601266-122603267(+)
Zm00001d029429::1:70209979-70211980(+)
Zm00001d005658::2:182512410-182514411(+)
Zm00001d050870::4:127747127-127749128(+)
Zm00001d013095::5:4684054-4686055(-)
Zm00001d042442::3:167603638-167605639(+)
Zm00001d035330::6:21634254-21636255(-)
Zm00001d006594::2:211782262-211784263(+)
Zm00001d047636::9:137785561-137787562(+)
Zm00001d005100::2:158156418-158158419(-)
Zm00001d044060::3:218231249-218233250(+)
Zm00001d018941::7:9995012-9997013(-)
Zm00001d049268::4:23798734-23800735(+)
Zm00001d009938::8:90692349-90694350(-)
Zm00001d032801::1:238629455-238631456(-)
Zm00001d023765::10:19360914-19362915(-)
Zm00001d033394::1:261730025-261732026(-)
Zm00001d047310::9:126286078-126288079(-)
Zm00001d005317::2:169448967-169450968(+)
Zm00001d002538::2:14990017-14992018(-)
Zm00001d034360::1:290677314-290679315(-)
Zm00001d001940::2:3199877-3201878(-)
Zm00001d006461::2:208891020-208893021(-)
Zm00001d048258::9:153376105-153378106(-)
Zm00001d043880::3:212732270-212734271(-)
Zm00001d024924::10:95198421-95200422(+)
Zm00001d042269::3:158419706-158421707(+)
Zm00001d038025::6:145574466-145576467(-)
Zm00001d023370::10:4188408-4190409(+)
Zm00001d046451::9:90533834-90535835(-)
Zm00001d043874::3:212660805-212662806(-)
Zm00001d016189::5:149397460-149399461(+)
Zm00001d018652::7:1880910-1882911(-)
Zm00001d024475::10:72598842-72600843(+)
Zm00001d042661::3:175814634-175816635(-)
Zm00001d022573::7:180145937-180147938(-)
Zm00001d005293::2:168004337-168006338(+)
Zm00001d035211::6:10032211-10034212(-)
Zm00001d016021::5:140065678-140067679(+)
Zm00001d019895::7:73555947-73557948(+)
Zm00001d034841::1:303633292-303635293(-)
Zm00001d012693::8:178733704-178735705(-)
Zm00001d051441::4:158735597-158737598(-)
Zm00001d003312::2:39758290-39760291(+)
Zm00001d020958::7:137737631-137739632(+)
Zm00001d021341::7:149328022-149330023(-)
Zm00001d031940::1:207529091-207531092(-)
Zm00001d043067::3:188231506-188233507(+)
Zm00001d027337::1:3222922-3224923(+)
Zm00001d013389::5:10252145-10254146(+)
Zm00001d008819::8:21640226-21642227(-)
Zm00001d021391::7:150694320-150696321(-)
Zm00001d038667::6:162266728-162268729(+)
Zm00001d025774::10:129134981-129136982(-)
Zm00001d045889::9:46112463-46114464(+)
Zm00001d015457::5:91315158-91317159(-)
Zm00001d002141::2:6573739-6575740(-)
Zm00001d024155::10:50390926-50392927(+)
Zm00001d016483::5:164449244-164451245(+)
Zm00001d041221::3:106172145-106174146(-)
Zm00001d007636::2:236694861-236696862(-)
Zm00001d040186::3:31052007-31054008(-)
Zm00001d036382::6:86303201-86305202(-)
Zm00001d041707::3:134144201-134146202(+)
Zm00001d028408::1:33787549-33789550(+)
Zm00001d029223::1:63041575-63043576(-)
Zm00001d020641::7:126098674-126100675(+)
Zm00001d031309::1:185839363-185841364(+)
Zm00001d001895::2:2506231-2508232(-)
Zm00001d048310::9:154331719-154333720(-)
Zm00001d021145::7:144086714-144088715(+)
Zm00001d047063::9:117054818-117056819(+)
Zm00001d050960::4:133592713-133594714(-)
Zm00001d036026::6:66936925-66938926(+)
Zm00001d001932::2:3096157-3098158(-)
Zm00001d033910::1:278293962-278295963(-)
Zm00001d024745::10:85908623-85910624(-)
Zm00001d026709::10:150746034-150748035(+)
Zm00001d030563::1:144319781-144321782(+)
Zm00001d025085::10:103045548-103047549(+)
Zm00001d022527::7:179369876-179371877(-)
Zm00001d007193::2:224428858-224430859(+)
Zm00001d020790::7:132793016-132795017(+)
Zm00001d008430::8:8613456-8615457(-)
Zm00001d052195::4:182881193-182883194(+)
Zm00001d024768::10:87227671-87229672(-)
Zm00001d042241::3:157295896-157297897(+)
Zm00001d029516::1:74163781-74165782(-)
Zm00001d002772::2:22169255-22171256(+)
Zm00001d018106::5:214441819-214443820(-)
Zm00001d024858::10:90996776-90998777(+)
Zm00001d047923::9:145525264-145527265(-)
Zm00001d020764::7:131561430-131563431(-)
Zm00001d009790::8:81561246-81563247(+)
Zm00001d010059::8:97532655-97534656(-)
Zm00001d052038::4:177042937-177044938(-)
Zm00001d024965::10:97106264-97108265(-)
Zm00001d023309::10:2643885-2645886(-)
Zm00001d031200::1:181950353-181952354(+)
Zm00001d040523::3:47965531-47967532(+)
Zm00001d047857::9:143578972-143580973(-)
Zm00001d034863::1:304074009-304076010(-)
Zm00001d026399::10:145255335-145257336(+)
Zm00001d001912::2:2793015-2795016(+)
Zm00001d027478::1:6246115-6248116(-)
Zm00001d037249::6:117989610-117991611(-)
Zm00001d018093::5:214079238-214081239(+)
Zm00001d031040::1:174747198-174749199(-)
Zm00001d008465::8:9361288-9363289(+)
Zm00001d052941::4:205574675-205576676(-)
Zm00001d043504::3:202121687-202123688(-)
Zm00001d021173::7:144973001-144975002(-)
Zm00001d052910::4:204476479-204478480(+)
Zm00001d041609::3:129606390-129608391(+)
Zm00001d021313::7:148571617-148573618(-)
Zm00001d046005::9:53470410-53472411(+)
Zm00001d051622::4:164935188-164937189(+)
Zm00001d030423::1:131312724-131314725(+)
Zm00001d046153::9:67751285-67753286(+)
Zm00001d053953::4:244170914-244172915(+)
Zm00001d039978::3:21467023-21469024(-)
Zm00001d031657::1:197699504-197701505(-)
Zm00001d051534::4:161757812-161759813(-)
Zm00001d008299::8:4566215-4568216(-)
Zm00001d025472::10:119896272-119898273(-)
Zm00001d003409::2:43569181-43571182(-)
Zm00001d015262::5:81954048-81956049(-)
Zm00001d029557::1:76063654-76065655(+)
Zm00001d046665::9:101211942-101213943(+)
Zm00001d048041::9:148615469-148617470(-)
Zm00001d025165::10:107134994-107136995(+)
Zm00001d040221::3:32677735-32679736(-)
Zm00001d048868::4:6764914-6766915(-)
Zm00001d045973::9:51049384-51051385(-)
Zm00001d010211::8:104189036-104191037(+)
Zm00001d051932::4:174798676-174800677(+)
Zm00001d014532::5:52027799-52029800(-)
Zm00001d048059::9:149084386-149086387(+)
Zm00001d052699::4:198048252-198050253(-)
Zm00001d024813::10:89232457-89234458(+)
Zm00001d025015::10:99804802-99806803(+)
Zm00001d050161::4:69707430-69709431(+)
Zm00001d010227::8:104775111-104777112(+)
Zm00001d020450::7:115282206-115284207(-)
Zm00001d007570::2:235042059-235044060(+)
Zm00001d011717::8:159814211-159816212(-)
Zm00001d053382::4:228568389-228570390(-)
Zm00001d038722::6:163342108-163344109(+)
Zm00001d049133::4:17068618-17070619(+)
Zm00001d039837::3:16289702-16291703(-)
Zm00001d051882::4:173379899-173381900(-)
Zm00001d015006::5:72016594-72018595(+)
Zm00001d017857::5:208983084-208985085(+)
Zm00001d051685::4:166705336-166707337(+)
Zm00001d042524::3:170606105-170608106(-)
Zm00001d030134::1:108359400-108361401(+)
Zm00001d043651::3:206033470-206035471(-)
Zm00001d050456::4:89798873-89800874(+)
Zm00001d041298::3:110796469-110798470(-)
Zm00001d028473::1:36039661-36041662(+)
Zm00001d005594::2:180119638-180121639(+)
Zm00001d043538::3:203301459-203303460(+)
Zm00001d040388::3:41005863-41007864(-)
Zm00001d042289::3:159153200-159155201(-)
Zm00001d015368::5:86541297-86543298(-)
Zm00001d013493::5:12705655-12707656(-)
Zm00001d047917::9:145318199-145320200(-)
Zm00001d052488::4:191182326-191184327(+)
Zm00001d043805::3:210579003-210581004(+)
Zm00001d041388::3:115344099-115346100(-)
Zm00001d009055::8:33489048-33491049(+)
Zm00001d032736::1:236835778-236837779(-)
Zm00001d025750::10:128367965-128369966(+)
Zm00001d032003::1:209210701-209212702(-)
Zm00001d010948::8:134759085-134761086(+)
Zm00001d032322::1:222262400-222264401(+)
Zm00001d027500::1:6796298-6798299(+)
Zm00001d052902::4:204183824-204185825(+)
Zm00001d034152::1:285213659-285215660(-)
Zm00001d040680::3:57624852-57626853(+)
Zm00001d040334::3:38521809-38523810(-)
Zm00001d041274::3:109612534-109614535(+)
Zm00001d012656::8:178061353-178063354(-)
Zm00001d047868::9:143838826-143840827(-)
Zm00001d038613::6:160916934-160918935(-)
Zm00001d028925::1:51727986-51729987(+)
Zm00001d016737::5:174725607-174727608(+)
Zm00001d039335::3:2037255-2039256(+)
Zm00001d039047::6:169231572-169233573(+)
Zm00001d053376::4:228366504-228368505(-)
Zm00001d011492::8:152170354-152172355(-)
Zm00001d008631::8:15270720-15272721(+)
Zm00001d036635::6:95842589-95844590(+)
Zm00001d014201::5:36224541-36226542(-)
Zm00001d006859::2:218011360-218013361(+)
Zm00001d018799::7:5407913-5409914(-)
Zm00001d007456::2:232160555-232162556(-)
Zm00001d011898::8:164188261-164190262(+)
Zm00001d010731::8:126267865-126269866(-)
Zm00001d053050::4:210623613-210625614(+)
Zm00001d010470::8:116820932-116822933(-)
Zm00001d034770::1:301721254-301723255(+)
Zm00001d037274::6:119091651-119093652(+)
Zm00001d042915::3:183829701-183831702(+)
Zm00001d029539::1:75378994-75380995(-)
Zm00001d024821::10:89612144-89614145(+)
Zm00001d020441::7:114583964-114585965(-)
Zm00001d011527::8:153568404-153570405(-)
Zm00001d042455::3:168348864-168350865(-)
Zm00001d023270::10:1778105-1780106(+)
Zm00001d030834::1:162278163-162280164(+)
Zm00001d053731::4:240023308-240025309(+)
Zm00001d051245::4:150308947-150310948(+)
Zm00001d014513::5:51112697-51114698(+)
Zm00001d035007::6:1588710-1590711(-)
Zm00001d035060::6:3457887-3459888(-)
Zm00001d039653::3:10750706-10752707(+)
Zm00001d014889::5:67034857-67036858(+)
Zm00001d006441::2:208270042-208272043(-)
Zm00001d042282::3:158685825-158687826(+)
Zm00001d033555::1:267031874-267033875(-)
Zm00001d013662::5:16656206-16658207(-)
Zm00001d025566::10:122508297-122510298(+)
Zm00001d023517::10:8592470-8594471(-)
Zm00001d048066::9:149286229-149288230(-)
Zm00001d001936::2:3112633-3114634(+)
Zm00001d035072::6:3826951-3828952(+)
Zm00001d033543::1:266534075-266536076(+)
Zm00001d006561::2:210942309-210944310(+)
Zm00001d017057::5:184097727-184099728(+)
Zm00001d046263::9:77263788-77265789(-)
Zm00001d045359::9:19531288-19533289(+)
Zm00001d048236::9:152965392-152967393(-)
Zm00001d009796::8:81802121-81804122(-)
Zm00001d039858::3:16933364-16935365(+)
Zm00001d044768::9:1930757-1932758(+)
Zm00001d028010::1:20268412-20270413(-)
Zm00001d053863::4:242525652-242527653(-)
Zm00001d009183::8:41571323-41573324(-)
Zm00001d053004::4:208651365-208653366(-)
Zm00001d031337::1:186586147-186588148(+)
Zm00001d028152::1:24308999-24311000(+)
Zm00001d048634::4:1845084-1847085(+)
Zm00001d047712::9:139751781-139753782(-)
Zm00001d017143::5:186765256-186767257(-)
Zm00001d020355::7:108774477-108776478(-)
Zm00001d049476::4:31586659-31588660(+)
Zm00001d028695::1:43354476-43356477(+)
Zm00001d002416::2:12273391-12275392(+)
Zm00001d052316::4:186978046-186980047(-)
Zm00001d025111::10:104841196-104843197(-)
Zm00001d039109::6:170148131-170150132(-)
Zm00001d010588::8:121124669-121126670(+)
Zm00001d049106::4:16166210-16168211(+)
Zm00001d006580::2:211459765-211461766(+)
Zm00001d028475::1:36210448-36212449(+)
Zm00001d031232::1:182944674-182946675(-)
Zm00001d016640::5:170982145-170984146(-)
Zm00001d011373::8:148917148-148919149(-)
Zm00001d006306::2:204112806-204114807(+)
Zm00001d028228::1:27293262-27295263(-)
Zm00001d013186::5:6106385-6108386(-)
Zm00001d002654::2:18319505-18321506(-)
Zm00001d018890::7:8470326-8472327(+)
Zm00001d033002::1:246559690-246561691(+)
Zm00001d005519::2:177087419-177089420(-)
Zm00001d025665::10:125378814-125380815(-)
Zm00001d003957::2:72197747-72199748(+)
Zm00001d007822::2:240320563-240322564(-)
Zm00001d035878::6:58275614-58277615(-)
Zm00001d013565::5:14398188-14400189(+)
Zm00001d028918::1:51460756-51462757(+)
Zm00001d003435::2:44314224-44316225(+)
Zm00001d044991::9:9475717-9477718(-)
Zm00001d015285::5:82703581-82705582(-)
Zm00001d027996::1:19701822-19703823(-)
Zm00001d029180::1:61213210-61215211(+)
Zm00001d015976::5:135876475-135878476(+)
Zm00001d024904::10:94178347-94180348(+)
Zm00001d047192::9:121529257-121531258(+)
Zm00001d048318::9:154461593-154463594(+)
Zm00001d018042::5:212710799-212712800(+)
Zm00001d010907::8:132969521-132971522(+)
Zm00001d032857::1:240402578-240404579(+)
Zm00001d042979::3:185654451-185656452(-)
Zm00001d038292::6:153568886-153570887(-)
Zm00001d028255::1:28064526-28066527(+)
Zm00001d006387::2:206362748-206364749(+)
Zm00001d023652::10:13695630-13697631(+)
Zm00001d048449::9:156617578-156619579(-)
Zm00001d008744::8:18860945-18862946(-)
Zm00001d045595::9:27928472-27930473(+)
Zm00001d046007::9:53770567-53772568(+)
Zm00001d046683::9:102306907-102308908(+)
Zm00001d053173::4:218020501-218022502(-)
Zm00001d048775::4:5327160-5329161(+)
Zm00001d013524::5:13588726-13590727(-)
Zm00001d009336::8:56893319-56895320(+)
Zm00001d049522::4:33134956-33136957(-)
Zm00001d007162::2:223605434-223607435(+)
Zm00001d046802::9:106487272-106489273(-)
Zm00001d051741::4:168611937-168613938(-)
Zm00001d006918::2:219353156-219355157(-)
Zm00001d001953::2:3443849-3445850(-)
Zm00001d012932::5:2185801-2187802(-)
Zm00001d036301::6:83187082-83189083(-)
Zm00001d006645::2:213334644-213336645(+)
Zm00001d025504::10:120751171-120753172(+)
Zm00001d003673::2:53487649-53489650(-)
Zm00001d020539::7:121483195-121485196(-)
Zm00001d011955::8:165134940-165136941(+)
Zm00001d049826::4:46707432-46709433(-)
Zm00001d053697::4:239405894-239407895(-)
Zm00001d020237::7:101647448-101649449(+)
Zm00001d033691::1:271344175-271346176(-)
Zm00001d046229::9:73356115-73358116(+)
Zm00001d010623::8:122214569-122216570(-)
Zm00001d004790::2:139439435-139441436(+)
Zm00001d051290::4:151990816-151992817(+)
Zm00001d051401::4:157150147-157152148(+)
Zm00001d045387::9:20376744-20378745(+)
Zm00001d044663::3:234336115-234338116(+)
Zm00001d048470::9:156884504-156886505(+)
Zm00001d002641::2:17748215-17750216(-)
Zm00001d028002::1:19963058-19965059(-)
Zm00001d035300::6:20191415-20193416(-)
Zm00001d052695::4:197662961-197664962(-)
Zm00001d029639::1:80882448-80884449(-)
Zm00001d033917::1:278532415-278534416(-)
Zm00001d014422::5:45955142-45957143(+)
Zm00001d002630::2:17335899-17337900(+)
Zm00001d032055::1:210912368-210914369(+)
Zm00001d044290::3:224361085-224363086(+)
Zm00001d034249::1:287877622-287879623(-)
Zm00001d016255::5:153718774-153720775(-)
Zm00001d039207::6:172512895-172514896(-)
Zm00001d033448::1:263004449-263006450(-)
Zm00001d030250::1:116772491-116774492(+)
Zm00001d012604::8:177080142-177082143(-)
Zm00001d014735::5:61111325-61113326(-)
Zm00001d041883::3:142278254-142280255(-)
Zm00001d034518::1:295593236-295595237(-)
Zm00001d015975::5:135868534-135870535(+)
Zm00001d026154::10:139927441-139929442(-)
Zm00001d053660::4:238364694-238366695(+)
Zm00001d011606::8:155788035-155790036(+)
Zm00001d037505::6:127617627-127619628(+)
Zm00001d009493::8:67175647-67177648(+)
Zm00001d036476::6:89550145-89552146(-)
Zm00001d014413::5:45149301-45151302(-)
Zm00001d017539::5:199055690-199057691(+)
Zm00001d033588::1:267932932-267934933(-)
Zm00001d043019::3:186608114-186610115(-)
Zm00001d003311::2:39750626-39752627(+)
Zm00001d038043::6:145963119-145965120(+)
Zm00001d017780::5:206551908-206553909(-)
Zm00001d021068::7:142053348-142055349(-)
Zm00001d008902::8:24532195-24534196(-)
Zm00001d025491::10:120495806-120497807(+)
Zm00001d053114::4:214336663-214338664(+)
Zm00001d030598::1:147513472-147515473(+)
Zm00001d012962::5:2393996-2395997(+)
Zm00001d010358::8:110969377-110971378(-)
Zm00001d004734::2:134689198-134691199(-)
Zm00001d039405::3:3512199-3514200(+)
Zm00001d048732::4:4468100-4470101(+)
Zm00001d015131::5:76703141-76705142(+)
Zm00001d011889::8:164036636-164038637(+)
Zm00001d048184::9:151927978-151929979(-)
Zm00001d007290::2:226922506-226924507(-)
Zm00001d029426::1:70061790-70063791(+)
Zm00001d047220::9:122715704-122717705(+)
Zm00001d035522::6:30889173-30891174(-)
Zm00001d035381::6:23825549-23827550(-)
Zm00001d011959::8:165239107-165241108(+)
Zm00001d013518::5:13438585-13440586(-)
Zm00001d014187::5:35494120-35496121(+)
Zm00001d013594::5:15047309-15049310(+)
Zm00001d024211::10:56724057-56726058(+)
Zm00001d009371::8:60467681-60469682(+)
Zm00001d053359::4:227599180-227601181(-)
Zm00001d012757::8:180031141-180033142(+)
Zm00001d017887::5:209630340-209632341(+)
Zm00001d024713::10:84568148-84570149(-)
Zm00001d014773::5:62638383-62640384(+)
Zm00001d048546::9:158464066-158466067(-)
Zm00001d014332::5:41134035-41136036(+)
Zm00001d052327::4:187164983-187166984(-)
Zm00001d012472::8:175082245-175084246(+)
Zm00001d045344::9:19253597-19255598(-)
Zm00001d039200::6:172420213-172422214(+)
Zm00001d009145::8:39288215-39290216(-)
Zm00001d033057::1:248811806-248813807(-)
Zm00001d053838::4:242131023-242133024(+)
Zm00001d041232::3:106920327-106922328(-)
Zm00001d033849::1:275756601-275758602(-)
Zm00001d048482::9:157057857-157059858(+)
Zm00001d008198::8:955504-957505(+)
Zm00001d032994::1:246218391-246220392(-)
Zm00001d039719::3:12980768-12982769(-)
Zm00001d016824::5:177357300-177359301(-)
Zm00001d019703::7:52180713-52182714(-)
Zm00001d046354::9:83392589-83394590(+)
Zm00001d007800::2:239870912-239872913(+)
Zm00001d037803::6:138215328-138217329(-)
Zm00001d045169::9:14894866-14896867(-)
Zm00001d012047::8:167199608-167201609(+)
Zm00001d037060::6:110981601-110983602(+)
Zm00001d001904::2:2641524-2643525(-)
Zm00001d013966::5:26538481-26540482(+)
Zm00001d048701::4:3515696-3517697(-)
Zm00001d030860::1:164015449-164017450(+)
Zm00001d021075::7:142284999-142287000(+)
Zm00001d049501::4:32638867-32640868(+)
Zm00001d009034::8:30874079-30876080(-)
Zm00001d033867::1:276777882-276779883(-)
Zm00001d053894::4:243183085-243185086(+)
Zm00001d023630::10:12786246-12788247(+)
Zm00001d040934::3:80428613-80430614(+)
Zm00001d041847::3:140459067-140461068(-)
Zm00001d053873::4:242642385-242644386(+)
Zm00001d013964::5:26501122-26503123(-)
Zm00001d019423::7:33006814-33008815(-)
Zm00001d028983::1:53463384-53465385(-)
Zm00001d042357::3:163187183-163189184(+)
Zm00001d044217::3:222104423-222106424(-)
Zm00001d023825::10:23589714-23591715(-)
Zm00001d049242::4:22483611-22485612(+)
Zm00001d052115::4:180188411-180190412(+)
Zm00001d046166::9:68743476-68745477(+)
Zm00001d025047::10:101527463-101529464(-)
Zm00001d047074::9:117366358-117368359(+)
Zm00001d051809::4:170148136-170150137(-)
Zm00001d037795::6:138043062-138045063(-)
Zm00001d011604::8:155669321-155671322(+)
Zm00001d053979::4:244559594-244561595(-)
Zm00001d012466::8:175041281-175043282(+)
Zm00001d005517::2:177074898-177076899(-)
Zm00001d009667::8:75124416-75126417(-)
Zm00001d018444::5:220936408-220938409(+)
Zm00001d035308::6:20484301-20486302(-)
Zm00001d002889::2:25912411-25914412(+)
Zm00001d011792::8:161704239-161706240(+)
Zm00001d021384::7:150592895-150594896(-)
Zm00001d032304::1:221390693-221392694(+)
Zm00001d040102::3:27619732-27621733(-)
Zm00001d040149::3:29236902-29238903(+)
Zm00001d036364::6:85808297-85810298(+)
Zm00001d052432::4:189832082-189834083(-)
Zm00001d014587::5:54422531-54424532(+)
Zm00001d019775::7:59465261-59467262(+)
Zm00001d041608::3:129604704-129606705(-)
Zm00001d033922::1:278617057-278619058(+)
Zm00001d018091::5:214049410-214051411(-)
Zm00001d047703::9:139534873-139536874(-)
Zm00001d012991::5:2866870-2868871(-)
Zm00001d036511::6:90945380-90947381(+)
Zm00001d008384::8:6900869-6902870(+)
Zm00001d017698::5:204490007-204492008(-)
Zm00001d020826::7:133996191-133998192(+)
Zm00001d039303::3:1394853-1396854(-)
Zm00001d016949::5:180934111-180936112(+)
Zm00001d009506::8:67913725-67915726(+)
Zm00001d035310::6:20533679-20535680(+)
Zm00001d039519::3:6566915-6568916(-)
Zm00001d029725::1:84223320-84225321(+)
Zm00001d003023::2:29704962-29706963(+)
Zm00001d008704::8:17456028-17458029(-)
Zm00001d021347::7:149588682-149590683(-)
Zm00001d039851::3:16616239-16618240(-)
Zm00001d025288::10:112745317-112747318(-)
Zm00001d053623::4:237043621-237045622(+)
Zm00001d003333::2:40553346-40555347(+)
Zm00001d008815::8:21380013-21382014(+)
Zm00001d015992::5:137822706-137824707(-)
Zm00001d003207::2:35925788-35927789(-)
Zm00001d053622::4:236997962-236999963(+)
Zm00001d013151::5:5454437-5456438(-)
Zm00001d042663::3:175912075-175914076(+)
Zm00001d012327::8:172498596-172500597(+)
Zm00001d024933::10:95586212-95588213(+)
Zm00001d039812::3:15574641-15576642(-)
Zm00001d038496::6:158594773-158596774(-)
Zm00001d023807::10:22620738-22622739(+)
Zm00001d053901::4:243358155-243360156(-)
Zm00001d050248::4:76155534-76157535(-)
Zm00001d046973::9:113653144-113655145(-)
Zm00001d042910::3:183722636-183724637(-)
Zm00001d026649::10:149383668-149385669(-)
Zm00001d016993::5:182193582-182195583(-)
Zm00001d023234::10:984764-986765(-)
Zm00001d015127::5:76606796-76608797(-)
Zm00001d011495::8:152337569-152339570(+)
Zm00001d016002::5:138879244-138881245(+)
Zm00001d003098::2:32023994-32025995(-)
Zm00001d013139::5:5344170-5346171(-)
Zm00001d009828::8:84141952-84143953(-)
Zm00001d042948::3:184681295-184683296(+)
Zm00001d042258::3:157657383-157659384(+)
Zm00001d006068::2:197295564-197297565(+)
Zm00001d041607::3:129574113-129576114(-)
Zm00001d010206::8:103999021-104001022(+)
Zm00001d003739::2:56960301-56962302(+)
Zm00001d044940::9:7833791-7835792(-)
Zm00001d034866::1:304244490-304246491(+)
Zm00001d019037::7:13820197-13822198(-)
Zm00001d041050::3:93123248-93125249(-)
Zm00001d039550::3:7835906-7837907(+)
Zm00001d006311::2:204255041-204257042(+)
Zm00001d018793::7:5329367-5331368(+)
Zm00001d028766::1:45935372-45937373(+)
Zm00001d010727::8:126051316-126053317(-)
Zm00001d051839::4:171795909-171797910(-)
```
