## Supplementary material for "A comprehensive map of preferentially located motifs reveals distinct proximal *cis*-regulatory elements in plants": GAAAGA_containing_gene_set.txt

```
#Occurences of GAAAGA between -18 and 43 (positions relative to the transcription start site)
#1229 sequences with GAAAGA in this interval
#4.75% of the sequences in promoter set with GAAAGA (set with 25847 sequences)
Zm00001d012146::8:168882041-168884042(+)
Zm00001d026608::10:148911729-148913730(+)
Zm00001d030713::1:155203421-155205422(-)
Zm00001d035058::6:3445440-3447441(+)
Zm00001d043874::3:212660805-212662806(-)
Zm00001d009780::8:80728756-80730757(+)
Zm00001d018495::5:221798892-221800893(+)
Zm00001d021269::7:147360520-147362521(-)
Zm00001d037847::6:139625152-139627153(+)
Zm00001d041298::3:110796469-110798470(-)
Zm00001d026285::10:142832762-142834763(-)
Zm00001d026263::10:142345604-142347605(+)
Zm00001d034189::1:286079449-286081450(+)
Zm00001d026156::10:139979358-139981359(+)
Zm00001d026704::10:150494357-150496358(-)
Zm00001d029606::1:78908285-78910286(+)
Zm00001d035039::6:2918004-2920005(-)
Zm00001d024904::10:94178347-94180348(+)
Zm00001d005276::2:167095973-167097974(+)
Zm00001d014888::5:67028718-67030719(+)
Zm00001d047032::9:116118249-116120250(+)
Zm00001d020450::7:115282206-115284207(-)
Zm00001d022103::7:170380052-170382053(+)
Zm00001d011492::8:152170354-152172355(-)
Zm00001d014278::5:39064903-39066904(+)
Zm00001d021562::7:156107784-156109785(-)
Zm00001d035244::6:16778843-16780844(-)
Zm00001d015618::5:101497508-101499509(-)
Zm00001d014645::5:57165173-57167174(+)
Zm00001d021488::7:153823486-153825487(+)
Zm00001d006591::2:211746359-211748360(-)
Zm00001d035715::6:42370455-42372456(+)
Zm00001d053585::4:235370130-235372131(+)
Zm00001d043302::3:195187934-195189935(+)
Zm00001d041690::3:133489519-133491520(+)
Zm00001d015420::5:89296401-89298402(+)
Zm00001d008493::8:10289742-10291743(+)
Zm00001d045787::9:39199166-39201167(+)
Zm00001d004959::2:150681491-150683492(+)
Zm00001d043979::3:215497274-215499275(+)
Zm00001d048137::9:150674403-150676404(+)
Zm00001d004588::2:120482778-120484779(+)
Zm00001d009336::8:56893319-56895320(+)
Zm00001d050618::4:105015634-105017635(+)
Zm00001d040827::3:68174831-68176832(-)
Zm00001d008621::8:14962056-14964057(-)
Zm00001d029059::1:56741655-56743656(+)
Zm00001d013473::5:12409821-12411822(-)
Zm00001d032838::1:239724016-239726017(-)
Zm00001d043202::3:191441492-191443493(-)
Zm00001d031973::1:208326634-208328635(+)
Zm00001d045417::9:21415840-21417841(-)
Zm00001d049133::4:17068618-17070619(+)
Zm00001d006504::2:210106497-210108498(-)
Zm00001d029801::1:87474891-87476892(-)
Zm00001d017563::5:199682271-199684272(+)
Zm00001d053064::4:211824317-211826318(+)
Zm00001d021614::7:158106101-158108102(+)
Zm00001d002489::2:13848662-13850663(+)
Zm00001d021611::7:158052233-158054234(-)
Zm00001d027771::1:13238515-13240516(+)
Zm00001d040239::3:33383088-33385089(-)
Zm00001d024965::10:97106264-97108265(-)
Zm00001d015275::5:82439702-82441703(+)
Zm00001d050911::4:130236737-130238738(-)
Zm00001d028255::1:28064526-28066527(+)
Zm00001d028531::1:38337178-38339179(+)
Zm00001d024114::10:46725089-46727090(+)
Zm00001d004047::2:78780868-78782869(-)
Zm00001d023823::10:23483341-23485342(+)
Zm00001d038043::6:145963119-145965120(+)
Zm00001d011373::8:148917148-148919149(-)
Zm00001d025216::10:109630188-109632189(+)
Zm00001d014091::5:32003887-32005888(-)
Zm00001d017988::5:211462805-211464806(-)
Zm00001d028675::1:42745193-42747194(+)
Zm00001d045027::9:10606320-10608321(+)
Zm00001d040431::3:43185978-43187979(+)
Zm00001d021683::7:159948706-159950707(+)
Zm00001d021734::7:161666143-161668144(+)
Zm00001d024477::10:72977185-72979186(-)
Zm00001d002163::2:6964523-6966524(-)
Zm00001d001940::2:3199877-3201878(-)
Zm00001d024655::10:82210556-82212557(+)
Zm00001d039504::3:6086109-6088110(+)
Zm00001d052327::4:187164983-187166984(-)
Zm00001d013973::5:26850276-26852277(-)
Zm00001d022295::7:174700163-174702164(-)
Zm00001d007193::2:224428858-224430859(+)
Zm00001d045548::9:26523835-26525836(-)
Zm00001d015340::5:85320146-85322147(-)
Zm00001d034770::1:301721254-301723255(+)
Zm00001d035657::6:39657484-39659485(+)
Zm00001d037318::6:120778724-120780725(-)
Zm00001d042755::3:178988460-178990461(+)
Zm00001d036724::6:99057879-99059880(-)
Zm00001d039521::3:6776537-6778538(-)
Zm00001d043637::3:205780661-205782662(+)
Zm00001d036322::6:84116654-84118655(-)
Zm00001d002456::2:13190812-13192813(+)
Zm00001d044093::3:218977900-218979901(+)
Zm00001d008612::8:14471087-14473088(-)
Zm00001d028863::1:48928951-48930952(+)
Zm00001d027557::1:8129655-8131656(-)
Zm00001d018867::7:7844164-7846165(-)
Zm00001d053379::4:228499199-228501200(-)
Zm00001d046802::9:106487272-106489273(-)
Zm00001d003017::2:29550667-29552668(+)
Zm00001d026465::10:146388791-146390792(+)
Zm00001d008262::8:3379685-3381686(-)
Zm00001d007975::2:244370770-244372771(-)
Zm00001d043998::3:216136767-216138768(+)
Zm00001d045967::9:50647579-50649580(+)
Zm00001d012842::5:1028676-1030677(+)
Zm00001d048529::9:157920063-157922064(-)
Zm00001d036655::6:96563081-96565082(+)
Zm00001d039787::3:14735141-14737142(+)
Zm00001d028890::1:49822867-49824868(-)
Zm00001d012801::5:254336-256337(-)
Zm00001d046394::9:86908648-86910649(-)
Zm00001d020180::7:97815401-97817402(+)
Zm00001d047712::9:139751781-139753782(-)
Zm00001d006036::2:195895794-195897795(-)
Zm00001d050298::4:79609385-79611386(-)
Zm00001d012820::5:851366-853367(-)
Zm00001d035391::6:24035918-24037919(+)
Zm00001d043765::3:209273980-209275981(+)
Zm00001d003377::2:42138611-42140612(+)
Zm00001d004379::2:107365383-107367384(-)
Zm00001d023825::10:23589714-23591715(-)
Zm00001d020526::7:120925771-120927772(-)
Zm00001d003833::2:61456311-61458312(+)
Zm00001d019040::7:13873969-13875970(+)
Zm00001d005028::2:154630656-154632657(-)
Zm00001d045231::9:16726710-16728711(+)
Zm00001d038470::6:157956763-157958764(-)
Zm00001d050718::4:118684283-118686284(+)
Zm00001d038840::6:165622931-165624932(+)
Zm00001d053082::4:212906986-212908987(+)
Zm00001d010785::8:127751028-127753029(+)
Zm00001d018034::5:212542155-212544156(+)
Zm00001d001811::2:1329998-1331999(+)
Zm00001d050879::4:128118232-128120233(+)
Zm00001d029208::1:62417976-62419977(+)
Zm00001d042479::3:169007459-169009460(+)
Zm00001d034537::1:295853326-295855327(+)
Zm00001d023791::10:20564836-20566837(+)
Zm00001d041063::3:94049995-94051996(-)
Zm00001d024966::10:97207770-97209771(-)
Zm00001d033424::1:262663440-262665441(-)
Zm00001d003207::2:35925788-35927789(-)
Zm00001d007688::2:237422661-237424662(+)
Zm00001d048385::9:155327731-155329732(+)
Zm00001d044040::3:217480258-217482259(-)
Zm00001d023532::10:8926797-8928798(-)
Zm00001d011622::8:156377230-156379231(-)
Zm00001d009419::8:63663889-63665890(-)
Zm00001d037951::6:143352481-143354482(-)
Zm00001d045315::9:18805022-18807023(+)
Zm00001d050502::4:94457983-94459984(+)
Zm00001d036489::6:90383834-90385835(+)
Zm00001d014393::5:44436366-44438367(-)
Zm00001d022391::7:176627515-176629516(-)
Zm00001d020052::7:88711621-88713622(-)
Zm00001d046451::9:90533834-90535835(-)
Zm00001d039383::3:3075921-3077922(+)
Zm00001d039004::6:168634736-168636737(+)
Zm00001d043378::3:198204732-198206733(+)
Zm00001d039488::3:5704990-5706991(+)
Zm00001d033153::1:252254693-252256694(-)
Zm00001d024995::10:98279660-98281661(-)
Zm00001d030134::1:108359400-108361401(+)
Zm00001d034751::1:301299499-301301500(+)
Zm00001d043124::3:189745222-189747223(+)
Zm00001d045341::9:19223529-19225530(-)
Zm00001d044650::3:234075704-234077705(+)
Zm00001d013511::5:13211387-13213388(+)
Zm00001d043325::3:196565897-196567898(-)
Zm00001d014344::5:42063893-42065894(-)
Zm00001d038973::6:168029824-168031825(-)
Zm00001d015233::5:80232707-80234708(+)
Zm00001d010162::8:102492905-102494906(-)
Zm00001d029256::1:63866043-63868044(+)
Zm00001d034607::1:297670658-297672659(-)
Zm00001d035383::6:23858912-23860913(-)
Zm00001d048620::4:1478277-1480278(-)
Zm00001d052717::4:198576249-198578250(-)
Zm00001d039658::3:10932297-10934298(+)
Zm00001d051693::4:166939155-166941156(-)
Zm00001d018403::5:220013478-220015479(+)
Zm00001d047401::9:128892005-128894006(+)
Zm00001d018375::5:219489502-219491503(-)
Zm00001d035191::6:8700391-8702392(-)
Zm00001d031200::1:181950353-181952354(+)
Zm00001d033909::1:278286092-278288093(+)
Zm00001d004575::2:118945597-118947598(+)
Zm00001d049592::4:36549222-36551223(+)
Zm00001d051882::4:173379899-173381900(-)
Zm00001d034152::1:285213659-285215660(-)
Zm00001d028142::1:23997319-23999320(-)
Zm00001d004909::2:147985023-147987024(-)
Zm00001d050021::4:60286712-60288713(-)
Zm00001d029539::1:75378994-75380995(-)
Zm00001d046440::9:89861093-89863094(+)
Zm00001d020826::7:133996191-133998192(+)
Zm00001d044503::3:230012144-230014145(-)
Zm00001d014887::5:67024670-67026671(+)
Zm00001d009711::8:77218987-77220988(-)
Zm00001d013537::5:13908737-13910738(+)
Zm00001d046676::9:101916508-101918509(+)
Zm00001d022134::7:170975933-170977934(-)
Zm00001d029223::1:63041575-63043576(-)
Zm00001d012167::8:169385904-169387905(-)
Zm00001d045422::9:21620642-21622643(+)
Zm00001d017166::5:187599984-187601985(-)
Zm00001d003394::2:42769974-42771975(+)
Zm00001d011532::8:153670557-153672558(+)
Zm00001d035815::6:52061788-52063789(+)
Zm00001d043066::3:188055408-188057409(-)
Zm00001d039717::3:12895703-12897704(+)
Zm00001d045889::9:46112463-46114464(+)
Zm00001d025202::10:108878581-108880582(+)
Zm00001d016737::5:174725607-174727608(+)
Zm00001d007692::2:237524987-237526988(+)
Zm00001d021015::7:140478441-140480442(+)
Zm00001d027908::1:17360674-17362675(+)
Zm00001d039604::3:8765668-8767669(-)
Zm00001d051685::4:166705336-166707337(+)
Zm00001d052589::4:193903190-193905191(+)
Zm00001d052434::4:189877195-189879196(-)
Zm00001d024339::10:65532390-65534391(-)
Zm00001d009371::8:60467681-60469682(+)
Zm00001d012811::5:686653-688654(+)
Zm00001d044049::3:217797998-217799999(+)
Zm00001d013543::5:13960550-13962551(+)
Zm00001d022504::7:179051956-179053957(-)
Zm00001d018200::5:216445504-216447505(+)
Zm00001d017351::5:193498868-193500869(-)
Zm00001d032183::1:216041985-216043986(-)
Zm00001d007864::2:241251714-241253715(-)
Zm00001d046824::9:107367356-107369357(+)
Zm00001d053640::4:238067765-238069766(-)
Zm00001d029104::1:58175444-58177445(+)
Zm00001d049173::4:19027594-19029595(-)
Zm00001d025291::10:112918309-112920310(+)
Zm00001d047255::9:124476456-124478457(+)
Zm00001d053863::4:242525652-242527653(-)
Zm00001d037984::6:144379741-144381742(+)
Zm00001d053017::4:209246489-209248490(-)
Zm00001d025734::10:127903612-127905613(+)
Zm00001d036416::6:87487092-87489093(-)
Zm00001d010684::8:124239034-124241035(+)
Zm00001d019804::7:63166947-63168948(-)
Zm00001d007328::2:228716302-228718303(+)
Zm00001d030860::1:164015449-164017450(+)
Zm00001d041583::3:128251127-128253128(+)
Zm00001d048694::4:3417043-3419044(-)
Zm00001d014908::5:67826255-67828256(+)
Zm00001d024193::10:54921575-54923576(-)
Zm00001d053050::4:210623613-210625614(+)
Zm00001d033994::1:280603876-280605877(+)
Zm00001d045695::9:33744527-33746528(+)
Zm00001d038509::6:158908666-158910667(-)
Zm00001d022155::7:171389591-171391592(+)
Zm00001d027500::1:6796298-6798299(+)
Zm00001d034894::1:304954815-304956816(+)
Zm00001d049049::4:13892327-13894328(-)
Zm00001d022125::7:170836394-170838395(+)
Zm00001d016810::5:176925455-176927456(+)
Zm00001d016824::5:177357300-177359301(-)
Zm00001d019215::7:22118923-22120924(+)
Zm00001d042042::3:148436385-148438386(-)
Zm00001d048363::9:155122585-155124586(+)
Zm00001d005764::2:187145973-187147974(+)
Zm00001d013364::5:9733898-9735899(+)
Zm00001d010457::8:116067199-116069200(+)
Zm00001d010349::8:110698181-110700182(+)
Zm00001d047746::9:140706939-140708940(-)
Zm00001d010456::8:116073796-116075797(-)
Zm00001d026323::10:143579369-143581370(+)
Zm00001d002896::2:26116308-26118309(+)
Zm00001d041758::3:136141615-136143616(-)
Zm00001d044991::9:9475717-9477718(-)
Zm00001d008387::8:6913535-6915536(+)
Zm00001d027707::1:11595159-11597160(-)
Zm00001d049507::4:32697703-32699704(-)
Zm00001d010724::8:125956738-125958739(-)
Zm00001d015917::5:131162612-131164613(-)
Zm00001d022176::7:171751146-171753147(-)
Zm00001d010462::8:116427180-116429181(+)
Zm00001d015989::5:137388661-137390662(-)
Zm00001d030419::1:131262766-131264767(+)
Zm00001d006227::2:202363246-202365247(+)
Zm00001d045493::9:24424536-24426537(+)
Zm00001d016827::5:177547053-177549054(-)
Zm00001d015557::5:97435618-97437619(+)
Zm00001d029129::1:59405303-59407304(+)
Zm00001d013151::5:5454437-5456438(-)
Zm00001d052184::4:182565311-182567312(-)
Zm00001d032100::1:212821627-212823628(+)
Zm00001d018093::5:214079238-214081239(+)
Zm00001d014104::5:32667484-32669485(+)
Zm00001d033040::1:248302497-248304498(+)
Zm00001d048397::9:155587809-155589810(-)
Zm00001d027826::1:14611310-14613311(-)
Zm00001d031138::1:179385200-179387201(+)
Zm00001d003606::2:49807713-49809714(+)
Zm00001d029106::1:58270863-58272864(+)
Zm00001d036832::6:103276043-103278044(-)
Zm00001d012036::8:166916105-166918106(+)
Zm00001d038866::6:166094865-166096866(-)
Zm00001d047752::9:140899621-140901622(+)
Zm00001d010227::8:104775111-104777112(+)
Zm00001d036137::6:74135436-74137437(+)
Zm00001d013518::5:13438585-13440586(-)
Zm00001d022148::7:171252395-171254396(+)
Zm00001d020623::7:125320085-125322086(+)
Zm00001d049685::4:39988704-39990705(+)
Zm00001d010083::8:98782198-98784199(+)
Zm00001d020353::7:108634041-108636042(-)
Zm00001d033410::1:262291880-262293881(+)
Zm00001d025931::10:134028523-134030524(-)
Zm00001d013301::5:8071538-8073539(-)
Zm00001d052615::4:194848431-194850432(-)
Zm00001d043405::3:198919771-198921772(+)
Zm00001d052488::4:191182326-191184327(+)
Zm00001d018333::5:218600873-218602874(-)
Zm00001d025777::10:129244747-129246748(-)
Zm00001d013852::5:22710902-22712903(-)
Zm00001d008569::8:13250096-13252097(+)
Zm00001d041221::3:106172145-106174146(-)
Zm00001d038274::6:153038757-153040758(+)
Zm00001d002334::2:10506632-10508633(+)
Zm00001d007475::2:232602059-232604060(+)
Zm00001d053138::4:215586566-215588567(+)
Zm00001d042075::3:149713727-149715728(-)
Zm00001d017213::5:189100580-189102581(-)
Zm00001d009791::8:81565025-81567026(+)
Zm00001d007430::2:231531989-231533990(+)
Zm00001d002583::2:15994016-15996017(+)
Zm00001d009730::8:78164628-78166629(+)
Zm00001d016002::5:138879244-138881245(+)
Zm00001d026442::10:145906017-145908018(-)
Zm00001d042282::3:158685825-158687826(+)
Zm00001d027431::1:5121681-5123682(+)
Zm00001d030593::1:147223111-147225112(-)
Zm00001d052106::4:179768341-179770342(-)
Zm00001d037258::6:118392689-118394690(-)
Zm00001d017222::5:189361621-189363622(+)
Zm00001d032708::1:235660336-235662337(-)
Zm00001d012064::8:167542092-167544093(+)
Zm00001d012047::8:167199608-167201609(+)
Zm00001d018637::7:1404544-1406545(+)
Zm00001d012409::8:173996673-173998674(-)
Zm00001d048000::9:147664292-147666293(+)
Zm00001d015829::5:124549332-124551333(-)
Zm00001d032073::1:211497087-211499088(-)
Zm00001d024768::10:87227671-87229672(-)
Zm00001d018049::5:213150470-213152471(+)
Zm00001d014188::5:35582965-35584966(+)
Zm00001d011620::8:156253508-156255509(+)
Zm00001d013606::5:15244634-15246635(+)
Zm00001d028830::1:47988127-47990128(-)
Zm00001d007701::2:237657414-237659415(+)
Zm00001d039812::3:15574641-15576642(-)
Zm00001d015934::5:132638943-132640944(-)
Zm00001d049736::4:42109893-42111894(-)
Zm00001d036641::6:95979966-95981967(+)
Zm00001d048525::9:157787344-157789345(-)
Zm00001d037329::6:121593059-121595060(+)
Zm00001d012810::5:683393-685394(+)
Zm00001d029850::1:89961342-89963343(-)
Zm00001d052049::4:177639471-177641472(+)
Zm00001d051441::4:158735597-158737598(-)
Zm00001d029515::1:74093972-74095973(+)
Zm00001d046995::9:114406909-114408910(+)
Zm00001d010148::8:101478249-101480250(-)
Zm00001d029191::1:61663253-61665254(-)
Zm00001d051057::4:139269921-139271922(-)
Zm00001d010837::8:129411121-129413122(+)
Zm00001d047758::9:141029244-141031245(-)
Zm00001d006614::2:212641693-212643694(-)
Zm00001d019775::7:59465261-59467262(+)
Zm00001d026452::10:146097451-146099452(+)
Zm00001d029967::1:96761829-96763830(-)
Zm00001d001831::2:1615565-1617566(+)
Zm00001d011139::8:140119054-140121055(+)
Zm00001d052964::4:206414798-206416799(-)
Zm00001d041108::3:97772478-97774479(+)
Zm00001d021689::7:160141813-160143814(-)
Zm00001d005538::2:177984991-177986992(+)
Zm00001d011904::8:164262726-164264727(+)
Zm00001d047194::9:121580787-121582788(-)
Zm00001d020960::7:137939011-137941012(-)
Zm00001d040003::3:22542260-22544261(+)
Zm00001d033315::1:258761653-258763654(-)
Zm00001d044646::3:233920880-233922881(+)
Zm00001d035012::6:1755534-1757535(+)
Zm00001d013653::5:16256768-16258769(+)
Zm00001d040147::3:29193988-29195989(-)
Zm00001d021931::7:166076900-166078901(+)
Zm00001d042212::3:156137506-156139507(-)
Zm00001d008711::8:17564249-17566250(+)
Zm00001d010141::8:101168616-101170617(+)
Zm00001d010406::8:113208224-113210225(-)
Zm00001d048073::9:149384794-149386795(+)
Zm00001d042979::3:185654451-185656452(-)
Zm00001d018506::5:222067260-222069261(-)
Zm00001d020788::7:132729185-132731186(+)
Zm00001d039579::3:8261182-8263183(+)
Zm00001d047636::9:137785561-137787562(+)
Zm00001d004880::2:146134166-146136167(-)
Zm00001d008282::8:3984928-3986929(+)
Zm00001d034606::1:297651837-297653838(+)
Zm00001d039777::3:14519396-14521397(-)
Zm00001d030227::1:114442911-114444912(+)
Zm00001d004579::2:119279214-119281215(+)
Zm00001d038953::6:167602800-167604801(-)
Zm00001d028569::1:39407968-39409969(-)
Zm00001d039873::3:17364496-17366497(-)
Zm00001d049236::4:22178792-22180793(-)
Zm00001d011678::8:158331017-158333018(-)
Zm00001d008614::8:14490637-14492638(-)
Zm00001d030366::1:126666572-126668573(-)
Zm00001d038121::6:148615691-148617692(-)
Zm00001d009649::8:74348935-74350936(-)
Zm00001d034812::1:302758677-302760678(+)
Zm00001d016744::5:174762106-174764107(-)
Zm00001d021845::7:164384354-164386355(-)
Zm00001d009941::8:91092942-91094943(-)
Zm00001d037097::6:112037087-112039088(-)
Zm00001d045372::9:19991437-19993438(+)
Zm00001d052298::4:186415351-186417352(-)
Zm00001d050583::4:102470063-102472064(+)
Zm00001d041944::3:144731769-144733770(-)
Zm00001d051125::4:144572943-144574944(+)
Zm00001d052699::4:198048252-198050253(-)
Zm00001d037322::6:121079775-121081776(-)
Zm00001d052281::4:185919318-185921319(-)
Zm00001d035765::6:46352620-46354621(+)
Zm00001d015980::5:136448134-136450135(+)
Zm00001d048126::9:150504486-150506487(+)
Zm00001d021779::7:162882040-162884041(-)
Zm00001d045306::9:18548423-18550424(-)
Zm00001d039576::3:8208731-8210732(-)
Zm00001d049228::4:21758737-21760738(-)
Zm00001d020236::7:101646449-101648450(-)
Zm00001d043303::3:195202916-195204917(-)
Zm00001d023233::10:985143-987144(-)
Zm00001d051334::4:154983552-154985553(-)
Zm00001d051604::4:164201439-164203440(-)
Zm00001d005095::2:158035111-158037112(+)
Zm00001d008448::8:8849132-8851133(-)
Zm00001d042915::3:183829701-183831702(+)
Zm00001d026535::10:147811407-147813408(+)
Zm00001d040689::3:58305454-58307455(-)
Zm00001d036301::6:83187082-83189083(-)
Zm00001d016084::5:143687317-143689318(+)
Zm00001d024155::10:50390926-50392927(+)
Zm00001d034044::1:282122793-282124794(+)
Zm00001d045611::9:28672227-28674228(+)
Zm00001d007964::2:244272517-244274518(+)
Zm00001d015508::5:94527125-94529126(+)
Zm00001d016621::5:170398483-170400484(+)
Zm00001d053555::4:233910807-233912808(-)
Zm00001d039858::3:16933364-16935365(+)
Zm00001d037352::6:122518035-122520036(-)
Zm00001d049106::4:16166210-16168211(+)
Zm00001d012155::8:169048760-169050761(-)
Zm00001d011931::8:164803055-164805056(+)
Zm00001d017434::5:195861503-195863504(-)
Zm00001d040934::3:80428613-80430614(+)
Zm00001d009014::8:30169695-30171696(+)
Zm00001d023410::10:5020813-5022814(-)
Zm00001d030774::1:159111113-159113114(+)
Zm00001d045996::9:53103522-53105523(-)
Zm00001d025015::10:99804802-99806803(+)
Zm00001d002641::2:17748215-17750216(-)
Zm00001d018562::5:223258597-223260598(+)
Zm00001d037719::6:135117186-135119187(+)
Zm00001d031002::1:172838909-172840910(-)
Zm00001d041905::3:142743615-142745616(-)
Zm00001d031128::1:178797883-178799884(+)
Zm00001d018336::5:218717021-218719022(-)
Zm00001d007160::2:223564723-223566724(+)
Zm00001d005500::2:176231221-176233222(+)
Zm00001d031773::1:201398322-201400323(-)
Zm00001d011579::8:154887687-154889688(+)
Zm00001d034841::1:303633292-303635293(-)
Zm00001d049028::4:13011546-13013547(-)
Zm00001d035558::6:33063165-33065166(-)
Zm00001d008177::8:442072-444073(-)
Zm00001d028806::1:46953826-46955827(+)
Zm00001d022514::7:179170655-179172656(+)
Zm00001d005620::2:180836343-180838344(+)
Zm00001d044628::3:233530488-233532489(+)
Zm00001d015168::5:78191702-78193703(-)
Zm00001d013287::5:7897031-7899032(+)
Zm00001d022302::7:174779247-174781248(+)
Zm00001d027353::1:3496647-3498648(-)
Zm00001d026064::10:137394308-137396309(-)
Zm00001d035752::6:45354940-45356941(+)
Zm00001d012116::8:168413954-168415955(+)
Zm00001d014037::5:30112604-30114605(-)
Zm00001d049273::4:23996739-23998740(+)
Zm00001d027675::1:10761121-10763122(-)
Zm00001d043905::3:213456534-213458535(+)
Zm00001d008390::8:7119012-7121013(+)
Zm00001d052705::4:198265912-198267913(+)
Zm00001d011819::8:162060646-162062647(+)
Zm00001d012160::8:169180663-169182664(-)
Zm00001d014735::5:61111325-61113326(-)
Zm00001d023372::10:4208684-4210685(+)
Zm00001d048522::9:157740203-157742204(-)
Zm00001d042128::3:152244171-152246172(-)
Zm00001d017261::5:190810111-190812112(+)
Zm00001d003147::2:33763018-33765019(+)
Zm00001d025795::10:129816068-129818069(+)
Zm00001d028718::1:44179740-44181741(-)
Zm00001d041747::3:135814856-135816857(-)
Zm00001d014698::5:59826853-59828854(-)
Zm00001d026301::10:143208876-143210877(-)
Zm00001d045324::9:18957323-18959324(-)
Zm00001d033248::1:256099434-256101435(+)
Zm00001d041564::3:127281573-127283574(-)
Zm00001d026649::10:149383668-149385669(-)
Zm00001d048701::4:3515696-3517697(-)
Zm00001d019037::7:13820197-13822198(-)
Zm00001d048318::9:154461593-154463594(+)
Zm00001d032356::1:223610535-223612536(-)
Zm00001d028920::1:51497232-51499233(-)
Zm00001d024440::10:70864678-70866679(+)
Zm00001d036026::6:66936925-66938926(+)
Zm00001d043543::3:203423839-203425840(+)
Zm00001d049698::4:40540219-40542220(+)
Zm00001d029511::1:73864772-73866773(-)
Zm00001d017363::5:193674559-193676560(-)
Zm00001d037732::6:135530204-135532205(+)
Zm00001d005911::2:192477700-192479701(+)
Zm00001d004872::2:145669947-145671948(-)
Zm00001d007786::2:239628491-239630492(-)
Zm00001d035263::6:18176423-18178424(-)
Zm00001d008198::8:955504-957505(+)
Zm00001d045782::9:38770209-38772210(+)
Zm00001d025750::10:128367965-128369966(+)
Zm00001d032263::1:219629813-219631814(-)
Zm00001d032480::1:228065811-228067812(-)
Zm00001d006368::2:205869307-205871308(-)
Zm00001d019430::7:33320158-33322159(+)
Zm00001d021729::7:161581575-161583576(-)
Zm00001d052975::4:206863072-206865073(-)
Zm00001d033328::1:259163737-259165738(+)
Zm00001d047917::9:145318199-145320200(-)
Zm00001d052082::4:178989468-178991469(-)
Zm00001d030374::1:127337207-127339208(+)
Zm00001d002410::2:12120040-12122041(+)
Zm00001d048205::9:152412150-152414151(-)
Zm00001d025566::10:122508297-122510298(+)
Zm00001d021788::7:162997642-162999643(+)
Zm00001d043696::3:207630158-207632159(-)
Zm00001d041253::3:108419070-108421071(-)
Zm00001d021088::7:142495938-142497939(-)
Zm00001d049171::4:19004621-19006622(-)
Zm00001d049975::4:56367588-56369589(-)
Zm00001d027713::1:11781830-11783831(+)
Zm00001d043298::3:194976909-194978910(+)
Zm00001d042528::3:170878815-170880816(-)
Zm00001d043312::3:196044661-196046662(+)
Zm00001d016619::5:170321775-170323776(+)
Zm00001d017548::5:199283279-199285280(-)
Zm00001d042303::3:160020973-160022974(-)
Zm00001d016388::5:160389753-160391754(+)
Zm00001d032304::1:221390693-221392694(+)
Zm00001d012466::8:175041281-175043282(+)
Zm00001d041695::3:133727326-133729327(-)
Zm00001d026381::10:144808739-144810740(+)
Zm00001d036495::6:90587805-90589806(+)
Zm00001d019206::7:21886343-21888344(+)
Zm00001d041715::3:134693249-134695250(-)
Zm00001d049080::4:15137297-15139298(-)
Zm00001d025365::10:115744819-115746820(+)
Zm00001d024765::10:87209976-87211977(+)
Zm00001d014894::5:67114874-67116875(+)
Zm00001d005588::2:179869887-179871888(-)
Zm00001d030891::1:166011866-166013867(-)
Zm00001d049717::4:41319807-41321808(+)
Zm00001d026122::10:138962337-138964338(+)
Zm00001d020345::7:108131663-108133664(+)
Zm00001d031637::1:197051848-197053849(-)
Zm00001d027815::1:14333302-14335303(-)
Zm00001d010196::8:103515170-103517171(-)
Zm00001d046794::9:106344662-106346663(-)
Zm00001d034644::1:298704038-298706039(+)
Zm00001d048857::4:6478629-6480630(+)
Zm00001d033002::1:246559690-246561691(+)
Zm00001d045481::9:23994622-23996623(-)
Zm00001d003785::2:59314390-59316391(-)
Zm00001d039469::3:5144388-5146389(+)
Zm00001d042347::3:162373454-162375455(-)
Zm00001d040372::3:40552472-40554473(-)
Zm00001d007800::2:239870912-239872913(+)
Zm00001d019429::7:33321182-33323183(-)
Zm00001d053382::4:228568389-228570390(-)
Zm00001d037479::6:126614941-126616942(+)
Zm00001d025810::10:130158656-130160657(-)
Zm00001d033880::1:277273316-277275317(-)
Zm00001d049805::4:45456423-45458424(+)
Zm00001d011100::8:139022037-139024038(+)
Zm00001d040820::3:67934189-67936190(-)
Zm00001d044663::3:234336115-234338116(+)
Zm00001d004651::2:126279834-126281835(-)
Zm00001d004659::2:127005481-127007482(-)
Zm00001d036448::6:88914965-88916966(-)
Zm00001d016826::5:177540196-177542197(-)
Zm00001d041388::3:115344099-115346100(-)
Zm00001d034507::1:294960162-294962163(+)
Zm00001d045446::9:22323273-22325274(-)
Zm00001d011457::8:150981786-150983787(-)
Zm00001d027506::1:7026837-7028838(+)
Zm00001d001962::2:3570726-3572727(+)
Zm00001d019577::7:44054408-44056409(-)
Zm00001d034688::1:300054670-300056671(-)
Zm00001d035774::6:47427410-47429411(+)
Zm00001d011495::8:152337569-152339570(+)
Zm00001d044896::9:6649748-6651749(+)
Zm00001d034285::1:288481931-288483932(+)
Zm00001d038671::6:162286751-162288752(-)
Zm00001d040981::3:87906749-87908750(+)
Zm00001d028995::1:54035819-54037820(-)
Zm00001d050533::4:97662468-97664469(+)
Zm00001d006615::2:212636530-212638531(+)
Zm00001d020178::7:97699854-97701855(-)
Zm00001d045387::9:20376744-20378745(+)
Zm00001d030333::1:122965354-122967355(-)
Zm00001d002141::2:6573739-6575740(-)
Zm00001d033244::1:255747289-255749290(+)
Zm00001d016704::5:173178347-173180348(-)
Zm00001d040251::3:33855709-33857710(+)
Zm00001d048721::4:4187306-4189307(-)
Zm00001d016956::5:181178044-181180045(-)
Zm00001d046207::9:71958493-71960494(+)
Zm00001d024678::10:83374293-83376294(+)
Zm00001d017178::5:188141219-188143220(-)
Zm00001d002638::2:17671651-17673652(-)
Zm00001d028228::1:27293262-27295263(-)
Zm00001d013348::5:9180980-9182981(+)
Zm00001d012747::8:179649652-179651653(-)
Zm00001d050994::4:135919984-135921985(-)
Zm00001d031062::1:175257165-175259166(+)
Zm00001d049631::4:38150206-38152207(+)
Zm00001d035702::6:41782622-41784623(-)
Zm00001d019218::7:22316707-22318708(-)
Zm00001d032541::1:229987111-229989112(+)
Zm00001d008654::8:16005085-16007086(+)
Zm00001d016729::5:174388451-174390452(+)
Zm00001d045654::9:31225655-31227656(-)
Zm00001d011060::8:137863830-137865831(+)
Zm00001d014808::5:63880713-63882714(+)
Zm00001d048059::9:149084386-149086387(+)
Zm00001d028414::1:34143344-34145345(-)
Zm00001d036422::6:87790550-87792551(+)
Zm00001d033941::1:279274447-279276448(+)
Zm00001d003739::2:56960301-56962302(+)
Zm00001d039768::3:14320986-14322987(+)
Zm00001d035367::6:23488129-23490130(+)
Zm00001d052074::4:178670409-178672410(-)
Zm00001d007189::2:224131881-224133882(+)
Zm00001d018626::7:1326296-1328297(+)
Zm00001d026709::10:150746034-150748035(+)
Zm00001d007947::2:243853685-243855686(+)
Zm00001d020423::7:113101554-113103555(-)
Zm00001d033717::1:272125126-272127127(-)
Zm00001d024113::10:46410878-46412879(+)
Zm00001d013810::5:21181316-21183317(+)
Zm00001d053932::4:243770530-243772531(-)
Zm00001d042787::3:179539867-179541868(-)
Zm00001d038251::6:152417756-152419757(-)
Zm00001d012660::8:178112979-178114980(-)
Zm00001d039200::6:172420213-172422214(+)
Zm00001d006909::2:219193298-219195299(-)
Zm00001d018501::5:221877894-221879895(-)
Zm00001d041267::3:109163073-109165074(-)
Zm00001d006921::2:219363980-219365981(-)
Zm00001d024348::10:65974663-65976664(+)
Zm00001d037499::6:127481390-127483391(+)
Zm00001d023476::10:6862471-6864472(-)
Zm00001d025111::10:104841196-104843197(-)
Zm00001d016686::5:172488518-172490519(+)
Zm00001d023718::10:16723772-16725773(+)
Zm00001d015145::5:76944097-76946098(+)
Zm00001d045258::9:17245810-17247811(-)
Zm00001d052078::4:178758335-178760336(+)
Zm00001d021145::7:144086714-144088715(+)
Zm00001d019180::7:20508759-20510760(-)
Zm00001d026671::10:149706304-149708305(-)
Zm00001d007162::2:223605434-223607435(+)
Zm00001d033128::1:251574358-251576359(+)
Zm00001d009903::8:88663594-88665595(-)
Zm00001d024795::10:88556405-88558406(+)
Zm00001d010948::8:134759085-134761086(+)
Zm00001d036328::6:84478605-84480606(-)
Zm00001d004633::2:124215155-124217156(+)
Zm00001d025705::10:126878291-126880292(-)
Zm00001d028918::1:51460756-51462757(+)
Zm00001d029512::1:73970068-73972069(+)
Zm00001d019082::7:15671162-15673163(+)
Zm00001d034181::1:285862473-285864474(+)
Zm00001d039837::3:16289702-16291703(-)
Zm00001d034998::6:1384702-1386703(+)
Zm00001d040334::3:38521809-38523810(-)
Zm00001d012991::5:2866870-2868871(-)
Zm00001d052098::4:179499948-179501949(+)
Zm00001d047930::9:145596886-145598887(+)
Zm00001d014308::5:40497236-40499237(-)
Zm00001d022214::7:172942860-172944861(+)
Zm00001d042350::3:162542485-162544486(-)
Zm00001d049242::4:22483611-22485612(+)
Zm00001d008171::8:76121-78122(+)
Zm00001d030364::1:126596353-126598354(+)
Zm00001d051534::4:161757812-161759813(-)
Zm00001d047703::9:139534873-139536874(-)
Zm00001d043309::3:195749466-195751467(-)
Zm00001d035060::6:3457887-3459888(-)
Zm00001d012334::8:172650280-172652281(-)
Zm00001d038762::6:164014792-164016793(+)
Zm00001d007698::2:237631849-237633850(-)
Zm00001d053414::4:230783101-230785102(-)
Zm00001d013012::5:3195851-3197852(+)
Zm00001d039084::6:169715402-169717403(-)
Zm00001d048184::9:151927978-151929979(-)
Zm00001d019937::7:77715820-77717821(-)
Zm00001d042517::3:170318202-170320203(+)
Zm00001d050544::4:99145421-99147422(+)
Zm00001d013994::5:27808311-27810312(-)
Zm00001d005964::2:194056367-194058368(+)
Zm00001d021822::7:163763715-163765716(+)
Zm00001d021198::7:145694020-145696021(-)
Zm00001d002434::2:12563076-12565077(+)
Zm00001d018890::7:8470326-8472327(+)
Zm00001d005980::2:194586416-194588417(+)
Zm00001d003367::2:41653010-41655011(+)
Zm00001d036660::6:96936048-96938049(-)
Zm00001d043735::3:208694004-208696005(-)
Zm00001d039851::3:16616239-16618240(-)
Zm00001d009824::8:83975361-83977362(-)
Zm00001d040107::3:27838559-27840560(+)
Zm00001d006472::2:209321827-209323828(+)
Zm00001d016905::5:179656335-179658336(+)
Zm00001d019696::7:51333777-51335778(+)
Zm00001d009719::8:77727900-77729901(-)
Zm00001d005817::2:189636737-189638738(-)
Zm00001d014394::5:44451217-44453218(-)
Zm00001d051245::4:150308947-150310948(+)
Zm00001d023479::10:6922946-6924947(+)
Zm00001d016659::5:171611803-171613804(+)
Zm00001d009787::8:81147259-81149260(+)
Zm00001d015061::5:73803671-73805672(-)
Zm00001d031040::1:174747198-174749199(-)
Zm00001d033247::1:255986979-255988980(+)
Zm00001d031412::1:189289251-189291252(+)
Zm00001d016545::5:166779753-166781754(+)
Zm00001d020209::7:100241909-100243910(+)
Zm00001d028549::1:38967213-38969214(+)
Zm00001d035511::6:30354025-30356026(+)
Zm00001d047498::9:132744296-132746297(-)
Zm00001d047003::9:114946665-114948666(-)
Zm00001d003393::2:42624901-42626902(-)
Zm00001d020040::7:87965585-87967586(-)
Zm00001d029627::1:80559486-80561487(-)
Zm00001d003607::2:49875146-49877147(+)
Zm00001d005973::2:194453974-194455975(+)
Zm00001d007605::2:236089773-236091774(+)
Zm00001d040348::3:39313335-39315336(+)
Zm00001d017748::5:205849990-205851991(+)
Zm00001d041558::3:127250471-127252472(+)
Zm00001d013962::5:26408568-26410569(+)
Zm00001d053808::4:241460381-241462382(-)
Zm00001d037174::6:114787016-114789017(-)
Zm00001d038339::6:154853574-154855575(+)
Zm00001d005653::2:182136350-182138351(+)
Zm00001d019106::7:16898118-16900119(+)
Zm00001d019477::7:35910335-35912336(+)
Zm00001d010120::8:100002920-100004921(-)
Zm00001d036553::6:91849157-91851158(+)
Zm00001d048839::4:6206616-6208617(-)
Zm00001d012836::5:968216-970217(+)
Zm00001d045728::9:35556079-35558080(+)
Zm00001d011500::8:152635759-152637760(-)
Zm00001d050838::4:125846527-125848528(+)
Zm00001d039267::3:842241-844242(-)
Zm00001d010375::8:111875034-111877035(+)
Zm00001d034023::1:281356464-281358465(-)
Zm00001d034017::1:281245756-281247757(+)
Zm00001d053907::4:243384475-243386476(-)
Zm00001d005282::2:167646638-167648639(+)
Zm00001d002246::2:8901781-8903782(+)
Zm00001d045999::9:53123105-53125106(-)
Zm00001d053040::4:210316760-210318761(-)
Zm00001d047063::9:117054818-117056819(+)
Zm00001d034547::1:295995347-295997348(+)
Zm00001d007963::2:244272881-244274882(+)
Zm00001d014356::5:42478309-42480310(-)
Zm00001d015348::5:85734818-85736819(+)
Zm00001d041216::3:105945407-105947408(+)
Zm00001d036054::6:69181329-69183330(-)
Zm00001d020946::7:137471036-137473037(+)
Zm00001d020536::7:121380861-121382862(+)
Zm00001d049597::4:36829052-36831053(+)
Zm00001d006913::2:219292308-219294309(+)
Zm00001d053312::4:225551798-225553799(+)
Zm00001d010048::8:96822010-96824011(+)
Zm00001d032312::1:221839449-221841450(-)
Zm00001d017393::5:194460799-194462800(+)
Zm00001d014723::5:60602966-60604967(-)
Zm00001d015097::5:75306879-75308880(+)
Zm00001d021138::7:143846482-143848483(+)
Zm00001d043815::3:210953797-210955798(-)
Zm00001d003592::2:49145928-49147929(-)
Zm00001d019796::7:62246674-62248675(-)
Zm00001d025733::10:127887201-127889202(-)
Zm00001d030781::1:159403446-159405447(-)
Zm00001d023294::10:2264028-2266029(-)
Zm00001d009425::8:63827933-63829934(-)
Zm00001d012883::5:1586518-1588519(-)
Zm00001d009189::8:41983529-41985530(+)
Zm00001d017998::5:211659765-211661766(-)
Zm00001d008462::8:9352248-9354249(-)
Zm00001d043614::3:205239683-205241684(+)
Zm00001d020326::7:106769581-106771582(+)
Zm00001d049872::4:49837534-49839535(-)
Zm00001d020950::7:137493097-137495098(-)
Zm00001d030423::1:131312724-131314725(+)
Zm00001d013736::5:18917145-18919146(+)
Zm00001d045944::9:48385835-48387836(-)
Zm00001d017560::5:199612453-199614454(+)
Zm00001d034850::1:303795575-303797576(+)
Zm00001d039931::3:19817097-19819098(+)
Zm00001d007860::2:241042347-241044348(-)
Zm00001d040042::3:24391256-24393257(+)
Zm00001d042017::3:147533357-147535358(-)
Zm00001d012757::8:180031141-180033142(+)
Zm00001d038768::6:164161004-164163005(+)
Zm00001d030665::1:151873152-151875153(+)
Zm00001d004546::2:117282317-117284318(-)
Zm00001d054076::4:245966686-245968687(-)
Zm00001d021817::7:163567083-163569084(-)
Zm00001d022248::7:173615421-173617422(+)
Zm00001d004916::2:148558705-148560706(+)
Zm00001d029002::1:54345019-54347020(+)
Zm00001d027588::1:8550887-8552888(+)
Zm00001d007172::2:223807323-223809324(-)
Zm00001d017611::5:201590704-201592705(-)
Zm00001d030392::1:128916006-128918007(-)
Zm00001d040707::3:59442226-59444227(+)
Zm00001d033991::1:280550663-280552664(+)
Zm00001d001818::2:1434013-1436014(-)
Zm00001d051053::4:139080411-139082412(-)
Zm00001d053660::4:238364694-238366695(+)
Zm00001d025864::10:131916681-131918682(-)
Zm00001d005519::2:177087419-177089420(-)
Zm00001d031849::1:203996272-203998273(-)
Zm00001d025055::10:101884222-101886223(+)
Zm00001d027340::1:3270729-3272730(+)
Zm00001d001932::2:3096157-3098158(-)
Zm00001d004298::2:101437244-101439245(-)
Zm00001d038296::6:153615787-153617788(+)
Zm00001d044796::9:2565447-2567448(-)
Zm00001d038935::6:167251890-167253891(+)
Zm00001d028060::1:21796413-21798414(-)
Zm00001d039184::6:172146498-172148499(+)
Zm00001d016746::5:174848725-174850726(+)
Zm00001d004320::2:103005801-103007802(+)
Zm00001d019758::7:56866711-56868712(-)
Zm00001d002019::2:4432892-4434893(-)
Zm00001d042965::3:185087244-185089245(-)
Zm00001d049125::4:16815121-16817122(+)
Zm00001d046330::9:80613073-80615074(+)
Zm00001d002658::2:18548914-18550915(+)
Zm00001d047273::9:125018704-125020705(-)
Zm00001d012544::8:176424205-176426206(-)
Zm00001d044191::3:221503396-221505397(+)
Zm00001d022081::7:169726401-169728402(+)
Zm00001d004353::2:105748341-105750342(+)
Zm00001d033840::1:275468343-275470344(-)
Zm00001d004246::2:95666631-95668632(-)
Zm00001d043733::3:208649507-208651508(+)
Zm00001d044897::9:6673281-6675282(+)
Zm00001d009236::8:45789939-45791940(-)
Zm00001d005155::2:161485806-161487807(+)
Zm00001d052809::4:201666169-201668170(-)
Zm00001d005124::2:159685423-159687424(+)
Zm00001d010623::8:122214569-122216570(-)
Zm00001d029062::1:56857676-56859677(-)
Zm00001d041588::3:128515596-128517597(+)
Zm00001d044303::3:224641370-224643371(-)
Zm00001d043076::3:188448248-188450249(-)
Zm00001d013020::5:3285816-3287817(-)
Zm00001d051022::4:137412242-137414243(+)
Zm00001d010350::8:110701565-110703566(+)
Zm00001d001953::2:3443849-3445850(-)
Zm00001d029747::1:85171203-85173204(+)
Zm00001d047955::9:146100438-146102439(-)
Zm00001d012328::8:172516889-172518890(-)
Zm00001d026281::10:142755580-142757581(-)
Zm00001d002511::2:14408417-14410418(+)
Zm00001d016897::5:179614135-179616136(+)
Zm00001d050640::4:108470970-108472971(+)
Zm00001d018309::5:218241912-218243913(-)
Zm00001d020071::7:90395883-90397884(+)
Zm00001d053114::4:214336663-214338664(+)
Zm00001d006621::2:212773499-212775500(-)
Zm00001d009329::8:56607954-56609955(-)
Zm00001d031455::1:190791871-190793872(+)
Zm00001d031522::1:192745383-192747384(+)
Zm00001d047220::9:122715704-122717705(+)
Zm00001d026399::10:145255335-145257336(+)
Zm00001d050737::4:120127888-120129889(-)
Zm00001d015443::5:90417115-90419116(+)
Zm00001d002950::2:27927834-27929835(+)
Zm00001d021270::7:147364794-147366795(-)
Zm00001d040419::3:42567238-42569239(-)
Zm00001d030843::1:162768971-162770972(-)
Zm00001d032507::1:228904344-228906345(+)
Zm00001d043483::3:201602382-201604383(+)
Zm00001d024033::10:38575233-38577234(-)
Zm00001d014844::5:65196974-65198975(-)
Zm00001d040768::3:64613778-64615779(+)
Zm00001d054089::4:246280681-246282682(-)
Zm00001d052269::4:185370136-185372137(+)
Zm00001d030834::1:162278163-162280164(+)
Zm00001d052348::4:187794416-187796417(+)
Zm00001d021423::7:151792432-151794433(-)
Zm00001d036635::6:95842589-95844590(+)
Zm00001d034232::1:287353658-287355659(-)
Zm00001d006319::2:204451271-204453272(-)
Zm00001d002148::2:6812815-6814816(+)
Zm00001d053901::4:243358155-243360156(-)
Zm00001d020086::7:91005068-91007069(+)
Zm00001d002341::2:10605299-10607300(+)
Zm00001d012231::8:170531365-170533366(+)
Zm00001d021167::7:144660830-144662831(-)
Zm00001d003814::2:60684538-60686539(+)
Zm00001d028883::1:49584338-49586339(+)
Zm00001d053894::4:243183085-243185086(+)
Zm00001d003646::2:51776756-51778757(+)
Zm00001d005348::2:170424442-170426443(+)
Zm00001d002649::2:18095238-18097239(-)
Zm00001d001966::2:3611382-3613383(-)
Zm00001d002020::2:4480991-4482992(-)
Zm00001d048634::4:1845084-1847085(+)
Zm00001d025228::10:110192655-110194656(+)
Zm00001d008994::8:29104448-29106449(+)
Zm00001d037100::6:112266217-112268218(+)
Zm00001d043477::3:201447386-201449387(+)
Zm00001d020418::7:112716514-112718515(-)
Zm00001d048236::9:152965392-152967393(-)
Zm00001d009748::8:79515670-79517671(-)
Zm00001d045644::9:30773600-30775601(+)
Zm00001d007570::2:235042059-235044060(+)
Zm00001d045824::9:41700229-41702230(-)
Zm00001d039256::3:628926-630927(-)
Zm00001d052416::4:189494098-189496099(-)
Zm00001d017516::5:198492473-198494474(-)
Zm00001d013849::5:22607919-22609920(+)
Zm00001d006329::2:204886953-204888954(+)
Zm00001d030518::1:140886041-140888042(-)
Zm00001d006019::2:195357469-195359470(+)
Zm00001d004706::2:132367182-132369183(-)
Zm00001d008178::8:555924-557925(+)
Zm00001d048482::9:157057857-157059858(+)
Zm00001d019139::7:18800478-18802479(-)
Zm00001d005750::2:186078853-186080854(+)
Zm00001d043036::3:187096313-187098314(-)
Zm00001d048775::4:5327160-5329161(+)
Zm00001d009571::8:71285600-71287601(+)
Zm00001d044749::9:1149863-1151864(+)
Zm00001d045293::9:18060756-18062757(+)
Zm00001d051452::4:159116595-159118596(-)
Zm00001d036511::6:90945380-90947381(+)
Zm00001d047769::9:141361813-141363814(+)
Zm00001d036030::6:67329356-67331357(-)
Zm00001d020717::7:129919345-129921346(-)
Zm00001d013915::5:24680733-24682734(+)
Zm00001d014977::5:70833336-70835337(-)
Zm00001d047639::9:137836127-137838128(-)
Zm00001d006001::2:195050724-195052725(-)
Zm00001d038691::6:162622648-162624649(+)
Zm00001d038758::6:163955663-163957664(-)
Zm00001d013832::5:21892192-21894193(-)
Zm00001d012103::8:168305703-168307704(-)
Zm00001d005516::2:177071235-177073236(-)
Zm00001d005795::2:188918923-188920924(-)
Zm00001d027851::1:15177391-15179392(-)
Zm00001d032003::1:209210701-209212702(-)
Zm00001d042661::3:175814634-175816635(-)
Zm00001d049608::4:37427288-37429289(-)
Zm00001d037457::6:126000217-126002218(+)
Zm00001d025319::10:114034651-114036652(+)
Zm00001d008824::8:21741786-21743787(-)
Zm00001d020382::7:110505786-110507787(-)
Zm00001d017103::5:185449947-185451948(-)
Zm00001d019426::7:33138004-33140005(+)
Zm00001d031186::1:181632003-181634004(-)
Zm00001d020804::7:133410278-133412279(+)
Zm00001d050404::4:86262140-86264141(+)
Zm00001d012830::5:948249-950250(+)
Zm00001d018366::5:219241001-219243002(-)
Zm00001d036402::6:86955263-86957264(-)
Zm00001d022442::7:177743475-177745476(+)
Zm00001d035178::6:8035660-8037661(+)
Zm00001d006564::2:211023492-211025493(+)
Zm00001d006670::2:213907667-213909668(-)
Zm00001d038292::6:153568886-153570887(-)
Zm00001d015176::5:78496142-78498143(-)
Zm00001d053838::4:242131023-242133024(+)
Zm00001d040717::3:59834877-59836878(+)
Zm00001d044729::9:642232-644233(-)
Zm00001d038025::6:145574466-145576467(-)
Zm00001d032761::1:237518227-237520228(-)
Zm00001d024583::10:79173978-79175979(+)
Zm00001d051998::4:176205726-176207727(+)
Zm00001d018573::5:223567466-223569467(+)
Zm00001d004968::2:151125691-151127692(-)
Zm00001d015364::5:86328864-86330865(-)
Zm00001d028831::1:47991266-47993267(-)
Zm00001d053760::4:240616320-240618321(+)
Zm00001d013139::5:5344170-5346171(-)
Zm00001d020449::7:115143831-115145832(+)
Zm00001d010066::8:98051687-98053688(+)
Zm00001d037410::6:124807469-124809470(-)
Zm00001d043639::3:205800920-205802921(+)
Zm00001d031337::1:186586147-186588148(+)
Zm00001d003610::2:50099746-50101747(+)
Zm00001d025342::10:114820824-114822825(-)
Zm00001d019031::7:13548007-13550008(+)
Zm00001d005535::2:177674948-177676949(-)
Zm00001d026190::10:140564669-140566670(-)
Zm00001d042655::3:175564190-175566191(+)
Zm00001d044490::3:229586292-229588293(-)
Zm00001d043675::3:206999896-207001897(-)
Zm00001d005017::2:154100165-154102166(-)
Zm00001d036597::6:94021204-94023205(+)
Zm00001d003452::2:44829607-44831608(+)
Zm00001d038917::6:166895187-166897188(+)
Zm00001d025008::10:99431759-99433760(-)
Zm00001d040804::3:66963776-66965777(-)
Zm00001d036364::6:85808297-85810298(+)
Zm00001d009007::8:29782503-29784504(+)
Zm00001d032863::1:240531555-240533556(-)
Zm00001d011541::8:153971108-153973109(-)
Zm00001d007652::2:236958736-236960737(-)
Zm00001d024924::10:95198421-95200422(+)
Zm00001d041232::3:106920327-106922328(-)
Zm00001d051214::4:148917193-148919194(+)
Zm00001d004619::2:122405897-122407898(-)
Zm00001d007757::2:238994772-238996773(+)
Zm00001d004022::2:76085275-76087276(-)
Zm00001d038080::6:147040061-147042062(-)
Zm00001d012030::8:166779197-166781198(+)
Zm00001d053745::4:240321870-240323871(+)
Zm00001d006190::2:201039672-201041673(-)
Zm00001d036384::6:86339825-86341826(-)
Zm00001d031520::1:192674220-192676221(+)
Zm00001d041436::3:119391508-119393509(-)
Zm00001d013082::5:4453561-4455562(+)
Zm00001d042821::3:181140135-181142136(+)
Zm00001d015656::5:103463489-103465490(-)
Zm00001d027943::1:18037758-18039759(+)
Zm00001d017985::5:211405363-211407364(-)
Zm00001d020003::7:84900961-84902962(+)
Zm00001d027257::1:567537-569538(-)
Zm00001d017820::5:207736114-207738115(-)
Zm00001d046202::9:71567845-71569846(+)
Zm00001d035741::6:44430407-44432408(+)
Zm00001d036875::6:105408186-105410187(-)
Zm00001d024858::10:90996776-90998777(+)
Zm00001d009219::8:44185286-44187287(-)
Zm00001d035211::6:10032211-10034212(-)
Zm00001d045576::9:27089322-27091323(-)
Zm00001d034518::1:295593236-295595237(-)
Zm00001d011158::8:141167608-141169609(+)
Zm00001d045537::9:25845795-25847796(-)
Zm00001d033792::1:273832412-273834413(-)
Zm00001d016322::5:157109516-157111517(+)
Zm00001d048998::4:12008680-12010681(+)
Zm00001d004400::2:109237240-109239241(-)
Zm00001d029809::1:87836810-87838811(+)
Zm00001d052047::4:177543650-177545651(-)
Zm00001d039001::6:168527254-168529255(-)
Zm00001d027478::1:6246115-6248116(-)
Zm00001d003851::2:62507204-62509205(-)
Zm00001d038667::6:162266728-162268729(+)
Zm00001d050548::4:99411414-99413415(-)
Zm00001d008286::8:4113581-4115582(-)
Zm00001d004927::2:149222508-149224509(+)
Zm00001d016259::5:154043006-154045007(+)
Zm00001d049835::4:47108729-47110730(-)
Zm00001d023818::10:23337758-23339759(+)
Zm00001d026575::10:148248157-148250158(+)
Zm00001d015969::5:134892834-134894835(+)
Zm00001d035431::6:25289552-25291553(-)
Zm00001d014422::5:45955142-45957143(+)
Zm00001d048822::4:6012029-6014030(-)
Zm00001d014171::5:34977055-34979056(+)
Zm00001d048892::4:7223682-7225683(-)
Zm00001d005090::2:157793018-157795019(-)
Zm00001d010425::8:114510380-114512381(-)
Zm00001d048663::4:2978697-2980698(-)
Zm00001d032057::1:211040485-211042486(+)
Zm00001d036907::6:106141694-106143695(+)
Zm00001d044464::3:228878485-228880486(+)
Zm00001d029446::1:70974350-70976351(-)
Zm00001d039210::6:172596248-172598249(-)
Zm00001d024194::10:54969718-54971719(+)
Zm00001d035651::6:38680963-38682964(+)
Zm00001d029179::1:61189643-61191644(+)
Zm00001d050173::4:70688229-70690230(+)
Zm00001d041883::3:142278254-142280255(-)
Zm00001d042421::3:166644067-166646068(-)
Zm00001d005818::2:189669573-189671574(-)
Zm00001d028180::1:25631014-25633015(+)
Zm00001d031254::1:183893657-183895658(+)
Zm00001d046174::9:69211138-69213139(-)
Zm00001d001881::2:2308132-2310133(+)
Zm00001d016015::5:139706580-139708581(-)
Zm00001d038045::6:145987034-145989035(+)
Zm00001d038905::6:166760138-166762139(+)
Zm00001d028900::1:50155664-50157665(+)
Zm00001d014201::5:36224541-36226542(-)
Zm00001d041020::3:90718632-90720633(-)
Zm00001d040721::3:59869030-59871031(-)
Zm00001d038272::6:152939835-152941836(-)
Zm00001d019182::7:20584627-20586628(-)
Zm00001d038285::6:153338312-153340313(+)
Zm00001d013373::5:9984695-9986696(+)
Zm00001d003136::2:33388170-33390171(+)
Zm00001d011676::8:158307774-158309775(+)
Zm00001d046978::9:113852218-113854219(+)
Zm00001d003811::2:60522539-60524540(+)
Zm00001d021148::7:144108323-144110324(+)
Zm00001d051235::4:149501714-149503715(-)
Zm00001d050161::4:69707430-69709431(+)
Zm00001d014772::5:62617399-62619400(-)
Zm00001d031271::1:184628078-184630079(+)
Zm00001d012902::5:1777962-1779963(-)
Zm00001d007403::2:230956569-230958570(-)
Zm00001d014874::5:66664445-66666446(-)
Zm00001d037177::6:114814613-114816614(+)
Zm00001d024158::10:51132537-51134538(-)
Zm00001d003315::2:39890154-39892155(-)
Zm00001d052133::4:180562765-180564766(-)
Zm00001d033642::1:269399662-269401663(-)
Zm00001d006513::2:210306410-210308411(-)
Zm00001d016089::5:144123580-144125581(+)
Zm00001d043283::3:194333800-194335801(+)
Zm00001d041560::3:127262919-127264920(-)
Zm00001d016174::5:148433420-148435421(-)
Zm00001d019933::7:77374216-77376217(+)
Zm00001d007016::2:220217190-220219191(-)
Zm00001d015014::5:72142078-72144079(+)
Zm00001d023710::10:16558447-16560448(+)
Zm00001d025556::10:122312734-122314735(-)
Zm00001d035072::6:3826951-3828952(+)
Zm00001d025218::10:109659000-109661001(-)
Zm00001d051846::4:172090910-172092911(+)
Zm00001d048312::9:154431849-154433850(+)
Zm00001d028966::1:53175734-53177735(+)
Zm00001d034978::6:669972-671973(-)
Zm00001d031830::1:203042891-203044892(-)
Zm00001d050951::4:133225151-133227152(+)
Zm00001d046506::9:92955167-92957168(+)
Zm00001d025743::10:128220734-128222735(+)
Zm00001d051764::4:168967578-168969579(-)
Zm00001d021916::7:165869945-165871946(-)
Zm00001d006059::2:196802227-196804228(-)
Zm00001d035330::6:21634254-21636255(-)
Zm00001d010823::8:128850854-128852855(-)
Zm00001d015744::5:115567160-115569161(+)
Zm00001d018596::7:288653-290654(+)
Zm00001d003146::2:33745974-33747975(-)
Zm00001d007542::2:234344221-234346222(-)
Zm00001d011944::8:164889548-164891549(+)
Zm00001d052516::4:191937817-191939818(+)
Zm00001d051932::4:174798676-174800677(+)
Zm00001d050343::4:82486104-82488105(+)
Zm00001d011955::8:165134940-165136941(+)
Zm00001d049628::4:38069560-38071561(+)
Zm00001d015649::5:103213331-103215332(+)
Zm00001d013056::5:3925135-3927136(+)
Zm00001d049240::4:22430956-22432957(-)
Zm00001d017115::5:185865687-185867688(+)
Zm00001d008284::8:3997470-3999471(-)
Zm00001d038308::6:154159747-154161748(+)
Zm00001d052040::4:177076512-177078513(+)
Zm00001d013018::5:3239904-3241905(+)
Zm00001d028473::1:36039661-36041662(+)
Zm00001d045052::9:11179560-11181561(+)
Zm00001d020309::7:105203642-105205643(-)
Zm00001d029071::1:57043774-57045775(+)
Zm00001d033718::1:272132497-272134498(-)
Zm00001d034986::6:839420-841421(+)
Zm00001d002189::2:7644958-7646959(+)
Zm00001d009319::8:55170152-55172153(+)
Zm00001d025680::10:126095464-126097465(+)
Zm00001d046181::9:69839392-69841393(+)
Zm00001d021849::7:164429086-164431087(-)
Zm00001d046706::9:103021475-103023476(+)
Zm00001d003248::2:37828224-37830225(-)
Zm00001d019481::7:36305178-36307179(+)
Zm00001d047802::9:142156078-142158079(+)
Zm00001d044823::9:3926773-3928774(-)
Zm00001d050220::4:74511679-74513680(-)
Zm00001d023404::10:4838179-4840180(+)
Zm00001d028695::1:43354476-43356477(+)
Zm00001d013788::5:20196699-20198700(-)
Zm00001d044469::3:229014560-229016561(-)
Zm00001d013779::5:19943254-19945255(-)
Zm00001d030250::1:116772491-116774492(+)
Zm00001d011282::8:145687807-145689808(+)
Zm00001d044048::3:217737253-217739254(+)
Zm00001d023234::10:984764-986765(-)
Zm00001d027718::1:12071816-12073817(+)
Zm00001d025094::10:103699716-103701717(-)
Zm00001d014111::5:32932949-32934950(+)
Zm00001d044999::9:9675504-9677505(-)
Zm00001d049668::4:39420804-39422805(+)
Zm00001d026106::10:138572485-138574486(-)
Zm00001d016822::5:177258594-177260595(+)
Zm00001d004386::2:107911934-107913935(+)
```
