## Supplementary material for "A comprehensive map of preferentially located motifs reveals distinct proximal *cis*-regulatory elements in plants": GAAAGAGA_containing_gene_set.txt

```
#Occurences of GAAAGAGA between 3 and 54 (positions relative to the transcription start site)
#202 sequences with GAAAGAGA in this interval
#0.78% of the sequences in promoter set with GAAAGAGA (set with 25847 sequences)
Zm00001d015364::5:86328864-86330865(-)
Zm00001d048312::9:154431849-154433850(+)
Zm00001d050298::4:79609385-79611386(-)
Zm00001d046978::9:113852218-113854219(+)
Zm00001d036875::6:105408186-105410187(-)
Zm00001d031830::1:203042891-203044892(-)
Zm00001d030760::1:158445783-158447784(-)
Zm00001d021138::7:143846482-143848483(+)
Zm00001d010066::8:98051687-98053688(+)
Zm00001d005147::2:161042609-161044610(-)
Zm00001d002790::2:22707831-22709832(-)
Zm00001d038272::6:152939835-152941836(-)
Zm00001d050951::4:133225151-133227152(+)
Zm00001d047220::9:122715704-122717705(+)
Zm00001d051685::4:166705336-166707337(+)
Zm00001d045128::9:13701799-13703800(+)
Zm00001d018093::5:214079238-214081239(+)
Zm00001d044646::3:233920880-233922881(+)
Zm00001d046995::9:114406909-114408910(+)
Zm00001d021450::7:152446891-152448892(-)
Zm00001d026122::10:138962337-138964338(+)
Zm00001d053660::4:238364694-238366695(+)
Zm00001d050220::4:74511679-74513680(-)
Zm00001d043124::3:189745222-189747223(+)
Zm00001d045576::9:27089322-27091323(-)
Zm00001d043309::3:195749466-195751467(-)
Zm00001d039004::6:168634736-168636737(+)
Zm00001d035391::6:24035918-24037919(+)
Zm00001d019937::7:77715820-77717821(-)
Zm00001d039256::3:628926-630927(-)
Zm00001d012544::8:176424205-176426206(-)
Zm00001d008386::8:6903928-6905929(+)
Zm00001d026649::10:149383668-149385669(-)
Zm00001d016545::5:166779753-166781754(+)
Zm00001d053907::4:243384475-243386476(-)
Zm00001d020052::7:88711621-88713622(-)
Zm00001d039267::3:842241-844242(-)
Zm00001d033410::1:262291880-262293881(+)
Zm00001d014394::5:44451217-44453218(-)
Zm00001d006472::2:209321827-209323828(+)
Zm00001d045548::9:26523835-26525836(-)
Zm00001d010375::8:111875034-111877035(+)
Zm00001d028414::1:34143344-34145345(-)
Zm00001d036384::6:86339825-86341826(-)
Zm00001d016322::5:157109516-157111517(+)
Zm00001d004927::2:149222508-149224509(+)
Zm00001d004872::2:145669947-145671948(-)
Zm00001d008178::8:555924-557925(+)
Zm00001d035310::6:20533679-20535680(+)
Zm00001d011819::8:162060646-162062647(+)
Zm00001d053138::4:215586566-215588567(+)
Zm00001d016259::5:154043006-154045007(+)
Zm00001d020450::7:115282206-115284207(-)
Zm00001d017351::5:193498868-193500869(-)
Zm00001d003017::2:29550667-29552668(+)
Zm00001d020345::7:108131663-108133664(+)
Zm00001d045027::9:10606320-10608321(+)
Zm00001d047194::9:121580787-121582788(-)
Zm00001d035039::6:2918004-2920005(-)
Zm00001d003147::2:33763018-33765019(+)
Zm00001d035211::6:10032211-10034212(-)
Zm00001d006319::2:204451271-204453272(-)
Zm00001d005867::2:191188275-191190276(-)
Zm00001d045293::9:18060756-18062757(+)
Zm00001d049273::4:23996739-23998740(+)
Zm00001d039787::3:14735141-14737142(+)
Zm00001d053359::4:227599180-227601181(-)
Zm00001d024155::10:50390926-50392927(+)
Zm00001d013518::5:13438585-13440586(-)
Zm00001d037100::6:112266217-112268218(+)
Zm00001d007172::2:223807323-223809324(-)
Zm00001d008766::8:19533582-19535583(+)
Zm00001d016084::5:143687317-143689318(+)
Zm00001d027771::1:13238515-13240516(+)
Zm00001d039383::3:3075921-3077922(+)
Zm00001d046824::9:107367356-107369357(+)
Zm00001d004651::2:126279834-126281835(-)
Zm00001d016099::5:144519944-144521945(+)
Zm00001d008177::8:442072-444073(-)
Zm00001d014308::5:40497236-40499237(-)
Zm00001d029606::1:78908285-78910286(+)
Zm00001d040107::3:27838559-27840560(+)
Zm00001d050502::4:94457983-94459984(+)
Zm00001d023479::10:6922946-6924947(+)
Zm00001d035774::6:47427410-47429411(+)
Zm00001d052408::4:189243474-189245475(-)
Zm00001d049080::4:15137297-15139298(-)
Zm00001d016002::5:138879244-138881245(+)
Zm00001d041388::3:115344099-115346100(-)
Zm00001d042979::3:185654451-185656452(-)
Zm00001d011620::8:156253508-156255509(+)
Zm00001d036416::6:87487092-87489093(-)
Zm00001d043614::3:205239683-205241684(+)
Zm00001d021734::7:161666143-161668144(+)
Zm00001d030834::1:162278163-162280164(+)
Zm00001d024194::10:54969718-54971719(+)
Zm00001d036055::6:69319210-69321211(-)
Zm00001d009407::8:63276850-63278851(+)
Zm00001d034547::1:295995347-295997348(+)
Zm00001d017611::5:201590704-201592705(-)
Zm00001d021916::7:165869945-165871946(-)
Zm00001d026106::10:138572485-138574486(-)
Zm00001d033991::1:280550663-280552664(+)
Zm00001d004133::2:85454323-85456324(-)
Zm00001d015233::5:80232707-80234708(+)
Zm00001d029850::1:89961342-89963343(-)
Zm00001d048663::4:2978697-2980698(-)
Zm00001d001953::2:3443849-3445850(-)
Zm00001d042994::3:186182843-186184844(-)
Zm00001d020790::7:132793016-132795017(+)
Zm00001d025008::10:99431759-99433760(-)
Zm00001d025055::10:101884222-101886223(+)
Zm00001d012112::8:168389150-168391151(+)
Zm00001d005276::2:167095973-167097974(+)
Zm00001d051604::4:164201439-164203440(-)
Zm00001d003393::2:42624901-42626902(-)
Zm00001d035765::6:46352620-46354621(+)
Zm00001d034789::1:302353544-302355545(-)
Zm00001d022442::7:177743475-177745476(+)
Zm00001d029809::1:87836810-87838811(+)
Zm00001d022391::7:176627515-176629516(-)
Zm00001d038045::6:145987034-145989035(+)
Zm00001d044749::9:1149863-1151864(+)
Zm00001d012883::5:1586518-1588519(-)
Zm00001d017363::5:193674559-193676560(-)
Zm00001d006314::2:204308373-204310374(-)
Zm00001d048028::9:148360131-148362132(-)
Zm00001d043298::3:194976909-194978910(+)
Zm00001d050879::4:128118232-128120233(+)
Zm00001d016621::5:170398483-170400484(+)
Zm00001d042718::3:178112774-178114775(+)
Zm00001d005765::2:187204684-187206685(-)
Zm00001d003207::2:35925788-35927789(-)
Zm00001d034606::1:297651837-297653838(+)
Zm00001d021703::7:160759327-160761328(+)
Zm00001d026280::10:142747357-142749358(-)
Zm00001d043637::3:205780661-205782662(+)
Zm00001d037174::6:114787016-114789017(-)
Zm00001d026584::10:148386592-148388593(-)
Zm00001d054089::4:246280681-246282682(-)
Zm00001d002649::2:18095238-18097239(-)
Zm00001d017926::5:210201430-210203431(+)
Zm00001d018890::7:8470326-8472327(+)
Zm00001d029446::1:70974350-70976351(-)
Zm00001d014894::5:67114874-67116875(+)
Zm00001d047639::9:137836127-137838128(-)
Zm00001d050838::4:125846527-125848528(+)
Zm00001d004706::2:132367182-132369183(-)
Zm00001d043675::3:206999896-207001897(-)
Zm00001d015348::5:85734818-85736819(+)
Zm00001d042128::3:152244171-152246172(-)
Zm00001d028995::1:54035819-54037820(-)
Zm00001d049628::4:38069560-38071561(+)
Zm00001d034023::1:281356464-281358465(-)
Zm00001d025750::10:128367965-128369966(+)
Zm00001d038463::6:157758936-157760937(+)
Zm00001d021633::7:158633096-158635097(+)
Zm00001d002148::2:6812815-6814816(+)
Zm00001d012764::8:180336114-180338115(-)
Zm00001d009824::8:83975361-83977362(-)
Zm00001d017563::5:199682271-199684272(+)
Zm00001d001966::2:3611382-3613383(-)
Zm00001d044694::3:235068463-235070464(-)
Zm00001d016174::5:148433420-148435421(-)
Zm00001d047802::9:142156078-142158079(+)
Zm00001d016559::5:167469115-167471116(+)
Zm00001d025015::10:99804802-99806803(+)
Zm00001d005538::2:177984991-177986992(+)
Zm00001d040981::3:87906749-87908750(+)
Zm00001d016015::5:139706580-139708581(-)
Zm00001d017032::5:183208899-183210900(+)
Zm00001d053901::4:243358155-243360156(-)
Zm00001d014772::5:62617399-62619400(-)
Zm00001d041747::3:135814856-135816857(-)
Zm00001d044593::3:232905738-232907739(-)
Zm00001d013287::5:7897031-7899032(+)
Zm00001d012334::8:172650280-172652281(-)
Zm00001d014596::5:54667124-54669125(-)
Zm00001d006368::2:205869307-205871308(-)
Zm00001d001932::2:3096157-3098158(-)
Zm00001d037000::6:108692408-108694409(+)
Zm00001d014577::5:54083568-54085569(-)
Zm00001d014344::5:42063893-42065894(-)
Zm00001d012231::8:170531365-170533366(+)
Zm00001d029191::1:61663253-61665254(-)
Zm00001d010921::8:133541327-133543328(-)
Zm00001d004768::2:137852054-137854055(+)
Zm00001d038043::6:145963119-145965120(+)
Zm00001d006682::2:214230498-214232499(+)
Zm00001d034479::1:294116891-294118892(+)
Zm00001d034157::1:285302120-285304121(+)
Zm00001d048363::9:155122585-155124586(+)
Zm00001d002638::2:17671651-17673652(-)
Zm00001d011622::8:156377230-156379231(-)
Zm00001d049668::4:39420804-39422805(+)
Zm00001d014422::5:45955142-45957143(+)
Zm00001d053379::4:228499199-228501200(-)
Zm00001d002511::2:14408417-14410418(+)
Zm00001d035651::6:38680963-38682964(+)
Zm00001d032057::1:211040485-211042486(+)
Zm00001d020804::7:133410278-133412279(+)
Zm00001d040239::3:33383088-33385089(-)
```
