## Supplementary material for "A comprehensive map of preferentially located motifs reveals distinct proximal *cis*-regulatory elements in plants": GAAATGGG_containing_gene_set.txt

```
#Occurences of GAAATGGG between -58 and 89 (positions relative to the transcription start site)
#230 sequences with GAAATGGG in this interval
#0.89% of the sequences in promoter set with GAAATGGG (set with 25847 sequences)
Zm00001d042285::3:158982571-158984572(+)
Zm00001d015474::5:92118694-92120695(-)
Zm00001d028266::1:28616624-28618625(-)
Zm00001d045344::9:19253597-19255598(-)
Zm00001d053855::4:242280158-242282159(+)
Zm00001d024408::10:69371519-69373520(-)
Zm00001d042965::3:185087244-185089245(-)
Zm00001d025771::10:129059316-129061317(+)
Zm00001d052353::4:187984045-187986046(+)
Zm00001d006625::2:212792066-212794067(+)
Zm00001d007200::2:224482613-224484614(+)
Zm00001d020973::7:138255880-138257881(-)
Zm00001d034350::1:290353805-290355806(-)
Zm00001d036275::6:81297237-81299238(-)
Zm00001d011517::8:153166570-153168571(-)
Zm00001d007324::2:228475189-228477190(+)
Zm00001d005087::2:157734506-157736507(+)
Zm00001d014020::5:28980607-28982608(-)
Zm00001d038517::6:159101186-159103187(-)
Zm00001d047619::9:137223903-137225904(-)
Zm00001d034880::1:304584857-304586858(+)
Zm00001d046183::9:70137490-70139491(+)
Zm00001d042864::3:182382270-182384271(+)
Zm00001d050669::4:114058218-114060219(-)
Zm00001d010828::8:129179634-129181635(-)
Zm00001d049554::4:34703880-34705881(-)
Zm00001d002416::2:12273391-12275392(+)
Zm00001d005733::2:185168755-185170756(+)
Zm00001d009525::8:68959017-68961018(-)
Zm00001d050401::4:86091384-86093385(+)
Zm00001d008671::8:16751761-16753762(+)
Zm00001d048814::4:5911043-5913044(+)
Zm00001d001909::2:2777724-2779725(+)
Zm00001d020639::7:125929312-125931313(-)
Zm00001d031727::1:199714257-199716258(+)
Zm00001d042362::3:163216411-163218412(-)
Zm00001d021804::7:163309907-163311908(+)
Zm00001d048045::9:148685253-148687254(+)
Zm00001d003515::2:46329863-46331864(-)
Zm00001d046187::9:70337668-70339669(-)
Zm00001d044060::3:218231249-218233250(+)
Zm00001d001902::2:2631859-2633860(+)
Zm00001d014967::5:70459752-70461753(-)
Zm00001d044972::9:8655654-8657655(-)
Zm00001d016732::5:174491867-174493868(+)
Zm00001d053808::4:241460381-241462382(-)
Zm00001d006008::2:195177524-195179525(+)
Zm00001d011089::8:138644678-138646679(+)
Zm00001d051524::4:161340280-161342281(-)
Zm00001d052070::4:178526267-178528268(-)
Zm00001d054015::4:245186840-245188841(-)
Zm00001d041608::3:129604704-129606705(-)
Zm00001d042886::3:182901147-182903148(-)
Zm00001d005269::2:166450034-166452035(+)
Zm00001d005846::2:190703100-190705101(-)
Zm00001d008193::8:829099-831100(-)
Zm00001d009480::8:66823307-66825308(+)
Zm00001d026362::10:144249125-144251126(-)
Zm00001d005826::2:189994299-189996300(-)
Zm00001d020182::7:98079996-98081997(+)
Zm00001d031470::1:191267475-191269476(-)
Zm00001d037720::6:135178179-135180180(+)
Zm00001d008631::8:15270720-15272721(+)
Zm00001d009352::8:58156358-58158359(-)
Zm00001d032668::1:233715307-233717308(+)
Zm00001d039316::3:1543799-1545800(-)
Zm00001d007600::2:235983275-235985276(+)
Zm00001d046719::9:103329025-103331026(-)
Zm00001d006128::2:199361005-199363006(-)
Zm00001d004557::2:117907879-117909880(-)
Zm00001d025410::10:117752147-117754148(-)
Zm00001d009978::8:93223217-93225218(+)
Zm00001d042023::3:147719188-147721189(+)
Zm00001d013859::5:23080312-23082313(+)
Zm00001d048041::9:148615469-148617470(-)
Zm00001d035162::6:7400714-7402715(+)
Zm00001d027475::1:6161109-6163110(-)
Zm00001d005949::2:193587174-193589175(-)
Zm00001d028596::1:40238530-40240531(+)
Zm00001d045479::9:23845970-23847971(-)
Zm00001d006688::2:214470963-214472964(+)
Zm00001d005817::2:189636737-189638738(-)
Zm00001d050330::4:81872201-81874202(+)
Zm00001d045341::9:19223529-19225530(-)
Zm00001d031163::1:180295181-180297182(-)
Zm00001d047856::9:143538429-143540430(-)
Zm00001d021225::7:146554738-146556739(-)
Zm00001d005424::2:173516940-173518941(+)
Zm00001d033634::1:269326564-269328565(+)
Zm00001d039617::3:9161435-9163436(-)
Zm00001d036637::6:95866675-95868676(-)
Zm00001d006251::2:202851506-202853507(-)
Zm00001d042064::3:149402343-149404344(-)
Zm00001d044054::3:217931735-217933736(-)
Zm00001d032263::1:219629813-219631814(-)
Zm00001d039673::3:11566806-11568807(+)
Zm00001d029084::1:57445045-57447046(+)
Zm00001d017380::5:193889542-193891543(-)
Zm00001d030910::1:166766363-166768364(-)
Zm00001d021363::7:149919581-149921582(-)
Zm00001d048109::9:150355373-150357374(+)
Zm00001d037395::6:124277319-124279320(+)
Zm00001d014751::5:61413518-61415519(+)
Zm00001d012031::8:166791773-166793774(-)
Zm00001d025619::10:124228506-124230507(-)
Zm00001d019507::7:38307674-38309675(-)
Zm00001d028532::1:38391984-38393985(+)
Zm00001d002782::2:22571846-22573847(+)
Zm00001d012233::8:170596647-170598648(-)
Zm00001d054095::4:246378634-246380635(-)
Zm00001d036054::6:69181329-69183330(-)
Zm00001d001908::2:2687684-2689685(+)
Zm00001d028958::1:52879275-52881276(-)
Zm00001d039551::3:7845538-7847539(-)
Zm00001d035277::6:18992070-18994071(-)
Zm00001d028007::1:20130736-20132737(-)
Zm00001d049661::4:39033464-39035465(-)
Zm00001d007228::2:225205821-225207822(+)
Zm00001d021425::7:151806393-151808394(-)
Zm00001d028859::1:48751075-48753076(-)
Zm00001d011827::8:162215610-162217611(+)
Zm00001d027618::1:9111446-9113447(+)
Zm00001d028207::1:26332763-26334764(+)
Zm00001d020902::7:136113917-136115918(+)
Zm00001d027648::1:10064336-10066337(-)
Zm00001d040622::3:54368378-54370379(-)
Zm00001d007204::2:224657053-224659054(-)
Zm00001d048449::9:156617578-156619579(-)
Zm00001d033465::1:263443780-263445781(+)
Zm00001d002812::2:23396257-23398258(+)
Zm00001d018371::5:219439545-219441546(-)
Zm00001d037104::6:112385014-112387015(-)
Zm00001d043370::3:197901421-197903422(+)
Zm00001d031057::1:175079671-175081672(+)
Zm00001d045877::9:45288637-45290638(+)
Zm00001d047969::9:146645916-146647917(-)
Zm00001d046945::9:112206854-112208855(+)
Zm00001d007355::2:229563690-229565691(+)
Zm00001d033621::1:269013550-269015551(+)
Zm00001d022201::7:172716829-172718830(-)
Zm00001d016399::5:160962150-160964151(+)
Zm00001d052317::4:187006475-187008476(-)
Zm00001d038719::6:163326710-163328711(+)
Zm00001d032029::1:209947495-209949496(-)
Zm00001d008516::8:11270508-11272509(-)
Zm00001d035838::6:54310136-54312137(+)
Zm00001d046934::9:111764678-111766679(+)
Zm00001d036449::6:88956909-88958910(+)
Zm00001d053425::4:230961324-230963325(-)
Zm00001d007085::2:221920054-221922055(-)
Zm00001d036972::6:108029026-108031027(-)
Zm00001d031977::1:208391728-208393729(-)
Zm00001d039066::6:169495556-169497557(+)
Zm00001d018440::5:220900328-220902329(-)
Zm00001d053273::4:223580444-223582445(+)
Zm00001d009362::8:59516838-59518839(-)
Zm00001d020019::7:86092597-86094598(+)
Zm00001d006417::2:207301935-207303936(-)
Zm00001d052679::4:197092775-197094776(-)
Zm00001d037113::6:112718410-112720411(+)
Zm00001d011179::8:142098200-142100201(+)
Zm00001d010877::8:131818218-131820219(+)
Zm00001d052376::4:188529767-188531768(-)
Zm00001d043096::3:189144499-189146500(+)
Zm00001d028386::1:32861297-32863298(-)
Zm00001d010016::8:95240884-95242885(+)
Zm00001d034383::1:291470940-291472941(+)
Zm00001d042669::3:176151131-176153132(+)
Zm00001d048201::9:152367765-152369766(+)
Zm00001d005278::2:167125624-167127625(-)
Zm00001d016130::5:145806047-145808048(-)
Zm00001d041682::3:133074124-133076125(+)
Zm00001d029913::1:93845717-93847718(+)
Zm00001d030032::1:101086218-101088219(+)
Zm00001d036278::6:81481148-81483149(-)
Zm00001d005287::2:167714570-167716571(-)
Zm00001d031641::1:197110365-197112366(+)
Zm00001d045675::9:32690187-32692188(-)
Zm00001d010425::8:114510380-114512381(-)
Zm00001d030167::1:110013126-110015127(-)
Zm00001d053800::4:241343020-241345021(-)
Zm00001d044693::3:235060254-235062255(+)
Zm00001d017000::5:182403944-182405945(-)
Zm00001d028426::1:34647519-34649520(+)
Zm00001d009580::8:71624795-71626796(+)
Zm00001d044535::3:231194611-231196612(+)
Zm00001d013624::5:15727268-15729269(+)
Zm00001d033817::1:274654317-274656318(+)
Zm00001d018481::5:221568051-221570052(+)
Zm00001d047067::9:117139238-117141239(-)
Zm00001d047074::9:117366358-117368359(+)
Zm00001d015895::5:129804882-129806883(+)
Zm00001d015212::5:79570075-79572076(-)
Zm00001d017676::5:203878980-203880981(+)
Zm00001d031911::1:206531662-206533663(+)
Zm00001d046716::9:103208253-103210254(+)
Zm00001d030166::1:110007425-110009426(-)
Zm00001d037593::6:130781227-130783228(-)
Zm00001d017070::5:184385056-184387057(-)
Zm00001d002703::2:19707288-19709289(-)
Zm00001d004036::2:77704237-77706238(+)
Zm00001d043911::3:213664929-213666930(-)
Zm00001d047025::9:115707467-115709468(+)
Zm00001d023672::10:14659673-14661674(+)
Zm00001d016036::5:140779240-140781241(-)
Zm00001d032198::1:216781700-216783701(-)
Zm00001d035065::6:3652499-3654500(-)
Zm00001d027855::1:15366342-15368343(-)
Zm00001d045316::9:18824955-18826956(-)
Zm00001d042730::3:178426835-178428836(-)
Zm00001d041444::3:120189839-120191840(-)
Zm00001d042868::3:182507482-182509483(-)
Zm00001d021997::7:167698140-167700141(+)
Zm00001d015086::5:74955844-74957845(-)
Zm00001d010862::8:130838325-130840326(-)
Zm00001d029151::1:60741842-60743843(+)
Zm00001d045875::9:45232586-45234587(+)
Zm00001d027472::1:6161109-6163110(-)
Zm00001d012846::5:1069925-1071926(+)
Zm00001d027633::1:9546124-9548125(+)
Zm00001d010564::8:120463868-120465869(+)
Zm00001d024813::10:89232457-89234458(+)
Zm00001d010603::8:121648763-121650764(+)
Zm00001d003179::2:34708890-34710891(+)
Zm00001d018894::7:8553384-8555385(+)
Zm00001d020412::7:112204044-112206045(-)
Zm00001d007767::2:239277468-239279469(-)
Zm00001d046807::9:106619919-106621920(-)
Zm00001d019852::7:69878774-69880775(-)
Zm00001d046974::9:113784063-113786064(-)
```
