## Supplementary material for "A comprehensive map of preferentially located motifs reveals distinct proximal *cis*-regulatory elements in plants": GAAATGTA_containing_gene_set.txt

```
#Occurences of GAAATGTA between -359 and -285 (positions relative to the transcription start site)
#114 sequences with GAAATGTA in this interval
#0.44% of the sequences in promoter set with GAAATGTA (set with 25847 sequences)
Zm00001d042847::3:181905099-181907100(-)
Zm00001d029126::1:59134180-59136181(-)
Zm00001d016792::5:176052101-176054102(-)
Zm00001d036563::6:92445002-92447003(+)
Zm00001d038818::6:165185522-165187523(-)
Zm00001d050139::4:68415617-68417618(-)
Zm00001d030148::1:108712958-108714959(+)
Zm00001d021954::7:167038978-167040979(+)
Zm00001d022643::7:182128921-182130922(-)
Zm00001d028770::1:46014153-46016154(-)
Zm00001d033477::1:263845856-263847857(+)
Zm00001d012052::8:167252217-167254218(-)
Zm00001d047557::9:135396168-135398169(+)
Zm00001d019914::7:75378356-75380357(+)
Zm00001d045764::9:37788025-37790026(+)
Zm00001d045670::9:32605825-32607826(-)
Zm00001d029162::1:60868395-60870396(-)
Zm00001d015579::5:99074009-99076010(+)
Zm00001d018077::5:213822974-213824975(+)
Zm00001d015545::5:96696790-96698791(+)
Zm00001d015606::5:100807693-100809694(-)
Zm00001d002859::2:24844121-24846122(-)
Zm00001d045527::9:25544308-25546309(+)
Zm00001d002827::2:23947135-23949136(-)
Zm00001d012527::8:176102581-176104582(+)
Zm00001d043352::3:197455143-197457144(-)
Zm00001d012180::8:169621325-169623326(-)
Zm00001d022257::7:173795679-173797680(+)
Zm00001d009960::8:92431243-92433244(+)
Zm00001d012605::8:177083150-177085151(+)
Zm00001d011069::8:138018958-138020959(-)
Zm00001d022622::7:181390029-181392030(+)
Zm00001d014330::5:41123391-41125392(-)
Zm00001d030556::1:143748501-143750502(+)
Zm00001d016599::5:169217456-169219457(+)
Zm00001d021624::7:158322408-158324409(-)
Zm00001d012784::8:180862185-180864186(+)
Zm00001d017387::5:194107835-194109836(-)
Zm00001d005136::2:160518113-160520114(-)
Zm00001d036560::6:92294994-92296995(+)
Zm00001d036933::6:106775767-106777768(+)
Zm00001d025784::10:129515198-129517199(+)
Zm00001d005410::2:173112127-173114128(+)
Zm00001d025733::10:127887201-127889202(-)
Zm00001d006269::2:203290584-203292585(-)
Zm00001d050655::4:112406004-112408005(-)
Zm00001d002117::2:6107969-6109970(-)
Zm00001d040735::3:60816483-60818484(+)
Zm00001d027657::1:10317348-10319349(+)
Zm00001d034001::1:280772081-280774082(+)
Zm00001d005229::2:164674616-164676617(+)
Zm00001d015092::5:75194274-75196275(+)
Zm00001d004948::2:150117647-150119648(+)
Zm00001d037547::6:128951005-128953006(+)
Zm00001d012821::5:897463-899464(+)
Zm00001d015820::5:123889756-123891757(-)
Zm00001d022049::7:168871797-168873798(+)
Zm00001d027345::1:3377904-3379905(-)
Zm00001d030423::1:131312724-131314725(+)
Zm00001d037060::6:110981601-110983602(+)
Zm00001d050640::4:108470970-108472971(+)
Zm00001d032064::1:211138940-211140941(+)
Zm00001d051776::4:169260132-169262133(-)
Zm00001d019243::7:23658541-23660542(-)
Zm00001d020414::7:112337172-112339173(-)
Zm00001d053726::4:239912334-239914335(+)
Zm00001d046636::9:99973396-99975397(-)
Zm00001d034343::1:290264436-290266437(-)
Zm00001d016651::5:171268371-171270372(-)
Zm00001d039197::6:172333754-172335755(+)
Zm00001d052676::4:196978129-196980130(+)
Zm00001d003691::2:54564417-54566418(-)
Zm00001d012686::8:178641007-178643008(+)
Zm00001d052207::4:183229686-183231687(+)
Zm00001d047078::9:117550590-117552591(-)
Zm00001d010765::8:127352294-127354295(+)
Zm00001d047746::9:140706939-140708940(-)
Zm00001d046136::9:65973711-65975712(-)
Zm00001d043131::3:189944736-189946737(-)
Zm00001d040033::3:23728056-23730057(-)
Zm00001d025811::10:130234601-130236602(+)
Zm00001d044906::9:6891911-6893912(+)
Zm00001d010944::8:134428228-134430229(-)
Zm00001d002178::2:7298953-7300954(+)
Zm00001d028687::1:43088351-43090352(-)
Zm00001d046294::9:78793908-78795909(-)
Zm00001d051115::4:143896786-143898787(-)
Zm00001d010536::8:119695327-119697328(-)
Zm00001d002504::2:14179335-14181336(-)
Zm00001d040760::3:64042061-64044062(+)
Zm00001d011966::8:165290735-165292736(+)
Zm00001d046539::9:94815570-94817571(+)
Zm00001d050847::4:126595445-126597446(+)
Zm00001d007521::2:233714481-233716482(-)
Zm00001d015275::5:82439702-82441703(+)
Zm00001d044071::3:218353584-218355585(-)
Zm00001d005090::2:157793018-157795019(-)
Zm00001d047872::9:143958723-143960724(+)
Zm00001d014025::5:29086457-29088458(+)
Zm00001d008341::8:5820831-5822832(+)
Zm00001d004332::2:104140596-104142597(+)
Zm00001d036868::6:105063318-105065319(+)
Zm00001d026572::10:148202254-148204255(-)
Zm00001d044073::3:218362543-218364544(-)
Zm00001d004727::2:134129919-134131920(+)
Zm00001d010149::8:101501618-101503619(-)
Zm00001d040369::3:40522518-40524519(+)
Zm00001d009836::8:84257632-84259633(-)
Zm00001d006663::2:213803843-213805844(+)
Zm00001d028922::1:51602511-51604512(-)
Zm00001d023699::10:16079884-16081885(+)
Zm00001d014308::5:40497236-40499237(-)
Zm00001d051432::4:158450796-158452797(-)
Zm00001d047010::9:115065673-115067674(+)
```
