## Supplementary material for "A comprehensive map of preferentially located motifs reveals distinct proximal *cis*-regulatory elements in plants": GAACAACC_containing_gene_set.txt

```
#Occurences of GAACAACC between 109 and 168 (positions relative to the transcription start site)
#83 sequences with GAACAACC in this interval
#0.32% of the sequences in promoter set with GAACAACC (set with 25847 sequences)
Zm00001d008376::8:6708103-6710104(-)
Zm00001d012950::5:2316678-2318679(+)
Zm00001d049731::4:41768690-41770691(-)
Zm00001d005535::2:177674948-177676949(-)
Zm00001d044796::9:2565447-2567448(-)
Zm00001d053800::4:241343020-241345021(-)
Zm00001d034812::1:302758677-302760678(+)
Zm00001d027697::1:11313119-11315120(+)
Zm00001d039623::3:9348490-9350491(-)
Zm00001d028060::1:21796413-21798414(-)
Zm00001d047821::9:142596324-142598325(-)
Zm00001d029446::1:70974350-70976351(-)
Zm00001d045998::9:53113245-53115246(+)
Zm00001d052933::4:205277405-205279406(-)
Zm00001d041975::3:146342806-146344807(+)
Zm00001d027993::1:19620691-19622692(-)
Zm00001d029995::1:98255722-98257723(+)
Zm00001d031312::1:185849314-185851315(+)
Zm00001d020891::7:135619504-135621505(-)
Zm00001d035705::6:41918629-41920630(-)
Zm00001d028883::1:49584338-49586339(+)
Zm00001d021768::7:162725623-162727624(+)
Zm00001d015638::5:102527996-102529997(-)
Zm00001d023580::10:10652242-10654243(+)
Zm00001d036553::6:91849157-91851158(+)
Zm00001d016711::5:173426227-173428228(+)
Zm00001d035058::6:3445440-3447441(+)
Zm00001d025501::10:120595036-120597037(+)
Zm00001d025171::10:107520519-107522520(-)
Zm00001d006091::2:197897481-197899482(+)
Zm00001d011497::8:152509404-152511405(+)
Zm00001d041376::3:114784720-114786721(+)
Zm00001d038496::6:158594773-158596774(-)
Zm00001d043638::3:205790226-205792227(+)
Zm00001d038931::6:167227885-167229886(+)
Zm00001d014645::5:57165173-57167174(+)
Zm00001d028255::1:28064526-28066527(+)
Zm00001d018091::5:214049410-214051411(-)
Zm00001d007025::2:220364243-220366244(+)
Zm00001d002008::2:4300343-4302344(-)
Zm00001d016792::5:176052101-176054102(-)
Zm00001d041558::3:127250471-127252472(+)
Zm00001d031830::1:203042891-203044892(-)
Zm00001d012033::8:166837400-166839401(+)
Zm00001d021733::7:161666533-161668534(-)
Zm00001d035431::6:25289552-25291553(-)
Zm00001d024950::10:96567944-96569945(+)
Zm00001d020423::7:113101554-113103555(-)
Zm00001d028671::1:42465415-42467416(-)
Zm00001d049338::4:27148971-27150972(-)
Zm00001d053907::4:243384475-243386476(-)
Zm00001d020937::7:137156537-137158538(-)
Zm00001d015145::5:76944097-76946098(+)
Zm00001d038565::6:159997600-159999601(-)
Zm00001d021302::7:148329265-148331266(-)
Zm00001d008711::8:17564249-17566250(+)
Zm00001d025497::10:120578475-120580476(+)
Zm00001d029934::1:95218620-95220621(+)
Zm00001d037341::6:122110427-122112428(-)
Zm00001d009219::8:44185286-44187287(-)
Zm00001d047186::9:121313286-121315287(+)
Zm00001d014833::5:64778010-64780011(-)
Zm00001d043819::3:210966368-210968369(-)
Zm00001d037177::6:114814613-114816614(+)
Zm00001d033808::1:274304674-274306675(-)
Zm00001d052705::4:198265912-198267913(+)
Zm00001d029640::1:80898663-80900664(-)
Zm00001d009371::8:60467681-60469682(+)
Zm00001d033102::1:250206266-250208267(-)
Zm00001d044993::9:9486750-9488751(+)
Zm00001d046779::9:105677112-105679113(-)
Zm00001d003739::2:56960301-56962302(+)
Zm00001d016643::5:171037243-171039244(-)
Zm00001d002638::2:17671651-17673652(-)
Zm00001d016968::5:181540870-181542871(+)
Zm00001d013533::5:13762644-13764645(-)
Zm00001d036063::6:69687458-69689459(-)
Zm00001d038088::6:147392019-147394020(-)
Zm00001d019247::7:23763337-23765338(+)
Zm00001d020533::7:121235654-121237655(+)
Zm00001d025216::10:109630188-109632189(+)
Zm00001d043821::3:210977037-210979038(-)
Zm00001d012870::5:1407662-1409663(+)
```
