## Supplementary material for "A comprehensive map of preferentially located motifs reveals distinct proximal *cis*-regulatory elements in plants": GAACAG_containing_gene_set.txt

```
#Occurences of GAACAG between -212 and -211 (positions relative to the transcription start site)
#82 sequences with GAACAG in this interval
#0.32% of the sequences in promoter set with GAACAG (set with 25847 sequences)
Zm00001d036682::6:97482012-97484013(-)
Zm00001d022150::7:171312059-171314060(-)
Zm00001d007332::2:228913328-228915329(+)
Zm00001d051510::4:160975548-160977549(-)
Zm00001d051755::4:168934746-168936747(+)
Zm00001d023899::10:27166231-27168232(+)
Zm00001d005744::2:185664254-185666255(-)
Zm00001d047300::9:126000358-126002359(+)
Zm00001d040067::3:25756440-25758441(+)
Zm00001d026482::10:146768570-146770571(-)
Zm00001d040577::3:50991632-50993633(+)
Zm00001d040400::3:41339119-41341120(-)
Zm00001d020806::7:133444299-133446300(-)
Zm00001d043688::3:207418561-207420562(-)
Zm00001d030764::1:158951514-158953515(+)
Zm00001d015244::5:80935137-80937138(+)
Zm00001d015683::5:107120251-107122252(-)
Zm00001d025869::10:132097864-132099865(+)
Zm00001d005168::2:162090559-162092560(+)
Zm00001d025309::10:113728172-113730173(+)
Zm00001d027784::1:13437298-13439299(+)
Zm00001d026637::10:149252503-149254504(-)
Zm00001d032530::1:229717186-229719187(+)
Zm00001d015500::5:94102683-94104684(+)
Zm00001d010145::8:101315097-101317098(+)
Zm00001d028309::1:30015529-30017530(+)
Zm00001d037853::6:139797215-139799216(+)
Zm00001d029709::1:83412848-83414849(-)
Zm00001d018952::7:10370372-10372373(+)
Zm00001d044802::9:2789080-2791081(-)
Zm00001d019105::7:16888389-16890390(-)
Zm00001d044180::3:221250420-221252421(-)
Zm00001d030703::1:154502524-154504525(+)
Zm00001d050934::4:132599859-132601860(-)
Zm00001d046638::9:100058886-100060887(+)
Zm00001d008999::8:29413616-29415617(+)
Zm00001d009512::8:68444232-68446233(-)
Zm00001d048568::9:159038131-159040132(+)
Zm00001d011193::8:142606938-142608939(-)
Zm00001d018632::7:1387310-1389311(+)
Zm00001d047087::9:118043284-118045285(-)
Zm00001d006630::2:212960143-212962144(-)
Zm00001d034544::1:295926000-295928001(-)
Zm00001d006869::2:218300886-218302887(-)
Zm00001d024278::10:61397693-61399694(-)
Zm00001d039890::3:18010953-18012954(-)
Zm00001d050406::4:86394106-86396107(-)
Zm00001d003100::2:32062442-32064443(+)
Zm00001d039965::3:20891892-20893893(-)
Zm00001d012603::8:177065794-177067795(-)
Zm00001d024459::10:71758541-71760542(+)
Zm00001d007289::2:226917414-226919415(+)
Zm00001d033203::1:253924342-253926343(-)
Zm00001d005419::2:173367074-173369075(-)
Zm00001d032667::1:233715484-233717485(-)
Zm00001d045424::9:21656810-21658811(+)
Zm00001d022313::7:174970692-174972693(+)
Zm00001d034828::1:303242817-303244818(-)
Zm00001d032534::1:229831668-229833669(-)
Zm00001d039638::3:9872488-9874489(+)
Zm00001d034222::1:287046765-287048766(-)
Zm00001d031411::1:189276583-189278584(+)
Zm00001d052674::4:196902870-196904871(+)
Zm00001d023497::10:7361288-7363289(-)
Zm00001d024314::10:63674695-63676696(-)
Zm00001d052980::4:207106063-207108064(+)
Zm00001d033226::1:255206884-255208885(-)
Zm00001d012275::8:171739294-171741295(-)
Zm00001d052830::4:202076604-202078605(+)
Zm00001d008765::8:19525889-19527890(+)
Zm00001d009242::8:46230625-46232626(-)
Zm00001d047605::9:136919887-136921888(+)
Zm00001d050217::4:74114075-74116076(+)
Zm00001d010923::8:133671132-133673133(+)
Zm00001d015809::5:121973108-121975109(+)
Zm00001d046511::9:93193009-93195010(+)
Zm00001d030612::1:148425310-148427311(-)
Zm00001d015622::5:101915008-101917009(-)
Zm00001d023747::10:18440248-18442249(+)
Zm00001d005024::2:154435772-154437773(-)
Zm00001d024910::10:94436593-94438594(-)
Zm00001d024209::10:56567177-56569178(+)
```
