## Supplementary material for "A comprehensive map of preferentially located motifs reveals distinct proximal *cis*-regulatory elements in plants": GAACATA_containing_gene_set.txt

```
#Occurences of GAACATA between -985 and -956 (positions relative to the transcription start site)
#146 sequences with GAACATA in this interval
#0.56% of the sequences in promoter set with GAACATA (set with 25847 sequences)
Zm00001d032935::1:243994153-243996154(+)
Zm00001d053822::4:241798859-241800860(-)
Zm00001d012164::8:169199218-169201219(+)
Zm00001d041638::3:130788590-130790591(+)
Zm00001d050811::4:124225407-124227408(+)
Zm00001d016455::5:162957475-162959476(+)
Zm00001d038937::6:167322565-167324566(+)
Zm00001d038511::6:158956255-158958256(+)
Zm00001d039685::3:11842227-11844228(+)
Zm00001d017953::5:210783781-210785782(+)
Zm00001d053791::4:241125058-241127059(+)
Zm00001d040752::3:63577968-63579969(+)
Zm00001d045757::9:37397128-37399129(-)
Zm00001d008739::8:18572546-18574547(-)
Zm00001d034826::1:303107149-303109150(-)
Zm00001d043842::3:211613571-211615572(+)
Zm00001d034120::1:284493604-284495605(-)
Zm00001d050475::4:91281551-91283552(-)
Zm00001d046278::9:77857435-77859436(+)
Zm00001d040002::3:22473993-22475994(+)
Zm00001d042192::3:155539393-155541394(+)
Zm00001d002659::2:18571740-18573741(-)
Zm00001d024199::10:55244774-55246775(+)
Zm00001d019733::7:54459066-54461067(-)
Zm00001d040190::3:31512559-31514560(-)
Zm00001d009068::8:34240412-34242413(-)
Zm00001d042278::3:158629561-158631562(+)
Zm00001d047742::9:140436617-140438618(+)
Zm00001d020471::7:116945214-116947215(+)
Zm00001d043262::3:193690199-193692200(+)
Zm00001d002214::2:8310811-8312812(+)
Zm00001d031232::1:182944674-182946675(-)
Zm00001d025907::10:133449660-133451661(-)
Zm00001d011938::8:164854776-164856777(-)
Zm00001d007529::2:233990174-233992175(+)
Zm00001d037745::6:136198347-136200348(-)
Zm00001d046772::9:105167963-105169964(+)
Zm00001d051532::4:161650532-161652533(-)
Zm00001d019124::7:18101324-18103325(+)
Zm00001d032977::1:245223495-245225496(+)
Zm00001d038239::6:152181136-152183137(+)
Zm00001d052589::4:193903190-193905191(+)
Zm00001d021655::7:159190438-159192439(-)
Zm00001d044232::3:222548334-222550335(-)
Zm00001d017642::5:202884005-202886006(-)
Zm00001d039575::3:8203307-8205308(+)
Zm00001d031486::1:191638259-191640260(+)
Zm00001d023595::10:11315214-11317215(+)
Zm00001d021226::7:146555257-146557258(+)
Zm00001d002033::2:4806073-4808074(+)
Zm00001d047069::9:117203391-117205392(+)
Zm00001d048107::9:150337998-150339999(+)
Zm00001d004658::2:126817772-126819773(-)
Zm00001d029482::1:72602272-72604273(-)
Zm00001d037228::6:116842838-116844839(-)
Zm00001d023226::10:845975-847976(-)
Zm00001d014078::5:31709220-31711221(+)
Zm00001d025709::10:126928257-126930258(-)
Zm00001d007279::2:226686835-226688836(+)
Zm00001d021336::7:149165845-149167846(+)
Zm00001d043650::3:205984861-205986862(-)
Zm00001d044955::9:8212392-8214393(-)
Zm00001d043207::3:191784897-191786898(+)
Zm00001d019387::7:31262485-31264486(+)
Zm00001d002176::2:7285459-7287460(-)
Zm00001d010047::8:96812729-96814730(+)
Zm00001d029537::1:75322836-75324837(-)
Zm00001d039650::3:10538092-10540093(+)
Zm00001d012792::8:181084830-181086831(-)
Zm00001d019565::7:43072869-43074870(-)
Zm00001d049746::4:42776466-42778467(+)
Zm00001d021644::7:158952286-158954287(-)
Zm00001d049858::4:48667089-48669090(-)
Zm00001d003986::2:73810137-73812138(+)
Zm00001d025307::10:113609367-113611368(-)
Zm00001d045661::9:32055268-32057269(+)
Zm00001d003781::2:59182286-59184287(-)
Zm00001d020102::7:92119663-92121664(-)
Zm00001d033932::1:278901392-278903393(-)
Zm00001d045306::9:18548423-18550424(-)
Zm00001d047267::9:124872057-124874058(+)
Zm00001d043585::3:204434713-204436714(-)
Zm00001d035223::6:14841349-14843350(-)
Zm00001d008870::8:23386287-23388288(-)
Zm00001d010189::8:103429916-103431917(+)
Zm00001d034575::1:296755370-296757371(-)
Zm00001d029632::1:80765872-80767873(-)
Zm00001d003229::2:36849695-36851696(+)
Zm00001d051188::4:147840255-147842256(+)
Zm00001d047667::9:138648478-138650479(+)
Zm00001d037084::6:111694034-111696035(+)
Zm00001d013770::5:19786961-19788962(+)
Zm00001d018464::5:221326524-221328525(+)
Zm00001d034219::1:287000928-287002929(+)
Zm00001d022280::7:174356331-174358332(+)
Zm00001d048184::9:151927978-151929979(-)
Zm00001d012511::8:175844550-175846551(+)
Zm00001d044058::3:218066834-218068835(+)
Zm00001d031017::1:173657022-173659023(+)
Zm00001d025887::10:133092567-133094568(+)
Zm00001d031571::1:194766197-194768198(-)
Zm00001d028895::1:49995874-49997875(-)
Zm00001d026351::10:144104828-144106829(-)
Zm00001d045293::9:18060756-18062757(+)
Zm00001d046535::9:94502233-94504234(+)
Zm00001d046711::9:103065385-103067386(+)
Zm00001d047386::9:128430901-128432902(+)
Zm00001d040659::3:56854046-56856047(-)
Zm00001d054084::4:246123462-246125463(+)
Zm00001d043960::3:214927526-214929527(+)
Zm00001d002249::2:8961437-8963438(-)
Zm00001d020214::7:100370361-100372362(-)
Zm00001d016027::5:140215465-140217466(-)
Zm00001d033559::1:267203932-267205933(+)
Zm00001d014461::5:48370694-48372695(+)
Zm00001d039718::3:12972061-12974062(+)
Zm00001d005065::2:156947167-156949168(+)
Zm00001d023791::10:20564836-20566837(+)
Zm00001d002316::2:10164410-10166411(-)
Zm00001d020280::7:103981552-103983553(-)
Zm00001d002062::2:5101328-5103329(-)
Zm00001d013588::5:14945958-14947959(-)
Zm00001d011793::8:161711337-161713338(-)
Zm00001d033344::1:259648859-259650860(+)
Zm00001d027448::1:5516993-5518994(+)
Zm00001d050974::4:134741131-134743132(+)
Zm00001d009599::8:72401531-72403532(+)
Zm00001d052684::4:197341158-197343159(+)
Zm00001d038327::6:154609223-154611224(+)
Zm00001d026360::10:144209969-144211970(+)
Zm00001d037261::6:118441832-118443833(-)
Zm00001d038045::6:145987034-145989035(+)
Zm00001d049731::4:41768690-41770691(-)
Zm00001d031128::1:178797883-178799884(+)
Zm00001d050403::4:86238739-86240740(+)
Zm00001d045945::9:48526204-48528205(+)
Zm00001d022187::7:172214086-172216087(+)
Zm00001d039757::3:14089832-14091833(+)
Zm00001d036865::6:104839348-104841349(+)
Zm00001d006760::2:216129801-216131802(-)
Zm00001d036728::6:99236107-99238108(+)
Zm00001d042130::3:152440607-152442608(-)
Zm00001d023895::10:26716644-26718645(+)
Zm00001d007067::2:221310611-221312612(-)
Zm00001d045075::9:11754839-11756840(-)
Zm00001d031429::1:189854842-189856843(+)
```
