## Supplementary material for "A comprehensive map of preferentially located motifs reveals distinct proximal *cis*-regulatory elements in plants": GAACCATT_containing_gene_set.txt

```
#Occurences of GAACCATT between -290 and -230 (positions relative to the transcription start site)
#64 sequences with GAACCATT in this interval
#0.25% of the sequences in promoter set with GAACCATT (set with 25847 sequences)
Zm00001d014823::5:64554755-64556756(+)
Zm00001d053312::4:225551798-225553799(+)
Zm00001d003622::2:50745805-50747806(+)
Zm00001d009176::8:41015792-41017793(-)
Zm00001d053099::4:213557576-213559577(+)
Zm00001d004843::2:143854472-143856473(+)
Zm00001d018790::7:5232059-5234060(-)
Zm00001d019349::7:29159078-29161079(-)
Zm00001d049932::4:53772769-53774770(+)
Zm00001d016037::5:140916696-140918697(-)
Zm00001d033558::1:267136720-267138721(-)
Zm00001d037946::6:143055433-143057434(+)
Zm00001d042993::3:186056053-186058054(-)
Zm00001d050942::4:132810605-132812606(-)
Zm00001d008421::8:8274968-8276969(+)
Zm00001d010375::8:111875034-111877035(+)
Zm00001d022303::7:174796399-174798400(-)
Zm00001d044057::3:218074224-218076225(-)
Zm00001d015594::5:100225995-100227996(-)
Zm00001d006559::2:210937366-210939367(-)
Zm00001d032760::1:237514249-237516250(-)
Zm00001d026458::10:146245189-146247190(-)
Zm00001d023301::10:2365845-2367846(+)
Zm00001d029092::1:57579037-57581038(+)
Zm00001d021238::7:146668318-146670319(+)
Zm00001d014695::5:59684480-59686481(+)
Zm00001d044801::9:2729883-2731884(-)
Zm00001d045788::9:39264599-39266600(+)
Zm00001d039769::3:14332495-14334496(+)
Zm00001d002508::2:14258263-14260264(+)
Zm00001d046948::9:112327824-112329825(+)
Zm00001d014415::5:45482661-45484662(-)
Zm00001d015090::5:75182844-75184845(+)
Zm00001d053334::4:226590163-226592164(-)
Zm00001d022347::7:175974004-175976005(-)
Zm00001d022535::7:179632312-179634313(-)
Zm00001d003509::2:46240966-46242967(+)
Zm00001d043295::3:194904829-194906830(-)
Zm00001d050502::4:94457983-94459984(+)
Zm00001d021299::7:148221232-148223233(+)
Zm00001d012732::8:179487325-179489326(+)
Zm00001d047019::9:115433777-115435778(+)
Zm00001d031040::1:174747198-174749199(-)
Zm00001d033728::1:272360410-272362411(-)
Zm00001d033165::1:252583814-252585815(+)
Zm00001d039784::3:14599292-14601293(+)
Zm00001d050123::4:67488949-67490950(-)
Zm00001d013169::5:5801249-5803250(-)
Zm00001d048107::9:150337998-150339999(+)
Zm00001d006217::2:202085410-202087411(-)
Zm00001d012578::8:176854655-176856656(-)
Zm00001d052537::4:192554487-192556488(-)
Zm00001d042590::3:172914351-172916352(-)
Zm00001d047094::9:118433470-118435471(+)
Zm00001d026469::10:146514259-146516260(+)
Zm00001d017047::5:183748869-183750870(-)
Zm00001d047977::9:146884085-146886086(-)
Zm00001d003274::2:38556422-38558423(+)
Zm00001d002434::2:12563076-12565077(+)
Zm00001d047324::9:126617055-126619056(+)
Zm00001d033187::1:253271457-253273458(+)
Zm00001d027754::1:12670673-12672674(+)
Zm00001d036318::6:83981252-83983253(+)
Zm00001d027315::1:2813249-2815250(-)
```
