## Supplementary material for "A comprehensive map of preferentially located motifs reveals distinct proximal *cis*-regulatory elements in plants": GAACCGT_containing_gene_set.txt

```
#Occurences of GAACCGT between 6 and 23 (positions relative to the transcription start site)
#76 sequences with GAACCGT in this interval
#0.29% of the sequences in promoter set with GAACCGT (set with 25847 sequences)
Zm00001d014399::5:44468685-44470686(+)
Zm00001d018012::5:211977196-211979197(+)
Zm00001d017707::5:204744160-204746161(+)
Zm00001d052705::4:198265912-198267913(+)
Zm00001d042742::3:178640160-178642161(-)
Zm00001d041203::3:105355299-105357300(-)
Zm00001d025638::10:124742575-124744576(+)
Zm00001d048041::9:148615469-148617470(-)
Zm00001d038819::6:165198819-165200820(-)
Zm00001d009219::8:44185286-44187287(-)
Zm00001d028883::1:49584338-49586339(+)
Zm00001d009148::8:39627177-39629178(-)
Zm00001d017331::5:193174571-193176572(+)
Zm00001d020891::7:135619504-135621505(-)
Zm00001d010653::8:122981212-122983213(-)
Zm00001d048394::9:155577513-155579514(+)
Zm00001d032863::1:240531555-240533556(-)
Zm00001d014645::5:57165173-57167174(+)
Zm00001d022195::7:172629127-172631128(-)
Zm00001d010692::8:124710590-124712591(-)
Zm00001d032801::1:238629455-238631456(-)
Zm00001d036374::6:86170708-86172709(+)
Zm00001d034400::1:291835374-291837375(-)
Zm00001d003500::2:46122263-46124264(-)
Zm00001d044796::9:2565447-2567448(-)
Zm00001d027769::1:13175754-13177755(+)
Zm00001d010428::8:114565537-114567538(+)
Zm00001d017789::5:206896782-206898783(+)
Zm00001d045085::9:12046852-12048853(+)
Zm00001d025457::10:119091150-119093151(-)
Zm00001d009676::8:75405220-75407221(+)
Zm00001d017475::5:197044076-197046077(+)
Zm00001d023339::10:3663212-3665213(+)
Zm00001d004899::2:147712292-147714293(-)
Zm00001d015145::5:76944097-76946098(+)
Zm00001d016912::5:179718464-179720465(+)
Zm00001d028367::1:32293024-32295025(+)
Zm00001d042507::3:170107508-170109509(-)
Zm00001d044222::3:222351931-222353932(+)
Zm00001d019382::7:30965448-30967449(+)
Zm00001d008529::8:11902398-11904399(+)
Zm00001d039546::3:7811772-7813773(-)
Zm00001d028060::1:21796413-21798414(-)
Zm00001d052157::4:181464785-181466786(+)
Zm00001d035431::6:25289552-25291553(-)
Zm00001d014744::5:61242720-61244721(-)
Zm00001d043908::3:213533778-213535779(-)
Zm00001d024035::10:38794087-38796088(-)
Zm00001d016913::5:179724542-179726543(+)
Zm00001d029405::1:69139359-69141360(+)
Zm00001d043339::3:197023009-197025010(+)
Zm00001d020594::7:124084632-124086633(+)
Zm00001d002320::2:10186995-10188996(+)
Zm00001d023495::10:7346001-7348002(+)
Zm00001d028330::1:31049450-31051451(-)
Zm00001d052153::4:181415222-181417223(+)
Zm00001d040500::3:47004825-47006826(-)
Zm00001d036553::6:91849157-91851158(+)
Zm00001d003739::2:56960301-56962302(+)
Zm00001d053853::4:242212722-242214723(+)
Zm00001d008711::8:17564249-17566250(+)
Zm00001d018336::5:218717021-218719022(-)
Zm00001d038958::6:167643405-167645406(+)
Zm00001d019375::7:30723491-30725492(-)
Zm00001d037121::6:113110403-113112404(+)
Zm00001d026647::10:149363797-149365798(-)
Zm00001d052076::4:178755424-178757425(-)
Zm00001d002875::2:25263529-25265530(+)
Zm00001d021485::7:153516103-153518104(-)
Zm00001d038112::6:148380350-148382351(-)
Zm00001d033228::1:255227270-255229271(-)
Zm00001d021854::7:164538313-164540314(+)
Zm00001d038174::6:150534784-150536785(+)
Zm00001d032656::1:233340391-233342392(-)
Zm00001d031957::1:207958326-207960327(-)
Zm00001d004709::2:132766207-132768208(-)
```
