## Supplementary material for "A comprehensive map of preferentially located motifs reveals distinct proximal *cis*-regulatory elements in plants": GAACCGTG_containing_gene_set.txt

```
#Occurences of GAACCGTG between 0 and 36 (positions relative to the transcription start site)
#84 sequences with GAACCGTG in this interval
#0.32% of the sequences in promoter set with GAACCGTG (set with 25847 sequences)
Zm00001d002735::2:20726729-20728730(-)
Zm00001d009219::8:44185286-44187287(-)
Zm00001d010083::8:98782198-98784199(+)
Zm00001d013537::5:13908737-13910738(+)
Zm00001d009676::8:75405220-75407221(+)
Zm00001d028883::1:49584338-49586339(+)
Zm00001d020594::7:124084632-124086633(+)
Zm00001d049053::4:14012434-14014435(+)
Zm00001d011663::8:157971639-157973640(-)
Zm00001d053853::4:242212722-242214723(+)
Zm00001d052705::4:198265912-198267913(+)
Zm00001d002875::2:25263529-25265530(+)
Zm00001d032874::1:241171517-241173518(-)
Zm00001d039514::3:6306852-6308853(-)
Zm00001d042742::3:178640160-178642161(-)
Zm00001d023234::10:984764-986765(-)
Zm00001d022589::7:180437437-180439438(+)
Zm00001d008529::8:11902398-11904399(+)
Zm00001d048394::9:155577513-155579514(+)
Zm00001d003500::2:46122263-46124264(-)
Zm00001d005519::2:177087419-177089420(-)
Zm00001d015145::5:76944097-76946098(+)
Zm00001d036374::6:86170708-86172709(+)
Zm00001d017643::5:202959728-202961729(-)
Zm00001d023495::10:7346001-7348002(+)
Zm00001d029737::1:84614786-84616787(-)
Zm00001d043339::3:197023009-197025010(+)
Zm00001d008711::8:17564249-17566250(+)
Zm00001d009148::8:39627177-39629178(-)
Zm00001d037121::6:113110403-113112404(+)
Zm00001d052076::4:178755424-178757425(-)
Zm00001d039546::3:7811772-7813773(-)
Zm00001d017475::5:197044076-197046077(+)
Zm00001d016912::5:179718464-179720465(+)
Zm00001d016913::5:179724542-179726543(+)
Zm00001d005950::2:193715542-193717543(+)
Zm00001d025457::10:119091150-119093151(-)
Zm00001d038819::6:165198819-165200820(-)
Zm00001d038112::6:148380350-148382351(-)
Zm00001d028102::1:23003010-23005011(+)
Zm00001d036060::6:69615276-69617277(+)
Zm00001d024652::10:82135181-82137182(+)
Zm00001d028330::1:31049450-31051451(-)
Zm00001d039421::3:3863382-3865383(-)
Zm00001d024035::10:38794087-38796088(-)
Zm00001d033349::1:259898527-259900528(+)
Zm00001d034421::1:292492179-292494180(-)
Zm00001d002239::2:8614864-8616865(-)
Zm00001d049789::4:44703441-44705442(+)
Zm00001d044796::9:2565447-2567448(-)
Zm00001d038958::6:167643405-167645406(+)
Zm00001d035431::6:25289552-25291553(-)
Zm00001d004899::2:147712292-147714293(-)
Zm00001d014399::5:44468685-44470686(+)
Zm00001d041363::3:114369757-114371758(-)
Zm00001d036553::6:91849157-91851158(+)
Zm00001d003739::2:56960301-56962302(+)
Zm00001d019375::7:30723491-30725492(-)
Zm00001d052157::4:181464785-181466786(+)
Zm00001d043771::3:209629215-209631216(-)
Zm00001d034400::1:291835374-291837375(-)
Zm00001d010349::8:110698181-110700182(+)
Zm00001d032863::1:240531555-240533556(-)
Zm00001d014645::5:57165173-57167174(+)
Zm00001d039378::3:2789682-2791683(+)
Zm00001d028060::1:21796413-21798414(-)
Zm00001d032801::1:238629455-238631456(-)
Zm00001d032656::1:233340391-233342392(-)
Zm00001d027869::1:15960482-15962483(+)
Zm00001d025216::10:109630188-109632189(+)
Zm00001d047311::9:126320246-126322247(-)
Zm00001d010428::8:114565537-114567538(+)
Zm00001d007963::2:244272881-244274882(+)
Zm00001d015200::5:78977500-78979501(+)
Zm00001d019451::7:34379085-34381086(-)
Zm00001d042507::3:170107508-170109509(-)
Zm00001d013261::5:7368086-7370087(-)
Zm00001d027379::1:3987230-3989231(-)
Zm00001d041203::3:105355299-105357300(-)
Zm00001d020423::7:113101554-113103555(-)
Zm00001d023476::10:6862471-6864472(-)
Zm00001d020891::7:135619504-135621505(-)
Zm00001d021485::7:153516103-153518104(-)
Zm00001d036511::6:90945380-90947381(+)
```
