## Supplementary material for "A comprehensive map of preferentially located motifs reveals distinct proximal *cis*-regulatory elements in plants": GAACGT_containing_gene_set.txt

```
#Occurences of GAACGT between -392 and -378 (positions relative to the transcription start site)
#134 sequences with GAACGT in this interval
#0.52% of the sequences in promoter set with GAACGT (set with 25847 sequences)
Zm00001d050217::4:74114075-74116076(+)
Zm00001d034984::6:799388-801389(-)
Zm00001d050934::4:132599859-132601860(-)
Zm00001d015683::5:107120251-107122252(-)
Zm00001d040371::3:40531377-40533378(+)
Zm00001d043566::3:204181463-204183464(+)
Zm00001d006080::2:197578518-197580519(-)
Zm00001d025809::10:130152500-130154501(-)
Zm00001d051755::4:168934746-168936747(+)
Zm00001d004986::2:152290609-152292610(-)
Zm00001d023497::10:7361288-7363289(-)
Zm00001d054064::4:245759727-245761728(+)
Zm00001d012128::8:168570451-168572452(+)
Zm00001d012598::8:177042366-177044367(-)
Zm00001d007468::2:232362417-232364418(-)
Zm00001d046511::9:93193009-93195010(+)
Zm00001d034544::1:295926000-295928001(-)
Zm00001d010145::8:101315097-101317098(+)
Zm00001d021554::7:155777696-155779697(+)
Zm00001d023824::10:23508834-23510835(-)
Zm00001d048386::9:155337896-155339897(-)
Zm00001d044906::9:6891911-6893912(+)
Zm00001d044180::3:221250420-221252421(-)
Zm00001d029270::1:64406551-64408552(-)
Zm00001d049598::4:36840291-36842292(-)
Zm00001d002387::2:11644969-11646970(+)
Zm00001d052226::4:183786487-183788488(+)
Zm00001d019105::7:16888389-16890390(-)
Zm00001d007332::2:228913328-228915329(+)
Zm00001d031411::1:189276583-189278584(+)
Zm00001d013801::5:20675595-20677596(-)
Zm00001d019704::7:52248336-52250337(+)
Zm00001d024459::10:71758541-71760542(+)
Zm00001d044122::3:219869155-219871156(-)
Zm00001d024209::10:56567177-56569178(+)
Zm00001d022205::7:172829237-172831238(+)
Zm00001d018957::7:10572278-10574279(+)
Zm00001d033203::1:253924342-253926343(-)
Zm00001d054069::4:245855544-245857545(+)
Zm00001d032534::1:229831668-229833669(-)
Zm00001d052674::4:196902870-196904871(+)
Zm00001d014569::5:53735331-53737332(+)
Zm00001d012087::8:167975108-167977109(+)
Zm00001d006869::2:218300886-218302887(-)
Zm00001d049320::4:26179198-26181199(+)
Zm00001d034564::1:296462395-296464396(-)
Zm00001d040577::3:50991632-50993633(+)
Zm00001d015980::5:136448134-136450135(+)
Zm00001d020985::7:139303503-139305504(+)
Zm00001d025106::10:104545017-104547018(-)
Zm00001d034191::1:286174485-286176486(-)
Zm00001d037242::6:117583230-117585231(-)
Zm00001d032666::1:233654389-233656390(+)
Zm00001d026637::10:149252503-149254504(-)
Zm00001d021647::7:159033433-159035434(+)
Zm00001d036682::6:97482012-97484013(-)
Zm00001d039126::6:170551511-170553512(+)
Zm00001d047938::9:145763691-145765692(-)
Zm00001d005846::2:190703100-190705101(-)
Zm00001d005744::2:185664254-185666255(-)
Zm00001d024943::10:96105575-96107576(-)
Zm00001d033707::1:271817562-271819563(-)
Zm00001d039856::3:16799129-16801130(-)
Zm00001d050208::4:73554873-73556874(-)
Zm00001d023747::10:18440248-18442249(+)
Zm00001d011663::8:157971639-157973640(-)
Zm00001d038811::6:164915339-164917340(-)
Zm00001d023901::10:27250029-27252030(+)
Zm00001d036512::6:90948921-90950922(+)
Zm00001d024406::10:69198405-69200406(+)
Zm00001d045424::9:21656810-21658811(+)
Zm00001d014381::5:43772368-43774369(+)
Zm00001d020806::7:133444299-133446300(-)
Zm00001d005419::2:173367074-173369075(-)
Zm00001d021767::7:162711898-162713899(+)
Zm00001d046638::9:100058886-100060887(+)
Zm00001d034160::1:285333677-285335678(+)
Zm00001d018437::5:220882433-220884434(-)
Zm00001d003100::2:32062442-32064443(+)
Zm00001d024278::10:61397693-61399694(-)
Zm00001d012339::8:172715719-172717720(+)
Zm00001d025810::10:130158656-130160657(-)
Zm00001d033935::1:279075785-279077786(+)
Zm00001d004810::2:140742517-140744518(+)
Zm00001d039341::3:2119288-2121289(-)
Zm00001d005785::2:188373752-188375753(+)
Zm00001d007289::2:226917414-226919415(+)
Zm00001d016556::5:167245237-167247238(-)
Zm00001d039890::3:18010953-18012954(-)
Zm00001d042756::3:179002691-179004692(-)
Zm00001d017233::5:189974513-189976514(+)
Zm00001d037853::6:139797215-139799216(+)
Zm00001d033589::1:267976743-267978744(-)
Zm00001d015173::5:78393064-78395065(-)
Zm00001d037273::6:119042468-119044469(+)
Zm00001d044353::3:225680220-225682221(+)
Zm00001d043066::3:188055408-188057409(-)
Zm00001d004007::2:75056235-75058236(-)
Zm00001d024048::10:39711343-39713344(+)
Zm00001d015622::5:101915008-101917009(-)
Zm00001d047412::9:129397088-129399089(-)
Zm00001d021699::7:160632777-160634778(-)
Zm00001d033369::1:260632224-260634225(+)
Zm00001d020364::7:109506258-109508259(+)
Zm00001d009242::8:46230625-46232626(-)
Zm00001d020877::7:135223788-135225789(+)
Zm00001d021945::7:166724811-166726812(-)
Zm00001d037377::6:123595348-123597349(-)
Zm00001d027784::1:13437298-13439299(+)
Zm00001d043688::3:207418561-207420562(-)
Zm00001d028895::1:49995874-49997875(-)
Zm00001d052980::4:207106063-207108064(+)
Zm00001d015239::5:80605388-80607389(-)
Zm00001d030703::1:154502524-154504525(+)
Zm00001d015865::5:127124991-127126992(-)
Zm00001d022340::7:175740121-175742122(-)
Zm00001d002863::2:24932639-24934640(-)
Zm00001d022150::7:171312059-171314060(-)
Zm00001d032764::1:237635820-237637821(+)
Zm00001d042324::3:161275088-161277089(+)
Zm00001d037626::6:132300856-132302857(+)
Zm00001d051549::4:162290821-162292822(+)
Zm00001d021227::7:146566707-146568708(-)
Zm00001d025221::10:109830925-109832926(-)
Zm00001d014632::5:56750586-56752587(+)
Zm00001d030764::1:158951514-158953515(+)
Zm00001d025309::10:113728172-113730173(+)
Zm00001d029709::1:83412848-83414849(-)
Zm00001d018952::7:10370372-10372373(+)
Zm00001d025229::10:110198833-110200834(+)
Zm00001d007161::2:223600401-223602402(+)
Zm00001d015244::5:80935137-80937138(+)
Zm00001d046633::9:99834279-99836280(+)
Zm00001d017946::5:210580959-210582960(-)
```
