## Supplementary material for "A comprehensive map of preferentially located motifs reveals distinct proximal *cis*-regulatory elements in plants": GAACTC_containing_gene_set.txt

```
#Occurences of GAACTC between -889 and -886 (positions relative to the transcription start site)
#90 sequences with GAACTC in this interval
#0.35% of the sequences in promoter set with GAACTC (set with 25847 sequences)
Zm00001d005744::2:185664254-185666255(-)
Zm00001d051648::4:165694789-165696790(+)
Zm00001d005163::2:161911611-161913612(+)
Zm00001d024459::10:71758541-71760542(+)
Zm00001d007332::2:228913328-228915329(+)
Zm00001d018709::7:2893620-2895621(+)
Zm00001d032534::1:229831668-229833669(-)
Zm00001d049259::4:23418595-23420596(-)
Zm00001d028994::1:53958766-53960767(-)
Zm00001d019084::7:15691907-15693908(+)
Zm00001d039890::3:18010953-18012954(-)
Zm00001d046638::9:100058886-100060887(+)
Zm00001d023497::10:7361288-7363289(-)
Zm00001d041829::3:139495893-139497894(-)
Zm00001d030703::1:154502524-154504525(+)
Zm00001d048560::9:158683626-158685627(-)
Zm00001d011445::8:150561018-150563019(-)
Zm00001d002706::2:19821428-19823429(+)
Zm00001d018358::5:219154699-219156700(+)
Zm00001d027784::1:13437298-13439299(+)
Zm00001d034544::1:295926000-295928001(-)
Zm00001d037853::6:139797215-139799216(+)
Zm00001d018952::7:10370372-10372373(+)
Zm00001d045424::9:21656810-21658811(+)
Zm00001d030764::1:158951514-158953515(+)
Zm00001d046784::9:105915017-105917018(+)
Zm00001d027421::1:4902870-4904871(-)
Zm00001d015046::5:73106901-73108902(+)
Zm00001d048470::9:156884504-156886505(+)
Zm00001d010149::8:101501618-101503619(-)
Zm00001d038026::6:145579020-145581021(-)
Zm00001d020806::7:133444299-133446300(-)
Zm00001d031411::1:189276583-189278584(+)
Zm00001d046306::9:79737158-79739159(-)
Zm00001d032754::1:237451031-237453032(-)
Zm00001d046511::9:93193009-93195010(+)
Zm00001d044625::3:233519519-233521520(+)
Zm00001d001882::2:2329283-2331284(-)
Zm00001d010195::8:103503730-103505731(+)
Zm00001d038381::6:155954874-155956875(-)
Zm00001d003502::2:46161544-46163545(-)
Zm00001d023747::10:18440248-18442249(+)
Zm00001d041915::3:143334761-143336762(-)
Zm00001d024209::10:56567177-56569178(+)
Zm00001d036682::6:97482012-97484013(-)
Zm00001d021614::7:158106101-158108102(+)
Zm00001d024278::10:61397693-61399694(-)
Zm00001d038646::6:161647456-161649457(-)
Zm00001d009242::8:46230625-46232626(-)
Zm00001d010061::8:97786925-97788926(+)
Zm00001d001929::2:3078241-3080242(+)
Zm00001d015622::5:101915008-101917009(-)
Zm00001d007289::2:226917414-226919415(+)
Zm00001d042128::3:152244171-152246172(-)
Zm00001d039045::6:169172257-169174258(+)
Zm00001d026482::10:146768570-146770571(-)
Zm00001d040727::3:60294228-60296229(-)
Zm00001d048386::9:155337896-155339897(-)
Zm00001d030609::1:148160534-148162535(+)
Zm00001d043688::3:207418561-207420562(-)
Zm00001d034346::1:290282155-290284156(-)
Zm00001d038876::6:166213552-166215553(+)
Zm00001d040577::3:50991632-50993633(+)
Zm00001d011895::8:164147547-164149548(+)
Zm00001d044180::3:221250420-221252421(-)
Zm00001d033203::1:253924342-253926343(-)
Zm00001d010145::8:101315097-101317098(+)
Zm00001d022330::7:175564823-175566824(-)
Zm00001d038334::6:154789939-154791940(-)
Zm00001d026637::10:149252503-149254504(-)
Zm00001d009481::8:66854356-66856357(+)
Zm00001d037988::6:144428008-144430009(-)
Zm00001d015683::5:107120251-107122252(-)
Zm00001d006869::2:218300886-218302887(-)
Zm00001d020201::7:98883785-98885786(-)
Zm00001d006383::2:206306390-206308391(+)
Zm00001d011349::8:147538781-147540782(-)
Zm00001d051755::4:168934746-168936747(+)
Zm00001d036459::6:89228178-89230179(+)
Zm00001d035645::6:38129903-38131904(-)
Zm00001d018552::5:222833731-222835732(-)
Zm00001d018360::5:219165343-219167344(-)
Zm00001d002163::2:6964523-6966524(-)
Zm00001d038121::6:148615691-148617692(-)
Zm00001d021435::7:152283779-152285780(-)
Zm00001d029709::1:83412848-83414849(-)
Zm00001d014090::5:31984696-31986697(-)
Zm00001d030043::1:101709745-101711746(+)
Zm00001d024953::10:96658367-96660368(-)
Zm00001d041643::3:131244326-131246327(-)
```
