## Supplementary material for "A comprehensive map of preferentially located motifs reveals distinct proximal *cis*-regulatory elements in plants": GAACTGGC_containing_gene_set.txt

```
#Occurences of GAACTGGC between 25 and 67 (positions relative to the transcription start site)
#42 sequences with GAACTGGC in this interval
#0.16% of the sequences in promoter set with GAACTGGC (set with 25847 sequences)
Zm00001d046505::9:92930543-92932544(+)
Zm00001d032324::1:222452988-222454989(+)
Zm00001d022026::7:168234004-168236005(+)
Zm00001d028238::1:27600384-27602385(-)
Zm00001d034231::1:287351519-287353520(-)
Zm00001d053745::4:240321870-240323871(+)
Zm00001d012528::8:176107641-176109642(-)
Zm00001d026073::10:137728302-137730303(-)
Zm00001d021515::7:154781137-154783138(+)
Zm00001d052278::4:185659170-185661171(+)
Zm00001d031967::1:208222588-208224589(-)
Zm00001d040899::3:77279159-77281160(-)
Zm00001d019377::7:30755509-30757510(+)
Zm00001d020296::7:104756040-104758041(+)
Zm00001d013508::5:12964194-12966195(+)
Zm00001d006641::2:213270966-213272967(-)
Zm00001d053678::4:238896999-238899000(+)
Zm00001d028872::1:49272971-49274972(+)
Zm00001d008534::8:11992682-11994683(+)
Zm00001d028004::1:19968914-19970915(-)
Zm00001d023975::10:33366555-33368556(+)
Zm00001d012602::8:177062426-177064427(-)
Zm00001d031841::1:203398868-203400869(-)
Zm00001d009152::8:39849491-39851492(-)
Zm00001d006929::2:219599459-219601460(+)
Zm00001d016196::5:150139734-150141735(+)
Zm00001d033407::1:262152214-262154215(-)
Zm00001d010272::8:106939856-106941857(-)
Zm00001d030079::1:104119085-104121086(-)
Zm00001d042712::3:177901036-177903037(+)
Zm00001d038213::6:151778807-151780808(+)
Zm00001d042435::3:167150009-167152010(-)
Zm00001d010576::8:120763018-120765019(+)
Zm00001d039551::3:7845538-7847539(-)
Zm00001d009686::8:75879662-75881663(-)
Zm00001d053906::4:243380672-243382673(+)
Zm00001d006806::2:217105637-217107638(+)
Zm00001d027758::1:12766859-12768860(+)
Zm00001d044816::9:3596001-3598002(-)
Zm00001d006610::2:212550122-212552123(+)
Zm00001d017876::5:209367384-209369385(-)
Zm00001d044784::9:2337237-2339238(+)
```
