## Supplementary material for "A comprehensive map of preferentially located motifs reveals distinct proximal *cis*-regulatory elements in plants": GAACTTAA_containing_gene_set.txt

```
#Occurences of GAACTTAA between -86 and -79 (positions relative to the transcription start site)
#31 sequences with GAACTTAA in this interval
#0.12% of the sequences in promoter set with GAACTTAA (set with 25847 sequences)
Zm00001d018924::7:9438492-9440493(+)
Zm00001d048376::9:155260166-155262167(-)
Zm00001d012950::5:2316678-2318679(+)
Zm00001d042515::3:170303366-170305367(-)
Zm00001d026415::10:145401376-145403377(-)
Zm00001d021768::7:162725623-162727624(+)
Zm00001d049338::4:27148971-27150972(-)
Zm00001d016711::5:173426227-173428228(+)
Zm00001d025497::10:120578475-120580476(+)
Zm00001d038565::6:159997600-159999601(-)
Zm00001d015672::5:105101027-105103028(-)
Zm00001d045998::9:53113245-53115246(+)
Zm00001d043819::3:210966368-210968369(-)
Zm00001d033808::1:274304674-274306675(-)
Zm00001d043821::3:210977037-210979038(-)
Zm00001d025495::10:120570137-120572138(-)
Zm00001d023982::10:34212773-34214774(+)
Zm00001d033102::1:250206266-250208267(-)
Zm00001d035705::6:41918629-41920630(-)
Zm00001d040534::3:48545428-48547429(-)
Zm00001d003820::2:60884791-60886792(+)
Zm00001d016968::5:181540870-181542871(+)
Zm00001d027697::1:11313119-11315120(+)
Zm00001d025501::10:120595036-120597037(+)
Zm00001d009756::8:79843900-79845901(-)
Zm00001d024390::10:68464494-68466495(-)
Zm00001d024143::10:49100328-49102329(+)
Zm00001d029640::1:80898663-80900664(-)
Zm00001d033818::1:274728647-274730648(-)
Zm00001d044993::9:9486750-9488751(+)
Zm00001d047347::9:127069097-127071098(+)
```
