## Supplementary material for "A comprehensive map of preferentially located motifs reveals distinct proximal *cis*-regulatory elements in plants": GAAGAGA_containing_gene_set.txt

```
#Occurences of GAAGAGA between -15 and 124 (positions relative to the transcription start site)
#1482 sequences with GAAGAGA in this interval
#5.73% of the sequences in promoter set with GAAGAGA (set with 25847 sequences)
Zm00001d027401::1:4425331-4427332(-)
Zm00001d006460::2:208878806-208880807(+)
Zm00001d009676::8:75405220-75407221(+)
Zm00001d038174::6:150534784-150536785(+)
Zm00001d021484::7:153516161-153518162(-)
Zm00001d049133::4:17068618-17070619(+)
Zm00001d042049::3:148587890-148589891(-)
Zm00001d021236::7:146663993-146665994(-)
Zm00001d026348::10:143982388-143984389(-)
Zm00001d019346::7:28913563-28915564(-)
Zm00001d028986::1:53582823-53584824(-)
Zm00001d036123::6:73403371-73405372(-)
Zm00001d011495::8:152337569-152339570(+)
Zm00001d038687::6:162601294-162603295(-)
Zm00001d051140::4:145568134-145570135(+)
Zm00001d044015::3:216536423-216538424(-)
Zm00001d039252::3:561996-563997(+)
Zm00001d028277::1:28934880-28936881(+)
Zm00001d025362::10:115707352-115709353(+)
Zm00001d007403::2:230956569-230958570(-)
Zm00001d012325::8:172453860-172455861(-)
Zm00001d047559::9:135497128-135499129(+)
Zm00001d037249::6:117989610-117991611(-)
Zm00001d047998::9:147616839-147618840(-)
Zm00001d029512::1:73970068-73972069(+)
Zm00001d030086::1:104417481-104419482(-)
Zm00001d016708::5:173402316-173404317(+)
Zm00001d033579::1:267653811-267655812(-)
Zm00001d043462::3:200754819-200756820(+)
Zm00001d006368::2:205869307-205871308(-)
Zm00001d041607::3:129574113-129576114(-)
Zm00001d010710::8:125261966-125263967(-)
Zm00001d011178::8:142043022-142045023(-)
Zm00001d012175::8:169545998-169547999(+)
Zm00001d023479::10:6922946-6924947(+)
Zm00001d022106::7:170514624-170516625(+)
Zm00001d005657::2:182380904-182382905(+)
Zm00001d028930::1:51841299-51843300(-)
Zm00001d051808::4:170142132-170144133(-)
Zm00001d041957::3:145606792-145608793(-)
Zm00001d042120::3:151577756-151579757(+)
Zm00001d031536::1:193622302-193624303(-)
Zm00001d030624::1:149516293-149518294(+)
Zm00001d008429::8:8474883-8476884(-)
Zm00001d032999::1:246353566-246355567(+)
Zm00001d049532::4:33444671-33446672(+)
Zm00001d025756::10:128578250-128580251(-)
Zm00001d022619::7:181216285-181218286(-)
Zm00001d004344::2:105271785-105273786(+)
Zm00001d042627::3:174467489-174469490(-)
Zm00001d003432::2:44209194-44211195(-)
Zm00001d021653::7:159157202-159159203(-)
Zm00001d042040::3:148155893-148157894(-)
Zm00001d016299::5:156146143-156148144(-)
Zm00001d033683::1:271128785-271130786(+)
Zm00001d014418::5:45730007-45732008(+)
Zm00001d012483::8:175341095-175343096(+)
Zm00001d025670::10:125792471-125794472(-)
Zm00001d012851::5:1091245-1093246(+)
Zm00001d035766::6:46357679-46359680(-)
Zm00001d025044::10:101377478-101379479(+)
Zm00001d037633::6:132486980-132488981(-)
Zm00001d023741::10:18405844-18407845(-)
Zm00001d050106::4:65976463-65978464(-)
Zm00001d020475::7:117462849-117464850(+)
Zm00001d011135::8:140027574-140029575(-)
Zm00001d017890::5:209670575-209672576(-)
Zm00001d012581::8:176874177-176876178(-)
Zm00001d021286::7:147953475-147955476(-)
Zm00001d037847::6:139625152-139627153(+)
Zm00001d031738::1:200302254-200304255(+)
Zm00001d013923::5:24941740-24943741(+)
Zm00001d012559::8:176630908-176632909(+)
Zm00001d047896::9:144616208-144618209(+)
Zm00001d028515::1:37926752-37928753(-)
Zm00001d044049::3:217797998-217799999(+)
Zm00001d045403::9:20776287-20778288(+)
Zm00001d030464::1:134519507-134521508(+)
Zm00001d023260::10:1515188-1517189(-)
Zm00001d012604::8:177080142-177082143(-)
Zm00001d016063::5:142443371-142445372(-)
Zm00001d048834::4:6141753-6143754(-)
Zm00001d029243::1:63572726-63574727(+)
Zm00001d015469::5:91972041-91974042(+)
Zm00001d035634::6:37858212-37860213(-)
Zm00001d041067::3:94630876-94632877(+)
Zm00001d005756::2:186574171-186576172(+)
Zm00001d027276::1:1235726-1237727(-)
Zm00001d044309::3:224935919-224937920(-)
Zm00001d040526::3:48130913-48132914(-)
Zm00001d006456::2:208775250-208777251(-)
Zm00001d026351::10:144104828-144106829(-)
Zm00001d053124::4:214608452-214610453(-)
Zm00001d015477::5:92668104-92670105(+)
Zm00001d039693::3:12048477-12050478(+)
Zm00001d024014::10:36970940-36972941(+)
Zm00001d032894::1:241892832-241894833(+)
Zm00001d046979::9:113963396-113965397(+)
Zm00001d039919::3:19358905-19360906(-)
Zm00001d022492::7:178727480-178729481(+)
Zm00001d005136::2:160518113-160520114(-)
Zm00001d047489::9:132230150-132232151(+)
Zm00001d050382::4:84991775-84993776(+)
Zm00001d042213::3:156309937-156311938(-)
Zm00001d047994::9:147442728-147444729(+)
Zm00001d036467::6:89397476-89399477(+)
Zm00001d038285::6:153338312-153340313(+)
Zm00001d018795::7:5364046-5366047(+)
Zm00001d020685::7:128264155-128266156(-)
Zm00001d038832::6:165378506-165380507(-)
Zm00001d041906::3:142779543-142781544(+)
Zm00001d021834::7:164117562-164119563(-)
Zm00001d007078::2:221767529-221769530(+)
Zm00001d051938::4:174856217-174858218(-)
Zm00001d023838::10:23896876-23898877(-)
Zm00001d018570::5:223400153-223402154(-)
Zm00001d039013::6:168704547-168706548(+)
Zm00001d048664::4:2978365-2980366(+)
Zm00001d009760::8:80077476-80079477(-)
Zm00001d034724::1:300789230-300791231(-)
Zm00001d033209::1:254191984-254193985(+)
Zm00001d009522::8:68818805-68820806(-)
Zm00001d034986::6:839420-841421(+)
Zm00001d024148::10:49666476-49668477(+)
Zm00001d006098::2:198136766-198138767(+)
Zm00001d039260::3:748757-750758(+)
Zm00001d020175::7:97540384-97542385(+)
Zm00001d025021::10:100007743-100009744(-)
Zm00001d051368::4:156124671-156126672(+)
Zm00001d002439::2:12649896-12651897(-)
Zm00001d001897::2:2545650-2547651(+)
Zm00001d025398::10:116992746-116994747(+)
Zm00001d012166::8:169369869-169371870(-)
Zm00001d045837::9:42707233-42709234(-)
Zm00001d049026::4:12971885-12973886(-)
Zm00001d028804::1:46902973-46904974(-)
Zm00001d046621::9:99137063-99139064(+)
Zm00001d021506::7:154418579-154420580(-)
Zm00001d042172::3:154801632-154803633(-)
Zm00001d021135::7:143627167-143629168(-)
Zm00001d053313::4:225637808-225639809(-)
Zm00001d011731::8:160190312-160192313(+)
Zm00001d052288::4:186084801-186086802(+)
Zm00001d050298::4:79609385-79611386(-)
Zm00001d042290::3:159211694-159213695(+)
Zm00001d051882::4:173379899-173381900(-)
Zm00001d013546::5:14009776-14011777(+)
Zm00001d028397::1:33439464-33441465(+)
Zm00001d043171::3:190531867-190533868(+)
Zm00001d002208::2:8253078-8255079(+)
Zm00001d014254::5:38316266-38318267(-)
Zm00001d024530::10:76537754-76539755(+)
Zm00001d014145::5:34114257-34116258(+)
Zm00001d009783::8:80851614-80853615(-)
Zm00001d050897::4:128982478-128984479(+)
Zm00001d023304::10:2557407-2559408(+)
Zm00001d014461::5:48370694-48372695(+)
Zm00001d022125::7:170836394-170838395(+)
Zm00001d042306::3:160114593-160116594(+)
Zm00001d024003::10:35841271-35843272(+)
Zm00001d039727::3:13020127-13022128(-)
Zm00001d020937::7:137156537-137158538(-)
Zm00001d002844::2:24432565-24434566(+)
Zm00001d053765::4:240702865-240704866(-)
Zm00001d005826::2:189994299-189996300(-)
Zm00001d041824::3:139356201-139358202(-)
Zm00001d004941::2:149612808-149614809(+)
Zm00001d007585::2:235382395-235384396(+)
Zm00001d002234::2:8462402-8464403(+)
Zm00001d013505::5:12942760-12944761(+)
Zm00001d021721::7:161422984-161424985(+)
Zm00001d046740::9:103967847-103969848(+)
Zm00001d019035::7:13729123-13731124(-)
Zm00001d051529::4:161598437-161600438(-)
Zm00001d023345::10:3854749-3856750(-)
Zm00001d023725::10:17280366-17282367(+)
Zm00001d020620::7:125262351-125264352(-)
Zm00001d042510::3:170148463-170150464(-)
Zm00001d050115::4:66968741-66970742(-)
Zm00001d020639::7:125929312-125931313(-)
Zm00001d047174::9:120955289-120957290(+)
Zm00001d034037::1:281974085-281976086(+)
Zm00001d048517::9:157636449-157638450(+)
Zm00001d015926::5:131721796-131723797(-)
Zm00001d047620::9:137231200-137233201(-)
Zm00001d024204::10:55983876-55985877(+)
Zm00001d031647::1:197311290-197313291(-)
Zm00001d024463::10:71965553-71967554(-)
Zm00001d011944::8:164889548-164891549(+)
Zm00001d022466::7:178211580-178213581(+)
Zm00001d003598::2:49331406-49333407(+)
Zm00001d053685::4:239004069-239006070(+)
Zm00001d008198::8:955504-957505(+)
Zm00001d051804::4:170039491-170041492(-)
Zm00001d021970::7:167274309-167276310(-)
Zm00001d005426::2:173613568-173615569(-)
Zm00001d046947::9:112271140-112273141(+)
Zm00001d031599::1:195871912-195873913(+)
Zm00001d010969::8:135353264-135355265(-)
Zm00001d033021::1:247429837-247431838(+)
Zm00001d017375::5:193825605-193827606(+)
Zm00001d028183::1:25731826-25733827(-)
Zm00001d051114::4:143866112-143868113(+)
Zm00001d032439::1:226421202-226423203(+)
Zm00001d011245::8:144401090-144403091(+)
Zm00001d030863::1:164041666-164043667(-)
Zm00001d042662::3:175832745-175834746(-)
Zm00001d006777::2:216439674-216441675(+)
Zm00001d035445::6:25935344-25937345(-)
Zm00001d024421::10:70315540-70317541(-)
Zm00001d015148::5:76964142-76966143(-)
Zm00001d012757::8:180031141-180033142(+)
Zm00001d046545::9:95195058-95197059(-)
Zm00001d024723::10:85132656-85134657(-)
Zm00001d007692::2:237524987-237526988(+)
Zm00001d018025::5:212348901-212350902(+)
Zm00001d015410::5:89048093-89050094(+)
Zm00001d036568::6:92901881-92903882(-)
Zm00001d024755::10:86463325-86465326(+)
Zm00001d031977::1:208391728-208393729(-)
Zm00001d044036::3:217332220-217334221(-)
Zm00001d040578::3:50993791-50995792(+)
Zm00001d035921::6:60327916-60329917(-)
Zm00001d015816::5:123445440-123447441(+)
Zm00001d015568::5:98399634-98401635(+)
Zm00001d031946::1:207699652-207701653(+)
Zm00001d040067::3:25756440-25758441(+)
Zm00001d007728::2:238243319-238245320(-)
Zm00001d017708::5:204752990-204754991(-)
Zm00001d052697::4:197820015-197822016(+)
Zm00001d037057::6:110843620-110845621(+)
Zm00001d049222::4:21350753-21352754(-)
Zm00001d039726::3:13011398-13013399(+)
Zm00001d012857::5:1161583-1163584(+)
Zm00001d014405::5:44704861-44706862(-)
Zm00001d015134::5:76822752-76824753(-)
Zm00001d034896::1:305006702-305008703(+)
Zm00001d006079::2:197550975-197552976(-)
Zm00001d031662::1:197921038-197923039(-)
Zm00001d040489::3:46472063-46474064(-)
Zm00001d046884::9:108819097-108821098(+)
Zm00001d006837::2:217665976-217667977(-)
Zm00001d045632::9:29533557-29535558(+)
Zm00001d026194::10:140688506-140690507(-)
Zm00001d005437::2:173967144-173969145(-)
Zm00001d045533::9:25737812-25739813(+)
Zm00001d021181::7:145150325-145152326(+)
Zm00001d012074::8:167681977-167683978(-)
Zm00001d048908::4:7752947-7754948(-)
Zm00001d042469::3:168650533-168652534(-)
Zm00001d040659::3:56854046-56856047(-)
Zm00001d027757::1:12712564-12714565(+)
Zm00001d042131::3:152439750-152441751(+)
Zm00001d046112::9:63971532-63973533(+)
Zm00001d039345::3:2193450-2195451(-)
Zm00001d027268::1:1036864-1038865(-)
Zm00001d019836::7:67849862-67851863(-)
Zm00001d037974::6:143922666-143924667(+)
Zm00001d043580::3:204380117-204382118(-)
Zm00001d018498::5:221852450-221854451(-)
Zm00001d021237::7:146665053-146667054(+)
Zm00001d007592::2:235871290-235873291(-)
Zm00001d023673::10:14793656-14795657(+)
Zm00001d014089::5:31977939-31979940(-)
Zm00001d007733::2:238324901-238326902(-)
Zm00001d016242::5:152262495-152264496(-)
Zm00001d010337::8:110330013-110332014(+)
Zm00001d044902::9:6767576-6769577(-)
Zm00001d028780::1:46201132-46203133(-)
Zm00001d034698::1:300198468-300200469(-)
Zm00001d035855::6:56382161-56384162(-)
Zm00001d022228::7:173191312-173193313(+)
Zm00001d043963::3:215011771-215013772(-)
Zm00001d013302::5:8063761-8065762(+)
Zm00001d036470::6:89407183-89409184(-)
Zm00001d018850::7:7303719-7305720(+)
Zm00001d029238::1:63323814-63325815(+)
Zm00001d044026::3:217193234-217195235(+)
Zm00001d053311::4:225548561-225550562(+)
Zm00001d032709::1:235659889-235661890(+)
Zm00001d043814::3:210937806-210939807(+)
Zm00001d016918::5:179892569-179894570(-)
Zm00001d028820::1:47594520-47596521(-)
Zm00001d021227::7:146566707-146568708(-)
Zm00001d018901::7:8754586-8756587(+)
Zm00001d015291::5:82966716-82968717(-)
Zm00001d033280::1:257337137-257339138(-)
Zm00001d025434::10:118614953-118616954(+)
Zm00001d012156::8:169059291-169061292(+)
Zm00001d041356::3:114080347-114082348(-)
Zm00001d027322::1:2893274-2895275(+)
Zm00001d034181::1:285862473-285864474(+)
Zm00001d003789::2:59383410-59385411(+)
Zm00001d038909::6:166808206-166810207(+)
Zm00001d021006::7:140182125-140184126(-)
Zm00001d030727::1:156207492-156209493(+)
Zm00001d044351::3:225658261-225660262(-)
Zm00001d043853::3:212105033-212107034(+)
Zm00001d004731::2:134457494-134459495(-)
Zm00001d053987::4:244612253-244614254(-)
Zm00001d009984::8:93353453-93355454(+)
Zm00001d014340::5:41566353-41568354(-)
Zm00001d021864::7:164882790-164884791(-)
Zm00001d038057::6:146566852-146568853(-)
Zm00001d002435::2:12595386-12597387(+)
Zm00001d052106::4:179768341-179770342(-)
Zm00001d052318::4:187008984-187010985(+)
Zm00001d049259::4:23418595-23420596(-)
Zm00001d025821::10:130677808-130679809(-)
Zm00001d040398::3:41309568-41311569(-)
Zm00001d010274::8:106966301-106968302(-)
Zm00001d025474::10:119980836-119982837(-)
Zm00001d040893::3:76455674-76457675(-)
Zm00001d029372::1:67960061-67962062(+)
Zm00001d003193::2:35242116-35244117(+)
Zm00001d008503::8:10659096-10661097(-)
Zm00001d006291::2:203786428-203788429(+)
Zm00001d053066::4:211858605-211860606(+)
Zm00001d035877::6:58266774-58268775(-)
Zm00001d005293::2:168004337-168006338(+)
Zm00001d003751::2:57532752-57534753(+)
Zm00001d027347::1:3385022-3387023(-)
Zm00001d011776::8:161320131-161322132(-)
Zm00001d011604::8:155669321-155671322(+)
Zm00001d038471::6:157963603-157965604(+)
Zm00001d036719::6:98773281-98775282(+)
Zm00001d023858::10:25248307-25250308(-)
Zm00001d022076::7:169604628-169606629(-)
Zm00001d023561::10:10264452-10266453(-)
Zm00001d030496::1:138701791-138703792(+)
Zm00001d037400::6:124493196-124495197(-)
Zm00001d053839::4:242137569-242139570(+)
Zm00001d053724::4:239881765-239883766(-)
Zm00001d002630::2:17335899-17337900(+)
Zm00001d045258::9:17245810-17247811(-)
Zm00001d008788::8:20194583-20196584(+)
Zm00001d024548::10:77772377-77774378(-)
Zm00001d024916::10:94906934-94908935(-)
Zm00001d052410::4:189317937-189319938(-)
Zm00001d011111::8:139302007-139304008(+)
Zm00001d044095::3:219033714-219035715(-)
Zm00001d041979::3:146470513-146472514(+)
Zm00001d025078::10:102815372-102817373(+)
Zm00001d047612::9:137008283-137010284(-)
Zm00001d018513::5:222223465-222225466(-)
Zm00001d042621::3:174104866-174106867(-)
Zm00001d052002::4:176258164-176260165(-)
Zm00001d030563::1:144319781-144321782(+)
Zm00001d037028::6:109546394-109548395(+)
Zm00001d046560::9:95960256-95962257(+)
Zm00001d037593::6:130781227-130783228(-)
Zm00001d052962::4:206378673-206380674(+)
Zm00001d023694::10:15873649-15875650(+)
Zm00001d047594::9:136611618-136613619(+)
Zm00001d023991::10:34953943-34955944(+)
Zm00001d010455::8:115965621-115967622(+)
Zm00001d051898::4:173924345-173926346(+)
Zm00001d032486::1:228156225-228158226(-)
Zm00001d047962::9:146352311-146354312(-)
Zm00001d005164::2:161932206-161934207(-)
Zm00001d029523::1:74531760-74533761(+)
Zm00001d010671::8:123806820-123808821(+)
Zm00001d030061::1:102708537-102710538(+)
Zm00001d013273::5:7546537-7548538(-)
Zm00001d004279::2:99783141-99785142(-)
Zm00001d030526::1:141704233-141706234(+)
Zm00001d047581::9:136330235-136332236(-)
Zm00001d023552::10:9849663-9851664(-)
Zm00001d019432::7:33509639-33511640(-)
Zm00001d028464::1:35717360-35719361(+)
Zm00001d046388::9:86638091-86640092(-)
Zm00001d019642::7:47830530-47832531(-)
Zm00001d003167::2:34336511-34338512(+)
Zm00001d020034::7:87295752-87297753(+)
Zm00001d007716::2:238074068-238076069(-)
Zm00001d008904::8:24562552-24564553(-)
Zm00001d042066::3:149548453-149550454(-)
Zm00001d030725::1:155958017-155960018(+)
Zm00001d011040::8:137244879-137246880(-)
Zm00001d021929::7:166017684-166019685(-)
Zm00001d019538::7:41119352-41121353(-)
Zm00001d016486::5:164497865-164499866(+)
Zm00001d043202::3:191441492-191443493(-)
Zm00001d045096::9:12382924-12384925(+)
Zm00001d013606::5:15244634-15246635(+)
Zm00001d026144::10:139673122-139675123(-)
Zm00001d024994::10:98235254-98237255(+)
Zm00001d018523::5:222466679-222468680(-)
Zm00001d053649::4:238177009-238179010(+)
Zm00001d012515::8:175903344-175905345(-)
Zm00001d039513::3:6289544-6291545(-)
Zm00001d041392::3:115686292-115688293(+)
Zm00001d035886::6:58445353-58447354(+)
Zm00001d017526::5:198705553-198707554(+)
Zm00001d037247::6:117814122-117816123(+)
Zm00001d024435::10:70731773-70733774(+)
Zm00001d016995::5:182272645-182274646(+)
Zm00001d044434::3:227919076-227921077(-)
Zm00001d038300::6:153807372-153809373(+)
Zm00001d040777::3:65157820-65159821(-)
Zm00001d020086::7:91005068-91007069(+)
Zm00001d051678::4:166480511-166482512(-)
Zm00001d028989::1:53776258-53778259(-)
Zm00001d043525::3:202740709-202742710(+)
Zm00001d016756::5:175025373-175027374(+)
Zm00001d009619::8:73562016-73564017(+)
Zm00001d045352::9:19294922-19296923(-)
Zm00001d011580::8:154897153-154899154(+)
Zm00001d006582::2:211515636-211517637(-)
Zm00001d021172::7:144962371-144964372(+)
Zm00001d047133::9:119497981-119499982(+)
Zm00001d030110::1:106383114-106385115(-)
Zm00001d047991::9:147396234-147398235(+)
Zm00001d043341::3:197034168-197036169(-)
Zm00001d051590::4:163895801-163897802(+)
Zm00001d021525::7:155153065-155155066(-)
Zm00001d011487::8:152077204-152079205(-)
Zm00001d042210::3:156115763-156117764(+)
Zm00001d047823::9:142605708-142607709(-)
Zm00001d029336::1:66386699-66388700(+)
Zm00001d023305::10:2591816-2593817(+)
Zm00001d021557::7:155897477-155899478(-)
Zm00001d036818::6:101962051-101964052(-)
Zm00001d006271::2:203375161-203377162(+)
Zm00001d013793::5:20304078-20306079(+)
Zm00001d045295::9:18160389-18162390(-)
Zm00001d026370::10:144457666-144459667(-)
Zm00001d013031::5:3487431-3489432(-)
Zm00001d032637::1:232699089-232701090(-)
Zm00001d046912::9:110200668-110202669(+)
Zm00001d017562::5:199653764-199655765(+)
Zm00001d016367::5:159556914-159558915(+)
Zm00001d035628::6:37503805-37505806(+)
Zm00001d017724::5:205291254-205293255(-)
Zm00001d034109::1:284178891-284180892(-)
Zm00001d010452::8:115785588-115787589(-)
Zm00001d008743::8:18839261-18841262(+)
Zm00001d016649::5:171185933-171187934(+)
Zm00001d012975::5:2625571-2627572(-)
Zm00001d009731::8:78404602-78406603(+)
Zm00001d041950::3:144976432-144978433(+)
Zm00001d012688::8:178681962-178683963(+)
Zm00001d019106::7:16898118-16900119(+)
Zm00001d012195::8:169911980-169913981(+)
Zm00001d034524::1:295632362-295634363(-)
Zm00001d040696::3:58879001-58881002(+)
Zm00001d008858::8:22863672-22865673(+)
Zm00001d021609::7:158034748-158036749(+)
Zm00001d018497::5:221821493-221823494(-)
Zm00001d050083::4:64871215-64873216(-)
Zm00001d032962::1:244893826-244895827(-)
Zm00001d034424::1:292630828-292632829(-)
Zm00001d044059::3:218079180-218081181(-)
Zm00001d035505::6:29706647-29708648(+)
Zm00001d041926::3:143899798-143901799(+)
Zm00001d034432::1:292904433-292906434(-)
Zm00001d047941::9:145889318-145891319(+)
Zm00001d050728::4:118952533-118954534(-)
Zm00001d019796::7:62246674-62248675(-)
Zm00001d013857::5:22851624-22853625(-)
Zm00001d013958::5:26240910-26242911(-)
Zm00001d045527::9:25544308-25546309(+)
Zm00001d025575::10:122832826-122834827(-)
Zm00001d041991::3:146850536-146852537(-)
Zm00001d034915::1:305478610-305480611(+)
Zm00001d039278::3:958850-960851(+)
Zm00001d019768::7:58240658-58242659(+)
Zm00001d040590::3:51910705-51912706(-)
Zm00001d012939::5:2237913-2239914(-)
Zm00001d049120::4:16709103-16711104(-)
Zm00001d011158::8:141167608-141169609(+)
Zm00001d028727::1:44511276-44513277(+)
Zm00001d036766::6:100150001-100152002(+)
Zm00001d007581::2:235124189-235126190(-)
Zm00001d011223::8:143494823-143496824(+)
Zm00001d020684::7:128254651-128256652(+)
Zm00001d003044::2:30148421-30150422(-)
Zm00001d025750::10:128367965-128369966(+)
Zm00001d034168::1:285651558-285653559(+)
Zm00001d039859::3:16953873-16955874(+)
Zm00001d032253::1:219088496-219090497(+)
Zm00001d020409::7:112016708-112018709(-)
Zm00001d014786::5:63032366-63034367(-)
Zm00001d045666::9:32368274-32370275(-)
Zm00001d008330::8:5452321-5454322(-)
Zm00001d043708::3:207960096-207962097(-)
Zm00001d002410::2:12120040-12122041(+)
Zm00001d032875::1:241221597-241223598(-)
Zm00001d006025::2:195447493-195449494(-)
Zm00001d024605::10:80135964-80137965(+)
Zm00001d013484::5:12635605-12637606(-)
Zm00001d017236::5:190015145-190017146(-)
Zm00001d005375::2:171336644-171338645(-)
Zm00001d009112::8:37144375-37146376(-)
Zm00001d037406::6:124644696-124646697(-)
Zm00001d025905::10:133423196-133425197(+)
Zm00001d018560::5:223224768-223226769(+)
Zm00001d045499::9:24601462-24603463(-)
Zm00001d010944::8:134428228-134430229(-)
Zm00001d044641::3:233848581-233850582(+)
Zm00001d020771::7:131828893-131830894(-)
Zm00001d027447::1:5500143-5502144(-)
Zm00001d035876::6:58238086-58240087(-)
Zm00001d003320::2:40124865-40126866(+)
Zm00001d014701::5:59902117-59904118(+)
Zm00001d043067::3:188231506-188233507(+)
Zm00001d039539::3:7539181-7541182(-)
Zm00001d018225::5:216947783-216949784(+)
Zm00001d039947::3:20226870-20228871(-)
Zm00001d051951::4:175146242-175148243(+)
Zm00001d004396::2:108761762-108763763(-)
Zm00001d043661::3:206195419-206197420(+)
Zm00001d019600::7:45975699-45977700(+)
Zm00001d051082::4:141315508-141317509(-)
Zm00001d031322::1:185967979-185969980(-)
Zm00001d039181::6:172039147-172041148(-)
Zm00001d019084::7:15691907-15693908(+)
Zm00001d013250::5:7115420-7117421(+)
Zm00001d020572::7:122820290-122822291(+)
Zm00001d020136::7:95250564-95252565(+)
Zm00001d025126::10:105631562-105633563(+)
Zm00001d036464::6:89377347-89379348(+)
Zm00001d012294::8:172033862-172035863(+)
Zm00001d017711::5:204908755-204910756(+)
Zm00001d036177::6:75723662-75725663(+)
Zm00001d022324::7:175463716-175465717(-)
Zm00001d007157::2:223445783-223447784(+)
Zm00001d001875::2:2214425-2216426(+)
Zm00001d020220::7:100661931-100663932(+)
Zm00001d003085::2:31709256-31711257(-)
Zm00001d048552::9:158552797-158554798(-)
Zm00001d051608::4:164422480-164424481(+)
Zm00001d011255::8:144689376-144691377(+)
Zm00001d049884::4:50466211-50468212(-)
Zm00001d012654::8:178009053-178011054(-)
Zm00001d049011::4:12476162-12478163(-)
Zm00001d045385::9:20250155-20252156(-)
Zm00001d003053::2:30539541-30541542(+)
Zm00001d011699::8:159165192-159167193(+)
Zm00001d049708::4:40984061-40986062(-)
Zm00001d042492::3:169432434-169434435(+)
Zm00001d003012::2:29403672-29405673(-)
Zm00001d029885::1:92215733-92217734(+)
Zm00001d007682::2:237365189-237367190(-)
Zm00001d040504::3:47293494-47295495(-)
Zm00001d009808::8:82345885-82347886(-)
Zm00001d042560::3:171823399-171825400(-)
Zm00001d005764::2:187145973-187147974(+)
Zm00001d050299::4:79710755-79712756(+)
Zm00001d045375::9:20006582-20008583(-)
Zm00001d051905::4:174269970-174271971(-)
Zm00001d040691::3:58478595-58480596(+)
Zm00001d045597::9:28047254-28049255(-)
Zm00001d033421::1:262588795-262590796(-)
Zm00001d031932::1:207232490-207234491(+)
Zm00001d045341::9:19223529-19225530(-)
Zm00001d010939::8:134231222-134233223(+)
Zm00001d041951::3:144986323-144988324(-)
Zm00001d043239::3:192793524-192795525(+)
Zm00001d027305::1:2387517-2389518(-)
Zm00001d043282::3:194328483-194330484(+)
Zm00001d023737::10:18079672-18081673(+)
Zm00001d052756::4:199892459-199894460(+)
Zm00001d037714::6:134990607-134992608(+)
Zm00001d030548::1:143162034-143164035(+)
Zm00001d020673::7:127588088-127590089(-)
Zm00001d028894::1:49986303-49988304(+)
Zm00001d052766::4:200045935-200047936(-)
Zm00001d032347::1:223348969-223350970(+)
Zm00001d007228::2:225205821-225207822(+)
Zm00001d048412::9:155817917-155819918(+)
Zm00001d025618::10:124149305-124151306(+)
Zm00001d020810::7:133594883-133596884(+)
Zm00001d043962::3:214947505-214949506(+)
Zm00001d053050::4:210623613-210625614(+)
Zm00001d051823::4:171066313-171068314(+)
Zm00001d032806::1:238891191-238893192(+)
Zm00001d002013::2:4340506-4342507(-)
Zm00001d023867::10:25581478-25583479(+)
Zm00001d012810::5:683393-685394(+)
Zm00001d038719::6:163326710-163328711(+)
Zm00001d022182::7:172169912-172171913(-)
Zm00001d051056::4:139234483-139236484(+)
Zm00001d048055::9:149062812-149064813(-)
Zm00001d049100::4:16085175-16087176(-)
Zm00001d029602::1:78655578-78657579(-)
Zm00001d046450::9:90495055-90497056(-)
Zm00001d019165::7:19788849-19790850(-)
Zm00001d033230::1:255242081-255244082(+)
Zm00001d007623::2:236369234-236371235(+)
Zm00001d034278::1:288357519-288359520(-)
Zm00001d033339::1:259578389-259580390(+)
Zm00001d042530::3:170942959-170944960(-)
Zm00001d029102::1:58057467-58059468(-)
Zm00001d013989::5:27671107-27673108(+)
Zm00001d052212::4:183379149-183381150(-)
Zm00001d053864::4:242556490-242558491(+)
Zm00001d025380::10:116494135-116496136(+)
Zm00001d020163::7:96650874-96652875(-)
Zm00001d007158::2:223461479-223463480(+)
Zm00001d012168::8:169395839-169397840(-)
Zm00001d042601::3:173170011-173172012(+)
Zm00001d032979::1:245558764-245560765(+)
Zm00001d031003::1:172845818-172847819(-)
Zm00001d041682::3:133074124-133076125(+)
Zm00001d053696::4:239307028-239309029(+)
Zm00001d044239::3:222760508-222762509(+)
Zm00001d052750::4:199666051-199668052(+)
Zm00001d047908::9:144955236-144957237(+)
Zm00001d024700::10:84022957-84024958(-)
Zm00001d034314::1:288998569-289000570(+)
Zm00001d036611::6:94250729-94252730(-)
Zm00001d038650::6:161718509-161720510(+)
Zm00001d022558::7:180011688-180013689(-)
Zm00001d009077::8:34969759-34971760(-)
Zm00001d025241::10:110752298-110754299(+)
Zm00001d053307::4:225276277-225278278(-)
Zm00001d037577::6:130291243-130293244(-)
Zm00001d021688::7:160072484-160074485(+)
Zm00001d035812::6:51705930-51707931(-)
Zm00001d028248::1:27968914-27970915(-)
Zm00001d030786::1:159714862-159716863(+)
Zm00001d030969::1:169643405-169645406(-)
Zm00001d029424::1:69910267-69912268(-)
Zm00001d053265::4:223200974-223202975(-)
Zm00001d051589::4:163592143-163594144(-)
Zm00001d008286::8:4113581-4115582(-)
Zm00001d018333::5:218600873-218602874(-)
Zm00001d003046::2:30281543-30283544(-)
Zm00001d011850::8:162789480-162791481(-)
Zm00001d054005::4:245030230-245032231(+)
Zm00001d024301::10:62893559-62895560(+)
Zm00001d037327::6:121368393-121370394(+)
Zm00001d023841::10:24261039-24263040(+)
Zm00001d021514::7:154729253-154731254(+)
Zm00001d032725::1:236242515-236244516(+)
Zm00001d038513::6:159015418-159017419(+)
Zm00001d048569::9:159053439-159055440(-)
Zm00001d044021::3:216966319-216968320(+)
Zm00001d042925::3:184028009-184030010(+)
Zm00001d047224::9:122920498-122922499(-)
Zm00001d039647::3:10277928-10279929(+)
Zm00001d049759::4:43383868-43385869(+)
Zm00001d053108::4:214199069-214201070(-)
Zm00001d020156::7:96128889-96130890(+)
Zm00001d005381::2:171684558-171686559(-)
Zm00001d023674::10:14796659-14798660(+)
Zm00001d007768::2:239282689-239284690(+)
Zm00001d030982::1:171817047-171819048(+)
Zm00001d016409::5:161320784-161322785(-)
Zm00001d013164::5:5672127-5674128(+)
Zm00001d031254::1:183893657-183895658(+)
Zm00001d039405::3:3512199-3514200(+)
Zm00001d014187::5:35494120-35496121(+)
Zm00001d040160::3:29670448-29672449(+)
Zm00001d024679::10:83442408-83444409(+)
Zm00001d023779::10:19910690-19912691(+)
Zm00001d018021::5:212223643-212225644(-)
Zm00001d045804::9:40107522-40109523(-)
Zm00001d005127::2:159739028-159741029(+)
Zm00001d039267::3:842241-844242(-)
Zm00001d040979::3:87677199-87679200(-)
Zm00001d030955::1:168913703-168915704(+)
Zm00001d040695::3:58721021-58723022(-)
Zm00001d027277::1:1235834-1237835(-)
Zm00001d013918::5:24813586-24815587(+)
Zm00001d019443::7:34019796-34021797(+)
Zm00001d011086::8:138466233-138468234(+)
Zm00001d009686::8:75879662-75881663(-)
Zm00001d018233::5:217109612-217111613(+)
Zm00001d045534::9:25741867-25743868(+)
Zm00001d007229::2:225213406-225215407(-)
Zm00001d006613::2:212610024-212612025(+)
Zm00001d032166::1:215366829-215368830(-)
Zm00001d030584::1:146388413-146390414(+)
Zm00001d033247::1:255986979-255988980(+)
Zm00001d016073::5:142993752-142995753(-)
Zm00001d017398::5:194870344-194872345(+)
Zm00001d034745::1:301133791-301135792(-)
Zm00001d026636::10:149251040-149253041(-)
Zm00001d012560::8:176647312-176649313(+)
Zm00001d036922::6:106562389-106564390(+)
Zm00001d038840::6:165622931-165624932(+)
Zm00001d018123::5:214731112-214733113(-)
Zm00001d032451::1:226931016-226933017(+)
Zm00001d014365::5:43033251-43035252(+)
Zm00001d051193::4:148028953-148030954(+)
Zm00001d028866::1:48958992-48960993(-)
Zm00001d042993::3:186056053-186058054(-)
Zm00001d017144::5:186775303-186777304(-)
Zm00001d032591::1:231448033-231450034(+)
Zm00001d035256::6:17765345-17767346(-)
Zm00001d007460::2:232197141-232199142(-)
Zm00001d044657::3:234222631-234224632(+)
Zm00001d026237::10:141675260-141677261(-)
Zm00001d037466::6:126233678-126235679(+)
Zm00001d014184::5:35432311-35434312(+)
Zm00001d018411::5:220245865-220247866(+)
Zm00001d043473::3:201238822-201240823(+)
Zm00001d025067::10:102432353-102434354(-)
Zm00001d001856::2:1970783-1972784(-)
Zm00001d031201::1:181970929-181972930(-)
Zm00001d003941::2:70604087-70606088(-)
Zm00001d047074::9:117366358-117368359(+)
Zm00001d004342::2:105060519-105062520(-)
Zm00001d031275::1:184815628-184817629(+)
Zm00001d034964::6:179345-181346(-)
Zm00001d039029::6:168921178-168923179(-)
Zm00001d004620::2:122440834-122442835(+)
Zm00001d042706::3:177608078-177610079(+)
Zm00001d045721::9:35088415-35090416(-)
Zm00001d025063::10:102258175-102260176(-)
Zm00001d049959::4:55912363-55914364(-)
Zm00001d015977::5:135999545-136001546(-)
Zm00001d043562::3:203927706-203929707(+)
Zm00001d037511::6:127654642-127656643(-)
Zm00001d048466::9:156824489-156826490(+)
Zm00001d025983::10:135295416-135297417(-)
Zm00001d013744::5:19096015-19098016(-)
Zm00001d048355::9:154877969-154879970(-)
Zm00001d014817::5:64427552-64429553(-)
Zm00001d032321::1:222201859-222203860(-)
Zm00001d019542::7:41601095-41603096(-)
Zm00001d031655::1:197544130-197546131(+)
Zm00001d042022::3:147650406-147652407(-)
Zm00001d022240::7:173420643-173422644(-)
Zm00001d021916::7:165869945-165871946(-)
Zm00001d028885::1:49595828-49597829(+)
Zm00001d046694::9:102717661-102719662(+)
Zm00001d028375::1:32606149-32608150(-)
Zm00001d002639::2:17681539-17683540(+)
Zm00001d033769::1:273101763-273103764(-)
Zm00001d048320::9:154479580-154481581(-)
Zm00001d005919::2:192759780-192761781(+)
Zm00001d041944::3:144731769-144733770(-)
Zm00001d012060::8:167469362-167471363(+)
Zm00001d024661::10:82545672-82547673(-)
Zm00001d033319::1:258879091-258881092(-)
Zm00001d001899::2:2558316-2560317(+)
Zm00001d038671::6:162286751-162288752(-)
Zm00001d024158::10:51132537-51134538(-)
Zm00001d010574::8:120711989-120713990(+)
Zm00001d023608::10:11913063-11915064(-)
Zm00001d006116::2:199007481-199009482(-)
Zm00001d050277::4:78269935-78271936(+)
Zm00001d003147::2:33763018-33765019(+)
Zm00001d014811::5:63968220-63970221(-)
Zm00001d053732::4:240029995-240031996(-)
Zm00001d010625::8:122236498-122238499(+)
Zm00001d027673::1:10753641-10755642(-)
Zm00001d017238::5:190044523-190046524(-)
Zm00001d053173::4:218020501-218022502(-)
Zm00001d014731::5:60953110-60955111(+)
Zm00001d029343::1:66647225-66649226(+)
Zm00001d044159::3:220746689-220748690(+)
Zm00001d034555::1:296174130-296176131(+)
Zm00001d031449::1:190315036-190317037(+)
Zm00001d052392::4:188989885-188991886(-)
Zm00001d036898::6:105900069-105902070(-)
Zm00001d005393::2:172160997-172162998(-)
Zm00001d016505::5:165227970-165229971(-)
Zm00001d005480::2:175583416-175585417(-)
Zm00001d015962::5:134442831-134444832(+)
Zm00001d017197::5:188627257-188629258(-)
Zm00001d011514::8:152944799-152946800(-)
Zm00001d031591::1:195621220-195623221(-)
Zm00001d033792::1:273832412-273834413(-)
Zm00001d026192::10:140685227-140687228(-)
Zm00001d049762::4:43595876-43597877(-)
Zm00001d033296::1:257974627-257976628(+)
Zm00001d008853::8:22590057-22592058(-)
Zm00001d046442::9:89995719-89997720(+)
Zm00001d037118::6:112976908-112978909(+)
Zm00001d005566::2:178664512-178666513(-)
Zm00001d040249::3:33801568-33803569(-)
Zm00001d049525::4:33184909-33186910(+)
Zm00001d042915::3:183829701-183831702(+)
Zm00001d048369::9:155205322-155207323(-)
Zm00001d025827::10:131079188-131081189(+)
Zm00001d011592::8:155291848-155293849(+)
Zm00001d017568::5:199841859-199843860(-)
Zm00001d016941::5:180621116-180623117(+)
Zm00001d024549::10:77777250-77779251(-)
Zm00001d021148::7:144108323-144110324(+)
Zm00001d006881::2:218465264-218467265(+)
Zm00001d033734::1:272421430-272423431(-)
Zm00001d037492::6:127208748-127210749(+)
Zm00001d034439::1:292995695-292997696(-)
Zm00001d016590::5:168750943-168752944(+)
Zm00001d020483::7:118402396-118404397(-)
Zm00001d013257::5:7188462-7190463(-)
Zm00001d044757::9:1441281-1443282(+)
Zm00001d013555::5:14175777-14177778(-)
Zm00001d031850::1:204133134-204135135(-)
Zm00001d025681::10:126109824-126111825(+)
Zm00001d015863::5:127082254-127084255(-)
Zm00001d021424::7:151796983-151798984(-)
Zm00001d018009::5:211947302-211949303(-)
Zm00001d018374::5:219466337-219468338(+)
Zm00001d024646::10:82013733-82015734(-)
Zm00001d031178::1:181308678-181310679(+)
Zm00001d009383::8:61548199-61550200(+)
Zm00001d024455::10:71686208-71688209(+)
Zm00001d014348::5:42141977-42143978(+)
Zm00001d017143::5:186765256-186767257(-)
Zm00001d022189::7:172319923-172321924(+)
Zm00001d029979::1:97321257-97323258(+)
Zm00001d053788::4:241099086-241101087(-)
Zm00001d034510::1:295014138-295016139(-)
Zm00001d014083::5:31747053-31749054(-)
Zm00001d017887::5:209630340-209632341(+)
Zm00001d043131::3:189944736-189946737(-)
Zm00001d044994::9:9500981-9502982(+)
Zm00001d038041::6:145952860-145954861(-)
Zm00001d026098::10:138414811-138416812(+)
Zm00001d044729::9:642232-644233(-)
Zm00001d033511::1:265215470-265217471(-)
Zm00001d035762::6:46166031-46168032(-)
Zm00001d041405::3:117299407-117301408(-)
Zm00001d038287::6:153411031-153413032(+)
Zm00001d030340::1:123432871-123434872(-)
Zm00001d021485::7:153516103-153518104(-)
Zm00001d007192::2:224423512-224425513(+)
Zm00001d042632::3:174670777-174672778(-)
Zm00001d028186::1:25740702-25742703(+)
Zm00001d044620::3:233479060-233481061(+)
Zm00001d017502::5:197728244-197730245(-)
Zm00001d027295::1:2103260-2105261(+)
Zm00001d052307::4:186604658-186606659(-)
Zm00001d037935::6:142627758-142629759(-)
Zm00001d028585::1:40034527-40036528(+)
Zm00001d025103::10:104223889-104225890(-)
Zm00001d026146::10:139752556-139754557(+)
Zm00001d028876::1:49472687-49474688(+)
Zm00001d031954::1:207944763-207946764(+)
Zm00001d025005::10:99218970-99220971(-)
Zm00001d021413::7:151528821-151530822(-)
Zm00001d047438::9:130089389-130091390(+)
Zm00001d039040::6:169029159-169031160(+)
Zm00001d001770::2:436576-438577(-)
Zm00001d027683::1:11125230-11127231(+)
Zm00001d049712::4:41055000-41057001(+)
Zm00001d002944::2:27782368-27784369(-)
Zm00001d028105::1:23021056-23023057(+)
Zm00001d020120::7:94102926-94104927(-)
Zm00001d053722::4:239852805-239854806(-)
Zm00001d003632::2:51111250-51113251(-)
Zm00001d047242::9:123765635-123767636(+)
Zm00001d017728::5:205377132-205379133(-)
Zm00001d004734::2:134689198-134691199(-)
Zm00001d023808::10:22674836-22676837(-)
Zm00001d020457::7:115737989-115739990(+)
Zm00001d014903::5:67442346-67444347(-)
Zm00001d051050::4:138716469-138718470(+)
Zm00001d006320::2:204490570-204492571(-)
Zm00001d009741::8:78869037-78871038(-)
Zm00001d013849::5:22607919-22609920(+)
Zm00001d035245::6:16781518-16783519(-)
Zm00001d028243::1:27815912-27817913(+)
Zm00001d029270::1:64406551-64408552(-)
Zm00001d047955::9:146100438-146102439(-)
Zm00001d027542::1:7886362-7888363(-)
Zm00001d025538::10:121717239-121719240(+)
Zm00001d029366::1:67603492-67605493(+)
Zm00001d026445::10:145968788-145970789(+)
Zm00001d030561::1:144156075-144158076(-)
Zm00001d045517::9:25252027-25254028(-)
Zm00001d041679::3:133012824-133014825(-)
Zm00001d029606::1:78908285-78910286(+)
Zm00001d039219::6:173067765-173069766(+)
Zm00001d007857::2:241016614-241018615(-)
Zm00001d046533::9:94354998-94356999(+)
Zm00001d049892::4:51080643-51082644(-)
Zm00001d029149::1:60529678-60531679(+)
Zm00001d039709::3:12746217-12748218(+)
Zm00001d050822::4:124709300-124711301(+)
Zm00001d051178::4:147334223-147336224(+)
Zm00001d044472::3:229107722-229109723(-)
Zm00001d039480::3:5490606-5492607(-)
Zm00001d007474::2:232519991-232521992(-)
Zm00001d029699::1:83057054-83059055(+)
Zm00001d027278::1:1490938-1492939(+)
Zm00001d038131::6:148928303-148930304(+)
Zm00001d023941::10:30400499-30402500(+)
Zm00001d023333::10:3620509-3622510(-)
Zm00001d002711::2:19963263-19965264(+)
Zm00001d036565::6:92669470-92671471(-)
Zm00001d049268::4:23798734-23800735(+)
Zm00001d035752::6:45354940-45356941(+)
Zm00001d040289::3:35908434-35910435(-)
Zm00001d005656::2:182282736-182284737(+)
Zm00001d010858::8:130733808-130735809(+)
Zm00001d015133::5:76812917-76814918(+)
Zm00001d026359::10:144207941-144209942(-)
Zm00001d043733::3:208649507-208651508(+)
Zm00001d003312::2:39758290-39760291(+)
Zm00001d011993::8:166039212-166041213(-)
Zm00001d030194::1:112585584-112587585(-)
Zm00001d019592::7:45127733-45129734(+)
Zm00001d003713::2:56080880-56082881(+)
Zm00001d053865::4:242556533-242558534(+)
Zm00001d005594::2:180119638-180121639(+)
Zm00001d012254::8:171067404-171069405(-)
Zm00001d001824::2:1525902-1527903(+)
Zm00001d028779::1:46197430-46199431(-)
Zm00001d047022::9:115600569-115602570(+)
Zm00001d051336::4:155035742-155037743(+)
Zm00001d009010::8:30108028-30110029(-)
Zm00001d003477::2:45429848-45431849(-)
Zm00001d002390::2:11688604-11690605(-)
Zm00001d028627::1:41304516-41306517(+)
Zm00001d040431::3:43185978-43187979(+)
Zm00001d027484::1:6300439-6302440(-)
Zm00001d017069::5:184379454-184381455(+)
Zm00001d033112::1:250451669-250453670(-)
Zm00001d029803::1:87591118-87593119(-)
Zm00001d044367::3:226308911-226310912(+)
Zm00001d045644::9:30773600-30775601(+)
Zm00001d019335::7:28407279-28409280(-)
Zm00001d026429::10:145712439-145714440(+)
Zm00001d009395::8:62173255-62175256(+)
Zm00001d011100::8:139022037-139024038(+)
Zm00001d053983::4:244585236-244587237(-)
Zm00001d006207::2:201788202-201790203(-)
Zm00001d045624::9:29080445-29082446(+)
Zm00001d040670::3:57105637-57107638(+)
Zm00001d033853::1:275851495-275853496(+)
Zm00001d051180::4:147450122-147452123(-)
Zm00001d037211::6:115979576-115981577(+)
Zm00001d048152::9:150997078-150999079(-)
Zm00001d015449::5:90916609-90918610(+)
Zm00001d039975::3:21326953-21328954(-)
Zm00001d022518::7:179278893-179280894(+)
Zm00001d051650::4:165696718-165698719(+)
Zm00001d042386::3:164108509-164110510(+)
Zm00001d050022::4:60691209-60693210(+)
Zm00001d027441::1:5429758-5431759(+)
Zm00001d031040::1:174747198-174749199(-)
Zm00001d037452::6:125851223-125853224(+)
Zm00001d013071::5:4308948-4310949(+)
Zm00001d034299::1:288764171-288766172(-)
Zm00001d028363::1:32150378-32152379(-)
Zm00001d051315::4:153335297-153337298(+)
Zm00001d044529::3:230993974-230995975(+)
Zm00001d004855::2:144889589-144891590(-)
Zm00001d031064::1:175378787-175380788(-)
Zm00001d008619::8:14789545-14791546(-)
Zm00001d022134::7:170975933-170977934(-)
Zm00001d035034::6:2465078-2467079(-)
Zm00001d018428::5:220583063-220585064(-)
Zm00001d048868::4:6764914-6766915(-)
Zm00001d040734::3:60727311-60729312(+)
Zm00001d034772::1:301735878-301737879(+)
Zm00001d040133::3:28851589-28853590(+)
Zm00001d009866::8:85800460-85802461(+)
Zm00001d018318::5:218379131-218381132(+)
Zm00001d030381::1:127556238-127558239(-)
Zm00001d013049::5:3824609-3826610(-)
Zm00001d045202::9:15927089-15929090(-)
Zm00001d045962::9:50242270-50244271(+)
Zm00001d037874::6:140670004-140672005(+)
Zm00001d005484::2:175604757-175606758(-)
Zm00001d018072::5:213778781-213780782(-)
Zm00001d017714::5:205054708-205056709(+)
Zm00001d001804::2:1256661-1258662(-)
Zm00001d018829::7:6685260-6687261(+)
Zm00001d035814::6:51725349-51727350(-)
Zm00001d024729::10:85511545-85513546(-)
Zm00001d047032::9:116118249-116120250(+)
Zm00001d042569::3:172233022-172235023(-)
Zm00001d036044::6:68202299-68204300(+)
Zm00001d011927::8:164783765-164785766(+)
Zm00001d010218::8:104573157-104575158(-)
Zm00001d019948::7:79088734-79090735(+)
Zm00001d049273::4:23996739-23998740(+)
Zm00001d035151::6:7065261-7067262(-)
Zm00001d036137::6:74135436-74137437(+)
Zm00001d002075::2:5459457-5461458(-)
Zm00001d021162::7:144349897-144351898(+)
Zm00001d049766::4:43847570-43849571(-)
Zm00001d018419::5:220379039-220381040(-)
Zm00001d049464::4:31324414-31326415(+)
Zm00001d001799::2:1086480-1088481(-)
Zm00001d012005::8:166367664-166369665(+)
Zm00001d032707::1:235474259-235476260(-)
Zm00001d005925::2:192996470-192998471(-)
Zm00001d053857::4:242297981-242299982(-)
Zm00001d036641::6:95979966-95981967(+)
Zm00001d037609::6:131656565-131658566(-)
Zm00001d018793::7:5329367-5331368(+)
Zm00001d013463::5:12113319-12115320(+)
Zm00001d044079::3:218446019-218448020(-)
Zm00001d032470::1:227697299-227699300(-)
Zm00001d027254::1:425263-427264(+)
Zm00001d048802::4:5761780-5763781(+)
Zm00001d008305::8:4711918-4713919(+)
Zm00001d027675::1:10761121-10763122(-)
Zm00001d022250::7:173625981-173627982(-)
Zm00001d037307::6:120257767-120259768(+)
Zm00001d035178::6:8035660-8037661(+)
Zm00001d007820::2:240280716-240282717(+)
Zm00001d004587::2:120214006-120216007(-)
Zm00001d005770::2:187677597-187679598(-)
Zm00001d032081::1:211945679-211947680(-)
Zm00001d014488::5:50001391-50003392(-)
Zm00001d014110::5:32819336-32821337(-)
Zm00001d027652::1:10152390-10154391(-)
Zm00001d047635::9:137670491-137672492(-)
Zm00001d049210::4:20787561-20789562(+)
Zm00001d002412::2:12175149-12177150(+)
Zm00001d052568::4:193339996-193341997(+)
Zm00001d040399::3:41315675-41317676(-)
Zm00001d002110::2:6045113-6047114(-)
Zm00001d033589::1:267976743-267978744(-)
Zm00001d031707::1:199073201-199075202(+)
Zm00001d045159::9:14628388-14630389(-)
Zm00001d025931::10:134028523-134030524(-)
Zm00001d011541::8:153971108-153973109(-)
Zm00001d010436::8:115027591-115029592(+)
Zm00001d045808::9:40483207-40485208(+)
Zm00001d002836::2:24264159-24266160(-)
Zm00001d034448::1:293313285-293315286(-)
Zm00001d033552::1:266966428-266968429(+)
Zm00001d020037::7:87652285-87654286(+)
Zm00001d027354::1:3543020-3545021(+)
Zm00001d039712::3:12778333-12780334(+)
Zm00001d049707::4:40954607-40956608(+)
Zm00001d048359::9:154973725-154975726(+)
Zm00001d027330::1:3050037-3052038(+)
Zm00001d007016::2:220217190-220219191(-)
Zm00001d044540::3:231332339-231334340(-)
Zm00001d044470::3:229090493-229092494(+)
Zm00001d042454::3:168344875-168346876(-)
Zm00001d042712::3:177901036-177903037(+)
Zm00001d011210::8:143019194-143021195(+)
Zm00001d004810::2:140742517-140744518(+)
Zm00001d040873::3:74217287-74219288(-)
Zm00001d031059::1:175161757-175163758(-)
Zm00001d027321::1:2882038-2884039(+)
Zm00001d007620::2:236358137-236360138(+)
Zm00001d030426::1:131876821-131878822(-)
Zm00001d013267::5:7485929-7487930(+)
Zm00001d014235::5:37520371-37522372(+)
Zm00001d013829::5:21833330-21835331(+)
Zm00001d015259::5:81750765-81752766(+)
Zm00001d020540::7:121544124-121546125(+)
Zm00001d051111::4:143183392-143185393(+)
Zm00001d039470::3:5150554-5152555(+)
Zm00001d011688::8:158786579-158788580(+)
Zm00001d003835::2:61462611-61464612(+)
Zm00001d027616::1:9106625-9108626(+)
Zm00001d023220::10:702672-704673(-)
Zm00001d014553::5:52953908-52955909(+)
Zm00001d036196::6:76726866-76728867(+)
Zm00001d048190::9:152133994-152135995(+)
Zm00001d041666::3:132726085-132728086(-)
Zm00001d010558::8:120338984-120340985(+)
Zm00001d035167::6:7492534-7494535(-)
Zm00001d044504::3:230038204-230040205(-)
Zm00001d027468::1:5942254-5944255(+)
Zm00001d053784::4:240998515-241000516(-)
Zm00001d038578::6:160389503-160391504(+)
Zm00001d008255::8:3116812-3118813(-)
Zm00001d032055::1:210912368-210914369(+)
Zm00001d039285::3:1017358-1019359(-)
Zm00001d022524::7:179330731-179332732(+)
Zm00001d019329::7:28120194-28122195(-)
Zm00001d003364::2:41644007-41646008(+)
Zm00001d020384::7:110531208-110533209(-)
Zm00001d010982::8:135763869-135765870(-)
Zm00001d053550::4:233716089-233718090(-)
Zm00001d001939::2:3190566-3192567(+)
Zm00001d035597::6:35982466-35984467(+)
Zm00001d007932::2:243380994-243382995(-)
Zm00001d045104::9:12686472-12688473(+)
Zm00001d052148::4:181202102-181204103(-)
Zm00001d045052::9:11179560-11181561(+)
Zm00001d029200::1:62031058-62033059(-)
Zm00001d049630::4:38150446-38152447(-)
Zm00001d020463::7:116450258-116452259(+)
Zm00001d037713::6:134935395-134937396(-)
Zm00001d038881::6:166321063-166323064(-)
Zm00001d049785::4:44632075-44634076(+)
Zm00001d018939::7:9872932-9874933(+)
Zm00001d012632::8:177517856-177519857(-)
Zm00001d037599::6:131073667-131075668(+)
Zm00001d030127::1:107765145-107767146(-)
Zm00001d031441::1:190231094-190233095(+)
Zm00001d035624::6:37477351-37479352(+)
Zm00001d009856::8:85385574-85387575(+)
Zm00001d007800::2:239870912-239872913(+)
Zm00001d031856::1:204247667-204249668(-)
Zm00001d017754::5:205939713-205941714(-)
Zm00001d049980::4:56786285-56788286(+)
Zm00001d018574::5:223577499-223579500(-)
Zm00001d003754::2:57608928-57610929(-)
Zm00001d037917::6:141961892-141963893(+)
Zm00001d003728::2:56642795-56644796(-)
Zm00001d025938::10:134151337-134153338(+)
Zm00001d029095::1:57646747-57648748(+)
Zm00001d008693::8:17303750-17305751(-)
Zm00001d018709::7:2893620-2895621(+)
Zm00001d047463::9:130900338-130902339(+)
Zm00001d043370::3:197901421-197903422(+)
Zm00001d027790::1:13574887-13576888(+)
Zm00001d022449::7:177941444-177943445(+)
Zm00001d050764::4:121651403-121653404(-)
Zm00001d050283::4:78442434-78444435(+)
Zm00001d031952::1:207854493-207856494(+)
Zm00001d045294::9:18084589-18086590(+)
Zm00001d028471::1:35958940-35960941(+)
Zm00001d020627::7:125484768-125486769(+)
Zm00001d015229::5:80104197-80106198(-)
Zm00001d030617::1:148804602-148806603(+)
Zm00001d041397::3:116331934-116333935(-)
Zm00001d027573::1:8311990-8313991(-)
Zm00001d003957::2:72197747-72199748(+)
Zm00001d035912::6:59865730-59867731(-)
Zm00001d040660::3:56947811-56949812(-)
Zm00001d010494::8:117946380-117948381(-)
Zm00001d046236::9:74511400-74513401(+)
Zm00001d038217::6:151822008-151824009(+)
Zm00001d035087::6:4637910-4639911(+)
Zm00001d032679::1:233899526-233901527(+)
Zm00001d022081::7:169726401-169728402(+)
Zm00001d037792::6:137883631-137885632(-)
Zm00001d017060::5:184139616-184141617(+)
Zm00001d017598::5:201222743-201224744(+)
Zm00001d047639::9:137836127-137838128(-)
Zm00001d040527::3:48287610-48289611(-)
Zm00001d038308::6:154159747-154161748(+)
Zm00001d043185::3:190864998-190866999(+)
Zm00001d021299::7:148221232-148223233(+)
Zm00001d005072::2:157227982-157229983(-)
Zm00001d034623::1:298181472-298183473(+)
Zm00001d025252::10:111165582-111167583(-)
Zm00001d050768::4:121765172-121767173(+)
Zm00001d016500::5:164998726-165000727(-)
Zm00001d009748::8:79515670-79517671(-)
Zm00001d013112::5:4869102-4871103(+)
Zm00001d052040::4:177076512-177078513(+)
Zm00001d014600::5:54831306-54833307(-)
Zm00001d052473::4:190793213-190795214(-)
Zm00001d011578::8:154855544-154857545(-)
Zm00001d015973::5:135538336-135540337(+)
Zm00001d052367::4:188336601-188338602(+)
Zm00001d039167::6:171657999-171660000(+)
Zm00001d040059::3:25410398-25412399(+)
Zm00001d042291::3:159304744-159306745(+)
Zm00001d018110::5:214492321-214494322(-)
Zm00001d006190::2:201039672-201041673(-)
Zm00001d011983::8:165871384-165873385(+)
Zm00001d032893::1:241798665-241800666(-)
Zm00001d017150::5:187066099-187068100(+)
Zm00001d048052::9:148914349-148916350(+)
Zm00001d044705::3:235436667-235438668(-)
Zm00001d034457::1:293567009-293569010(-)
Zm00001d015515::5:95182389-95184390(+)
Zm00001d028919::1:51470481-51472482(-)
Zm00001d046001::9:53137075-53139076(+)
Zm00001d004346::2:105323955-105325956(-)
Zm00001d044526::3:230884879-230886880(+)
Zm00001d031697::1:198777172-198779173(-)
Zm00001d019078::7:15497449-15499450(-)
Zm00001d032183::1:216041985-216043986(-)
Zm00001d038777::6:164220594-164222595(-)
Zm00001d005182::2:162857597-162859598(-)
Zm00001d019034::7:13649320-13651321(-)
Zm00001d024796::10:88563458-88565459(+)
Zm00001d017516::5:198492473-198494474(-)
Zm00001d051554::4:162653096-162655097(+)
Zm00001d003773::2:58378159-58380160(-)
Zm00001d045117::9:13304924-13306925(-)
Zm00001d016361::5:159217511-159219512(+)
Zm00001d042664::3:175919885-175921886(-)
Zm00001d044838::9:4680421-4682422(+)
Zm00001d045636::9:30231532-30233533(+)
Zm00001d007241::2:225530886-225532887(-)
Zm00001d004519::2:116320209-116322210(-)
Zm00001d049452::4:30716755-30718756(-)
Zm00001d026456::10:146120158-146122159(+)
Zm00001d009465::8:65744728-65746729(+)
Zm00001d011266::8:145116429-145118430(+)
Zm00001d043101::3:189201101-189203102(+)
Zm00001d049508::4:32708423-32710424(+)
Zm00001d017282::5:191616862-191618863(+)
Zm00001d039884::3:17597524-17599525(+)
Zm00001d016659::5:171611803-171613804(+)
Zm00001d043228::3:192494680-192496681(+)
Zm00001d018443::5:220929686-220931687(+)
Zm00001d045978::9:51393762-51395763(-)
Zm00001d045953::9:49426901-49428902(-)
Zm00001d043102::3:189305675-189307676(+)
Zm00001d051986::4:175910945-175912946(+)
Zm00001d038753::6:163897697-163899698(-)
Zm00001d026250::10:141995008-141997009(-)
Zm00001d017863::5:209095026-209097027(+)
Zm00001d006118::2:199147428-199149429(+)
Zm00001d038655::6:161920382-161922383(+)
Zm00001d007365::2:229752721-229754722(+)
Zm00001d006194::2:201264518-201266519(+)
Zm00001d033206::1:254171278-254173279(+)
Zm00001d024030::10:38225775-38227776(+)
Zm00001d048611::4:1283983-1285984(-)
Zm00001d036803::6:101323101-101325102(-)
Zm00001d006335::2:204942184-204944185(+)
Zm00001d005939::2:193438749-193440750(+)
Zm00001d045158::9:14622188-14624189(+)
Zm00001d038397::6:156318536-156320537(-)
Zm00001d017602::5:201329492-201331493(+)
Zm00001d014462::5:48438468-48440469(+)
Zm00001d021598::7:157733756-157735757(+)
Zm00001d037297::6:119872471-119874472(-)
Zm00001d013412::5:10607649-10609650(-)
Zm00001d043615::3:205272802-205274803(+)
Zm00001d016879::5:179263785-179265786(-)
Zm00001d017264::5:191019602-191021603(-)
Zm00001d037640::6:132633466-132635467(-)
Zm00001d023869::10:25661933-25663934(-)
Zm00001d006319::2:204451271-204453272(-)
Zm00001d039368::3:2668638-2670639(-)
Zm00001d013159::5:5562693-5564694(-)
Zm00001d052523::4:192070208-192072209(+)
Zm00001d014792::5:63352980-63354981(-)
Zm00001d016915::5:179754100-179756101(+)
Zm00001d029568::1:76656892-76658893(+)
Zm00001d041165::3:101288026-101290027(+)
Zm00001d028664::1:42283670-42285671(-)
Zm00001d005785::2:188373752-188375753(+)
Zm00001d043305::3:195445933-195447934(-)
Zm00001d015493::5:93602034-93604035(-)
Zm00001d011828::8:162235569-162237570(-)
Zm00001d012408::8:173989807-173991808(-)
Zm00001d005001::2:153142831-153144832(+)
Zm00001d004554::2:117607067-117609068(-)
Zm00001d039584::3:8454255-8456256(+)
Zm00001d043898::3:213266108-213268109(-)
Zm00001d053835::4:242113974-242115975(+)
Zm00001d017712::5:204964093-204966094(+)
Zm00001d046502::9:92908375-92910376(+)
Zm00001d044845::9:5021824-5023825(+)
Zm00001d013390::5:10263712-10265713(-)
Zm00001d015139::5:76854557-76856558(+)
Zm00001d045800::9:39935806-39937807(+)
Zm00001d017960::5:210913907-210915908(-)
Zm00001d007655::2:237059180-237061181(-)
Zm00001d003027::2:29755676-29757677(+)
Zm00001d023249::10:1463859-1465860(-)
Zm00001d018504::5:221989863-221991864(-)
Zm00001d039983::3:21763334-21765335(+)
Zm00001d052953::4:206120503-206122504(-)
Zm00001d046306::9:79737158-79739159(-)
Zm00001d048146::9:150831767-150833768(-)
Zm00001d001798::2:1080126-1082127(+)
Zm00001d044136::3:220104056-220106057(-)
Zm00001d047610::9:136988861-136990862(-)
Zm00001d023784::10:20025591-20027592(-)
Zm00001d021348::7:149647231-149649232(-)
Zm00001d033537::1:266333476-266335477(+)
Zm00001d031643::1:197131506-197133507(+)
Zm00001d041748::3:135853704-135855705(+)
Zm00001d032775::1:237879012-237881013(+)
Zm00001d043687::3:207413216-207415217(-)
Zm00001d053395::4:229174008-229176009(-)
Zm00001d020892::7:135677771-135679772(+)
Zm00001d034196::1:286310391-286312392(-)
Zm00001d010399::8:112883871-112885872(-)
Zm00001d050368::4:84248346-84250347(-)
Zm00001d025869::10:132097864-132099865(+)
Zm00001d024615::10:80375061-80377062(+)
Zm00001d046016::9:55161230-55163231(-)
Zm00001d017788::5:206879904-206881905(-)
Zm00001d042850::3:182055980-182057981(+)
Zm00001d039439::3:4460008-4462009(-)
Zm00001d037916::6:141929514-141931515(+)
Zm00001d004463::2:113525421-113527422(+)
Zm00001d013094::5:4674960-4676961(+)
Zm00001d048622::4:1525317-1527318(+)
Zm00001d035551::6:32905428-32907429(-)
Zm00001d046366::9:84496807-84498808(-)
Zm00001d024291::10:62298885-62300886(+)
Zm00001d044117::3:219798020-219800021(-)
Zm00001d028962::1:53029336-53031337(+)
Zm00001d022175::7:171733162-171735163(+)
Zm00001d045555::9:26649109-26651110(-)
Zm00001d008514::8:11253063-11255064(+)
Zm00001d014970::5:70577119-70579120(-)
Zm00001d030691::1:153355899-153357900(+)
Zm00001d002029::2:4669562-4671563(-)
Zm00001d024861::10:91048214-91050215(-)
Zm00001d030295::1:120060190-120062191(-)
Zm00001d048066::9:149286229-149288230(-)
Zm00001d013590::5:14984949-14986950(-)
Zm00001d016288::5:155703612-155705613(-)
Zm00001d006620::2:212768253-212770254(-)
Zm00001d001866::2:2099680-2101681(+)
Zm00001d021979::7:167508425-167510426(+)
Zm00001d002726::2:20518340-20520341(+)
Zm00001d029191::1:61663253-61665254(-)
Zm00001d046246::9:76272386-76274387(-)
Zm00001d016254::5:153612865-153614866(+)
Zm00001d013268::5:7507551-7509552(-)
Zm00001d032025::1:209768124-209770125(-)
Zm00001d004348::2:105684647-105686648(+)
Zm00001d002967::2:28266676-28268677(-)
Zm00001d034931::1:306056516-306058517(+)
Zm00001d005866::2:191184676-191186677(-)
Zm00001d034941::1:306277102-306279103(+)
Zm00001d022526::7:179351525-179353526(-)
Zm00001d040721::3:59869030-59871031(-)
Zm00001d009413::8:63466992-63468993(+)
Zm00001d044110::3:219544851-219546852(-)
Zm00001d044278::3:223873656-223875657(-)
Zm00001d040242::3:33402303-33404304(-)
Zm00001d024995::10:98279660-98281661(-)
Zm00001d032754::1:237451031-237453032(-)
Zm00001d020631::7:125661007-125663008(-)
Zm00001d009979::8:93240212-93242213(-)
Zm00001d049995::4:58641186-58643187(+)
Zm00001d010215::8:104466142-104468143(+)
Zm00001d036245::6:79480632-79482633(+)
Zm00001d047527::9:133882640-133884641(-)
Zm00001d011430::8:150332855-150334856(+)
Zm00001d002611::2:16722216-16724217(-)
Zm00001d053775::4:240853046-240855047(-)
Zm00001d053431::4:231122619-231124620(+)
Zm00001d023596::10:11358186-11360187(-)
Zm00001d045344::9:19253597-19255598(-)
Zm00001d027314::1:2808250-2810251(+)
Zm00001d028231::1:27405834-27407835(+)
Zm00001d025338::10:114699868-114701869(-)
Zm00001d026608::10:148911729-148913730(+)
Zm00001d033629::1:269166270-269168271(+)
Zm00001d036036::6:67785033-67787034(-)
Zm00001d018693::7:2688501-2690502(-)
Zm00001d035041::6:2945092-2947093(-)
Zm00001d030717::1:155480775-155482776(-)
Zm00001d031328::1:186085057-186087058(-)
Zm00001d001803::2:1243973-1245974(+)
Zm00001d032105::1:213135806-213137807(-)
Zm00001d006472::2:209321827-209323828(+)
Zm00001d002277::2:9322424-9324425(-)
Zm00001d052003::4:176259589-176261590(+)
Zm00001d023745::10:18415888-18417889(+)
Zm00001d007205::2:224665210-224667211(+)
Zm00001d042256::3:157559474-157561475(+)
Zm00001d005503::2:176561352-176563353(+)
Zm00001d032331::1:222707689-222709690(-)
Zm00001d049638::4:38429357-38431358(+)
Zm00001d046229::9:73356115-73358116(+)
Zm00001d009054::8:33468637-33470638(-)
Zm00001d049019::4:12794275-12796276(+)
Zm00001d017768::5:206253574-206255575(-)
Zm00001d041550::3:126865407-126867408(-)
Zm00001d025564::10:122406226-122408227(-)
Zm00001d049725::4:41545792-41547793(-)
Zm00001d048100::9:150169547-150171548(-)
Zm00001d020858::7:134900035-134902036(+)
Zm00001d042023::3:147719188-147721189(+)
Zm00001d033452::1:263057146-263059147(+)
Zm00001d006457::2:208854278-208856279(-)
Zm00001d011041::8:137261691-137263692(-)
Zm00001d019898::7:73678034-73680035(+)
Zm00001d024908::10:94281319-94283320(-)
Zm00001d024868::10:91402490-91404491(-)
Zm00001d045692::9:33549540-33551541(+)
Zm00001d028926::1:51764065-51766066(-)
Zm00001d044127::3:219921855-219923856(-)
Zm00001d043895::3:213248020-213250021(+)
Zm00001d043511::3:202353508-202355509(+)
Zm00001d014481::5:49725566-49727567(+)
Zm00001d034520::1:295608783-295610784(-)
Zm00001d011606::8:155788035-155790036(+)
Zm00001d046611::9:98770980-98772981(+)
Zm00001d038296::6:153615787-153617788(+)
Zm00001d051937::4:174852933-174854934(-)
Zm00001d048824::4:6019897-6021898(+)
Zm00001d015311::5:84031644-84033645(-)
Zm00001d051910::4:174415576-174417577(+)
Zm00001d052717::4:198576249-198578250(-)
Zm00001d001885::2:2463635-2465636(+)
Zm00001d049882::4:50212608-50214609(-)
Zm00001d022550::7:179804780-179806781(-)
Zm00001d051184::4:147688901-147690902(-)
Zm00001d003762::2:57855060-57857061(-)
Zm00001d053674::4:238697992-238699993(+)
Zm00001d010375::8:111875034-111877035(+)
Zm00001d050600::4:103242407-103244408(-)
Zm00001d052691::4:197464474-197466475(+)
Zm00001d023367::10:4164488-4166489(-)
Zm00001d029371::1:67925888-67927889(+)
Zm00001d042651::3:175312008-175314009(-)
Zm00001d014629::5:56625573-56627574(+)
Zm00001d033303::1:258162681-258164682(+)
Zm00001d029601::1:78655616-78657617(-)
Zm00001d017756::5:206007038-206009039(-)
Zm00001d004349::2:105719939-105721940(-)
Zm00001d011444::8:150550949-150552950(+)
Zm00001d043392::3:198621755-198623756(+)
Zm00001d032911::1:242885177-242887178(-)
Zm00001d013196::5:6194441-6196442(-)
Zm00001d009547::8:69711095-69713096(-)
Zm00001d003930::2:69687776-69689777(-)
Zm00001d016080::5:143349058-143351059(+)
Zm00001d024535::10:76865250-76867251(+)
Zm00001d024373::10:67655027-67657028(+)
Zm00001d001978::2:3796662-3798663(+)
Zm00001d052543::4:192664091-192666092(-)
Zm00001d034757::1:301486221-301488222(+)
Zm00001d045310::9:18780753-18782754(+)
Zm00001d030090::1:104847645-104849646(+)
Zm00001d018336::5:218717021-218719022(-)
Zm00001d005636::2:181458358-181460359(+)
Zm00001d019934::7:77378845-77380846(-)
Zm00001d013151::5:5454437-5456438(-)
Zm00001d034624::1:298238397-298240398(-)
Zm00001d010016::8:95240884-95242885(+)
Zm00001d009719::8:77727900-77729901(-)
Zm00001d041568::3:127513624-127515625(-)
Zm00001d050121::4:67404828-67406829(-)
Zm00001d025668::10:125579486-125581487(-)
Zm00001d024410::10:69482148-69484149(+)
Zm00001d016493::5:164630810-164632811(-)
Zm00001d032695::1:234907588-234909589(-)
Zm00001d041246::3:108034989-108036990(-)
Zm00001d004573::2:118670132-118672133(-)
Zm00001d011474::8:151596395-151598396(-)
Zm00001d022565::7:180090153-180092154(+)
Zm00001d028676::1:42756319-42758320(+)
Zm00001d024982::10:97885367-97887368(-)
Zm00001d046406::9:87614683-87616684(+)
Zm00001d032533::1:229829636-229831637(-)
Zm00001d008384::8:6900869-6902870(+)
Zm00001d006766::2:216329393-216331394(-)
Zm00001d040820::3:67934189-67936190(-)
Zm00001d050664::4:113003491-113005492(-)
Zm00001d047964::9:146536558-146538559(+)
Zm00001d023791::10:20564836-20566837(+)
Zm00001d050823::4:124724837-124726838(-)
Zm00001d003496::2:46049174-46051175(+)
Zm00001d043316::3:196120030-196122031(+)
Zm00001d037291::6:119618703-119620704(-)
Zm00001d020748::7:131100444-131102445(+)
Zm00001d042764::3:179110554-179112555(-)
Zm00001d046120::9:64628730-64630731(+)
Zm00001d018794::7:5358708-5360709(-)
Zm00001d035191::6:8700391-8702392(-)
Zm00001d002988::2:28916747-28918748(+)
Zm00001d001913::2:2798360-2800361(+)
Zm00001d025866::10:132007796-132009797(+)
Zm00001d045347::9:19264621-19266622(-)
Zm00001d016894::5:179486108-179488109(-)
Zm00001d038013::6:145148782-145150783(-)
Zm00001d024193::10:54921575-54923576(-)
Zm00001d042738::3:178548927-178550928(+)
Zm00001d046805::9:106604305-106606306(-)
Zm00001d024066::10:41087384-41089385(-)
Zm00001d003179::2:34708890-34710891(+)
Zm00001d005391::2:172033943-172035944(-)
Zm00001d035702::6:41782622-41784623(-)
Zm00001d030659::1:151462802-151464803(+)
Zm00001d049125::4:16815121-16817122(+)
Zm00001d021465::7:152801062-152803063(+)
Zm00001d043636::3:205779905-205781906(-)
Zm00001d007558::2:234867133-234869134(+)
Zm00001d032950::1:244488384-244490385(+)
Zm00001d046906::9:109933601-109935602(-)
Zm00001d033300::1:258064953-258066954(-)
Zm00001d046875::9:108657169-108659170(+)
Zm00001d027478::1:6246115-6248116(-)
Zm00001d021777::7:162866571-162868572(-)
Zm00001d026084::10:138075729-138077730(+)
Zm00001d023344::10:3854747-3856748(-)
Zm00001d027480::1:6268810-6270811(+)
Zm00001d021782::7:162929910-162931911(-)
Zm00001d005760::2:186873335-186875336(-)
Zm00001d054014::4:245169924-245171925(-)
Zm00001d018146::5:215513911-215515912(-)
Zm00001d004477::2:114360709-114362710(+)
Zm00001d027932::1:17930068-17932069(-)
Zm00001d016488::5:164518538-164520539(-)
Zm00001d046153::9:67751285-67753286(+)
```
