## Supplementary material for "A comprehensive map of preferentially located motifs reveals distinct proximal *cis*-regulatory elements in plants": GAAGAGAA_containing_gene_set.txt

```
#Occurences of GAAGAGAA between -21 and 113 (positions relative to the transcription start site)
#492 sequences with GAAGAGAA in this interval
#1.90% of the sequences in promoter set with GAAGAGAA (set with 25847 sequences)
Zm00001d012515::8:175903344-175905345(-)
Zm00001d042386::3:164108509-164110510(+)
Zm00001d045636::9:30231532-30233533(+)
Zm00001d017714::5:205054708-205056709(+)
Zm00001d045403::9:20776287-20778288(+)
Zm00001d029601::1:78655616-78657617(-)
Zm00001d014340::5:41566353-41568354(-)
Zm00001d026351::10:144104828-144106829(-)
Zm00001d047032::9:116118249-116120250(+)
Zm00001d053864::4:242556490-242558491(+)
Zm00001d044059::3:218079180-218081181(-)
Zm00001d048824::4:6019897-6021898(+)
Zm00001d012060::8:167469362-167471363(+)
Zm00001d005760::2:186873335-186875336(-)
Zm00001d030426::1:131876821-131878822(-)
Zm00001d051882::4:173379899-173381900(-)
Zm00001d016879::5:179263785-179265786(-)
Zm00001d032725::1:236242515-236244516(+)
Zm00001d022466::7:178211580-178213581(+)
Zm00001d034448::1:293313285-293315286(-)
Zm00001d014600::5:54831306-54833307(-)
Zm00001d028627::1:41304516-41306517(+)
Zm00001d049259::4:23418595-23420596(-)
Zm00001d003930::2:69687776-69689777(-)
Zm00001d042256::3:157559474-157561475(+)
Zm00001d003496::2:46049174-46051175(+)
Zm00001d046611::9:98770980-98772981(+)
Zm00001d031254::1:183893657-183895658(+)
Zm00001d034623::1:298181472-298183473(+)
Zm00001d030464::1:134519507-134521508(+)
Zm00001d028515::1:37926752-37928753(-)
Zm00001d007581::2:235124189-235126190(-)
Zm00001d003751::2:57532752-57534753(+)
Zm00001d002711::2:19963263-19965264(+)
Zm00001d016242::5:152262495-152264496(-)
Zm00001d024291::10:62298885-62300886(+)
Zm00001d025866::10:132007796-132009797(+)
Zm00001d040695::3:58721021-58723022(-)
Zm00001d046979::9:113963396-113965397(+)
Zm00001d047620::9:137231200-137233201(-)
Zm00001d012005::8:166367664-166369665(+)
Zm00001d051910::4:174415576-174417577(+)
Zm00001d043708::3:207960096-207962097(-)
Zm00001d026084::10:138075729-138077730(+)
Zm00001d042993::3:186056053-186058054(-)
Zm00001d034432::1:292904433-292906434(-)
Zm00001d031977::1:208391728-208393729(-)
Zm00001d046229::9:73356115-73358116(+)
Zm00001d051554::4:162653096-162655097(+)
Zm00001d037713::6:134935395-134937396(-)
Zm00001d031328::1:186085057-186087058(-)
Zm00001d038397::6:156318536-156320537(-)
Zm00001d032055::1:210912368-210914369(+)
Zm00001d043733::3:208649507-208651508(+)
Zm00001d036641::6:95979966-95981967(+)
Zm00001d046406::9:87614683-87616684(+)
Zm00001d028919::1:51470481-51472482(-)
Zm00001d045800::9:39935806-39937807(+)
Zm00001d038650::6:161718509-161720510(+)
Zm00001d033589::1:267976743-267978744(-)
Zm00001d042706::3:177608078-177610079(+)
Zm00001d019592::7:45127733-45129734(+)
Zm00001d039975::3:21326953-21328954(-)
Zm00001d043511::3:202353508-202355509(+)
Zm00001d010375::8:111875034-111877035(+)
Zm00001d042066::3:149548453-149550454(-)
Zm00001d028183::1:25731826-25733827(-)
Zm00001d010398::8:112853579-112855580(-)
Zm00001d052473::4:190793213-190795214(-)
Zm00001d053066::4:211858605-211860606(+)
Zm00001d030090::1:104847645-104849646(+)
Zm00001d016756::5:175025373-175027374(+)
Zm00001d021299::7:148221232-148223233(+)
Zm00001d038308::6:154159747-154161748(+)
Zm00001d024995::10:98279660-98281661(-)
Zm00001d006837::2:217665976-217667977(-)
Zm00001d025338::10:114699868-114701869(-)
Zm00001d026598::10:148709353-148711354(+)
Zm00001d032166::1:215366829-215368830(-)
Zm00001d017598::5:201222743-201224744(+)
Zm00001d011474::8:151596395-151598396(-)
Zm00001d049892::4:51080643-51082644(-)
Zm00001d024410::10:69482148-69484149(+)
Zm00001d014184::5:35432311-35434312(+)
Zm00001d031697::1:198777172-198779173(-)
Zm00001d030955::1:168913703-168915704(+)
Zm00001d001798::2:1080126-1082127(+)
Zm00001d017887::5:209630340-209632341(+)
Zm00001d011799::8:161723418-161725419(+)
Zm00001d047074::9:117366358-117368359(+)
Zm00001d050298::4:79609385-79611386(-)
Zm00001d032637::1:232699089-232701090(-)
Zm00001d011776::8:161320131-161322132(-)
Zm00001d043462::3:200754819-200756820(+)
Zm00001d032679::1:233899526-233901527(+)
Zm00001d042510::3:170148463-170150464(-)
Zm00001d048369::9:155205322-155207323(-)
Zm00001d031449::1:190315036-190317037(+)
Zm00001d041991::3:146850536-146852537(-)
Zm00001d004477::2:114360709-114362710(+)
Zm00001d005636::2:181458358-181460359(+)
Zm00001d030086::1:104417481-104419482(-)
Zm00001d037211::6:115979576-115981577(+)
Zm00001d040133::3:28851589-28853590(+)
Zm00001d005770::2:187677597-187679598(-)
Zm00001d001978::2:3796662-3798663(+)
Zm00001d034555::1:296174130-296176131(+)
Zm00001d042492::3:169432434-169434435(+)
Zm00001d001824::2:1525902-1527903(+)
Zm00001d044540::3:231332339-231334340(-)
Zm00001d038300::6:153807372-153809373(+)
Zm00001d021148::7:144108323-144110324(+)
Zm00001d020976::7:138350959-138352960(-)
Zm00001d050283::4:78442434-78444435(+)
Zm00001d039693::3:12048477-12050478(+)
Zm00001d026146::10:139752556-139754557(+)
Zm00001d044278::3:223873656-223875657(-)
Zm00001d013857::5:22851624-22853625(-)
Zm00001d024661::10:82545672-82547673(-)
Zm00001d045808::9:40483207-40485208(+)
Zm00001d039267::3:842241-844242(-)
Zm00001d024535::10:76865250-76867251(+)
Zm00001d045375::9:20006582-20008583(-)
Zm00001d008693::8:17303750-17305751(-)
Zm00001d033209::1:254191984-254193985(+)
Zm00001d048466::9:156824489-156826490(+)
Zm00001d021777::7:162866571-162868572(-)
Zm00001d049725::4:41545792-41547793(-)
Zm00001d048569::9:159053439-159055440(-)
Zm00001d042664::3:175919885-175921886(-)
Zm00001d037633::6:132486980-132488981(-)
Zm00001d015001::5:71765946-71767947(-)
Zm00001d013849::5:22607919-22609920(+)
Zm00001d053649::4:238177009-238179010(+)
Zm00001d034457::1:293567009-293569010(-)
Zm00001d032486::1:228156225-228158226(-)
Zm00001d046001::9:53137075-53139076(+)
Zm00001d038719::6:163326710-163328711(+)
Zm00001d028885::1:49595828-49597829(+)
Zm00001d010558::8:120338984-120340985(+)
Zm00001d029602::1:78655578-78657579(-)
Zm00001d017060::5:184139616-184141617(+)
Zm00001d046112::9:63971532-63973533(+)
Zm00001d052288::4:186084801-186086802(+)
Zm00001d005393::2:172160997-172162998(-)
Zm00001d018374::5:219466337-219468338(+)
Zm00001d019538::7:41119352-41121353(-)
Zm00001d015291::5:82966716-82968717(-)
Zm00001d005849::2:190822417-190824418(+)
Zm00001d032695::1:234907588-234909589(-)
Zm00001d017711::5:204908755-204910756(+)
Zm00001d040526::3:48130913-48132914(-)
Zm00001d027447::1:5500143-5502144(-)
Zm00001d003773::2:58378159-58380160(-)
Zm00001d012074::8:167681977-167683978(-)
Zm00001d025750::10:128367965-128369966(+)
Zm00001d046694::9:102717661-102719662(+)
Zm00001d017398::5:194870344-194872345(+)
Zm00001d009395::8:62173255-62175256(+)
Zm00001d032321::1:222201859-222203860(-)
Zm00001d026098::10:138414811-138416812(+)
Zm00001d028105::1:23021056-23023057(+)
Zm00001d012559::8:176630908-176632909(+)
Zm00001d011514::8:152944799-152946800(-)
Zm00001d041950::3:144976432-144978433(+)
Zm00001d036922::6:106562389-106564390(+)
Zm00001d017143::5:186765256-186767257(-)
Zm00001d036818::6:101962051-101964052(-)
Zm00001d034745::1:301133791-301135792(-)
Zm00001d045644::9:30773600-30775601(+)
Zm00001d016288::5:155703612-155705613(-)
Zm00001d029270::1:64406551-64408552(-)
Zm00001d049100::4:16085175-16087176(-)
Zm00001d031040::1:174747198-174749199(-)
Zm00001d024861::10:91048214-91050215(-)
Zm00001d004573::2:118670132-118672133(-)
Zm00001d050106::4:65976463-65978464(-)
Zm00001d003728::2:56642795-56644796(-)
Zm00001d017526::5:198705553-198707554(+)
Zm00001d030526::1:141704233-141706234(+)
Zm00001d041067::3:94630876-94632877(+)
Zm00001d022189::7:172319923-172321924(+)
Zm00001d040578::3:50993791-50995792(+)
Zm00001d024148::10:49666476-49668477(+)
Zm00001d008858::8:22863672-22865673(+)
Zm00001d014110::5:32819336-32821337(-)
Zm00001d014348::5:42141977-42143978(+)
Zm00001d048320::9:154479580-154481581(-)
Zm00001d047612::9:137008283-137010284(-)
Zm00001d018609::7:837720-839721(-)
Zm00001d008619::8:14789545-14791546(-)
Zm00001d013463::5:12113319-12115320(+)
Zm00001d001939::2:3190566-3192567(+)
Zm00001d038909::6:166808206-166810207(+)
Zm00001d014145::5:34114257-34116258(+)
Zm00001d018794::7:5358708-5360709(-)
Zm00001d005127::2:159739028-159741029(+)
Zm00001d017728::5:205377132-205379133(-)
Zm00001d053788::4:241099086-241101087(-)
Zm00001d022175::7:171733162-171735163(+)
Zm00001d004519::2:116320209-116322210(-)
Zm00001d053865::4:242556533-242558534(+)
Zm00001d034037::1:281974085-281976086(+)
Zm00001d053835::4:242113974-242115975(+)
Zm00001d045533::9:25737812-25739813(+)
Zm00001d040289::3:35908434-35910435(-)
Zm00001d013112::5:4869102-4871103(+)
Zm00001d007623::2:236369234-236371235(+)
Zm00001d045385::9:20250155-20252156(-)
Zm00001d042560::3:171823399-171825400(-)
Zm00001d003432::2:44209194-44211195(-)
Zm00001d054005::4:245030230-245032231(+)
Zm00001d037593::6:130781227-130783228(-)
Zm00001d023949::10:31065860-31067861(+)
Zm00001d044729::9:642232-644233(-)
Zm00001d012857::5:1161583-1163584(+)
Zm00001d048146::9:150831767-150833768(-)
Zm00001d028248::1:27968914-27970915(-)
Zm00001d044529::3:230993974-230995975(+)
Zm00001d026348::10:143982388-143984389(-)
Zm00001d052750::4:199666051-199668052(+)
Zm00001d013390::5:10263712-10265713(-)
Zm00001d004349::2:105719939-105721940(-)
Zm00001d043370::3:197901421-197903422(+)
Zm00001d041824::3:139356201-139358202(-)
Zm00001d049120::4:16709103-16711104(-)
Zm00001d040979::3:87677199-87679200(-)
Zm00001d044351::3:225658261-225660262(-)
Zm00001d014405::5:44704861-44706862(-)
Zm00001d039368::3:2668638-2670639(-)
Zm00001d017788::5:206879904-206881905(-)
Zm00001d008429::8:8474883-8476884(-)
Zm00001d035814::6:51725349-51727350(-)
Zm00001d033021::1:247429837-247431838(+)
Zm00001d031003::1:172845818-172847819(-)
Zm00001d053784::4:240998515-241000516(-)
Zm00001d005656::2:182282736-182284737(+)
Zm00001d047133::9:119497981-119499982(+)
Zm00001d009077::8:34969759-34971760(-)
Zm00001d018025::5:212348901-212350902(+)
Zm00001d044036::3:217332220-217334221(-)
Zm00001d040670::3:57105637-57107638(+)
Zm00001d013071::5:4308948-4310949(+)
Zm00001d013196::5:6194441-6196442(-)
Zm00001d039285::3:1017358-1019359(-)
Zm00001d037400::6:124493196-124495197(-)
Zm00001d040691::3:58478595-58480596(+)
Zm00001d037974::6:143922666-143924667(+)
Zm00001d028930::1:51841299-51843300(-)
Zm00001d039727::3:13020127-13022128(-)
Zm00001d036044::6:68202299-68204300(+)
Zm00001d013744::5:19096015-19098016(-)
Zm00001d037028::6:109546394-109548395(+)
Zm00001d005426::2:173613568-173615569(-)
Zm00001d019346::7:28913563-28915564(-)
Zm00001d028664::1:42283670-42285671(-)
Zm00001d004279::2:99783141-99785142(-)
Zm00001d052717::4:198576249-198578250(-)
Zm00001d035245::6:16781518-16783519(-)
Zm00001d018330::5:218527762-218529763(-)
Zm00001d053550::4:233716089-233718090(-)
Zm00001d052766::4:200045935-200047936(-)
Zm00001d013793::5:20304078-20306079(+)
Zm00001d030548::1:143162034-143164035(+)
Zm00001d017264::5:191019602-191021603(-)
Zm00001d039647::3:10277928-10279929(+)
Zm00001d023305::10:2591816-2593817(+)
Zm00001d032347::1:223348969-223350970(+)
Zm00001d045624::9:29080445-29082446(+)
Zm00001d044902::9:6767576-6769577(-)
Zm00001d026456::10:146120158-146122159(+)
Zm00001d021237::7:146665053-146667054(+)
Zm00001d038578::6:160389503-160391504(+)
Zm00001d045052::9:11179560-11181561(+)
Zm00001d044472::3:229107722-229109723(-)
Zm00001d020892::7:135677771-135679772(+)
Zm00001d016659::5:171611803-171613804(+)
Zm00001d013958::5:26240910-26242911(-)
Zm00001d051823::4:171066313-171068314(+)
Zm00001d014903::5:67442346-67444347(-)
Zm00001d016299::5:156146143-156148144(-)
Zm00001d012254::8:171067404-171069405(-)
Zm00001d024421::10:70315540-70317541(-)
Zm00001d036611::6:94250729-94252730(-)
Zm00001d025063::10:102258175-102260176(-)
Zm00001d049133::4:17068618-17070619(+)
Zm00001d052040::4:177076512-177078513(+)
Zm00001d005136::2:160518113-160520114(-)
Zm00001d023991::10:34953943-34955944(+)
Zm00001d051082::4:141315508-141317509(-)
Zm00001d009866::8:85800460-85802461(+)
Zm00001d027305::1:2387517-2389518(-)
Zm00001d050768::4:121765172-121767173(+)
Zm00001d038041::6:145952860-145954861(-)
Zm00001d005826::2:189994299-189996300(-)
Zm00001d025756::10:128578250-128580251(-)
Zm00001d052697::4:197820015-197822016(+)
Zm00001d037327::6:121368393-121370394(+)
Zm00001d017375::5:193825605-193827606(+)
Zm00001d053983::4:244585236-244587237(-)
Zm00001d038840::6:165622931-165624932(+)
Zm00001d044620::3:233479060-233481061(+)
Zm00001d044117::3:219798020-219800021(-)
Zm00001d011223::8:143494823-143496824(+)
Zm00001d005594::2:180119638-180121639(+)
Zm00001d023673::10:14793656-14795657(+)
Zm00001d037577::6:130291243-130293244(-)
Zm00001d009979::8:93240212-93242213(-)
Zm00001d038057::6:146566852-146568853(-)
Zm00001d038777::6:164220594-164222595(-)
Zm00001d008853::8:22590057-22592058(-)
Zm00001d027330::1:3050037-3052038(+)
Zm00001d018318::5:218379131-218381132(+)
Zm00001d009619::8:73562016-73564017(+)
Zm00001d026608::10:148911729-148913730(+)
Zm00001d035256::6:17765345-17767346(-)
Zm00001d012168::8:169395839-169397840(-)
Zm00001d046450::9:90495055-90497056(-)
Zm00001d031954::1:207944763-207946764(+)
Zm00001d048152::9:150997078-150999079(-)
Zm00001d002234::2:8462402-8464403(+)
Zm00001d038217::6:151822008-151824009(+)
Zm00001d015139::5:76854557-76856558(+)
Zm00001d029336::1:66386699-66388700(+)
Zm00001d049709::4:41047478-41049479(+)
Zm00001d002075::2:5459457-5461458(-)
Zm00001d013590::5:14984949-14986950(-)
Zm00001d041979::3:146470513-146472514(+)
Zm00001d021979::7:167508425-167510426(+)
Zm00001d031591::1:195621220-195623221(-)
Zm00001d037935::6:142627758-142629759(-)
Zm00001d025252::10:111165582-111167583(-)
Zm00001d031946::1:207699652-207701653(+)
Zm00001d051193::4:148028953-148030954(+)
Zm00001d039726::3:13011398-13013399(+)
Zm00001d029238::1:63323814-63325815(+)
Zm00001d029512::1:73970068-73972069(+)
Zm00001d053311::4:225548561-225550562(+)
Zm00001d020673::7:127588088-127590089(-)
Zm00001d052523::4:192070208-192072209(+)
Zm00001d023941::10:30400499-30402500(+)
Zm00001d051111::4:143183392-143185393(+)
Zm00001d047489::9:132230150-132232151(+)
Zm00001d028926::1:51764065-51766066(-)
Zm00001d023841::10:24261039-24263040(+)
Zm00001d046120::9:64628730-64630731(+)
Zm00001d043853::3:212105033-212107034(+)
Zm00001d018021::5:212223643-212225644(-)
Zm00001d010574::8:120711989-120713990(+)
Zm00001d007857::2:241016614-241018615(-)
Zm00001d049708::4:40984061-40986062(-)
Zm00001d008330::8:5452321-5454322(-)
Zm00001d039013::6:168704547-168706548(+)
Zm00001d053173::4:218020501-218022502(-)
Zm00001d031322::1:185967979-185969980(-)
Zm00001d020156::7:96128889-96130890(+)
Zm00001d047991::9:147396234-147398235(+)
Zm00001d007241::2:225530886-225532887(-)
Zm00001d018850::7:7303719-7305720(+)
Zm00001d004554::2:117607067-117609068(-)
Zm00001d033552::1:266966428-266968429(+)
Zm00001d034702::1:300263593-300265594(+)
Zm00001d051937::4:174852933-174854934(-)
Zm00001d045096::9:12382924-12384925(+)
Zm00001d051114::4:143866112-143868113(+)
Zm00001d033769::1:273101763-273103764(-)
Zm00001d004731::2:134457494-134459495(-)
Zm00001d010944::8:134428228-134430229(-)
Zm00001d044994::9:9500981-9502982(+)
Zm00001d027277::1:1235834-1237835(-)
Zm00001d048412::9:155817917-155819918(+)
Zm00001d031643::1:197131506-197133507(+)
Zm00001d046246::9:76272386-76274387(-)
Zm00001d031952::1:207854493-207856494(+)
Zm00001d043392::3:198621755-198623756(+)
Zm00001d039278::3:958850-960851(+)
Zm00001d044026::3:217193234-217195235(+)
Zm00001d043636::3:205779905-205781906(-)
Zm00001d024373::10:67655027-67657028(+)
Zm00001d025983::10:135295416-135297417(-)
Zm00001d021236::7:146663993-146665994(-)
Zm00001d024030::10:38225775-38227776(+)
Zm00001d038471::6:157963603-157965604(+)
Zm00001d016080::5:143349058-143351059(+)
Zm00001d032451::1:226931016-226933017(+)
Zm00001d027683::1:11125230-11127231(+)
Zm00001d032253::1:219088496-219090497(+)
Zm00001d044845::9:5021824-5023825(+)
Zm00001d018428::5:220583063-220585064(-)
Zm00001d043171::3:190531867-190533868(+)
Zm00001d047941::9:145889318-145891319(+)
Zm00001d048834::4:6141753-6143754(-)
Zm00001d007620::2:236358137-236360138(+)
Zm00001d026445::10:145968788-145970789(+)
Zm00001d028277::1:28934880-28936881(+)
Zm00001d025668::10:125579486-125581487(-)
Zm00001d024994::10:98235254-98237255(+)
Zm00001d015134::5:76822752-76824753(-)
Zm00001d037609::6:131656565-131658566(-)
Zm00001d009547::8:69711095-69713096(-)
Zm00001d040249::3:33801568-33803569(-)
Zm00001d015515::5:95182389-95184390(+)
Zm00001d044705::3:235436667-235438668(-)
Zm00001d025938::10:134151337-134153338(+)
Zm00001d019443::7:34019796-34021797(+)
Zm00001d041926::3:143899798-143901799(+)
Zm00001d053108::4:214199069-214201070(-)
Zm00001d027441::1:5429758-5431759(+)
Zm00001d049273::4:23996739-23998740(+)
Zm00001d024204::10:55983876-55985877(+)
Zm00001d035877::6:58266774-58268775(-)
Zm00001d024193::10:54921575-54923576(-)
Zm00001d042022::3:147650406-147652407(-)
Zm00001d045953::9:49426901-49428902(-)
Zm00001d008244::8:2459443-2461444(-)
Zm00001d020136::7:95250564-95252565(+)
Zm00001d030982::1:171817047-171819048(+)
Zm00001d028375::1:32606149-32608150(-)
Zm00001d048868::4:6764914-6766915(-)
Zm00001d037492::6:127208748-127210749(+)
Zm00001d012483::8:175341095-175343096(+)
Zm00001d020086::7:91005068-91007069(+)
Zm00001d046545::9:95195058-95197059(-)
Zm00001d047639::9:137836127-137838128(-)
Zm00001d007016::2:220217190-220219191(-)
Zm00001d014462::5:48438468-48440469(+)
Zm00001d035886::6:58445353-58447354(+)
Zm00001d027573::1:8311990-8313991(-)
Zm00001d019432::7:33509639-33511640(-)
Zm00001d024158::10:51132537-51134538(-)
Zm00001d027276::1:1235726-1237727(-)
Zm00001d026370::10:144457666-144459667(-)
Zm00001d020684::7:128254651-128256652(+)
Zm00001d002844::2:24432565-24434566(+)
Zm00001d014461::5:48370694-48372695(+)
Zm00001d023479::10:6922946-6924947(+)
Zm00001d014235::5:37520371-37522372(+)
Zm00001d037057::6:110843620-110845621(+)
Zm00001d043814::3:210937806-210939807(+)
Zm00001d049026::4:12971885-12973886(-)
Zm00001d051590::4:163895801-163897802(+)
Zm00001d045555::9:26649109-26651110(-)
Zm00001d043341::3:197034168-197036169(-)
Zm00001d034278::1:288357519-288359520(-)
Zm00001d016254::5:153612865-153614866(+)
Zm00001d011135::8:140027574-140029575(-)
Zm00001d031201::1:181970929-181972930(-)
Zm00001d036470::6:89407183-89409184(-)
Zm00001d032591::1:231448033-231450034(+)
Zm00001d041392::3:115686292-115688293(+)
Zm00001d009010::8:30108028-30110029(-)
Zm00001d033511::1:265215470-265217471(-)
Zm00001d049759::4:43383868-43385869(+)
Zm00001d032105::1:213135806-213137807(-)
Zm00001d007585::2:235382395-235384396(+)
Zm00001d014792::5:63352980-63354981(-)
Zm00001d016486::5:164497865-164499866(+)
Zm00001d023552::10:9849663-9851664(-)
Zm00001d010436::8:115027591-115029592(+)
Zm00001d017724::5:205291254-205293255(-)
Zm00001d023808::10:22674836-22676837(-)
Zm00001d034915::1:305478610-305480611(+)
Zm00001d008305::8:4711918-4713919(+)
Zm00001d007558::2:234867133-234869134(+)
Zm00001d011944::8:164889548-164891549(+)
Zm00001d024014::10:36970940-36972941(+)
Zm00001d029424::1:69910267-69912268(-)
Zm00001d017197::5:188627257-188629258(-)
Zm00001d050764::4:121651403-121653404(-)
Zm00001d022558::7:180011688-180013689(-)
Zm00001d021413::7:151528821-151530822(-)
Zm00001d005756::2:186574171-186576172(+)
Zm00001d018570::5:223400153-223402154(-)
Zm00001d039040::6:169029159-169031160(+)
Zm00001d021929::7:166017684-166019685(-)
Zm00001d023220::10:702672-704673(-)
Zm00001d014418::5:45730007-45732008(+)
Zm00001d032081::1:211945679-211947680(-)
Zm00001d030194::1:112585584-112587585(-)
Zm00001d034896::1:305006702-305008703(+)
Zm00001d022134::7:170975933-170977934(-)
Zm00001d012688::8:178681962-178683963(+)
Zm00001d040527::3:48287610-48289611(-)
Zm00001d050121::4:67404828-67406829(-)
Zm00001d025616::10:124035756-124037757(+)
Zm00001d046016::9:55161230-55163231(-)
Zm00001d018560::5:223224768-223226769(+)
Zm00001d039859::3:16953873-16955874(+)
Zm00001d020627::7:125484768-125486769(+)
Zm00001d024868::10:91402490-91404491(-)
Zm00001d053431::4:231122619-231124620(+)
Zm00001d014553::5:52953908-52955909(+)
```
