## Supplementary material for "A comprehensive map of preferentially located motifs reveals distinct proximal *cis*-regulatory elements in plants": GAAGAGAG_containing_gene_set.txt

```
#Occurences of GAAGAGAG between -17 and 99 (positions relative to the transcription start site)
#517 sequences with GAAGAGAG in this interval
#2.00% of the sequences in promoter set with GAAGAGAG (set with 25847 sequences)
Zm00001d029102::1:58057467-58059468(-)
Zm00001d050115::4:66968741-66970742(-)
Zm00001d014786::5:63032366-63034367(-)
Zm00001d024723::10:85132656-85134657(-)
Zm00001d046884::9:108819097-108821098(+)
Zm00001d030561::1:144156075-144158076(-)
Zm00001d029699::1:83057054-83059055(+)
Zm00001d006582::2:211515636-211517637(-)
Zm00001d036137::6:74135436-74137437(+)
Zm00001d007228::2:225205821-225207822(+)
Zm00001d011993::8:166039212-166041213(-)
Zm00001d001899::2:2558316-2560317(+)
Zm00001d028231::1:27405834-27407835(+)
Zm00001d036568::6:92901881-92903882(-)
Zm00001d030727::1:156207492-156209493(+)
Zm00001d029601::1:78655616-78657617(-)
Zm00001d041679::3:133012824-133014825(-)
Zm00001d046906::9:109933601-109935602(-)
Zm00001d050299::4:79710755-79712756(+)
Zm00001d003713::2:56080880-56082881(+)
Zm00001d039884::3:17597524-17599525(+)
Zm00001d011541::8:153971108-153973109(-)
Zm00001d022550::7:179804780-179806781(-)
Zm00001d012654::8:178009053-178011054(-)
Zm00001d010455::8:115965621-115967622(+)
Zm00001d006194::2:201264518-201266519(+)
Zm00001d012851::5:1091245-1093246(+)
Zm00001d013923::5:24941740-24943741(+)
Zm00001d028962::1:53029336-53031337(+)
Zm00001d049125::4:16815121-16817122(+)
Zm00001d051986::4:175910945-175912946(+)
Zm00001d053313::4:225637808-225639809(-)
Zm00001d051589::4:163592143-163594144(-)
Zm00001d052410::4:189317937-189319938(-)
Zm00001d013918::5:24813586-24815587(+)
Zm00001d039167::6:171657999-171660000(+)
Zm00001d023858::10:25248307-25250308(-)
Zm00001d034181::1:285862473-285864474(+)
Zm00001d029568::1:76656892-76658893(+)
Zm00001d027295::1:2103260-2105261(+)
Zm00001d011487::8:152077204-152079205(-)
Zm00001d039252::3:561996-563997(+)
Zm00001d032533::1:229829636-229831637(-)
Zm00001d017144::5:186775303-186777304(-)
Zm00001d023841::10:24261039-24263040(+)
Zm00001d012939::5:2237913-2239914(-)
Zm00001d032806::1:238891191-238893192(+)
Zm00001d009741::8:78869037-78871038(-)
Zm00001d014817::5:64427552-64429553(-)
Zm00001d011210::8:143019194-143021195(+)
Zm00001d039260::3:748757-750758(+)
Zm00001d011100::8:139022037-139024038(+)
Zm00001d019898::7:73678034-73680035(+)
Zm00001d041957::3:145606792-145608793(-)
Zm00001d009676::8:75405220-75407221(+)
Zm00001d019078::7:15497449-15499450(-)
Zm00001d022228::7:173191312-173193313(+)
Zm00001d027790::1:13574887-13576888(+)
Zm00001d053685::4:239004069-239006070(+)
Zm00001d041397::3:116331934-116333935(-)
Zm00001d007229::2:225213406-225215407(-)
Zm00001d051951::4:175146242-175148243(+)
Zm00001d019934::7:77378845-77380846(-)
Zm00001d038513::6:159015418-159017419(+)
Zm00001d042213::3:156309937-156311938(-)
Zm00001d043963::3:215011771-215013772(-)
Zm00001d006320::2:204490570-204492571(-)
Zm00001d038687::6:162601294-162603295(-)
Zm00001d031662::1:197921038-197923039(-)
Zm00001d042290::3:159211694-159213695(+)
Zm00001d028397::1:33439464-33441465(+)
Zm00001d049019::4:12794275-12796276(+)
Zm00001d027757::1:12712564-12714565(+)
Zm00001d042023::3:147719188-147721189(+)
Zm00001d041568::3:127513624-127515625(-)
Zm00001d031707::1:199073201-199075202(+)
Zm00001d031655::1:197544130-197546131(+)
Zm00001d007932::2:243380994-243382995(-)
Zm00001d037874::6:140670004-140672005(+)
Zm00001d017502::5:197728244-197730245(-)
Zm00001d016590::5:168750943-168752944(+)
Zm00001d035191::6:8700391-8702392(-)
Zm00001d051898::4:173924345-173926346(+)
Zm00001d023304::10:2557407-2559408(+)
Zm00001d029191::1:61663253-61665254(-)
Zm00001d049766::4:43847570-43849571(-)
Zm00001d040067::3:25756440-25758441(+)
Zm00001d028363::1:32150378-32152379(-)
Zm00001d015973::5:135538336-135540337(+)
Zm00001d030617::1:148804602-148806603(+)
Zm00001d024796::10:88563458-88565459(+)
Zm00001d008743::8:18839261-18841262(+)
Zm00001d030717::1:155480775-155482776(-)
Zm00001d034196::1:286310391-286312392(-)
Zm00001d013268::5:7507551-7509552(-)
Zm00001d018795::7:5364046-5366047(+)
Zm00001d051184::4:147688901-147690902(-)
Zm00001d030295::1:120060190-120062191(-)
Zm00001d048552::9:158552797-158554798(-)
Zm00001d037847::6:139625152-139627153(+)
Zm00001d021286::7:147953475-147955476(-)
Zm00001d015568::5:98399634-98401635(+)
Zm00001d007820::2:240280716-240282717(+)
Zm00001d001804::2:1256661-1258662(-)
Zm00001d047823::9:142605708-142607709(-)
Zm00001d049712::4:41055000-41057001(+)
Zm00001d044079::3:218446019-218448020(-)
Zm00001d042049::3:148587890-148589891(-)
Zm00001d051608::4:164422480-164424481(+)
Zm00001d043228::3:192494680-192496681(+)
Zm00001d014089::5:31977939-31979940(-)
Zm00001d011255::8:144689376-144691377(+)
Zm00001d022526::7:179351525-179353526(-)
Zm00001d042131::3:152439750-152441751(+)
Zm00001d039345::3:2193450-2195451(-)
Zm00001d032709::1:235659889-235661890(+)
Zm00001d018829::7:6685260-6687261(+)
Zm00001d006118::2:199147428-199149429(+)
Zm00001d027480::1:6268810-6270811(+)
Zm00001d020620::7:125262351-125264352(-)
Zm00001d041951::3:144986323-144988324(-)
Zm00001d050022::4:60691209-60693210(+)
Zm00001d018498::5:221852450-221854451(-)
Zm00001d015477::5:92668104-92670105(+)
Zm00001d001770::2:436576-438577(-)
Zm00001d045692::9:33549540-33551541(+)
Zm00001d038753::6:163897697-163899698(-)
Zm00001d005939::2:193438749-193440750(+)
Zm00001d048100::9:150169547-150171548(-)
Zm00001d043102::3:189305675-189307676(+)
Zm00001d053674::4:238697992-238699993(+)
Zm00001d047962::9:146352311-146354312(-)
Zm00001d052543::4:192664091-192666092(-)
Zm00001d030955::1:168913703-168915704(+)
Zm00001d038287::6:153411031-153413032(+)
Zm00001d009054::8:33468637-33470638(-)
Zm00001d053696::4:239307028-239309029(+)
Zm00001d018793::7:5329367-5331368(+)
Zm00001d004587::2:120214006-120216007(-)
Zm00001d037307::6:120257767-120259768(+)
Zm00001d015449::5:90916609-90918610(+)
Zm00001d048466::9:156824489-156826490(+)
Zm00001d035505::6:29706647-29708648(+)
Zm00001d030691::1:153355899-153357900(+)
Zm00001d023779::10:19910690-19912691(+)
Zm00001d033303::1:258162681-258164682(+)
Zm00001d044059::3:218079180-218081181(-)
Zm00001d047489::9:132230150-132232151(+)
Zm00001d023737::10:18079672-18081673(+)
Zm00001d015410::5:89048093-89050094(+)
Zm00001d049630::4:38150446-38152447(-)
Zm00001d034698::1:300198468-300200469(-)
Zm00001d050822::4:124709300-124711301(+)
Zm00001d052962::4:206378673-206380674(+)
Zm00001d004396::2:108761762-108763763(-)
Zm00001d012632::8:177517856-177519857(-)
Zm00001d013267::5:7485929-7487930(+)
Zm00001d053307::4:225276277-225278278(-)
Zm00001d020120::7:94102926-94104927(-)
Zm00001d045344::9:19253597-19255598(-)
Zm00001d035634::6:37858212-37860213(-)
Zm00001d052307::4:186604658-186606659(-)
Zm00001d045310::9:18780753-18782754(+)
Zm00001d030061::1:102708537-102710538(+)
Zm00001d011850::8:162789480-162791481(-)
Zm00001d017754::5:205939713-205941714(-)
Zm00001d022125::7:170836394-170838395(+)
Zm00001d008904::8:24562552-24564553(-)
Zm00001d043895::3:213248020-213250021(+)
Zm00001d049707::4:40954607-40956608(+)
Zm00001d010218::8:104573157-104575158(-)
Zm00001d045597::9:28047254-28049255(-)
Zm00001d024679::10:83442408-83444409(+)
Zm00001d016073::5:142993752-142995753(-)
Zm00001d047908::9:144955236-144957237(+)
Zm00001d016674::5:172183263-172185264(-)
Zm00001d013250::5:7115420-7117421(+)
Zm00001d047994::9:147442728-147444729(+)
Zm00001d024908::10:94281319-94283320(-)
Zm00001d033247::1:255986979-255988980(+)
Zm00001d024003::10:35841271-35843272(+)
Zm00001d041165::3:101288026-101290027(+)
Zm00001d007403::2:230956569-230958570(-)
Zm00001d002439::2:12649896-12651897(-)
Zm00001d049120::4:16709103-16711104(-)
Zm00001d046805::9:106604305-106606306(-)
Zm00001d011927::8:164783765-164785766(+)
Zm00001d014083::5:31747053-31749054(-)
Zm00001d025866::10:132007796-132009797(+)
Zm00001d017712::5:204964093-204966094(+)
Zm00001d011111::8:139302007-139304008(+)
Zm00001d041405::3:117299407-117301408(-)
Zm00001d008286::8:4113581-4115582(-)
Zm00001d010337::8:110330013-110332014(+)
Zm00001d027484::1:6300439-6302440(-)
Zm00001d020639::7:125929312-125931313(-)
Zm00001d053265::4:223200974-223202975(-)
Zm00001d030659::1:151462802-151464803(+)
Zm00001d049708::4:40984061-40986062(-)
Zm00001d049980::4:56786285-56788286(+)
Zm00001d050728::4:118952533-118954534(-)
Zm00001d050121::4:67404828-67406829(-)
Zm00001d027932::1:17930068-17932069(-)
Zm00001d015816::5:123445440-123447441(+)
Zm00001d002630::2:17335899-17337900(+)
Zm00001d005480::2:175583416-175585417(-)
Zm00001d001897::2:2545650-2547651(+)
Zm00001d027542::1:7886362-7888363(-)
Zm00001d016409::5:161320784-161322785(-)
Zm00001d033452::1:263057146-263059147(+)
Zm00001d043733::3:208649507-208651508(+)
Zm00001d013164::5:5672127-5674128(+)
Zm00001d032439::1:226421202-226423203(+)
Zm00001d042712::3:177901036-177903037(+)
Zm00001d003167::2:34336511-34338512(+)
Zm00001d013412::5:10607649-10609650(-)
Zm00001d026636::10:149251040-149253041(-)
Zm00001d019948::7:79088734-79090735(+)
Zm00001d018504::5:221989863-221991864(-)
Zm00001d027322::1:2893274-2895275(+)
Zm00001d011578::8:154855544-154857545(-)
Zm00001d011158::8:141167608-141169609(+)
Zm00001d053395::4:229174008-229176009(-)
Zm00001d043661::3:206195419-206197420(+)
Zm00001d040893::3:76455674-76457675(-)
Zm00001d039405::3:3512199-3514200(+)
Zm00001d036196::6:76726866-76728867(+)
Zm00001d015229::5:80104197-80106198(-)
Zm00001d013094::5:4674960-4676961(+)
Zm00001d027347::1:3385022-3387023(-)
Zm00001d046406::9:87614683-87616684(+)
Zm00001d009984::8:93353453-93355454(+)
Zm00001d010858::8:130733808-130735809(+)
Zm00001d005503::2:176561352-176563353(+)
Zm00001d012175::8:169545998-169547999(+)
Zm00001d028585::1:40034527-40036528(+)
Zm00001d022324::7:175463716-175465717(-)
Zm00001d013049::5:3824609-3826610(-)
Zm00001d022619::7:181216285-181218286(-)
Zm00001d029979::1:97321257-97323258(+)
Zm00001d041356::3:114080347-114082348(-)
Zm00001d019542::7:41601095-41603096(-)
Zm00001d050368::4:84248346-84250347(-)
Zm00001d020631::7:125661007-125663008(-)
Zm00001d025338::10:114699868-114701869(-)
Zm00001d011444::8:150550949-150552950(+)
Zm00001d045804::9:40107522-40109523(-)
Zm00001d052953::4:206120503-206122504(-)
Zm00001d018318::5:218379131-218381132(+)
Zm00001d033339::1:259578389-259580390(+)
Zm00001d011699::8:159165192-159167193(+)
Zm00001d017197::5:188627257-188629258(-)
Zm00001d016941::5:180621116-180623117(+)
Zm00001d016493::5:164630810-164632811(-)
Zm00001d020748::7:131100444-131102445(+)
Zm00001d047559::9:135497128-135499129(+)
Zm00001d009760::8:80077476-80079477(-)
Zm00001d013031::5:3487431-3489432(-)
Zm00001d044127::3:219921855-219923856(-)
Zm00001d003957::2:72197747-72199748(+)
Zm00001d048802::4:5761780-5763781(+)
Zm00001d034448::1:293313285-293315286(-)
Zm00001d005182::2:162857597-162859598(-)
Zm00001d045978::9:51393762-51395763(-)
Zm00001d031599::1:195871912-195873913(+)
Zm00001d014970::5:70577119-70579120(-)
Zm00001d016894::5:179486108-179488109(-)
Zm00001d048359::9:154973725-154975726(+)
Zm00001d017282::5:191616862-191618863(+)
Zm00001d051315::4:153335297-153337298(+)
Zm00001d020175::7:97540384-97542385(+)
Zm00001d021525::7:155153065-155155066(-)
Zm00001d050382::4:84991775-84993776(+)
Zm00001d026084::10:138075729-138077730(+)
Zm00001d006368::2:205869307-205871308(-)
Zm00001d052212::4:183379149-183381150(-)
Zm00001d047242::9:123765635-123767636(+)
Zm00001d021782::7:162929910-162931911(-)
Zm00001d039470::3:5150554-5152555(+)
Zm00001d027447::1:5500143-5502144(-)
Zm00001d052318::4:187008984-187010985(+)
Zm00001d034964::6:179345-181346(-)
Zm00001d016505::5:165227970-165229971(-)
Zm00001d009719::8:77727900-77729901(-)
Zm00001d017960::5:210913907-210915908(-)
Zm00001d013151::5:5454437-5456438(-)
Zm00001d009413::8:63466992-63468993(+)
Zm00001d025044::10:101377478-101379479(+)
Zm00001d025827::10:131079188-131081189(+)
Zm00001d040721::3:59869030-59871031(-)
Zm00001d031178::1:181308678-181310679(+)
Zm00001d025434::10:118614953-118616954(+)
Zm00001d044110::3:219544851-219546852(-)
Zm00001d003085::2:31709256-31711257(-)
Zm00001d045721::9:35088415-35090416(-)
Zm00001d045158::9:14622188-14624189(+)
Zm00001d029371::1:67925888-67927889(+)
Zm00001d030496::1:138701791-138703792(+)
Zm00001d036036::6:67785033-67787034(-)
Zm00001d042651::3:175312008-175314009(-)
Zm00001d047581::9:136330235-136332236(-)
Zm00001d051368::4:156124671-156126672(+)
Zm00001d006881::2:218465264-218467265(+)
Zm00001d043580::3:204380117-204382118(-)
Zm00001d017516::5:198492473-198494474(-)
Zm00001d043282::3:194328483-194330484(+)
Zm00001d030194::1:112585584-112587585(-)
Zm00001d051180::4:147450122-147452123(-)
Zm00001d043239::3:192793524-192795525(+)
Zm00001d030563::1:144319781-144321782(+)
Zm00001d031059::1:175161757-175163758(-)
Zm00001d026194::10:140688506-140690507(-)
Zm00001d013273::5:7546537-7548538(-)
Zm00001d046366::9:84496807-84498808(-)
Zm00001d042601::3:173170011-173172012(+)
Zm00001d049464::4:31324414-31326415(+)
Zm00001d023784::10:20025591-20027592(-)
Zm00001d032183::1:216041985-216043986(-)
Zm00001d022518::7:179278893-179280894(+)
Zm00001d036565::6:92669470-92671471(-)
Zm00001d033280::1:257337137-257339138(-)
Zm00001d033296::1:257974627-257976628(+)
Zm00001d049268::4:23798734-23800735(+)
Zm00001d039219::6:173067765-173069766(+)
Zm00001d034624::1:298238397-298240398(-)
Zm00001d006460::2:208878806-208880807(+)
Zm00001d009808::8:82345885-82347886(-)
Zm00001d027314::1:2808250-2810251(+)
Zm00001d013989::5:27671107-27673108(+)
Zm00001d015311::5:84031644-84033645(-)
Zm00001d027468::1:5942254-5944255(+)
Zm00001d029885::1:92215733-92217734(+)
Zm00001d023808::10:22674836-22676837(-)
Zm00001d013555::5:14175777-14177778(-)
Zm00001d051650::4:165696718-165698719(+)
Zm00001d002208::2:8253078-8255079(+)
Zm00001d040059::3:25410398-25412399(+)
Zm00001d018146::5:215513911-215515912(-)
Zm00001d042915::3:183829701-183831702(+)
Zm00001d021514::7:154729253-154731254(+)
Zm00001d036766::6:100150001-100152002(+)
Zm00001d049884::4:50466211-50468212(-)
Zm00001d036177::6:75723662-75725663(+)
Zm00001d021424::7:151796983-151798984(-)
Zm00001d045104::9:12686472-12688473(+)
Zm00001d025618::10:124149305-124151306(+)
Zm00001d033853::1:275851495-275853496(+)
Zm00001d014488::5:50001391-50003392(-)
Zm00001d020540::7:121544124-121546125(+)
Zm00001d028676::1:42756319-42758320(+)
Zm00001d020409::7:112016708-112018709(-)
Zm00001d007800::2:239870912-239872913(+)
Zm00001d053050::4:210623613-210625614(+)
Zm00001d036467::6:89397476-89399477(+)
Zm00001d001803::2:1243973-1245974(+)
Zm00001d038832::6:165378506-165380507(-)
Zm00001d003147::2:33763018-33765019(+)
Zm00001d010710::8:125261966-125263967(-)
Zm00001d021162::7:144349897-144351898(+)
Zm00001d007158::2:223461479-223463480(+)
Zm00001d049638::4:38429357-38431358(+)
Zm00001d037247::6:117814122-117816123(+)
Zm00001d006271::2:203375161-203377162(+)
Zm00001d008198::8:955504-957505(+)
Zm00001d018693::7:2688501-2690502(-)
Zm00001d041682::3:133074124-133076125(+)
Zm00001d040696::3:58879001-58881002(+)
Zm00001d032962::1:244893826-244895827(-)
Zm00001d010494::8:117946380-117948381(-)
Zm00001d024463::10:71965553-71967554(-)
Zm00001d046621::9:99137063-99139064(+)
Zm00001d048908::4:7752947-7754948(-)
Zm00001d028986::1:53582823-53584824(-)
Zm00001d041607::3:129574113-129576114(-)
Zm00001d046912::9:110200668-110202669(+)
Zm00001d027354::1:3543020-3545021(+)
Zm00001d022449::7:177941444-177943445(+)
Zm00001d001885::2:2463635-2465636(+)
Zm00001d010625::8:122236498-122238499(+)
Zm00001d045341::9:19223529-19225530(-)
Zm00001d009522::8:68818805-68820806(-)
Zm00001d038671::6:162286751-162288752(-)
Zm00001d028989::1:53776258-53778259(-)
Zm00001d003762::2:57855060-57857061(-)
Zm00001d012560::8:176647312-176649313(+)
Zm00001d025067::10:102432353-102434354(-)
Zm00001d044367::3:226308911-226310912(+)
Zm00001d014254::5:38316266-38318267(-)
Zm00001d023694::10:15873649-15875650(+)
Zm00001d037118::6:112976908-112978909(+)
Zm00001d047174::9:120955289-120957290(+)
Zm00001d045352::9:19294922-19296923(-)
Zm00001d034424::1:292630828-292632829(-)
Zm00001d026144::10:139673122-139675123(-)
Zm00001d005001::2:153142831-153144832(+)
Zm00001d047635::9:137670491-137672492(-)
Zm00001d051808::4:170142132-170144133(-)
Zm00001d011041::8:137261691-137263692(-)
Zm00001d053724::4:239881765-239883766(-)
Zm00001d011266::8:145116429-145118430(+)
Zm00001d023367::10:4164488-4166489(-)
Zm00001d008514::8:11253063-11255064(+)
Zm00001d037599::6:131073667-131075668(+)
Zm00001d027401::1:4425331-4427332(-)
Zm00001d047610::9:136988861-136990862(-)
Zm00001d025931::10:134028523-134030524(-)
Zm00001d032875::1:241221597-241223598(-)
Zm00001d011178::8:142043022-142045023(-)
Zm00001d045517::9:25252027-25254028(-)
Zm00001d003598::2:49331406-49333407(+)
Zm00001d045837::9:42707233-42709234(-)
Zm00001d013849::5:22607919-22609920(+)
Zm00001d051678::4:166480511-166482512(-)
Zm00001d013546::5:14009776-14011777(+)
Zm00001d034724::1:300789230-300791231(-)
Zm00001d052691::4:197464474-197466475(+)
Zm00001d020457::7:115737989-115739990(+)
Zm00001d033230::1:255242081-255244082(+)
Zm00001d035167::6:7492534-7494535(-)
Zm00001d035041::6:2945092-2947093(-)
Zm00001d042454::3:168344875-168346876(-)
Zm00001d015133::5:76812917-76814918(+)
Zm00001d010671::8:123806820-123808821(+)
Zm00001d049525::4:33184909-33186910(+)
Zm00001d043525::3:202740709-202742710(+)
Zm00001d014187::5:35494120-35496121(+)
Zm00001d012757::8:180031141-180033142(+)
Zm00001d020037::7:87652285-87654286(+)
Zm00001d028866::1:48958992-48960993(-)
Zm00001d054014::4:245169924-245171925(-)
Zm00001d030863::1:164041666-164043667(-)
Zm00001d011606::8:155788035-155790036(+)
Zm00001d050664::4:113003491-113005492(-)
Zm00001d019035::7:13729123-13731124(-)
Zm00001d021609::7:158034748-158036749(+)
Zm00001d020384::7:110531208-110533209(-)
Zm00001d033537::1:266333476-266335477(+)
Zm00001d025103::10:104223889-104225890(-)
Zm00001d044434::3:227919076-227921077(-)
Zm00001d041748::3:135853704-135855705(+)
Zm00001d031275::1:184815628-184817629(+)
Zm00001d007192::2:224423512-224425513(+)
Zm00001d013302::5:8063761-8065762(+)
Zm00001d036464::6:89377347-89379348(+)
Zm00001d014731::5:60953110-60955111(+)
Zm00001d003053::2:30539541-30541542(+)
Zm00001d043131::3:189944736-189946737(-)
Zm00001d025983::10:135295416-135297417(-)
Zm00001d003179::2:34708890-34710891(+)
Zm00001d022492::7:178727480-178729481(+)
Zm00001d023838::10:23896876-23898877(-)
Zm00001d043067::3:188231506-188233507(+)
Zm00001d025398::10:116992746-116994747(+)
Zm00001d028894::1:49986303-49988304(+)
Zm00001d048190::9:152133994-152135995(+)
Zm00001d013606::5:15244634-15246635(+)
Zm00001d044159::3:220746689-220748690(+)
Zm00001d046442::9:89995719-89997720(+)
Zm00001d042662::3:175832745-175834746(-)
Zm00001d006116::2:199007481-199009482(-)
Zm00001d027321::1:2882038-2884039(+)
Zm00001d001856::2:1970783-1972784(-)
Zm00001d048622::4:1525317-1527318(+)
Zm00001d036719::6:98773281-98775282(+)
Zm00001d016708::5:173402316-173404317(+)
Zm00001d008788::8:20194583-20196584(+)
Zm00001d004734::2:134689198-134691199(-)
Zm00001d035752::6:45354940-45356941(+)
Zm00001d004620::2:122440834-122442835(+)
Zm00001d034457::1:293567009-293569010(-)
Zm00001d019768::7:58240658-58242659(+)
Zm00001d023260::10:1515188-1517189(-)
Zm00001d018419::5:220379039-220381040(-)
Zm00001d033792::1:273832412-273834413(-)
Zm00001d028779::1:46197430-46199431(-)
Zm00001d024729::10:85511545-85513546(-)
Zm00001d049995::4:58641186-58643187(+)
Zm00001d021006::7:140182125-140184126(-)
Zm00001d030969::1:169643405-169645406(-)
Zm00001d037917::6:141961892-141963893(+)
Zm00001d042120::3:151577756-151579757(+)
Zm00001d016500::5:164998726-165000727(-)
Zm00001d042632::3:174670777-174672778(-)
Zm00001d005764::2:187145973-187147974(+)
Zm00001d035912::6:59865730-59867731(-)
Zm00001d003012::2:29403672-29405673(-)
Zm00001d039513::3:6289544-6291545(-)
Zm00001d001799::2:1086480-1088481(-)
Zm00001d005657::2:182380904-182382905(+)
Zm00001d048355::9:154877969-154879970(-)
Zm00001d044309::3:224935919-224937920(-)
Zm00001d007474::2:232519991-232521992(-)
Zm00001d052367::4:188336601-188338602(+)
Zm00001d014348::5:42141977-42143978(+)
Zm00001d040431::3:43185978-43187979(+)
Zm00001d040590::3:51910705-51912706(-)
Zm00001d045294::9:18084589-18086590(+)
Zm00001d042569::3:172233022-172235023(-)
Zm00001d048066::9:149286229-149288230(-)
Zm00001d006472::2:209321827-209323828(+)
Zm00001d035812::6:51705930-51707931(-)
Zm00001d015469::5:91972041-91974042(+)
Zm00001d047022::9:115600569-115602570(+)
Zm00001d037792::6:137883631-137885632(-)
Zm00001d023333::10:3620509-3622510(-)
Zm00001d018939::7:9872932-9874933(+)
Zm00001d047594::9:136611618-136613619(+)
Zm00001d032979::1:245558764-245560765(+)
Zm00001d006124::2:199250071-199252072(+)
Zm00001d029803::1:87591118-87593119(-)
Zm00001d021135::7:143627167-143629168(-)
Zm00001d038013::6:145148782-145150783(-)
Zm00001d044902::9:6767576-6769577(-)
Zm00001d031536::1:193622302-193624303(-)
Zm00001d035597::6:35982466-35984467(+)
Zm00001d035876::6:58238086-58240087(-)
Zm00001d029602::1:78655578-78657579(-)
```
