## Supplementary material for "A comprehensive map of preferentially located motifs reveals distinct proximal *cis*-regulatory elements in plants": GAAGCCA_containing_gene_set.txt

```
#Occurences of GAAGCCA between 63 and 94 (positions relative to the transcription start site)
#196 sequences with GAAGCCA in this interval
#0.76% of the sequences in promoter set with GAAGCCA (set with 25847 sequences)
Zm00001d053797::4:241315725-241317726(-)
Zm00001d033392::1:261634483-261636484(+)
Zm00001d032183::1:216041985-216043986(-)
Zm00001d032327::1:222600776-222602777(-)
Zm00001d003021::2:29664762-29666763(+)
Zm00001d022498::7:178839219-178841220(+)
Zm00001d033701::1:271556503-271558504(+)
Zm00001d030068::1:103200698-103202699(+)
Zm00001d035229::6:15535922-15537923(-)
Zm00001d052390::4:188972168-188974169(+)
Zm00001d003023::2:29704962-29706963(+)
Zm00001d015884::5:128735201-128737202(-)
Zm00001d036227::6:77982062-77984063(-)
Zm00001d017823::5:207763039-207765040(-)
Zm00001d014852::5:65587496-65589497(+)
Zm00001d046792::9:106293307-106295308(+)
Zm00001d032582::1:231209993-231211994(-)
Zm00001d015644::5:102955248-102957249(+)
Zm00001d028670::1:42453726-42455727(+)
Zm00001d016746::5:174848725-174850726(+)
Zm00001d043539::3:203314767-203316768(-)
Zm00001d025668::10:125579486-125581487(-)
Zm00001d036026::6:66936925-66938926(+)
Zm00001d003284::2:38755710-38757711(-)
Zm00001d035228::6:15535814-15537815(-)
Zm00001d003518::2:46392080-46394081(-)
Zm00001d051055::4:139234597-139236598(-)
Zm00001d041955::3:145504717-145506718(-)
Zm00001d048154::9:151066337-151068338(-)
Zm00001d052389::4:188968096-188970097(-)
Zm00001d035715::6:42370455-42372456(+)
Zm00001d053906::4:243380672-243382673(+)
Zm00001d006233::2:202422439-202424440(+)
Zm00001d039190::6:172212089-172214090(-)
Zm00001d015129::5:76650506-76652507(-)
Zm00001d053788::4:241099086-241101087(-)
Zm00001d026571::10:148193775-148195776(+)
Zm00001d036961::6:107435297-107437298(+)
Zm00001d001989::2:4005969-4007970(-)
Zm00001d010381::8:112233494-112235495(-)
Zm00001d021936::7:166381607-166383608(+)
Zm00001d006587::2:211694232-211696233(-)
Zm00001d047608::9:136979311-136981312(-)
Zm00001d047423::9:129609381-129611382(-)
Zm00001d024450::10:71427455-71429456(+)
Zm00001d020103::7:92289929-92291930(-)
Zm00001d047919::9:145366409-145368410(-)
Zm00001d050317::4:80843641-80845642(+)
Zm00001d010877::8:131818218-131820219(+)
Zm00001d009110::8:37006676-37008677(-)
Zm00001d001770::2:436576-438577(-)
Zm00001d020222::7:100723702-100725703(-)
Zm00001d007466::2:232329292-232331293(+)
Zm00001d030506::1:140050548-140052549(+)
Zm00001d010452::8:115785588-115787589(-)
Zm00001d026311::10:143364294-143366295(+)
Zm00001d017545::5:199144028-199146029(-)
Zm00001d029062::1:56857676-56859677(-)
Zm00001d010902::8:132641231-132643232(+)
Zm00001d012827::5:938044-940045(+)
Zm00001d038631::6:161383196-161385197(+)
Zm00001d006697::2:214537221-214539222(-)
Zm00001d030551::1:143322215-143324216(-)
Zm00001d011587::8:155087188-155089189(+)
Zm00001d038393::6:156277950-156279951(-)
Zm00001d034856::1:303908034-303910035(-)
Zm00001d010713::8:125351536-125353537(+)
Zm00001d037625::6:132209942-132211943(-)
Zm00001d044138::3:220170035-220172036(-)
Zm00001d048826::4:6035650-6037651(-)
Zm00001d046537::9:94661457-94663458(-)
Zm00001d014525::5:51643769-51645770(-)
Zm00001d048327::9:154536661-154538662(-)
Zm00001d021828::7:163887389-163889390(-)
Zm00001d024990::10:98113320-98115321(-)
Zm00001d051367::4:156086638-156088639(-)
Zm00001d005709::2:184112496-184114497(+)
Zm00001d018587::5:223790610-223792611(-)
Zm00001d033054::1:248754049-248756050(-)
Zm00001d030874::1:164820261-164822262(+)
Zm00001d013379::5:10025706-10027707(-)
Zm00001d032745::1:237066782-237068783(-)
Zm00001d035019::6:1972887-1974888(+)
Zm00001d024227::10:58341053-58343054(+)
Zm00001d002115::2:6100995-6102996(-)
Zm00001d050548::4:99411414-99413415(-)
Zm00001d018514::5:222223395-222225396(+)
Zm00001d009890::8:87548700-87550701(+)
Zm00001d016259::5:154043006-154045007(+)
Zm00001d051151::4:146166679-146168680(-)
Zm00001d044827::9:4125379-4127380(+)
Zm00001d038300::6:153807372-153809373(+)
Zm00001d045948::9:48991064-48993065(+)
Zm00001d037693::6:134211471-134213472(+)
Zm00001d049224::4:21642545-21644546(+)
Zm00001d037940::6:142847636-142849637(-)
Zm00001d030086::1:104417481-104419482(-)
Zm00001d046475::9:91605579-91607580(-)
Zm00001d023822::10:23481951-23483952(-)
Zm00001d025980::10:135242855-135244856(-)
Zm00001d017475::5:197044076-197046077(+)
Zm00001d015689::5:107845872-107847873(+)
Zm00001d037968::6:143836487-143838488(-)
Zm00001d007871::2:241394454-241396455(+)
Zm00001d042528::3:170878815-170880816(-)
Zm00001d044566::3:231817758-231819759(+)
Zm00001d037225::6:116561420-116563421(-)
Zm00001d006688::2:214470963-214472964(+)
Zm00001d038592::6:160629797-160631798(+)
Zm00001d053554::4:233851400-233853401(+)
Zm00001d036432::6:88271968-88273969(-)
Zm00001d049080::4:15137297-15139298(-)
Zm00001d005094::2:158025179-158027180(+)
Zm00001d048029::9:148364035-148366036(+)
Zm00001d008619::8:14789545-14791546(-)
Zm00001d041679::3:133012824-133014825(-)
Zm00001d007490::2:232865451-232867452(+)
Zm00001d050643::4:109042403-109044404(+)
Zm00001d011441::8:150502466-150504467(-)
Zm00001d021838::7:164309549-164311550(+)
Zm00001d013673::5:17018725-17020726(+)
Zm00001d024735::10:85694215-85696216(+)
Zm00001d034461::1:293624283-293626284(-)
Zm00001d005552::2:178280861-178282862(-)
Zm00001d043538::3:203301459-203303460(+)
Zm00001d049965::4:56191431-56193432(+)
Zm00001d005998::2:194955815-194957816(-)
Zm00001d041158::3:100617771-100619772(-)
Zm00001d041476::3:122416410-122418411(-)
Zm00001d021763::7:162637338-162639339(-)
Zm00001d042500::3:169647882-169649883(+)
Zm00001d053830::4:241980672-241982673(-)
Zm00001d019763::7:57816076-57818077(+)
Zm00001d029304::1:65501647-65503648(+)
Zm00001d013303::5:8162072-8164073(+)
Zm00001d002120::2:6140777-6142778(-)
Zm00001d047320::9:126562801-126564802(-)
Zm00001d030814::1:161429056-161431057(-)
Zm00001d007186::2:224111441-224113442(+)
Zm00001d049760::4:43401011-43403012(-)
Zm00001d005344::2:170206903-170208904(-)
Zm00001d036331::6:84664567-84666568(-)
Zm00001d053112::4:214256939-214258940(+)
Zm00001d045153::9:14542189-14544190(-)
Zm00001d051741::4:168611937-168613938(-)
Zm00001d008962::8:27582506-27584507(+)
Zm00001d021971::7:167277229-167279230(-)
Zm00001d053791::4:241125058-241127059(+)
Zm00001d015433::5:89799650-89801651(-)
Zm00001d045596::9:28027095-28029096(+)
Zm00001d041231::3:106720034-106722035(-)
Zm00001d002375::2:11369240-11371241(+)
Zm00001d045792::9:39401390-39403391(-)
Zm00001d039717::3:12895703-12897704(+)
Zm00001d007575::2:235080324-235082325(-)
Zm00001d045861::9:44258017-44260018(+)
Zm00001d005124::2:159685423-159687424(+)
Zm00001d044058::3:218066834-218068835(+)
Zm00001d017885::5:209612759-209614760(+)
Zm00001d042366::3:163357055-163359056(-)
Zm00001d038054::6:146534398-146536399(-)
Zm00001d051617::4:164902488-164904489(-)
Zm00001d014205::5:36550568-36552569(+)
Zm00001d019357::7:29510290-29512291(-)
Zm00001d011335::8:147222416-147224417(+)
Zm00001d044606::3:233295390-233297391(-)
Zm00001d054015::4:245186840-245188841(-)
Zm00001d021938::7:166552477-166554478(-)
Zm00001d004822::2:141289451-141291452(-)
Zm00001d045787::9:39199166-39201167(+)
Zm00001d025075::10:102774118-102776119(-)
Zm00001d020834::7:134250194-134252195(+)
Zm00001d025229::10:110198833-110200834(+)
Zm00001d025861::10:131795575-131797576(+)
Zm00001d053123::4:214602257-214604258(+)
Zm00001d023877::10:26071310-26073311(+)
Zm00001d034453::1:293425337-293427338(-)
Zm00001d034896::1:305006702-305008703(+)
Zm00001d003116::2:32735407-32737408(-)
Zm00001d018838::7:6932495-6934496(-)
Zm00001d012412::8:174040673-174042674(-)
Zm00001d043168::3:190455701-190457702(+)
Zm00001d052353::4:187984045-187986046(+)
Zm00001d043863::3:212454355-212456356(-)
Zm00001d016696::5:172832714-172834715(+)
Zm00001d011776::8:161320131-161322132(-)
Zm00001d009341::8:57436529-57438530(+)
Zm00001d026520::10:147479758-147481759(+)
Zm00001d018111::5:214557807-214559808(+)
Zm00001d002658::2:18548914-18550915(+)
Zm00001d024669::10:82925382-82927383(-)
Zm00001d052932::4:205268094-205270095(+)
Zm00001d023266::10:1669206-1671207(+)
Zm00001d025470::10:119882615-119884616(+)
Zm00001d002024::2:4591902-4593903(+)
Zm00001d034502::1:294740870-294742871(-)
```
