## Supplementary material for "A comprehensive map of preferentially located motifs reveals distinct proximal *cis*-regulatory elements in plants": GAAGCCCA_containing_gene_set.txt

```
#Occurences of GAAGCCCA between -117 and -20 (positions relative to the transcription start site)
#194 sequences with GAAGCCCA in this interval
#0.75% of the sequences in promoter set with GAAGCCCA (set with 25847 sequences)
Zm00001d020471::7:116945214-116947215(+)
Zm00001d031903::1:206154595-206156596(-)
Zm00001d044195::3:221635491-221637492(+)
Zm00001d021598::7:157733756-157735757(+)
Zm00001d017365::5:193682932-193684933(-)
Zm00001d040535::3:48585856-48587857(+)
Zm00001d018694::7:2694986-2696987(-)
Zm00001d019114::7:17482812-17484813(+)
Zm00001d029165::1:60887889-60889890(-)
Zm00001d013238::5:6857756-6859757(-)
Zm00001d043492::3:201691481-201693482(-)
Zm00001d016358::5:159041102-159043103(-)
Zm00001d022236::7:173374666-173376667(+)
Zm00001d037120::6:113005924-113007925(-)
Zm00001d048825::4:6031588-6033589(+)
Zm00001d038964::6:167837951-167839952(-)
Zm00001d010799::8:128195296-128197297(+)
Zm00001d003902::2:66393424-66395425(+)
Zm00001d041243::3:107815534-107817535(+)
Zm00001d008975::8:27996015-27998016(-)
Zm00001d004982::2:152190269-152192270(+)
Zm00001d033094::1:250123003-250125004(-)
Zm00001d039667::3:11441137-11443138(+)
Zm00001d041072::3:95098002-95100003(+)
Zm00001d047548::9:134964366-134966367(+)
Zm00001d010700::8:124960171-124962172(+)
Zm00001d012458::8:174857149-174859150(+)
Zm00001d039102::6:170103242-170105243(-)
Zm00001d041823::3:139336323-139338324(+)
Zm00001d017169::5:187810582-187812583(+)
Zm00001d005632::2:181296781-181298782(-)
Zm00001d021417::7:151556561-151558562(-)
Zm00001d034219::1:287000928-287002929(+)
Zm00001d016877::5:179229188-179231189(+)
Zm00001d017178::5:188141219-188143220(-)
Zm00001d014772::5:62617399-62619400(-)
Zm00001d001806::2:1262248-1264249(-)
Zm00001d048479::9:156996411-156998412(-)
Zm00001d043815::3:210953797-210955798(-)
Zm00001d014546::5:52697315-52699316(+)
Zm00001d015168::5:78191702-78193703(-)
Zm00001d016849::5:178259963-178261964(+)
Zm00001d006181::2:200883949-200885950(+)
Zm00001d010884::8:132116254-132118255(-)
Zm00001d036386::6:86341492-86343493(+)
Zm00001d035901::6:58859456-58861457(-)
Zm00001d011705::8:159245749-159247750(+)
Zm00001d038875::6:166210563-166212564(+)
Zm00001d022629::7:181745554-181747555(-)
Zm00001d009760::8:80077476-80079477(-)
Zm00001d019308::7:26973373-26975374(+)
Zm00001d026381::10:144808739-144810740(+)
Zm00001d016980::5:181871888-181873889(+)
Zm00001d023801::10:22204929-22206930(-)
Zm00001d034970::6:392841-394842(-)
Zm00001d008736::8:18455246-18457247(+)
Zm00001d018360::5:219165343-219167344(-)
Zm00001d049729::4:41727822-41729823(+)
Zm00001d012893::5:1666367-1668368(-)
Zm00001d049038::4:13491168-13493169(+)
Zm00001d008817::8:21508024-21510025(+)
Zm00001d023946::10:30979756-30981757(-)
Zm00001d043924::3:213996433-213998434(-)
Zm00001d041791::3:138255626-138257627(+)
Zm00001d015344::5:85575129-85577130(+)
Zm00001d012223::8:170386365-170388366(+)
Zm00001d010537::8:119699401-119701402(-)
Zm00001d038552::6:159768591-159770592(+)
Zm00001d036724::6:99057879-99059880(-)
Zm00001d011797::8:161721418-161723419(+)
Zm00001d014968::5:70457760-70459761(+)
Zm00001d043942::3:214341945-214343946(+)
Zm00001d047553::9:135124929-135126930(+)
Zm00001d019233::7:23212429-23214430(+)
Zm00001d045176::9:15141540-15143541(-)
Zm00001d009761::8:80076598-80078599(+)
Zm00001d008599::8:14055030-14057031(-)
Zm00001d031668::1:198135482-198137483(-)
Zm00001d017201::5:188693416-188695417(+)
Zm00001d039530::3:7376139-7378140(+)
Zm00001d040752::3:63577968-63579969(+)
Zm00001d006161::2:200088797-200090798(-)
Zm00001d015389::5:87825980-87827981(+)
Zm00001d004554::2:117607067-117609068(-)
Zm00001d020775::7:132103787-132105788(-)
Zm00001d031505::1:192254651-192256652(-)
Zm00001d050463::4:90420460-90422461(-)
Zm00001d012998::5:2896409-2898410(-)
Zm00001d038849::6:165817952-165819953(+)
Zm00001d041083::3:96170831-96172832(-)
Zm00001d002483::2:13638358-13640359(+)
Zm00001d028013::1:20310339-20312340(-)
Zm00001d007085::2:221920054-221922055(-)
Zm00001d038508::6:158901832-158903833(+)
Zm00001d033891::1:277635345-277637346(+)
Zm00001d041522::3:125846114-125848115(-)
Zm00001d031939::1:207516994-207518995(-)
Zm00001d006757::2:216061003-216063004(-)
Zm00001d006421::2:207462689-207464690(-)
Zm00001d028207::1:26332763-26334764(+)
Zm00001d049917::4:52715281-52717282(+)
Zm00001d045889::9:46112463-46114464(+)
Zm00001d013626::5:15742616-15744617(-)
Zm00001d002001::2:4156777-4158778(-)
Zm00001d023504::10:7634179-7636180(-)
Zm00001d012643::8:177732354-177734355(-)
Zm00001d038839::6:165596728-165598729(-)
Zm00001d012992::5:2873192-2875193(-)
Zm00001d031275::1:184815628-184817629(+)
Zm00001d045577::9:27177518-27179519(+)
Zm00001d020234::7:101504049-101506050(-)
Zm00001d026242::10:141726951-141728952(+)
Zm00001d027612::1:9012885-9014886(-)
Zm00001d036632::6:95757708-95759709(-)
Zm00001d045511::9:25057696-25059697(+)
Zm00001d044606::3:233295390-233297391(-)
Zm00001d049902::4:51435453-51437454(+)
Zm00001d004595::2:120894145-120896146(-)
Zm00001d008565::8:13137307-13139308(+)
Zm00001d043682::3:207224683-207226684(-)
Zm00001d005502::2:176552136-176554137(+)
Zm00001d007270::2:226306434-226308435(-)
Zm00001d027967::1:18521178-18523179(+)
Zm00001d025236::10:110444866-110446867(-)
Zm00001d007200::2:224482613-224484614(+)
Zm00001d010180::8:103284885-103286886(-)
Zm00001d002450::2:12954271-12956272(-)
Zm00001d022096::7:170208981-170210982(+)
Zm00001d031948::1:207756964-207758965(-)
Zm00001d035470::6:28270125-28272126(+)
Zm00001d007603::2:236069309-236071310(+)
Zm00001d018080::5:213842971-213844972(-)
Zm00001d047841::9:143022745-143024746(+)
Zm00001d031750::1:200705768-200707769(+)
Zm00001d022252::7:173658280-173660281(-)
Zm00001d014878::5:66785062-66787063(+)
Zm00001d009288::8:52361089-52363090(+)
Zm00001d034894::1:304954815-304956816(+)
Zm00001d017978::5:211178777-211180778(+)
Zm00001d019496::7:37778311-37780312(+)
Zm00001d045076::9:11784200-11786201(-)
Zm00001d031927::1:207080548-207082549(-)
Zm00001d053901::4:243358155-243360156(-)
Zm00001d042663::3:175912075-175914076(+)
Zm00001d032375::1:224459431-224461432(+)
Zm00001d031654::1:197508468-197510469(+)
Zm00001d039526::3:7119010-7121011(+)
Zm00001d017574::5:200130174-200132175(+)
Zm00001d020344::7:108006348-108008349(+)
Zm00001d021536::7:155287161-155289162(-)
Zm00001d051008::4:136490977-136492978(-)
Zm00001d044297::3:224492103-224494104(-)
Zm00001d017392::5:194384933-194386934(-)
Zm00001d024450::10:71427455-71429456(+)
Zm00001d023682::10:15274662-15276663(+)
Zm00001d011796::8:161722280-161724281(-)
Zm00001d044447::3:228351442-228353443(-)
Zm00001d047790::9:141817488-141819489(-)
Zm00001d003646::2:51776756-51778757(+)
Zm00001d010062::8:97858200-97860201(-)
Zm00001d042320::3:161154928-161156929(-)
Zm00001d021958::7:167123735-167125736(-)
Zm00001d014191::5:35771294-35773295(-)
Zm00001d023226::10:845975-847976(-)
Zm00001d048599::4:1038294-1040295(+)
Zm00001d003993::2:74152574-74154575(+)
Zm00001d031611::1:196152974-196154975(-)
Zm00001d028186::1:25740702-25742703(+)
Zm00001d019733::7:54459066-54461067(-)
Zm00001d002670::2:18880981-18882982(-)
Zm00001d002694::2:19419499-19421500(+)
Zm00001d044023::3:216999110-217001111(+)
Zm00001d005231::2:164764802-164766803(-)
Zm00001d039084::6:169715402-169717403(-)
Zm00001d010638::8:122763418-122765419(+)
Zm00001d048212::9:152571289-152573290(-)
Zm00001d049666::4:39267329-39269330(+)
Zm00001d050907::4:129649445-129651446(+)
Zm00001d046595::9:97772103-97774104(+)
Zm00001d053989::4:244753946-244755947(+)
Zm00001d003878::2:64530181-64532182(-)
Zm00001d034048::1:282390466-282392467(+)
Zm00001d035199::6:9602459-9604460(-)
Zm00001d048265::9:153449371-153451372(-)
Zm00001d006610::2:212550122-212552123(+)
Zm00001d017764::5:206192273-206194274(+)
Zm00001d043683::3:207239395-207241396(-)
Zm00001d029378::1:68242973-68244974(+)
Zm00001d038275::6:153046912-153048913(+)
Zm00001d015245::5:81050051-81052052(+)
Zm00001d010588::8:121124669-121126670(+)
Zm00001d033092::1:250102298-250104299(+)
Zm00001d017179::5:188140360-188142361(+)
Zm00001d012918::5:1939427-1941428(+)
```
