## Supplementary material for "A comprehensive map of preferentially located motifs reveals distinct proximal *cis*-regulatory elements in plants": GAAGCTTC_containing_gene_set.txt

```
#Occurences of GAAGCTTC between 14 and 130 (positions relative to the transcription start site)
#119 sequences with GAAGCTTC in this interval
#0.46% of the sequences in promoter set with GAAGCTTC (set with 25847 sequences)
Zm00001d025822::10:130716741-130718742(+)
Zm00001d029639::1:80882448-80884449(-)
Zm00001d018341::5:218871362-218873363(-)
Zm00001d033629::1:269166270-269168271(+)
Zm00001d005712::2:184285003-184287004(+)
Zm00001d045513::9:25069213-25071214(-)
Zm00001d011220::8:143294356-143296357(-)
Zm00001d027558::1:8163749-8165750(-)
Zm00001d053138::4:215586566-215588567(+)
Zm00001d027919::1:17625535-17627536(-)
Zm00001d015399::5:88370790-88372791(+)
Zm00001d021392::7:150699777-150701778(-)
Zm00001d036972::6:108029026-108031027(-)
Zm00001d019283::7:25503348-25505349(-)
Zm00001d013861::5:23153038-23155039(+)
Zm00001d046718::9:103269602-103271603(-)
Zm00001d034404::1:292035625-292037626(+)
Zm00001d008918::8:25221502-25223503(-)
Zm00001d019563::7:42954360-42956361(-)
Zm00001d018774::7:4890930-4892931(+)
Zm00001d008262::8:3379685-3381686(-)
Zm00001d028910::1:50773678-50775679(+)
Zm00001d026285::10:142832762-142834763(-)
Zm00001d008549::8:12679527-12681528(+)
Zm00001d019207::7:21926232-21928233(+)
Zm00001d031118::1:177975219-177977220(+)
Zm00001d033397::1:261820564-261822565(-)
Zm00001d011663::8:157971639-157973640(-)
Zm00001d045182::9:15348071-15350072(-)
Zm00001d037052::6:110618468-110620469(+)
Zm00001d017403::5:194999488-195001489(-)
Zm00001d028709::1:43899679-43901680(+)
Zm00001d019754::7:56522308-56524309(-)
Zm00001d049719::4:41374611-41376612(-)
Zm00001d006066::2:197208035-197210036(-)
Zm00001d007111::2:222479536-222481537(+)
Zm00001d008271::8:3623071-3625072(+)
Zm00001d002739::2:21113077-21115078(-)
Zm00001d018461::5:221214951-221216952(-)
Zm00001d031115::1:177828858-177830859(-)
Zm00001d049320::4:26179198-26181199(+)
Zm00001d002738::2:21105313-21107314(-)
Zm00001d025545::10:121844734-121846735(+)
Zm00001d045421::9:21572314-21574315(-)
Zm00001d048253::9:153257453-153259454(-)
Zm00001d052206::4:183206772-183208773(+)
Zm00001d024816::10:89426425-89428426(-)
Zm00001d036135::6:73861794-73863795(+)
Zm00001d036126::6:73722356-73724357(+)
Zm00001d028569::1:39407968-39409969(-)
Zm00001d013010::5:3160930-3162931(+)
Zm00001d012361::8:173018070-173020071(+)
Zm00001d051233::4:149416582-149418583(+)
Zm00001d006645::2:213334644-213336645(+)
Zm00001d011130::8:139918803-139920804(+)
Zm00001d021264::7:147164546-147166547(-)
Zm00001d034001::1:280772081-280774082(+)
Zm00001d031543::1:193766245-193768246(+)
Zm00001d017205::5:188868607-188870608(+)
Zm00001d045870::9:44811908-44813909(+)
Zm00001d022485::7:178564632-178566633(+)
Zm00001d053250::4:222236721-222238722(+)
Zm00001d016373::5:159736218-159738219(-)
Zm00001d048101::9:150206037-150208038(-)
Zm00001d049025::4:12953552-12955553(+)
Zm00001d052809::4:201666169-201668170(-)
Zm00001d020902::7:136113917-136115918(+)
Zm00001d046554::9:95767077-95769078(-)
Zm00001d028045::1:21500309-21502310(+)
Zm00001d051081::4:141307053-141309054(+)
Zm00001d002680::2:19120602-19122603(-)
Zm00001d013899::5:24253208-24255209(-)
Zm00001d047757::9:141019115-141021116(+)
Zm00001d023900::10:27172645-27174646(+)
Zm00001d030780::1:159381133-159383134(-)
Zm00001d021485::7:153516103-153518104(-)
Zm00001d043911::3:213664929-213666930(-)
Zm00001d028201::1:26040024-26042025(+)
Zm00001d008257::8:3278805-3280806(+)
Zm00001d018342::5:218886924-218888925(+)
Zm00001d004505::2:115437967-115439968(-)
Zm00001d003084::2:31606825-31608826(-)
Zm00001d051001::4:136185578-136187579(+)
Zm00001d047349::9:127175633-127177634(+)
Zm00001d050174::4:70780381-70782382(+)
Zm00001d049797::4:44985133-44987134(-)
Zm00001d028531::1:38337178-38339179(+)
Zm00001d021263::7:147161958-147163959(+)
Zm00001d028878::1:49476892-49478893(+)
Zm00001d038753::6:163897697-163899698(-)
Zm00001d018902::7:8762349-8764350(-)
Zm00001d032145::1:214388046-214390047(-)
Zm00001d050298::4:79609385-79611386(-)
Zm00001d038813::6:165051973-165053974(-)
Zm00001d004930::2:149278097-149280098(-)
Zm00001d018967::7:10979927-10981928(-)
Zm00001d047401::9:128892005-128894006(+)
Zm00001d048126::9:150504486-150506487(+)
Zm00001d045384::9:20245024-20247025(+)
Zm00001d016382::5:160265802-160267803(+)
Zm00001d017019::5:182804635-182806636(-)
Zm00001d031850::1:204133134-204135135(-)
Zm00001d045725::9:35238795-35240796(-)
Zm00001d038861::6:166017494-166019495(+)
Zm00001d013049::5:3824609-3826610(-)
Zm00001d017057::5:184097727-184099728(+)
Zm00001d002928::2:26783902-26785903(+)
Zm00001d033620::1:269014328-269016329(-)
Zm00001d036831::6:103110454-103112455(+)
Zm00001d016855::5:178396099-178398100(+)
Zm00001d049462::4:31245233-31247234(-)
Zm00001d039633::3:9622590-9624591(+)
Zm00001d021997::7:167698140-167700141(+)
Zm00001d048100::9:150169547-150171548(-)
Zm00001d051875::4:173018864-173020865(-)
Zm00001d044936::9:7735241-7737242(+)
Zm00001d048256::9:153318052-153320053(-)
Zm00001d004706::2:132367182-132369183(-)
Zm00001d037213::6:116091744-116093745(-)
```
