## Supplementary material for "A comprehensive map of preferentially located motifs reveals distinct proximal *cis*-regulatory elements in plants": GAAGGACC_containing_gene_set.txt

```
#Occurences of GAAGGACC between 282 and 353 (positions relative to the transcription start site)
#69 sequences with GAAGGACC in this interval
#0.27% of the sequences in promoter set with GAAGGACC (set with 25847 sequences)
Zm00001d028615::1:40884564-40886565(+)
Zm00001d005707::2:184026673-184028674(-)
Zm00001d047720::9:139934405-139936406(-)
Zm00001d017691::5:204344011-204346012(-)
Zm00001d007151::2:223363901-223365902(+)
Zm00001d033447::1:262990383-262992384(+)
Zm00001d012510::8:175692808-175694809(+)
Zm00001d027449::1:5523923-5525924(+)
Zm00001d028773::1:46154909-46156910(+)
Zm00001d026500::10:147237993-147239994(+)
Zm00001d011906::8:164290239-164292240(-)
Zm00001d006688::2:214470963-214472964(+)
Zm00001d031572::1:194779572-194781573(-)
Zm00001d021935::7:166374745-166376746(+)
Zm00001d033248::1:256099434-256101435(+)
Zm00001d006922::2:219452267-219454268(-)
Zm00001d029118::1:58539500-58541501(-)
Zm00001d049815::4:45903616-45905617(-)
Zm00001d015533::5:96260224-96262225(-)
Zm00001d036356::6:85553809-85555810(+)
Zm00001d003611::2:50107517-50109518(+)
Zm00001d038720::6:163339559-163341560(-)
Zm00001d021433::7:152096850-152098851(-)
Zm00001d006306::2:204112806-204114807(+)
Zm00001d020794::7:132945890-132947891(+)
Zm00001d019505::7:38144628-38146629(-)
Zm00001d031986::1:208754375-208756376(-)
Zm00001d019696::7:51333777-51335778(+)
Zm00001d018615::7:1021256-1023257(+)
Zm00001d035292::6:19563686-19565687(+)
Zm00001d021181::7:145150325-145152326(+)
Zm00001d021936::7:166381607-166383608(+)
Zm00001d051872::4:172965748-172967749(-)
Zm00001d045833::9:42386714-42388715(-)
Zm00001d042995::3:186182503-186184504(+)
Zm00001d021938::7:166552477-166554478(-)
Zm00001d052364::4:188298797-188300798(+)
Zm00001d040535::3:48585856-48587857(+)
Zm00001d002299::2:9739619-9741620(+)
Zm00001d011586::8:155079231-155081232(+)
Zm00001d029596::1:78360544-78362545(-)
Zm00001d029574::1:77113481-77115482(+)
Zm00001d022608::7:181006987-181008988(-)
Zm00001d013702::5:17941345-17943346(+)
Zm00001d025461::10:119231747-119233748(-)
Zm00001d023462::10:6341557-6343558(+)
Zm00001d022613::7:181090214-181092215(-)
Zm00001d012998::5:2896409-2898410(-)
Zm00001d030893::1:166140456-166142457(+)
Zm00001d009877::8:86772268-86774269(+)
Zm00001d040014::3:22984460-22986461(+)
Zm00001d035664::6:39877621-39879622(-)
Zm00001d020363::7:109393694-109395695(-)
Zm00001d039105::6:170113270-170115271(+)
Zm00001d001913::2:2798360-2800361(+)
Zm00001d033130::1:251644709-251646710(-)
Zm00001d031611::1:196152974-196154975(-)
Zm00001d006697::2:214537221-214539222(-)
Zm00001d032875::1:241221597-241223598(-)
Zm00001d032465::1:227578568-227580569(+)
Zm00001d039253::3:570578-572579(-)
Zm00001d017324::5:192709242-192711243(-)
Zm00001d006820::2:217259054-217261055(-)
Zm00001d034836::1:303453290-303455291(+)
Zm00001d007093::2:222142875-222144876(-)
Zm00001d035748::6:44948550-44950551(+)
Zm00001d012464::8:174974160-174976161(-)
Zm00001d045863::9:44367537-44369538(+)
Zm00001d044038::3:217466848-217468849(-)
```
