## Supplementary material for "A comprehensive map of preferentially located motifs reveals distinct proximal *cis*-regulatory elements in plants": GAATAACC_containing_gene_set.txt

```
#Occurences of GAATAACC between -857 and -844 (positions relative to the transcription start site)
#16 sequences with GAATAACC in this interval
#0.06% of the sequences in promoter set with GAATAACC (set with 25847 sequences)
Zm00001d002639::2:17681539-17683540(+)
Zm00001d032721::1:236107235-236109236(+)
Zm00001d047938::9:145763691-145765692(-)
Zm00001d025326::10:114254786-114256787(-)
Zm00001d038794::6:164494920-164496921(-)
Zm00001d042627::3:174467489-174469490(-)
Zm00001d028098::1:22958574-22960575(+)
Zm00001d021372::7:150167030-150169031(-)
Zm00001d022156::7:171398567-171400568(+)
Zm00001d014655::5:57573666-57575667(-)
Zm00001d017203::5:188730549-188732550(-)
Zm00001d051919::4:174634091-174636092(-)
Zm00001d046354::9:83392589-83394590(+)
Zm00001d049625::4:37977079-37979080(-)
Zm00001d038809::6:164892752-164894753(-)
Zm00001d030753::1:158206200-158208201(+)
```
