## Supplementary material for "A comprehensive map of preferentially located motifs reveals distinct proximal *cis*-regulatory elements in plants": GAATCCTT_containing_gene_set.txt

```
#Occurences of GAATCCTT between -751 and -742 (positions relative to the transcription start site)
#13 sequences with GAATCCTT in this interval
#0.05% of the sequences in promoter set with GAATCCTT (set with 25847 sequences)
Zm00001d005599::2:180256895-180258896(-)
Zm00001d010148::8:101478249-101480250(-)
Zm00001d004379::2:107365383-107367384(-)
Zm00001d048525::9:157787344-157789345(-)
Zm00001d006615::2:212636530-212638531(+)
Zm00001d016997::5:182318681-182320682(+)
Zm00001d051764::4:168967578-168969579(-)
Zm00001d004619::2:122405897-122407898(-)
Zm00001d006513::2:210306410-210308411(-)
Zm00001d029540::1:75402840-75404841(+)
Zm00001d022384::7:176524936-176526937(-)
Zm00001d039901::3:18650124-18652125(-)
Zm00001d019082::7:15671162-15673163(+)
```
