## Supplementary material for "A comprehensive map of preferentially located motifs reveals distinct proximal *cis*-regulatory elements in plants": GAATCGTG_containing_gene_set.txt

```
#Occurences of GAATCGTG between -111 and -1 (positions relative to the transcription start site)
#85 sequences with GAATCGTG in this interval
#0.33% of the sequences in promoter set with GAATCGTG (set with 25847 sequences)
Zm00001d017860::5:209063969-209065970(+)
Zm00001d046999::9:114868436-114870437(-)
Zm00001d033453::1:263059009-263061010(+)
Zm00001d049712::4:41055000-41057001(+)
Zm00001d002804::2:23175128-23177129(-)
Zm00001d031737::1:200261640-200263641(-)
Zm00001d003291::2:38953502-38955503(+)
Zm00001d024598::10:79913205-79915206(-)
Zm00001d016441::5:162427869-162429870(+)
Zm00001d025636::10:124661249-124663250(+)
Zm00001d042061::3:149274912-149276913(+)
Zm00001d035813::6:51710624-51712625(-)
Zm00001d046923::9:110941533-110943534(+)
Zm00001d033620::1:269014328-269016329(-)
Zm00001d013911::5:24437099-24439100(-)
Zm00001d042375::3:163747814-163749815(+)
Zm00001d036122::6:73248881-73250882(-)
Zm00001d021196::7:145560942-145562943(+)
Zm00001d047765::9:141342555-141344556(+)
Zm00001d023895::10:26716644-26718645(+)
Zm00001d045869::9:44792947-44794948(+)
Zm00001d036637::6:95866675-95868676(-)
Zm00001d016204::5:150393967-150395968(-)
Zm00001d048454::9:156672158-156674159(+)
Zm00001d040607::3:53282595-53284596(-)
Zm00001d045684::9:33189010-33191011(+)
Zm00001d025819::10:130625895-130627896(-)
Zm00001d024708::10:84429853-84431854(+)
Zm00001d051141::4:145583767-145585768(+)
Zm00001d048091::9:149917904-149919905(-)
Zm00001d047403::9:129000029-129002030(-)
Zm00001d047840::9:143019600-143021601(-)
Zm00001d049407::4:29597074-29599075(-)
Zm00001d036993::6:108512616-108514617(+)
Zm00001d013184::5:6090403-6092404(+)
Zm00001d025632::10:124637581-124639582(+)
Zm00001d003707::2:55660741-55662742(-)
Zm00001d015182::5:78508235-78510236(+)
Zm00001d052404::4:189184152-189186153(+)
Zm00001d029328::1:66125999-66128000(-)
Zm00001d006916::2:219327544-219329545(+)
Zm00001d027470::1:6032481-6034482(-)
Zm00001d026010::10:135894887-135896888(+)
Zm00001d034491::1:294503264-294505265(-)
Zm00001d031539::1:193692368-193694369(+)
Zm00001d016744::5:174762106-174764107(-)
Zm00001d010235::8:105402489-105404490(-)
Zm00001d045125::9:13614371-13616372(+)
Zm00001d023218::10:687733-689734(+)
Zm00001d041234::3:107223105-107225106(-)
Zm00001d035148::6:7037969-7039970(+)
Zm00001d013694::5:17705982-17707983(+)
Zm00001d007468::2:232362417-232364418(-)
Zm00001d011565::8:154587967-154589968(-)
Zm00001d029910::1:93742950-93744951(+)
Zm00001d024158::10:51132537-51134538(-)
Zm00001d036556::6:91869430-91871431(+)
Zm00001d032986::1:245819569-245821570(-)
Zm00001d006435::2:207997796-207999797(-)
Zm00001d033570::1:267336956-267338957(-)
Zm00001d035234::6:15906722-15908723(+)
Zm00001d034847::1:303728012-303730013(+)
Zm00001d053876::4:242710903-242712904(-)
Zm00001d016528::5:166521392-166523393(+)
Zm00001d045683::9:33178842-33180843(+)
Zm00001d035540::6:31624077-31626078(+)
Zm00001d049234::4:22026503-22028504(-)
Zm00001d044510::3:230391586-230393587(+)
Zm00001d027570::1:8279057-8281058(+)
Zm00001d032926::1:243416914-243418915(+)
Zm00001d023868::10:25599734-25601735(-)
Zm00001d045760::9:37451033-37453034(-)
Zm00001d045686::9:33210447-33212448(+)
Zm00001d043082::3:188684558-188686559(-)
Zm00001d038937::6:167322565-167324566(+)
Zm00001d045894::9:46152736-46154737(+)
Zm00001d003690::2:54514340-54516341(+)
Zm00001d007012::2:220173538-220175539(-)
Zm00001d053706::4:239616325-239618326(+)
Zm00001d002313::2:10109969-10111970(+)
Zm00001d027717::1:12041088-12043089(+)
Zm00001d053281::4:223891336-223893337(+)
Zm00001d005733::2:185168755-185170756(+)
Zm00001d031442::1:190254478-190256479(-)
Zm00001d025484::10:120228748-120230749(-)
```
