## Supplementary material for "A comprehensive map of preferentially located motifs reveals distinct proximal *cis*-regulatory elements in plants": GAATCTCT_containing_gene_set.txt

```
#Occurences of GAATCTCT between -193 and -179 (positions relative to the transcription start site)
#19 sequences with GAATCTCT in this interval
#0.07% of the sequences in promoter set with GAATCTCT (set with 25847 sequences)
Zm00001d035430::6:25286151-25288152(-)
Zm00001d014104::5:32667484-32669485(+)
Zm00001d044709::3:235528797-235530798(-)
Zm00001d004871::2:145660255-145662256(+)
Zm00001d019699::7:51747341-51749342(+)
Zm00001d028176::1:25503501-25505502(-)
Zm00001d015131::5:76703141-76705142(+)
Zm00001d015147::5:76956355-76958356(+)
Zm00001d042710::3:177876773-177878774(+)
Zm00001d034035::1:281764125-281766126(-)
Zm00001d014647::5:57176904-57178905(+)
Zm00001d009217::8:44167356-44169357(-)
Zm00001d052708::4:198278163-198280164(+)
Zm00001d042492::3:169432434-169434435(+)
Zm00001d012327::8:172498596-172500597(+)
Zm00001d009599::8:72401531-72403532(+)
Zm00001d046268::9:77356788-77358789(+)
Zm00001d023817::10:23344533-23346534(-)
Zm00001d032579::1:231179013-231181014(-)
```
