## Supplementary material for "A comprehensive map of preferentially located motifs reveals distinct proximal *cis*-regulatory elements in plants": GAATGC_containing_gene_set.txt

```
#Occurences of GAATGC between -918 and -915 (positions relative to the transcription start site)
#84 sequences with GAATGC in this interval
#0.32% of the sequences in promoter set with GAATGC (set with 25847 sequences)
Zm00001d023497::10:7361288-7363289(-)
Zm00001d047605::9:136919887-136921888(+)
Zm00001d050220::4:74511679-74513680(-)
Zm00001d015500::5:94102683-94104684(+)
Zm00001d020806::7:133444299-133446300(-)
Zm00001d054004::4:245031044-245033045(-)
Zm00001d025309::10:113728172-113730173(+)
Zm00001d019733::7:54459066-54461067(-)
Zm00001d037853::6:139797215-139799216(+)
Zm00001d019105::7:16888389-16890390(-)
Zm00001d032534::1:229831668-229833669(-)
Zm00001d033203::1:253924342-253926343(-)
Zm00001d023264::10:1598958-1600959(+)
Zm00001d043616::3:205314842-205316843(+)
Zm00001d036682::6:97482012-97484013(-)
Zm00001d006607::2:212376782-212378783(+)
Zm00001d015622::5:101915008-101917009(-)
Zm00001d024459::10:71758541-71760542(+)
Zm00001d024278::10:61397693-61399694(-)
Zm00001d053980::4:244558775-244560776(+)
Zm00001d005071::2:157222955-157224956(-)
Zm00001d010923::8:133671132-133673133(+)
Zm00001d002008::2:4300343-4302344(-)
Zm00001d030764::1:158951514-158953515(+)
Zm00001d036965::6:107627056-107629057(-)
Zm00001d015348::5:85734818-85736819(+)
Zm00001d007289::2:226917414-226919415(+)
Zm00001d051510::4:160975548-160977549(-)
Zm00001d006869::2:218300886-218302887(-)
Zm00001d006881::2:218465264-218467265(+)
Zm00001d046923::9:110941533-110943534(+)
Zm00001d043124::3:189745222-189747223(+)
Zm00001d005419::2:173367074-173369075(-)
Zm00001d034175::1:285708545-285710546(-)
Zm00001d029709::1:83412848-83414849(-)
Zm00001d007453::2:232016002-232018003(-)
Zm00001d050217::4:74114075-74116076(+)
Zm00001d014628::5:56550592-56552593(+)
Zm00001d019549::7:41863725-41865726(-)
Zm00001d005024::2:154435772-154437773(-)
Zm00001d039890::3:18010953-18012954(-)
Zm00001d020691::7:128617085-128619086(+)
Zm00001d043571::3:204242875-204244876(-)
Zm00001d034222::1:287046765-287048766(-)
Zm00001d048551::9:158535594-158537595(-)
Zm00001d020378::7:110061378-110063379(-)
Zm00001d015683::5:107120251-107122252(-)
Zm00001d034544::1:295926000-295928001(-)
Zm00001d026531::10:147772946-147774947(-)
Zm00001d044180::3:221250420-221252421(-)
Zm00001d040191::3:31625893-31627894(-)
Zm00001d050089::4:65077451-65079452(+)
Zm00001d030703::1:154502524-154504525(+)
Zm00001d046511::9:93193009-93195010(+)
Zm00001d014739::5:61121511-61123512(+)
Zm00001d043688::3:207418561-207420562(-)
Zm00001d018952::7:10370372-10372373(+)
Zm00001d048386::9:155337896-155339897(-)
Zm00001d027740::1:12443482-12445483(-)
Zm00001d023747::10:18440248-18442249(+)
Zm00001d024910::10:94436593-94438594(-)
Zm00001d007332::2:228913328-228915329(+)
Zm00001d052674::4:196902870-196904871(+)
Zm00001d031411::1:189276583-189278584(+)
Zm00001d026637::10:149252503-149254504(-)
Zm00001d052749::4:199663580-199665581(+)
Zm00001d040577::3:50991632-50993633(+)
Zm00001d046638::9:100058886-100060887(+)
Zm00001d026482::10:146768570-146770571(-)
Zm00001d010145::8:101315097-101317098(+)
Zm00001d053662::4:238381684-238383685(-)
Zm00001d045424::9:21656810-21658811(+)
Zm00001d005744::2:185664254-185666255(-)
Zm00001d052830::4:202076604-202078605(+)
Zm00001d049239::4:22370273-22372274(+)
Zm00001d052980::4:207106063-207108064(+)
Zm00001d051755::4:168934746-168936747(+)
Zm00001d024209::10:56567177-56569178(+)
Zm00001d027784::1:13437298-13439299(+)
Zm00001d039512::3:6246864-6248865(+)
Zm00001d009242::8:46230625-46232626(-)
Zm00001d015244::5:80935137-80937138(+)
Zm00001d008765::8:19525889-19527890(+)
Zm00001d038011::6:145088906-145090907(-)
```
