## Supplementary material for "A comprehensive map of preferentially located motifs reveals distinct proximal *cis*-regulatory elements in plants": GAATGG_containing_gene_set.txt

```
#Occurences of GAATGG between -21 and 93 (positions relative to the transcription start site)
#1759 sequences with GAATGG in this interval
#6.81% of the sequences in promoter set with GAATGG (set with 25847 sequences)
Zm00001d002113::2:6078785-6080786(+)
Zm00001d042098::3:150673021-150675022(-)
Zm00001d018626::7:1326296-1328297(+)
Zm00001d008496::8:10383791-10385792(-)
Zm00001d025050::10:101682432-101684433(-)
Zm00001d010673::8:123818543-123820544(-)
Zm00001d003707::2:55660741-55662742(-)
Zm00001d013491::5:12672158-12674159(+)
Zm00001d014016::5:28801805-28803806(-)
Zm00001d042621::3:174104866-174106867(-)
Zm00001d007767::2:239277468-239279469(-)
Zm00001d024525::10:76308558-76310559(-)
Zm00001d036057::6:69409044-69411045(-)
Zm00001d009081::8:35348761-35350762(+)
Zm00001d005785::2:188373752-188375753(+)
Zm00001d010736::8:126376526-126378527(+)
Zm00001d045546::9:26324695-26326696(-)
Zm00001d025418::10:118047666-118049667(+)
Zm00001d022371::7:176260883-176262884(+)
Zm00001d029544::1:75647922-75649923(+)
Zm00001d050768::4:121765172-121767173(+)
Zm00001d019354::7:29407384-29409385(+)
Zm00001d015024::5:72676233-72678234(-)
Zm00001d034738::1:300994722-300996723(-)
Zm00001d026371::10:144456505-144458506(+)
Zm00001d003006::2:29277671-29279672(-)
Zm00001d050455::4:89655349-89657350(-)
Zm00001d039544::3:7803536-7805537(-)
Zm00001d013559::5:14322862-14324863(+)
Zm00001d025806::10:130110398-130112399(-)
Zm00001d014142::5:34052064-34054065(-)
Zm00001d039886::3:17692634-17694635(-)
Zm00001d048153::9:151007680-151009681(-)
Zm00001d002546::2:15132963-15134964(+)
Zm00001d044915::9:7174213-7176214(-)
Zm00001d016972::5:181709328-181711329(-)
Zm00001d015513::5:94708865-94710866(+)
Zm00001d015020::5:72640534-72642535(-)
Zm00001d022248::7:173615421-173617422(+)
Zm00001d033271::1:256836041-256838042(+)
Zm00001d027532::1:7557184-7559185(+)
Zm00001d039076::6:169624706-169626707(-)
Zm00001d043601::3:204890086-204892087(-)
Zm00001d018151::5:215587699-215589700(-)
Zm00001d013398::5:10352987-10354988(+)
Zm00001d014324::5:41029707-41031708(+)
Zm00001d025784::10:129515198-129517199(+)
Zm00001d038847::6:165746921-165748922(-)
Zm00001d027729::1:12341787-12343788(-)
Zm00001d033404::1:262055599-262057600(+)
Zm00001d014073::5:31561303-31563304(+)
Zm00001d012175::8:169545998-169547999(+)
Zm00001d040295::3:36256021-36258022(-)
Zm00001d020807::7:133501231-133503232(+)
Zm00001d051062::4:140036865-140038866(+)
Zm00001d042880::3:182662281-182664282(-)
Zm00001d052458::4:190415022-190417023(-)
Zm00001d032465::1:227578568-227580569(+)
Zm00001d052525::4:192084466-192086467(-)
Zm00001d033310::1:258524375-258526376(-)
Zm00001d029888::1:92326320-92328321(+)
Zm00001d014043::5:30424552-30426553(-)
Zm00001d031871::1:204755134-204757135(-)
Zm00001d020296::7:104756040-104758041(+)
Zm00001d013750::5:19221126-19223127(+)
Zm00001d014153::5:34317941-34319942(+)
Zm00001d010327::8:109904005-109906006(-)
Zm00001d002754::2:21688628-21690629(+)
Zm00001d046555::9:95834366-95836367(-)
Zm00001d005562::2:178526332-178528333(-)
Zm00001d012168::8:169395839-169397840(-)
Zm00001d040560::3:49805408-49807409(-)
Zm00001d015839::5:124939854-124941855(-)
Zm00001d014659::5:57821225-57823226(-)
Zm00001d047663::9:138534968-138536969(-)
Zm00001d027824::1:14584039-14586040(+)
Zm00001d032183::1:216041985-216043986(-)
Zm00001d016765::5:175248581-175250582(+)
Zm00001d036328::6:84478605-84480606(-)
Zm00001d041063::3:94049995-94051996(-)
Zm00001d003439::2:44474962-44476963(-)
Zm00001d015981::5:136451441-136453442(+)
Zm00001d002794::2:22819593-22821594(-)
Zm00001d012228::8:170457218-170459219(+)
Zm00001d029011::1:54826098-54828099(-)
Zm00001d028554::1:38997857-38999858(-)
Zm00001d046442::9:89995719-89997720(+)
Zm00001d035187::6:8613597-8615598(-)
Zm00001d032704::1:235346430-235348431(-)
Zm00001d034001::1:280772081-280774082(+)
Zm00001d022607::7:180941654-180943655(+)
Zm00001d028525::1:38126139-38128140(-)
Zm00001d044338::3:225445817-225447818(+)
Zm00001d039218::6:173059425-173061426(+)
Zm00001d014562::5:53270668-53272669(+)
Zm00001d043730::3:208598684-208600685(-)
Zm00001d037846::6:139567666-139569667(+)
Zm00001d051365::4:156032400-156034401(-)
Zm00001d024532::10:76734030-76736031(-)
Zm00001d018727::7:3153004-3155005(-)
Zm00001d035603::6:36125270-36127271(-)
Zm00001d052143::4:180849497-180851498(+)
Zm00001d052133::4:180562765-180564766(-)
Zm00001d005844::2:190610375-190612376(+)
Zm00001d047555::9:135293091-135295092(+)
Zm00001d041619::3:129737809-129739810(+)
Zm00001d002827::2:23947135-23949136(-)
Zm00001d043207::3:191784897-191786898(+)
Zm00001d042095::3:150583600-150585601(+)
Zm00001d049807::4:45606415-45608416(-)
Zm00001d038995::6:168418477-168420478(+)
Zm00001d008433::8:8630736-8632737(-)
Zm00001d003119::2:32825385-32827386(-)
Zm00001d014155::5:34327653-34329654(+)
Zm00001d028863::1:48928951-48930952(+)
Zm00001d013231::5:6799157-6801158(-)
Zm00001d011889::8:164036636-164038637(+)
Zm00001d012624::8:177396657-177398658(+)
Zm00001d016301::5:156276272-156278273(-)
Zm00001d015291::5:82966716-82968717(-)
Zm00001d002696::2:19455950-19457951(-)
Zm00001d013501::5:12926949-12928950(-)
Zm00001d020471::7:116945214-116947215(+)
Zm00001d029105::1:58196400-58198401(+)
Zm00001d019036::7:13728225-13730226(+)
Zm00001d039380::3:2959319-2961320(-)
Zm00001d003311::2:39750626-39752627(+)
Zm00001d034566::1:296471076-296473077(+)
Zm00001d050336::4:82009790-82011791(-)
Zm00001d011154::8:140937252-140939253(+)
Zm00001d021633::7:158633096-158635097(+)
Zm00001d007758::2:239010826-239012827(-)
Zm00001d002879::2:25546087-25548088(-)
Zm00001d002384::2:11632808-11634809(+)
Zm00001d008214::8:1452771-1454772(+)
Zm00001d009181::8:41307871-41309872(+)
Zm00001d019041::7:13887999-13890000(-)
Zm00001d018624::7:1253240-1255241(-)
Zm00001d016399::5:160962150-160964151(+)
Zm00001d015203::5:79212790-79214791(+)
Zm00001d016330::5:157541710-157543711(-)
Zm00001d015509::5:94543057-94545058(-)
Zm00001d043215::3:192102845-192104846(-)
Zm00001d014341::5:41785808-41787809(-)
Zm00001d017829::5:207952494-207954495(+)
Zm00001d029697::1:83035394-83037395(+)
Zm00001d023934::10:30001783-30003784(-)
Zm00001d027823::1:14577415-14579416(-)
Zm00001d007394::2:230642687-230644688(-)
Zm00001d028895::1:49995874-49997875(-)
Zm00001d027976::1:19021515-19023516(+)
Zm00001d040413::3:42221945-42223946(+)
Zm00001d035234::6:15906722-15908723(+)
Zm00001d039923::3:19602465-19604466(-)
Zm00001d010211::8:104189036-104191037(+)
Zm00001d030381::1:127556238-127558239(-)
Zm00001d010421::8:114331238-114333239(+)
Zm00001d047434::9:129866639-129868640(-)
Zm00001d024053::10:40248981-40250982(+)
Zm00001d002950::2:27927834-27929835(+)
Zm00001d049552::4:34383725-34385726(-)
Zm00001d053036::4:210071244-210073245(+)
Zm00001d038189::6:150943434-150945435(-)
Zm00001d010863::8:130923630-130925631(-)
Zm00001d015025::5:72690376-72692377(+)
Zm00001d036123::6:73403371-73405372(-)
Zm00001d046581::9:96896244-96898245(-)
Zm00001d007391::2:230575354-230577355(-)
Zm00001d028696::1:43360845-43362846(-)
Zm00001d040589::3:51738961-51740962(+)
Zm00001d013159::5:5562693-5564694(-)
Zm00001d041751::3:135905839-135907840(+)
Zm00001d050611::4:104291231-104293232(+)
Zm00001d013047::5:3757634-3759635(-)
Zm00001d003992::2:74072597-74074598(+)
Zm00001d007401::2:230856118-230858119(-)
Zm00001d023530::10:8790685-8792686(-)
Zm00001d003069::2:31111045-31113046(-)
Zm00001d034902::1:305173870-305175871(-)
Zm00001d044685::3:234866847-234868848(-)
Zm00001d047385::9:128356552-128358553(+)
Zm00001d024443::10:70968129-70970130(+)
Zm00001d030813::1:161384495-161386496(-)
Zm00001d051864::4:172706557-172708558(+)
Zm00001d001976::2:3770093-3772094(+)
Zm00001d053685::4:239004069-239006070(+)
Zm00001d021015::7:140478441-140480442(+)
Zm00001d037416::6:124916127-124918128(+)
Zm00001d009349::8:57883374-57885375(+)
Zm00001d037864::6:140136755-140138756(-)
Zm00001d052097::4:179493620-179495621(-)
Zm00001d053011::4:208905793-208907794(-)
Zm00001d033384::1:261177851-261179852(+)
Zm00001d037338::6:122052011-122054012(+)
Zm00001d052872::4:203085311-203087312(+)
Zm00001d034420::1:292482799-292484800(-)
Zm00001d052098::4:179499948-179501949(+)
Zm00001d037097::6:112037087-112039088(-)
Zm00001d044139::3:220226730-220228731(-)
Zm00001d018274::5:217742212-217744213(+)
Zm00001d029083::1:57393409-57395410(+)
Zm00001d044653::3:234084691-234086692(-)
Zm00001d034766::1:301674052-301676053(-)
Zm00001d023673::10:14793656-14795657(+)
Zm00001d048235::9:152954226-152956227(-)
Zm00001d028905::1:50441715-50443716(+)
Zm00001d050572::4:101436755-101438756(+)
Zm00001d009726::8:77940631-77942632(-)
Zm00001d002395::2:11866160-11868161(-)
Zm00001d028019::1:20427823-20429824(+)
Zm00001d025591::10:123374274-123376275(+)
Zm00001d042183::3:155333735-155335736(+)
Zm00001d018444::5:220936408-220938409(+)
Zm00001d050330::4:81872201-81874202(+)
Zm00001d010461::8:116333798-116335799(-)
Zm00001d043794::3:210362200-210364201(-)
Zm00001d023320::10:3027638-3029639(-)
Zm00001d048449::9:156617578-156619579(-)
Zm00001d047870::9:143869233-143871234(-)
Zm00001d033597::1:268105352-268107353(-)
Zm00001d052917::4:204740524-204742525(+)
Zm00001d003101::2:32081779-32083780(+)
Zm00001d023557::10:10163412-10165413(-)
Zm00001d041939::3:144553086-144555087(+)
Zm00001d016782::5:175729165-175731166(+)
Zm00001d012295::8:172048422-172050423(-)
Zm00001d005432::2:173792989-173794990(-)
Zm00001d022510::7:179113105-179115106(-)
Zm00001d038057::6:146566852-146568853(-)
Zm00001d006604::2:211884322-211886323(+)
Zm00001d013301::5:8071538-8073539(-)
Zm00001d039383::3:3075921-3077922(+)
Zm00001d045837::9:42707233-42709234(-)
Zm00001d022026::7:168234004-168236005(+)
Zm00001d037543::6:128787027-128789028(+)
Zm00001d032466::1:227587444-227589445(+)
Zm00001d011245::8:144401090-144403091(+)
Zm00001d033738::1:272591261-272593262(+)
Zm00001d046344::9:82000893-82002894(-)
Zm00001d033556::1:267101709-267103710(+)
Zm00001d045940::9:48272350-48274351(-)
Zm00001d043595::3:204595233-204597234(-)
Zm00001d052695::4:197662961-197664962(-)
Zm00001d036181::6:76061070-76063071(-)
Zm00001d030011::1:99118057-99120058(-)
Zm00001d007599::2:235976262-235978263(+)
Zm00001d022305::7:174833259-174835260(-)
Zm00001d005248::2:165632496-165634497(+)
Zm00001d012512::8:175869757-175871758(-)
Zm00001d033421::1:262588795-262590796(-)
Zm00001d048614::4:1309316-1311317(-)
Zm00001d002174::2:7238361-7240362(+)
Zm00001d012938::5:2234758-2236759(-)
Zm00001d008261::8:3370525-3372526(+)
Zm00001d021480::7:153354960-153356961(-)
Zm00001d033591::1:267998131-268000132(+)
Zm00001d041829::3:139495893-139497894(-)
Zm00001d035761::6:46132724-46134725(-)
Zm00001d032912::1:242972815-242974816(-)
Zm00001d010452::8:115785588-115787589(-)
Zm00001d037485::6:126948569-126950570(+)
Zm00001d012233::8:170596647-170598648(-)
Zm00001d012932::5:2185801-2187802(-)
Zm00001d053028::4:209947274-209949275(-)
Zm00001d043192::3:191171402-191173403(+)
Zm00001d047187::9:121322729-121324730(-)
Zm00001d027940::1:18012924-18014925(-)
Zm00001d045621::9:29043635-29045636(-)
Zm00001d012808::5:574215-576216(-)
Zm00001d020071::7:90395883-90397884(+)
Zm00001d001967::2:3610482-3612483(+)
Zm00001d014186::5:35488010-35490011(+)
Zm00001d029842::1:89645329-89647330(-)
Zm00001d006626::2:212801860-212803861(-)
Zm00001d050725::4:118869737-118871738(-)
Zm00001d004950::2:150215428-150217429(+)
Zm00001d006910::2:219227024-219229025(-)
Zm00001d022049::7:168871797-168873798(+)
Zm00001d027721::1:12146114-12148115(-)
Zm00001d051403::4:157198899-157200900(+)
Zm00001d037332::6:121762189-121764190(+)
Zm00001d013045::5:3681365-3683366(+)
Zm00001d007500::2:233343761-233345762(+)
Zm00001d049259::4:23418595-23420596(-)
Zm00001d003332::2:40415354-40417355(+)
Zm00001d036707::6:98268915-98270916(+)
Zm00001d011368::8:148750085-148752086(+)
Zm00001d047453::9:130708359-130710360(-)
Zm00001d029502::1:73435299-73437300(+)
Zm00001d049057::4:14129143-14131144(-)
Zm00001d011036::8:137158532-137160533(+)
Zm00001d031259::1:184115180-184117181(-)
Zm00001d035510::6:30272982-30274983(-)
Zm00001d039062::6:169464090-169466091(-)
Zm00001d051139::4:145549108-145551109(-)
Zm00001d002432::2:12553774-12555775(+)
Zm00001d035208::6:9910367-9912368(-)
Zm00001d052678::4:197050472-197052473(-)
Zm00001d011182::8:142212036-142214037(-)
Zm00001d040004::3:22563697-22565698(-)
Zm00001d016792::5:176052101-176054102(-)
Zm00001d045102::9:12506026-12508027(-)
Zm00001d019156::7:19549254-19551255(-)
Zm00001d005917::2:192686405-192688406(+)
Zm00001d024152::10:50345735-50347736(+)
Zm00001d002811::2:23364106-23366107(-)
Zm00001d052950::4:206092510-206094511(+)
Zm00001d007189::2:224131881-224133882(+)
Zm00001d037680::6:133842916-133844917(+)
Zm00001d033554::1:267002325-267004326(+)
Zm00001d013252::5:7142591-7144592(-)
Zm00001d052423::4:189661692-189663693(-)
Zm00001d008391::8:7132955-7134956(+)
Zm00001d020363::7:109393694-109395695(-)
Zm00001d028359::1:32042252-32044253(+)
Zm00001d026192::10:140685227-140687228(-)
Zm00001d034055::1:282596950-282598951(+)
Zm00001d021341::7:149328022-149330023(-)
Zm00001d037286::6:119480889-119482890(-)
Zm00001d013509::5:13026218-13028219(+)
Zm00001d052157::4:181464785-181466786(+)
Zm00001d009762::8:80085172-80087173(-)
Zm00001d041801::3:138804151-138806152(+)
Zm00001d022313::7:174970692-174972693(+)
Zm00001d011471::8:151427491-151429492(-)
Zm00001d042454::3:168344875-168346876(-)
Zm00001d047349::9:127175633-127177634(+)
Zm00001d009793::8:81739866-81741867(-)
Zm00001d050326::4:81514473-81516474(-)
Zm00001d008185::8:639507-641508(-)
Zm00001d025626::10:124414614-124416615(-)
Zm00001d049790::4:44842120-44844121(+)
Zm00001d032674::1:233753500-233755501(+)
Zm00001d025556::10:122312734-122314735(-)
Zm00001d043639::3:205800920-205802921(+)
Zm00001d036416::6:87487092-87489093(-)
Zm00001d024939::10:95935210-95937211(-)
Zm00001d024275::10:61180073-61182074(+)
Zm00001d053425::4:230961324-230963325(-)
Zm00001d039900::3:18638195-18640196(+)
Zm00001d009183::8:41571323-41573324(-)
Zm00001d050395::4:85839386-85841387(-)
Zm00001d004595::2:120894145-120896146(-)
Zm00001d006270::2:203321777-203323778(-)
Zm00001d038389::6:156209153-156211154(-)
Zm00001d025130::10:105719942-105721943(-)
Zm00001d003220::2:36510836-36512837(-)
Zm00001d049965::4:56191431-56193432(+)
Zm00001d020717::7:129919345-129921346(-)
Zm00001d049011::4:12476162-12478163(-)
Zm00001d052218::4:183559402-183561403(+)
Zm00001d003048::2:30342561-30344562(-)
Zm00001d042908::3:183665898-183667899(+)
Zm00001d048695::4:3428345-3430346(+)
Zm00001d007034::2:220568758-220570759(+)
Zm00001d003013::2:29410657-29412658(-)
Zm00001d051960::4:175366111-175368112(-)
Zm00001d026283::10:142765375-142767376(-)
Zm00001d005350::2:170604677-170606678(+)
Zm00001d012633::8:177525890-177527891(-)
Zm00001d019593::7:45246712-45248713(-)
Zm00001d033048::1:248466441-248468442(+)
Zm00001d035926::6:60490673-60492674(+)
Zm00001d042074::3:149687920-149689921(+)
Zm00001d025966::10:134985387-134987388(+)
Zm00001d028475::1:36210448-36212449(+)
Zm00001d020916::7:136515707-136517708(-)
Zm00001d034057::1:282649277-282651278(+)
Zm00001d006288::2:203645961-203647962(+)
Zm00001d011685::8:158637869-158639870(-)
Zm00001d013289::5:7920031-7922032(-)
Zm00001d015802::5:121330067-121332068(+)
Zm00001d048347::9:154824974-154826975(-)
Zm00001d023232::10:970296-972297(-)
Zm00001d013006::5:3131062-3133063(+)
Zm00001d020331::7:106923130-106925131(+)
Zm00001d052881::4:203237536-203239537(-)
Zm00001d025575::10:122832826-122834827(-)
Zm00001d035243::6:16651631-16653632(+)
Zm00001d020245::7:101948648-101950649(+)
Zm00001d005183::2:162878337-162880338(-)
Zm00001d016444::5:162579227-162581228(-)
Zm00001d012590::8:176951531-176953532(-)
Zm00001d020356::7:108788174-108790175(+)
Zm00001d007029::2:220388397-220390398(-)
Zm00001d031208::1:182117698-182119699(+)
Zm00001d019563::7:42954360-42956361(-)
Zm00001d050023::4:60714479-60716480(-)
Zm00001d027461::1:5815370-5817371(+)
Zm00001d017502::5:197728244-197730245(-)
Zm00001d032282::1:220212222-220214223(+)
Zm00001d039858::3:16933364-16935365(+)
Zm00001d051118::4:144241336-144243337(+)
Zm00001d023411::10:5022184-5024185(+)
Zm00001d011615::8:156038106-156040107(+)
Zm00001d041004::3:89703103-89705104(+)
Zm00001d011314::8:146488549-146490550(+)
Zm00001d040780::3:65422432-65424433(+)
Zm00001d013622::5:15692975-15694976(-)
Zm00001d038725::6:163368988-163370989(-)
Zm00001d050048::4:62425978-62427979(-)
Zm00001d016595::5:168997332-168999333(-)
Zm00001d019164::7:19782425-19784426(-)
Zm00001d049560::4:35264972-35266973(+)
Zm00001d015769::5:118156120-118158121(+)
Zm00001d024184::10:53579831-53581832(+)
Zm00001d016458::5:163036613-163038614(+)
Zm00001d045622::9:29073400-29075401(-)
Zm00001d032274::1:219952268-219954269(-)
Zm00001d003491::2:45889561-45891562(-)
Zm00001d010300::8:108446631-108448632(-)
Zm00001d009786::8:81147838-81149839(-)
Zm00001d013032::5:3487865-3489866(+)
Zm00001d032516::1:229135839-229137840(+)
Zm00001d040667::3:57061509-57063510(-)
Zm00001d045271::9:17596168-17598169(-)
Zm00001d013521::5:13521614-13523615(-)
Zm00001d047435::9:129900611-129902612(+)
Zm00001d026511::10:147387112-147389113(-)
Zm00001d020352::7:108494850-108496851(+)
Zm00001d020463::7:116450258-116452259(+)
Zm00001d007978::2:244412783-244414784(-)
Zm00001d033827::1:275019646-275021647(+)
Zm00001d005421::2:173377241-173379242(+)
Zm00001d048665::4:2982717-2984718(+)
Zm00001d026654::10:149492354-149494355(+)
Zm00001d019498::7:37888487-37890488(-)
Zm00001d014196::5:35997125-35999126(-)
Zm00001d006820::2:217259054-217261055(-)
Zm00001d028152::1:24308999-24311000(+)
Zm00001d043509::3:202332198-202334199(+)
Zm00001d010118::8:99976453-99978454(+)
Zm00001d038686::6:162594380-162596381(+)
Zm00001d041948::3:144966620-144968621(+)
Zm00001d043854::3:212110833-212112834(+)
Zm00001d024740::10:85786054-85788055(+)
Zm00001d037875::6:140725374-140727375(-)
Zm00001d036131::6:73846182-73848183(+)
Zm00001d007082::2:221858997-221860998(-)
Zm00001d040446::3:43706960-43708961(-)
Zm00001d024677::10:83364608-83366609(+)
Zm00001d036633::6:95830989-95832990(-)
Zm00001d005894::2:192023316-192025317(+)
Zm00001d043469::3:201088075-201090076(-)
Zm00001d016605::5:169761037-169763038(+)
Zm00001d016849::5:178259963-178261964(+)
Zm00001d004486::2:114662091-114664092(+)
Zm00001d029516::1:74163781-74165782(-)
Zm00001d028182::1:25719376-25721377(+)
Zm00001d015527::5:96008667-96010668(-)
Zm00001d005957::2:193810758-193812759(+)
Zm00001d019086::7:15765007-15767008(-)
Zm00001d049106::4:16166210-16168211(+)
Zm00001d029074::1:57249314-57251315(+)
Zm00001d030198::1:112884723-112886724(-)
Zm00001d045800::9:39935806-39937807(+)
Zm00001d009243::8:46532133-46534134(-)
Zm00001d002469::2:13487323-13489324(+)
Zm00001d006877::2:218346174-218348175(-)
Zm00001d006554::2:210888423-210890424(+)
Zm00001d021817::7:163567083-163569084(-)
Zm00001d031963::1:208077928-208079929(-)
Zm00001d033836::1:275361363-275363364(+)
Zm00001d024702::10:84132607-84134608(-)
Zm00001d014027::5:29099863-29101864(-)
Zm00001d009580::8:71624795-71626796(+)
Zm00001d039283::3:998434-1000435(+)
Zm00001d013186::5:6106385-6108386(-)
Zm00001d037270::6:118895415-118897416(-)
Zm00001d002644::2:17988490-17990491(+)
Zm00001d005416::2:173246431-173248432(-)
Zm00001d026012::10:135967189-135969190(-)
Zm00001d008642::8:15544941-15546942(+)
Zm00001d048414::9:155851871-155853872(-)
Zm00001d040399::3:41315675-41317676(-)
Zm00001d032455::1:227288107-227290108(-)
Zm00001d025126::10:105631562-105633563(+)
Zm00001d024498::10:74315943-74317944(-)
Zm00001d030643::1:150365007-150367008(-)
Zm00001d013248::5:7096487-7098488(+)
Zm00001d027492::1:6529076-6531077(-)
Zm00001d035965::6:62971573-62973574(-)
Zm00001d018075::5:213813798-213815799(+)
Zm00001d046667::9:101396697-101398698(+)
Zm00001d013270::5:7525726-7527727(-)
Zm00001d043743::3:208866985-208868986(-)
Zm00001d032784::1:238039503-238041504(+)
Zm00001d004052::2:79609444-79611445(+)
Zm00001d012659::8:178081938-178083939(-)
Zm00001d014908::5:67826255-67828256(+)
Zm00001d041515::3:125329587-125331588(-)
Zm00001d040475::3:45712843-45714844(+)
Zm00001d005365::2:171080978-171082979(+)
Zm00001d038299::6:153759509-153761510(+)
Zm00001d040038::3:24237342-24239343(-)
Zm00001d046449::9:90420442-90422443(+)
Zm00001d009292::8:52708608-52710609(-)
Zm00001d034105::1:284098918-284100919(+)
Zm00001d036524::6:91179552-91181553(+)
Zm00001d014973::5:70718511-70720512(+)
Zm00001d002396::2:11913877-11915878(+)
Zm00001d024796::10:88563458-88565459(+)
Zm00001d051829::4:171479734-171481735(+)
Zm00001d026432::10:145730721-145732722(+)
Zm00001d020288::7:104315315-104317316(-)
Zm00001d024966::10:97207770-97209771(-)
Zm00001d011433::8:150400848-150402849(+)
Zm00001d006844::2:217766937-217768938(-)
Zm00001d008248::8:2560918-2562919(+)
Zm00001d031496::1:192001333-192003334(+)
Zm00001d022469::7:178258859-178260860(-)
Zm00001d006675::2:214027974-214029975(+)
Zm00001d040980::3:87907334-87909335(-)
Zm00001d004941::2:149612808-149614809(+)
Zm00001d008570::8:13284717-13286718(+)
Zm00001d009958::8:92364250-92366251(+)
Zm00001d034117::1:284351295-284353296(+)
Zm00001d010251::8:106135756-106137757(-)
Zm00001d053320::4:225976526-225978527(-)
Zm00001d017786::5:206751129-206753130(-)
Zm00001d031041::1:174746745-174748746(+)
Zm00001d017409::5:195096021-195098022(+)
Zm00001d016287::5:155679464-155681465(+)
Zm00001d053094::4:213450458-213452459(-)
Zm00001d051813::4:170332903-170334904(+)
Zm00001d017029::5:183174200-183176201(+)
Zm00001d010666::8:123629622-123631623(-)
Zm00001d053515::4:232728599-232730600(-)
Zm00001d039957::3:20592122-20594123(-)
Zm00001d018454::5:221143370-221145371(+)
Zm00001d048109::9:150355373-150357374(+)
Zm00001d053976::4:244549689-244551690(-)
Zm00001d052316::4:186978046-186980047(-)
Zm00001d003646::2:51776756-51778757(+)
Zm00001d013664::5:16770686-16772687(-)
Zm00001d052191::4:182743878-182745879(-)
Zm00001d043863::3:212454355-212456356(-)
Zm00001d045551::9:26530298-26532299(+)
Zm00001d012296::8:172055626-172057627(-)
Zm00001d007421::2:231306730-231308731(-)
Zm00001d031599::1:195871912-195873913(+)
Zm00001d003259::2:38121302-38123303(-)
Zm00001d019502::7:37952243-37954244(-)
Zm00001d038004::6:144868619-144870620(-)
Zm00001d014632::5:56750586-56752587(+)
Zm00001d044515::3:230679056-230681057(+)
Zm00001d042846::3:181892468-181894469(+)
Zm00001d008515::8:11259675-11261676(+)
Zm00001d040912::3:78585815-78587816(+)
Zm00001d007452::2:232010999-232013000(-)
Zm00001d050061::4:63222372-63224373(+)
Zm00001d042435::3:167150009-167152010(-)
Zm00001d046492::9:92299085-92301086(-)
Zm00001d017171::5:187859705-187861706(-)
Zm00001d005200::2:163302109-163304110(+)
Zm00001d002410::2:12120040-12122041(+)
Zm00001d041597::3:129187384-129189385(-)
Zm00001d021325::7:148976304-148978305(-)
Zm00001d033753::1:272919333-272921334(-)
Zm00001d002334::2:10506632-10508633(+)
Zm00001d006884::2:218535974-218537975(-)
Zm00001d037317::6:120726272-120728273(-)
Zm00001d006400::2:206592844-206594845(+)
Zm00001d050319::4:81117689-81119690(-)
Zm00001d037316::6:120705375-120707376(-)
Zm00001d018470::5:221356219-221358220(+)
Zm00001d016130::5:145806047-145808048(-)
Zm00001d040374::3:40749089-40751090(-)
Zm00001d044629::3:233607211-233609212(+)
Zm00001d031697::1:198777172-198779173(-)
Zm00001d018009::5:211947302-211949303(-)
Zm00001d009359::8:59317616-59319617(+)
Zm00001d049830::4:46812243-46814244(+)
Zm00001d054089::4:246280681-246282682(-)
Zm00001d042444::3:167654467-167656468(+)
Zm00001d046942::9:111971023-111973024(-)
Zm00001d029523::1:74531760-74533761(+)
Zm00001d021701::7:160740698-160742699(-)
Zm00001d031539::1:193692368-193694369(+)
Zm00001d040233::3:33144405-33146406(-)
Zm00001d007207::2:224752499-224754500(+)
Zm00001d038311::6:154177960-154179961(-)
Zm00001d024268::10:60224678-60226679(+)
Zm00001d014944::5:69326117-69328118(+)
Zm00001d018867::7:7844164-7846165(-)
Zm00001d018529::5:222525538-222527539(+)
Zm00001d001847::2:1803262-1805263(+)
Zm00001d010703::8:125104535-125106536(-)
Zm00001d040990::3:88731642-88733643(-)
Zm00001d010104::8:99263596-99265597(+)
Zm00001d009631::8:73932010-73934011(-)
Zm00001d012197::8:169927599-169929600(-)
Zm00001d008273::8:3686614-3688615(-)
Zm00001d034468::1:293831426-293833427(+)
Zm00001d026045::10:136863252-136865253(-)
Zm00001d025745::10:128268122-128270123(-)
Zm00001d053679::4:238900306-238902307(+)
Zm00001d035622::6:37472709-37474710(-)
Zm00001d021023::7:140687641-140689642(-)
Zm00001d013430::5:11234624-11236625(+)
Zm00001d005656::2:182282736-182284737(+)
Zm00001d049872::4:49837534-49839535(-)
Zm00001d012607::8:177134096-177136097(-)
Zm00001d020975::7:138265958-138267959(-)
Zm00001d029365::1:67593836-67595837(+)
Zm00001d042742::3:178640160-178642161(-)
Zm00001d009218::8:44176029-44178030(-)
Zm00001d029121::1:58953453-58955454(-)
Zm00001d019698::7:51731953-51733954(+)
Zm00001d019177::7:20465754-20467755(+)
Zm00001d009967::8:92809018-92811019(-)
Zm00001d038166::6:150262494-150264495(-)
Zm00001d041752::3:135969412-135971413(-)
Zm00001d045403::9:20776287-20778288(+)
Zm00001d024455::10:71686208-71688209(+)
Zm00001d019248::7:23849354-23851355(+)
Zm00001d024488::10:73842635-73844636(-)
Zm00001d042842::3:181807068-181809069(+)
Zm00001d020983::7:139017343-139019344(+)
Zm00001d041196::3:104913030-104915031(+)
Zm00001d016920::5:180063585-180065586(-)
Zm00001d015856::5:126811900-126813901(+)
Zm00001d038759::6:163961431-163963432(+)
Zm00001d021617::7:158171227-158173228(-)
Zm00001d027353::1:3496647-3498648(-)
Zm00001d045180::9:15324230-15326231(-)
Zm00001d025258::10:111488225-111490226(+)
Zm00001d017887::5:209630340-209632341(+)
Zm00001d021195::7:145560992-145562993(-)
Zm00001d031969::1:208239412-208241413(+)
Zm00001d044620::3:233479060-233481061(+)
Zm00001d037737::6:135892104-135894105(+)
Zm00001d050216::4:73979963-73981964(-)
Zm00001d047501::9:132766370-132768371(-)
Zm00001d042510::3:170148463-170150464(-)
Zm00001d022190::7:172343745-172345746(-)
Zm00001d031641::1:197110365-197112366(+)
Zm00001d047754::9:140915685-140917686(-)
Zm00001d050969::4:134221800-134223801(+)
Zm00001d007670::2:237181713-237183714(-)
Zm00001d011075::8:138092184-138094185(+)
Zm00001d042732::3:178484288-178486289(+)
Zm00001d052865::4:202870273-202872274(+)
Zm00001d033424::1:262663440-262665441(-)
Zm00001d018657::7:2074300-2076301(-)
Zm00001d021949::7:166837263-166839264(+)
Zm00001d048792::4:5631713-5633714(-)
Zm00001d006670::2:213907667-213909668(-)
Zm00001d018130::5:214937675-214939676(+)
Zm00001d043492::3:201691481-201693482(-)
Zm00001d052589::4:193903190-193905191(+)
Zm00001d022622::7:181390029-181392030(+)
Zm00001d026542::10:147944997-147946998(-)
Zm00001d040076::3:25959180-25961181(-)
Zm00001d039163::6:171546466-171548467(+)
Zm00001d003112::2:32660529-32662530(+)
Zm00001d051081::4:141307053-141309054(+)
Zm00001d036459::6:89228178-89230179(+)
Zm00001d052089::4:179112930-179114931(-)
Zm00001d006382::2:206161235-206163236(+)
Zm00001d027676::1:10852795-10854796(+)
Zm00001d048141::9:150724463-150726464(+)
Zm00001d005893::2:191928124-191930125(+)
Zm00001d024543::10:77527846-77529847(+)
Zm00001d003635::2:51166992-51168993(-)
Zm00001d046385::9:86531589-86533590(+)
Zm00001d021636::7:158766199-158768200(-)
Zm00001d052763::4:199997077-199999078(-)
Zm00001d042675::3:176500620-176502621(+)
Zm00001d051227::4:149230562-149232563(-)
Zm00001d005779::2:188004206-188006207(+)
Zm00001d028859::1:48751075-48753076(-)
Zm00001d051338::4:155170579-155172580(-)
Zm00001d041064::3:94313958-94315959(+)
Zm00001d020450::7:115282206-115284207(-)
Zm00001d053912::4:243584089-243586090(+)
Zm00001d045025::9:10470874-10472875(-)
Zm00001d048354::9:154872414-154874415(-)
Zm00001d033312::1:258657434-258659435(+)
Zm00001d014900::5:67330783-67332784(+)
Zm00001d013532::5:13752757-13754758(-)
Zm00001d047133::9:119497981-119499982(+)
Zm00001d014641::5:57057260-57059261(-)
Zm00001d035473::6:28366089-28368090(+)
Zm00001d020183::7:98098298-98100299(-)
Zm00001d017398::5:194870344-194872345(+)
Zm00001d032896::1:241999317-242001318(+)
Zm00001d047581::9:136330235-136332236(-)
Zm00001d014585::5:54415807-54417808(+)
Zm00001d047945::9:145933114-145935115(-)
Zm00001d027921::1:17696100-17698101(+)
Zm00001d009735::8:78595790-78597791(+)
Zm00001d021642::7:158940689-158942690(+)
Zm00001d048013::9:148004469-148006470(+)
Zm00001d013393::5:10320305-10322306(+)
Zm00001d042099::3:150691001-150693002(-)
Zm00001d045326::9:19058952-19060953(+)
Zm00001d001868::2:2110699-2112700(-)
Zm00001d026475::10:146666857-146668858(-)
Zm00001d045845::9:43388573-43390574(-)
Zm00001d046477::9:91673321-91675322(+)
Zm00001d008580::8:13542602-13544603(+)
Zm00001d043490::3:201679127-201681128(-)
Zm00001d019047::7:14101055-14103056(-)
Zm00001d033788::1:273749450-273751451(-)
Zm00001d017985::5:211405363-211407364(-)
Zm00001d014712::5:60146874-60148875(-)
Zm00001d043991::3:215836878-215838879(-)
Zm00001d050805::4:123922201-123924202(-)
Zm00001d030588::1:146632299-146634300(-)
Zm00001d040462::3:44610009-44612010(-)
Zm00001d028035::1:21008284-21010285(-)
Zm00001d013702::5:17941345-17943346(+)
Zm00001d051382::4:156502023-156504024(+)
Zm00001d022028::7:168278182-168280183(-)
Zm00001d038314::6:154187288-154189289(+)
Zm00001d005231::2:164764802-164766803(-)
Zm00001d019259::7:24361665-24363666(+)
Zm00001d041355::3:114054733-114056734(-)
Zm00001d046354::9:83392589-83394590(+)
Zm00001d032615::1:232167412-232169413(+)
Zm00001d051121::4:144438242-144440243(+)
Zm00001d035297::6:19823940-19825941(+)
Zm00001d043686::3:207389613-207391614(-)
Zm00001d035777::6:48101341-48103342(-)
Zm00001d017248::5:190306435-190308436(+)
Zm00001d030074::1:103632880-103634881(+)
Zm00001d001791::2:1022432-1024433(+)
Zm00001d016746::5:174848725-174850726(+)
Zm00001d037194::6:115258992-115260993(+)
Zm00001d049708::4:40984061-40986062(-)
Zm00001d048877::4:6902858-6904859(+)
Zm00001d012472::8:175082245-175084246(+)
Zm00001d011581::8:154938407-154940408(-)
Zm00001d014183::5:35283372-35285373(-)
Zm00001d040034::3:23842913-23844914(-)
Zm00001d018498::5:221852450-221854451(-)
Zm00001d023592::10:11122175-11124176(+)
Zm00001d042272::3:158447163-158449164(-)
Zm00001d012752::8:179796847-179798848(+)
Zm00001d014714::5:60219714-60221715(-)
Zm00001d023241::10:1285810-1287811(+)
Zm00001d014508::5:50799189-50801190(+)
Zm00001d042044::3:148443715-148445716(+)
Zm00001d012079::8:167760031-167762032(-)
Zm00001d030784::1:159581601-159583602(-)
Zm00001d036299::6:82822432-82824433(+)
Zm00001d009667::8:75124416-75126417(-)
Zm00001d023402::10:4742178-4744179(-)
Zm00001d007085::2:221920054-221922055(-)
Zm00001d013730::5:18813833-18815834(+)
Zm00001d042662::3:175832745-175834746(-)
Zm00001d047143::9:120021993-120023994(-)
Zm00001d049550::4:34373481-34375482(+)
Zm00001d036790::6:100947892-100949893(-)
Zm00001d050155::4:69593751-69595752(-)
Zm00001d033132::1:251722993-251724994(-)
Zm00001d038891::6:166506563-166508564(-)
Zm00001d020935::7:137129116-137131117(-)
Zm00001d038644::6:161621242-161623243(+)
Zm00001d005695::2:183658938-183660939(-)
Zm00001d002040::2:4911947-4913948(-)
Zm00001d034733::1:300960561-300962562(-)
Zm00001d049324::4:26331254-26333255(+)
Zm00001d045312::9:18796874-18798875(+)
Zm00001d030127::1:107765145-107767146(-)
Zm00001d013844::5:22384559-22386560(+)
Zm00001d047989::9:147321256-147323257(+)
Zm00001d027476::1:6205606-6207607(+)
Zm00001d005952::2:193765377-193767378(-)
Zm00001d025538::10:121717239-121719240(+)
Zm00001d010618::8:122046505-122048506(-)
Zm00001d029378::1:68242973-68244974(+)
Zm00001d052663::4:196374643-196376644(+)
Zm00001d041785::3:138020742-138022743(+)
Zm00001d018468::5:221345094-221347095(+)
Zm00001d017491::5:197430643-197432644(+)
Zm00001d049480::4:31741099-31743100(-)
Zm00001d026043::10:136826536-136828537(-)
Zm00001d043235::3:192720793-192722794(-)
Zm00001d051684::4:166651709-166653710(+)
Zm00001d025894::10:133221341-133223342(+)
Zm00001d043465::3:200802499-200804500(+)
Zm00001d012007::8:166423464-166425465(-)
Zm00001d029165::1:60887889-60889890(-)
Zm00001d034863::1:304074009-304076010(-)
Zm00001d016356::5:158937962-158939963(+)
Zm00001d030334::1:122987577-122989578(+)
Zm00001d008503::8:10659096-10661097(-)
Zm00001d029486::1:72779160-72781161(+)
Zm00001d052383::4:188785408-188787409(-)
Zm00001d013744::5:19096015-19098016(-)
Zm00001d052850::4:202490766-202492767(-)
Zm00001d023340::10:3671927-3673928(-)
Zm00001d037468::6:126297806-126299807(+)
Zm00001d028772::1:46030746-46032747(+)
Zm00001d026363::10:144381744-144383745(-)
Zm00001d009898::8:88352905-88354906(+)
Zm00001d030303::1:121007888-121009889(-)
Zm00001d037266::6:118732598-118734599(+)
Zm00001d036305::6:83672792-83674793(+)
Zm00001d002056::2:5047167-5049168(-)
Zm00001d031997::1:209094481-209096482(+)
Zm00001d029107::1:58278849-58280850(+)
Zm00001d019092::7:15921476-15923477(-)
Zm00001d047175::9:120983453-120985454(+)
Zm00001d036588::6:93870686-93872687(-)
Zm00001d007667::2:237166849-237168850(-)
Zm00001d036663::6:97053118-97055119(-)
Zm00001d003658::2:52834538-52836539(+)
Zm00001d005598::2:180233587-180235588(-)
Zm00001d042968::3:185333228-185335229(+)
Zm00001d041750::3:135906848-135908849(-)
Zm00001d002154::2:6874711-6876712(-)
Zm00001d046862::9:108455306-108457307(-)
Zm00001d046751::9:104373606-104375607(+)
Zm00001d046306::9:79737158-79739159(-)
Zm00001d026067::10:137487320-137489321(-)
Zm00001d025522::10:121166617-121168618(+)
Zm00001d006387::2:206362748-206364749(+)
Zm00001d047906::9:144875902-144877903(+)
Zm00001d052444::4:190132114-190134115(+)
Zm00001d009840::8:84650234-84652235(+)
Zm00001d020882::7:135399974-135401975(-)
Zm00001d015141::5:76871309-76873310(-)
Zm00001d047253::9:124184371-124186372(-)
Zm00001d019549::7:41863725-41865726(-)
Zm00001d043808::3:210743954-210745955(+)
Zm00001d036904::6:106008932-106010933(-)
Zm00001d022465::7:178205567-178207568(+)
Zm00001d001996::2:4126016-4128017(+)
Zm00001d031740::1:200315014-200317015(-)
Zm00001d028038::1:21185777-21187778(+)
Zm00001d003612::2:50119475-50121476(+)
Zm00001d007824::2:240329403-240331404(-)
Zm00001d034497::1:294669132-294671133(+)
Zm00001d008258::8:3330951-3332952(+)
Zm00001d012832::5:957709-959710(-)
Zm00001d017236::5:190015145-190017146(-)
Zm00001d047703::9:139534873-139536874(-)
Zm00001d009592::8:72089327-72091328(-)
Zm00001d005484::2:175604757-175606758(-)
Zm00001d019230::7:23052960-23054961(+)
Zm00001d054015::4:245186840-245188841(-)
Zm00001d003603::2:49590082-49592083(+)
Zm00001d032738::1:236905829-236907830(+)
Zm00001d013592::5:15030676-15032677(+)
Zm00001d018423::5:220522601-220524602(-)
Zm00001d046795::9:106349083-106351084(-)
Zm00001d035460::6:27590571-27592572(+)
Zm00001d024898::10:93628844-93630845(+)
Zm00001d047788::9:141790358-141792359(-)
Zm00001d016519::5:165893666-165895667(+)
Zm00001d019703::7:52180713-52182714(-)
Zm00001d021599::7:157780727-157782728(+)
Zm00001d052040::4:177076512-177078513(+)
Zm00001d018911::7:8989058-8991059(-)
Zm00001d027762::1:13027454-13029455(+)
Zm00001d015851::5:126266324-126268325(+)
Zm00001d012851::5:1091245-1093246(+)
Zm00001d012580::8:176860278-176862279(+)
Zm00001d044987::9:9409064-9411065(+)
Zm00001d049094::4:15849326-15851327(-)
Zm00001d030981::1:171563038-171565039(+)
Zm00001d008581::8:13555060-13557061(-)
Zm00001d030939::1:168404086-168406087(-)
Zm00001d043303::3:195202916-195204917(-)
Zm00001d052592::4:194071599-194073600(-)
Zm00001d025811::10:130234601-130236602(+)
Zm00001d006262::2:203181871-203183872(+)
Zm00001d040974::3:87051985-87053986(-)
Zm00001d007205::2:224665210-224667211(+)
Zm00001d022214::7:172942860-172944861(+)
Zm00001d008393::8:7164007-7166008(+)
Zm00001d043703::3:207878684-207880685(+)
Zm00001d012784::8:180862185-180864186(+)
Zm00001d017932::5:210272258-210274259(+)
Zm00001d043922::3:213877926-213879927(+)
Zm00001d003578::2:48817782-48819783(-)
Zm00001d011139::8:140119054-140121055(+)
Zm00001d037569::6:130010190-130012191(-)
Zm00001d016115::5:145303007-145305008(-)
Zm00001d019172::7:20302263-20304264(-)
Zm00001d028486::1:36753019-36755020(+)
Zm00001d007748::2:238727950-238729951(-)
Zm00001d036013::6:66083997-66085998(+)
Zm00001d011704::8:159241316-159243317(+)
Zm00001d042584::3:172742602-172744603(-)
Zm00001d013253::5:7149325-7151326(-)
Zm00001d008621::8:14962056-14964057(-)
Zm00001d046828::9:107490372-107492373(-)
Zm00001d048152::9:150997078-150999079(-)
Zm00001d034581::1:297038053-297040054(+)
Zm00001d047426::9:129718474-129720475(-)
Zm00001d010784::8:127681792-127683793(-)
Zm00001d038134::6:148983708-148985709(-)
Zm00001d020289::7:104316495-104318496(+)
Zm00001d047006::9:115020109-115022110(+)
Zm00001d013706::5:18186466-18188467(+)
Zm00001d034462::1:293734954-293736955(+)
Zm00001d037870::6:140469084-140471085(+)
Zm00001d039475::3:5296462-5298463(-)
Zm00001d029811::1:88032361-88034362(-)
Zm00001d017040::5:183364855-183366856(+)
Zm00001d052991::4:207874647-207876648(+)
Zm00001d047451::9:130630700-130632701(+)
Zm00001d008221::8:1654967-1656968(+)
Zm00001d003518::2:46392080-46394081(-)
Zm00001d016999::5:182346229-182348230(-)
Zm00001d016027::5:140215465-140217466(-)
Zm00001d009500::8:67553395-67555396(+)
Zm00001d006716::2:215042825-215044826(+)
Zm00001d025321::10:114043222-114045223(+)
Zm00001d049083::4:15486389-15488390(-)
Zm00001d036579::6:93629106-93631107(+)
Zm00001d027848::1:15125344-15127345(-)
Zm00001d046569::9:96327388-96329389(-)
Zm00001d016214::5:150598669-150600670(+)
Zm00001d039372::3:2736394-2738395(+)
Zm00001d030609::1:148160534-148162535(+)
Zm00001d013375::5:9994347-9996348(-)
Zm00001d032689::1:234512985-234514986(-)
Zm00001d050378::4:84773565-84775566(+)
Zm00001d045263::9:17429731-17431732(+)
Zm00001d012103::8:168305703-168307704(-)
Zm00001d047388::9:128470262-128472263(-)
Zm00001d017957::5:210859554-210861555(+)
Zm00001d010099::8:99178641-99180642(-)
Zm00001d008763::8:19446907-19448908(+)
Zm00001d012653::8:177990272-177992273(+)
Zm00001d030969::1:169643405-169645406(-)
Zm00001d023429::10:5401076-5403077(+)
Zm00001d033079::1:249838225-249840226(-)
Zm00001d004675::2:129627590-129629591(+)
Zm00001d002097::2:5955524-5957525(-)
Zm00001d025495::10:120570137-120572138(-)
Zm00001d040617::3:54062095-54064096(-)
Zm00001d046670::9:101592938-101594939(-)
Zm00001d013766::5:19722826-19724827(-)
Zm00001d037172::6:114769920-114771921(+)
Zm00001d016735::5:174691939-174693940(-)
Zm00001d027533::1:7562958-7564959(+)
Zm00001d013934::5:25186699-25188700(-)
Zm00001d048079::9:149451662-149453663(-)
Zm00001d040276::3:35449544-35451545(-)
Zm00001d025129::10:105651422-105653423(+)
Zm00001d047454::9:130758121-130760122(+)
Zm00001d035902::6:58859362-58861363(-)
Zm00001d049381::4:28445801-28447802(-)
Zm00001d015611::5:101019085-101021086(-)
Zm00001d033718::1:272132497-272134498(-)
Zm00001d027801::1:13813866-13815867(+)
Zm00001d037877::6:140806356-140808357(-)
Zm00001d034411::1:292180540-292182541(-)
Zm00001d001884::2:2348015-2350016(+)
Zm00001d008752::8:19005581-19007582(-)
Zm00001d027304::1:2296592-2298593(+)
Zm00001d016459::5:163069832-163071833(-)
Zm00001d025923::10:133835881-133837882(+)
Zm00001d020851::7:134651422-134653423(+)
Zm00001d041480::3:122681071-122683072(-)
Zm00001d043805::3:210579003-210581004(+)
Zm00001d040159::3:29656630-29658631(-)
Zm00001d049935::4:53912176-53914177(-)
Zm00001d008530::8:11931020-11933021(-)
Zm00001d003584::2:49051347-49053348(+)
Zm00001d032757::1:237456264-237458265(+)
Zm00001d042967::3:185333444-185335445(-)
Zm00001d023410::10:5020813-5022814(-)
Zm00001d049610::4:37576737-37578738(-)
Zm00001d026056::10:137260071-137262072(-)
Zm00001d004243::2:95492093-95494094(+)
Zm00001d025455::10:119080744-119082745(-)
Zm00001d006012::2:195245670-195247671(+)
Zm00001d031230::1:182807964-182809965(-)
Zm00001d031120::1:178025092-178027093(-)
Zm00001d018253::5:217437842-217439843(-)
Zm00001d017983::5:211353596-211355597(-)
Zm00001d003457::2:44954297-44956298(-)
Zm00001d034691::1:300084762-300086763(+)
Zm00001d044441::3:228210350-228212351(+)
Zm00001d003401::2:43091866-43093867(-)
Zm00001d048154::9:151066337-151068338(-)
Zm00001d038608::6:160894789-160896790(+)
Zm00001d034553::1:296077643-296079644(-)
Zm00001d003313::2:39854744-39856745(+)
Zm00001d046936::9:111783602-111785603(-)
Zm00001d016651::5:171268371-171270372(-)
Zm00001d038328::6:154619736-154621737(+)
Zm00001d046818::9:107032037-107034038(+)
Zm00001d018243::5:217273262-217275263(-)
Zm00001d045876::9:45268101-45270102(+)
Zm00001d045675::9:32690187-32692188(-)
Zm00001d029394::1:68804479-68806480(+)
Zm00001d048893::4:7228399-7230400(-)
Zm00001d012937::5:2226952-2228953(+)
Zm00001d047583::9:136357168-136359169(+)
Zm00001d038747::6:163791410-163793411(+)
Zm00001d036688::6:97593443-97595444(-)
Zm00001d044364::3:226145344-226147345(+)
Zm00001d022206::7:172839723-172841724(+)
Zm00001d042533::3:171044642-171046643(+)
Zm00001d051483::4:160081959-160083960(+)
Zm00001d009893::8:87974551-87976552(+)
Zm00001d004497::2:115227569-115229570(-)
Zm00001d030055::1:102371904-102373905(-)
Zm00001d006641::2:213270966-213272967(-)
Zm00001d022604::7:180893462-180895463(+)
Zm00001d049138::4:17385940-17387941(-)
Zm00001d043653::3:206099767-206101768(-)
Zm00001d053436::4:231343244-231345245(+)
Zm00001d042618::3:174082896-174084897(+)
Zm00001d033539::1:266421318-266423319(-)
Zm00001d052026::4:176837652-176839653(+)
Zm00001d029848::1:89928572-89930573(+)
Zm00001d014321::5:40902840-40904841(-)
Zm00001d005257::2:166062709-166064710(-)
Zm00001d006732::2:215443339-215445340(+)
Zm00001d023604::10:11809823-11811824(-)
Zm00001d016152::5:147343308-147345309(-)
Zm00001d049623::4:37966266-37968267(+)
Zm00001d005019::2:154118451-154120452(-)
Zm00001d044666::3:234417074-234419075(-)
Zm00001d015687::5:107747067-107749068(-)
Zm00001d030733::1:156690885-156692886(+)
Zm00001d030720::1:155601448-155603449(-)
Zm00001d038325::6:154464518-154466519(-)
Zm00001d046652::9:100611922-100613923(+)
Zm00001d040850::3:71570368-71572369(+)
Zm00001d040166::3:30171517-30173518(-)
Zm00001d025924::10:133843371-133845372(+)
Zm00001d026089::10:138144640-138146641(-)
Zm00001d051824::4:171072608-171074609(-)
Zm00001d013023::5:3416316-3418317(+)
Zm00001d008525::8:11667453-11669454(+)
Zm00001d004720::2:133770344-133772345(+)
Zm00001d033273::1:257007514-257009515(+)
Zm00001d002728::2:20553246-20555247(+)
Zm00001d021592::7:157533406-157535407(-)
Zm00001d031175::1:181155868-181157869(-)
Zm00001d013417::5:10816292-10818293(+)
Zm00001d033896::1:277729329-277731330(-)
Zm00001d022192::7:172472427-172474428(+)
Zm00001d021951::7:166925932-166927933(+)
Zm00001d044255::3:223097774-223099775(+)
Zm00001d013850::5:22708651-22710652(-)
Zm00001d023943::10:30694517-30696518(-)
Zm00001d020280::7:103981552-103983553(-)
Zm00001d004548::2:117349815-117351816(-)
Zm00001d028094::1:22843536-22845537(-)
Zm00001d020311::7:105591870-105593871(+)
Zm00001d040760::3:64042061-64044062(+)
Zm00001d037785::6:137692716-137694717(-)
Zm00001d003179::2:34708890-34710891(+)
Zm00001d030989::1:172183425-172185426(-)
Zm00001d018720::7:3083297-3085298(-)
Zm00001d022262::7:173863713-173865714(+)
Zm00001d033849::1:275756601-275758602(-)
Zm00001d042118::3:151577034-151579035(-)
Zm00001d031739::1:200308405-200310406(-)
Zm00001d046719::9:103329025-103331026(-)
Zm00001d014879::5:66811505-66813506(-)
Zm00001d037525::6:128127426-128129427(-)
Zm00001d012566::8:176766796-176768797(+)
Zm00001d015964::5:134535659-134537660(+)
Zm00001d050168::4:70218990-70220991(+)
Zm00001d034399::1:291823834-291825835(+)
Zm00001d002510::2:14306289-14308290(-)
Zm00001d046656::9:100694613-100696614(+)
Zm00001d004857::2:145118867-145120868(-)
Zm00001d004443::2:112232524-112234525(-)
Zm00001d045121::9:13440980-13442981(+)
Zm00001d019989::7:83152742-83154743(+)
Zm00001d017178::5:188141219-188143220(-)
Zm00001d032788::1:238191963-238193964(-)
Zm00001d020069::7:90085976-90087977(-)
Zm00001d052961::4:206357861-206359862(-)
Zm00001d047821::9:142596324-142598325(-)
Zm00001d037709::6:134655741-134657742(+)
Zm00001d012460::8:174884110-174886111(-)
Zm00001d008666::8:16435038-16437039(-)
Zm00001d032994::1:246218391-246220392(-)
Zm00001d005939::2:193438749-193440750(+)
Zm00001d050171::4:70420088-70422089(+)
Zm00001d014845::5:65241076-65243077(+)
Zm00001d009247::8:47084154-47086155(-)
Zm00001d028238::1:27600384-27602385(-)
Zm00001d006862::2:218062813-218064814(-)
Zm00001d011180::8:142168498-142170499(-)
Zm00001d009824::8:83975361-83977362(-)
Zm00001d029650::1:81336673-81338674(-)
Zm00001d045390::9:20403623-20405624(-)
Zm00001d040595::3:52235035-52237036(+)
Zm00001d007647::2:236839737-236841738(-)
Zm00001d002897::2:26124977-26126978(-)
Zm00001d020533::7:121235654-121237655(+)
Zm00001d023964::10:32326489-32328490(-)
Zm00001d029818::1:88439067-88441068(+)
Zm00001d053180::4:218446585-218448586(+)
Zm00001d018383::5:219687533-219689534(+)
Zm00001d012744::8:179568810-179570811(-)
Zm00001d028515::1:37926752-37928753(-)
Zm00001d011622::8:156377230-156379231(-)
Zm00001d017555::5:199468575-199470576(+)
Zm00001d012973::5:2606894-2608895(+)
Zm00001d034441::1:293012878-293014879(+)
Zm00001d013392::5:10305095-10307096(-)
Zm00001d009532::8:69168426-69170427(-)
Zm00001d048944::4:10384817-10386818(-)
Zm00001d032096::1:212542988-212544989(+)
Zm00001d034934::1:306096763-306098764(-)
Zm00001d006107::2:198317091-198319092(+)
Zm00001d039251::3:560802-562803(+)
Zm00001d020901::7:136114860-136116861(-)
Zm00001d017222::5:189361621-189363622(+)
Zm00001d052323::4:187097213-187099214(+)
Zm00001d002235::2:8476671-8478672(-)
Zm00001d007635::2:236670070-236672071(+)
Zm00001d020947::7:137484953-137486954(-)
Zm00001d029098::1:57987232-57989233(+)
Zm00001d052821::4:202015225-202017226(-)
Zm00001d053924::4:243678855-243680856(-)
Zm00001d003913::2:66969187-66971188(-)
Zm00001d050139::4:68415617-68417618(-)
Zm00001d048526::9:157812608-157814609(+)
Zm00001d026345::10:143889294-143891295(+)
Zm00001d053104::4:213976619-213978620(-)
Zm00001d031958::1:208009221-208011222(+)
Zm00001d044514::3:230574507-230576508(+)
Zm00001d039670::3:11498559-11500560(+)
Zm00001d013072::5:4315989-4317990(-)
Zm00001d015307::5:83964176-83966177(-)
Zm00001d012803::5:267945-269946(-)
Zm00001d003496::2:46049174-46051175(+)
Zm00001d007800::2:239870912-239872913(+)
Zm00001d009216::8:44163760-44165761(-)
Zm00001d009787::8:81147259-81149260(+)
Zm00001d028909::1:50717801-50719802(+)
Zm00001d053353::4:227252382-227254383(-)
Zm00001d038504::6:158801660-158803661(-)
Zm00001d054033::4:245345914-245347915(+)
Zm00001d007658::2:237083061-237085062(+)
Zm00001d053550::4:233716089-233718090(-)
Zm00001d024509::10:74927200-74929201(+)
Zm00001d039246::3:481481-483482(-)
Zm00001d047340::9:126973725-126975726(-)
Zm00001d012485::8:175356354-175358355(+)
Zm00001d040213::3:32151631-32153632(-)
Zm00001d008597::8:13991781-13993782(-)
Zm00001d010970::8:135472199-135474200(+)
Zm00001d033136::1:251753156-251755157(+)
Zm00001d036879::6:105513747-105515748(+)
Zm00001d007233::2:225333074-225335075(+)
Zm00001d024321::10:64379075-64381076(-)
Zm00001d019459::7:34706503-34708504(-)
Zm00001d028414::1:34143344-34145345(-)
Zm00001d024353::10:66258892-66260893(+)
Zm00001d049824::4:46630221-46632222(-)
Zm00001d029674::1:82233016-82235017(+)
Zm00001d017306::5:192241905-192243906(+)
Zm00001d049038::4:13491168-13493169(+)
Zm00001d043589::3:204485652-204487653(+)
Zm00001d010644::8:122850213-122852214(-)
Zm00001d017896::5:209717028-209719029(-)
Zm00001d045783::9:38813090-38815091(-)
Zm00001d042347::3:162373454-162375455(-)
Zm00001d020179::7:97804721-97806722(-)
Zm00001d013519::5:13438956-13440957(+)
Zm00001d037616::6:131897018-131899019(-)
Zm00001d030683::1:152851267-152853268(+)
Zm00001d053313::4:225637808-225639809(-)
Zm00001d025450::10:118963578-118965579(+)
Zm00001d003768::2:58217845-58219846(+)
Zm00001d038275::6:153046912-153048913(+)
Zm00001d037455::6:125930089-125932090(+)
Zm00001d023635::10:13075305-13077306(-)
Zm00001d004115::2:83488184-83490185(+)
Zm00001d010305::8:108616802-108618803(-)
Zm00001d025452::10:119055360-119057361(+)
Zm00001d015783::5:119207143-119209144(+)
Zm00001d023910::10:27654156-27656157(-)
Zm00001d007637::2:236695978-236697979(+)
Zm00001d035912::6:59865730-59867731(-)
Zm00001d048376::9:155260166-155262167(-)
Zm00001d026695::10:150133731-150135732(+)
Zm00001d040985::3:88158169-88160170(-)
Zm00001d024270::10:60597410-60599411(+)
Zm00001d031090::1:176660625-176662626(-)
Zm00001d049425::4:30015741-30017742(+)
Zm00001d028680::1:42787099-42789100(+)
Zm00001d053936::4:243885185-243887186(-)
Zm00001d011309::8:146363965-146365966(-)
Zm00001d048673::4:3094469-3096470(+)
Zm00001d018837::7:6923826-6925827(+)
Zm00001d020380::7:110167325-110169326(-)
Zm00001d035266::6:18672236-18674237(+)
Zm00001d042041::3:148346191-148348192(-)
Zm00001d034299::1:288764171-288766172(-)
Zm00001d021371::7:150148939-150150940(-)
Zm00001d027645::1:9883404-9885405(-)
Zm00001d025821::10:130677808-130679809(-)
Zm00001d019595::7:45544582-45546583(+)
Zm00001d045444::9:22268634-22270635(-)
Zm00001d049204::4:20549437-20551438(+)
Zm00001d014532::5:52027799-52029800(-)
Zm00001d022237::7:173377733-173379734(+)
Zm00001d047537::9:134252154-134254155(+)
Zm00001d004136::2:85693775-85695776(+)
Zm00001d044803::9:2832653-2834654(-)
Zm00001d011928::8:164789397-164791398(+)
Zm00001d033594::1:268063066-268065067(+)
Zm00001d053285::4:224050283-224052284(+)
Zm00001d004349::2:105719939-105721940(-)
Zm00001d026445::10:145968788-145970789(+)
Zm00001d043765::3:209273980-209275981(+)
Zm00001d045882::9:45459376-45461377(+)
Zm00001d006304::2:204085429-204087430(+)
Zm00001d027318::1:2829335-2831336(-)
Zm00001d049508::4:32708423-32710424(+)
Zm00001d017486::5:197360800-197362801(-)
Zm00001d017047::5:183748869-183750870(-)
Zm00001d019277::7:25227278-25229279(+)
Zm00001d031824::1:202991731-202993732(-)
Zm00001d026700::10:150352126-150354127(+)
Zm00001d037843::6:139459539-139461540(-)
Zm00001d028530::1:38319114-38321115(+)
Zm00001d047085::9:117778378-117780379(+)
Zm00001d005012::2:153728377-153730378(+)
Zm00001d033595::1:268071262-268073263(+)
Zm00001d020043::7:88468572-88470573(-)
Zm00001d034044::1:282122793-282124794(+)
Zm00001d004091::2:82000038-82002039(-)
Zm00001d007605::2:236089773-236091774(+)
Zm00001d034668::1:299309923-299311924(+)
Zm00001d002412::2:12175149-12177150(+)
Zm00001d016664::5:171901770-171903771(+)
Zm00001d043837::3:211321477-211323478(-)
Zm00001d042290::3:159211694-159213695(+)
Zm00001d017053::5:184028947-184030948(-)
Zm00001d008545::8:12511539-12513540(+)
Zm00001d039091::6:169866793-169868794(-)
Zm00001d016943::5:180771145-180773146(-)
Zm00001d014368::5:43192808-43194809(-)
Zm00001d051125::4:144572943-144574944(+)
Zm00001d036868::6:105063318-105065319(+)
Zm00001d027659::1:10347612-10349613(+)
Zm00001d032636::1:232678619-232680620(+)
Zm00001d027266::1:1025557-1027558(+)
Zm00001d023841::10:24261039-24263040(+)
Zm00001d049892::4:51080643-51082644(-)
Zm00001d043654::3:206103553-206105554(-)
Zm00001d045563::9:26825179-26827180(-)
Zm00001d022155::7:171389591-171391592(+)
Zm00001d047977::9:146884085-146886086(-)
Zm00001d025034::10:100656646-100658647(-)
Zm00001d007012::2:220173538-220175539(-)
Zm00001d043091::3:189004560-189006561(-)
Zm00001d031684::1:198607563-198609564(+)
Zm00001d006299::2:204052540-204054541(-)
Zm00001d035826::6:53598072-53600073(-)
Zm00001d028761::1:45863094-45865095(+)
Zm00001d013295::5:7991332-7993333(-)
Zm00001d038970::6:167989723-167991724(+)
Zm00001d034124::1:284538491-284540492(+)
Zm00001d039090::6:169790753-169792754(-)
Zm00001d044213::3:221974262-221976263(-)
Zm00001d012061::8:167514201-167516202(+)
Zm00001d002275::2:9301216-9303217(+)
Zm00001d012287::8:171912991-171914992(-)
Zm00001d037970::6:143863587-143865588(+)
Zm00001d049087::4:15612076-15614077(+)
Zm00001d053981::4:244571025-244573026(-)
Zm00001d033204::1:254161669-254163670(+)
Zm00001d031666::1:198116472-198118473(-)
Zm00001d033235::1:255316005-255318006(-)
Zm00001d027912::1:17373901-17375902(-)
Zm00001d029992::1:97988214-97990215(+)
Zm00001d033409::1:262244236-262246237(-)
Zm00001d015132::5:76750376-76752377(+)
Zm00001d037539::6:128701873-128703874(+)
Zm00001d047894::9:144520054-144522055(+)
Zm00001d025456::10:119082720-119084721(-)
Zm00001d017989::5:211464713-211466714(-)
Zm00001d016193::5:149855631-149857632(-)
Zm00001d004334::2:104151118-104153119(+)
Zm00001d002287::2:9613423-9615424(+)
Zm00001d016100::5:144537322-144539323(+)
Zm00001d029531::1:75100659-75102660(-)
Zm00001d014909::5:67849431-67851432(+)
Zm00001d012418::8:174170762-174172763(-)
Zm00001d023822::10:23481951-23483952(-)
Zm00001d004587::2:120214006-120216007(-)
Zm00001d021775::7:162847983-162849984(-)
Zm00001d049556::4:34944812-34946813(-)
Zm00001d005765::2:187204684-187206685(-)
Zm00001d023350::10:3913916-3915917(+)
Zm00001d004982::2:152190269-152192270(+)
Zm00001d038290::6:153558066-153560067(-)
Zm00001d022017::7:168162103-168164104(-)
Zm00001d051649::4:165695676-165697677(+)
Zm00001d032261::1:219331873-219333874(+)
Zm00001d033490::1:264081570-264083571(+)
Zm00001d010797::8:128116461-128118462(-)
Zm00001d002617::2:16870822-16872823(+)
Zm00001d022417::7:177222759-177224760(-)
Zm00001d017444::5:196014267-196016268(-)
Zm00001d020704::7:129348742-129350743(-)
Zm00001d049135::4:17280446-17282447(+)
Zm00001d016926::5:180146478-180148479(+)
Zm00001d016659::5:171611803-171613804(+)
Zm00001d042022::3:147650406-147652407(-)
Zm00001d037169::6:114660913-114662914(+)
Zm00001d039956::3:20570933-20572934(-)
Zm00001d034517::1:295584109-295586110(+)
Zm00001d012049::8:167232778-167234779(+)
Zm00001d014961::5:70345300-70347301(-)
Zm00001d032326::1:222591156-222593157(+)
Zm00001d030191::1:112127310-112129311(-)
Zm00001d016787::5:175973417-175975418(-)
Zm00001d015798::5:121138010-121140011(+)
Zm00001d037003::6:108769275-108771276(-)
Zm00001d019348::7:29122126-29124127(+)
Zm00001d009029::8:30689752-30691753(+)
Zm00001d011060::8:137863830-137865831(+)
Zm00001d034257::1:288179352-288181353(-)
Zm00001d018593::7:172657-174658(+)
Zm00001d018961::7:10793544-10795545(+)
Zm00001d041179::3:102878425-102880426(-)
Zm00001d037873::6:140620943-140622944(-)
Zm00001d004519::2:116320209-116322210(-)
Zm00001d049822::4:46349096-46351097(+)
Zm00001d039730::3:13149766-13151767(-)
Zm00001d045021::9:10457395-10459396(-)
Zm00001d032452::1:226940777-226942778(-)
Zm00001d012738::8:179529687-179531688(+)
Zm00001d039326::3:1952523-1954524(-)
Zm00001d038784::6:164331416-164333417(+)
Zm00001d051974::4:175664754-175666755(+)
Zm00001d014365::5:43033251-43035252(+)
Zm00001d022016::7:168058204-168060205(-)
Zm00001d032725::1:236242515-236244516(+)
Zm00001d033396::1:261793540-261795541(-)
Zm00001d050166::4:70206242-70208243(+)
Zm00001d030030::1:100656479-100658480(+)
Zm00001d033822::1:274807874-274809875(+)
Zm00001d031061::1:175175565-175177566(-)
Zm00001d006248::2:202810265-202812266(-)
Zm00001d004557::2:117907879-117909880(-)
Zm00001d031257::1:184107241-184109242(-)
Zm00001d041549::3:126667190-126669191(-)
Zm00001d008179::8:568988-570989(-)
Zm00001d014782::5:62919345-62921346(-)
Zm00001d002553::2:15279680-15281681(+)
Zm00001d047766::9:141350630-141352631(-)
Zm00001d040582::3:51540615-51542616(+)
Zm00001d028354::1:31749725-31751726(-)
Zm00001d040721::3:59869030-59871031(-)
Zm00001d043009::3:186347171-186349172(-)
Zm00001d021895::7:165560166-165562167(-)
Zm00001d008623::8:15005793-15007794(+)
Zm00001d045706::9:34495169-34497170(+)
Zm00001d040407::3:41704669-41706670(+)
Zm00001d004135::2:85516206-85518207(+)
Zm00001d031600::1:195877206-195879207(-)
Zm00001d043771::3:209629215-209631216(-)
Zm00001d042770::3:179178296-179180297(-)
Zm00001d020623::7:125320085-125322086(+)
Zm00001d005992::2:194904386-194906387(+)
Zm00001d031369::1:187491355-187493356(+)
Zm00001d022122::7:170798441-170800442(-)
Zm00001d013980::5:27083407-27085408(+)
Zm00001d014286::5:39516859-39518860(-)
Zm00001d009005::8:29711290-29713291(+)
Zm00001d027556::1:8122246-8124247(-)
Zm00001d019469::7:35277730-35279731(+)
Zm00001d053886::4:242970696-242972697(+)
Zm00001d004862::2:145380660-145382661(-)
Zm00001d023899::10:27166231-27168232(+)
Zm00001d018194::5:216145393-216147394(-)
Zm00001d005178::2:162535491-162537492(+)
Zm00001d009211::8:43209528-43211529(-)
Zm00001d042553::3:171626994-171628995(+)
Zm00001d035672::6:40186736-40188737(-)
Zm00001d050026::4:60976991-60978992(-)
Zm00001d034582::1:297072019-297074020(-)
Zm00001d029733::1:84359345-84361346(-)
Zm00001d029359::1:67313546-67315547(-)
Zm00001d037414::6:124898646-124900647(+)
Zm00001d035301::6:20199673-20201674(-)
Zm00001d031505::1:192254651-192256652(-)
Zm00001d014606::5:55055428-55057429(+)
Zm00001d017129::5:186413412-186415413(-)
Zm00001d002344::2:10635281-10637282(-)
Zm00001d052804::4:201421409-201423410(-)
Zm00001d038944::6:167396929-167398930(+)
Zm00001d052927::4:205144944-205146945(-)
Zm00001d007975::2:244370770-244372771(-)
Zm00001d047512::9:133115798-133117799(+)
Zm00001d012446::8:174699053-174701054(-)
Zm00001d012513::8:175876039-175878040(-)
Zm00001d019763::7:57816076-57818077(+)
Zm00001d015746::5:115750462-115752463(-)
Zm00001d006504::2:210106497-210108498(-)
Zm00001d028002::1:19963058-19965059(-)
Zm00001d012629::8:177501333-177503334(-)
Zm00001d006414::2:207260082-207262083(+)
Zm00001d032806::1:238891191-238893192(+)
Zm00001d005450::2:174562317-174564318(+)
Zm00001d032606::1:231884330-231886331(-)
Zm00001d025412::10:117863358-117865359(+)
Zm00001d032709::1:235659889-235661890(+)
Zm00001d049073::4:14841209-14843210(+)
Zm00001d031059::1:175161757-175163758(-)
Zm00001d039188::6:172190068-172192069(-)
Zm00001d045451::9:22639412-22641413(+)
Zm00001d053154::4:216610759-216612760(+)
Zm00001d007965::2:244299632-244301633(+)
Zm00001d029285::1:64840075-64842076(+)
Zm00001d012830::5:948249-950250(+)
Zm00001d012918::5:1939427-1941428(+)
Zm00001d009649::8:74348935-74350936(-)
Zm00001d013733::5:18856134-18858135(+)
Zm00001d043337::3:197012308-197014309(+)
Zm00001d016995::5:182272645-182274646(+)
Zm00001d035194::6:8810026-8812027(+)
Zm00001d011646::8:157432222-157434223(-)
Zm00001d039951::3:20367423-20369424(-)
Zm00001d028954::1:52835163-52837164(+)
Zm00001d028333::1:31062340-31064341(-)
Zm00001d042644::3:175229934-175231935(+)
Zm00001d012398::8:173586676-173588677(-)
Zm00001d027997::1:19766702-19768703(-)
Zm00001d038104::6:148042809-148044810(+)
Zm00001d007351::2:229463432-229465433(+)
Zm00001d043316::3:196120030-196122031(+)
Zm00001d037509::6:127640691-127642692(-)
Zm00001d028784::1:46372775-46374776(+)
Zm00001d031220::1:182578079-182580080(-)
Zm00001d020086::7:91005068-91007069(+)
Zm00001d023271::10:1789034-1791035(-)
Zm00001d005961::2:194010090-194012091(+)
Zm00001d013082::5:4453561-4455562(+)
Zm00001d002193::2:7731757-7733758(+)
Zm00001d006511::2:210207283-210209284(-)
Zm00001d008286::8:4113581-4115582(-)
Zm00001d033848::1:275706877-275708878(-)
Zm00001d005889::2:191794744-191796745(-)
Zm00001d026091::10:138159193-138161194(+)
Zm00001d001962::2:3570726-3572727(+)
Zm00001d024633::10:81346402-81348403(+)
Zm00001d016208::5:150578313-150580314(-)
Zm00001d022528::7:179409892-179411893(+)
Zm00001d011802::8:161763586-161765587(-)
Zm00001d052989::4:207783743-207785744(+)
Zm00001d009337::8:56927004-56929005(+)
Zm00001d040504::3:47293494-47295495(-)
Zm00001d032470::1:227697299-227699300(-)
Zm00001d033111::1:250440804-250442805(+)
Zm00001d036213::6:77266815-77268816(+)
Zm00001d019432::7:33509639-33511640(-)
Zm00001d044869::9:5918599-5920600(-)
Zm00001d009799::8:81986019-81988020(-)
Zm00001d031519::1:192668531-192670532(+)
Zm00001d039677::3:11685530-11687531(+)
Zm00001d007039::2:220649317-220651318(+)
Zm00001d048651::4:2629405-2631406(-)
Zm00001d037114::6:112863906-112865907(-)
Zm00001d037103::6:112379020-112381021(+)
Zm00001d031635::1:196946642-196948643(-)
Zm00001d020351::7:108486152-108488153(-)
Zm00001d032172::1:215550245-215552246(+)
Zm00001d016506::5:165315959-165317960(-)
Zm00001d041647::3:131545715-131547716(+)
Zm00001d039065::6:169489684-169491685(+)
Zm00001d010716::8:125537928-125539929(-)
Zm00001d050463::4:90420460-90422461(-)
Zm00001d014075::5:31674478-31676479(-)
Zm00001d007516::2:233643960-233645961(+)
Zm00001d018527::5:222510990-222512991(+)
Zm00001d037388::6:124174264-124176265(-)
Zm00001d029418::1:69734323-69736324(-)
Zm00001d017034::5:183235375-183237376(-)
Zm00001d021908::7:165766136-165768137(+)
Zm00001d012301::8:172075642-172077643(-)
Zm00001d037939::6:142844141-142846142(-)
Zm00001d043834::3:211159635-211161636(-)
Zm00001d021653::7:159157202-159159203(-)
Zm00001d039081::6:169697876-169699877(-)
Zm00001d022099::7:170257179-170259180(-)
Zm00001d012766::8:180362393-180364394(+)
Zm00001d002054::2:5038736-5040737(-)
Zm00001d002411::2:12161504-12163505(+)
Zm00001d020636::7:125835991-125837992(+)
Zm00001d045724::9:35183570-35185571(-)
Zm00001d018829::7:6685260-6687261(+)
Zm00001d005920::2:192766124-192768125(-)
Zm00001d038046::6:145998092-146000093(-)
Zm00001d048266::9:153451682-153453683(+)
Zm00001d053370::4:227857189-227859190(-)
Zm00001d025701::10:126777845-126779846(-)
Zm00001d053969::4:244433196-244435197(-)
Zm00001d031626::1:196842555-196844556(+)
Zm00001d025266::10:111804581-111806582(-)
Zm00001d005082::2:157622224-157624225(-)
Zm00001d025237::10:110562811-110564812(+)
Zm00001d036267::6:81085740-81087741(+)
Zm00001d002115::2:6100995-6102996(-)
Zm00001d011511::8:152920924-152922925(+)
Zm00001d053134::4:215436315-215438316(-)
Zm00001d013147::5:5421379-5423380(-)
Zm00001d014291::5:39713917-39715918(+)
Zm00001d020877::7:135223788-135225789(+)
Zm00001d009392::8:62053402-62055403(-)
Zm00001d018178::5:215871142-215873143(-)
Zm00001d048416::9:155898510-155900511(+)
Zm00001d038806::6:164806808-164808809(+)
Zm00001d016501::5:165012018-165014019(-)
Zm00001d013565::5:14398188-14400189(+)
Zm00001d035454::6:26663767-26665768(+)
Zm00001d014503::5:50646286-50648287(-)
Zm00001d001947::2:3403470-3405471(+)
Zm00001d007772::2:239361724-239363725(+)
Zm00001d015376::5:87050439-87052440(+)
Zm00001d026165::10:140168158-140170159(+)
Zm00001d005423::2:173514704-173516705(+)
Zm00001d029002::1:54345019-54347020(+)
Zm00001d008585::8:13614398-13616399(+)
Zm00001d028750::1:45289575-45291576(-)
Zm00001d014192::5:35788009-35790010(-)
Zm00001d022084::7:169763443-169765444(+)
Zm00001d022517::7:179272372-179274373(+)
Zm00001d036632::6:95757708-95759709(-)
Zm00001d049355::4:27736667-27738668(+)
Zm00001d043477::3:201447386-201449387(+)
Zm00001d003127::2:33156510-33158511(-)
Zm00001d015197::5:78931798-78933799(+)
Zm00001d006791::2:216766666-216768667(-)
Zm00001d048385::9:155327731-155329732(+)
Zm00001d028596::1:40238530-40240531(+)
Zm00001d045975::9:51169748-51171749(-)
Zm00001d034918::1:305592843-305594844(-)
Zm00001d037748::6:136272109-136274110(+)
Zm00001d043527::3:202756524-202758525(-)
Zm00001d010480::8:117335086-117337087(+)
Zm00001d036798::6:101230908-101232909(-)
Zm00001d035198::6:9591316-9593317(+)
Zm00001d026031::10:136403686-136405687(+)
Zm00001d052212::4:183379149-183381150(-)
Zm00001d054003::4:244921258-244923259(-)
Zm00001d048680::4:3203808-3205809(-)
Zm00001d030717::1:155480775-155482776(-)
Zm00001d032555::1:230388241-230390242(-)
Zm00001d042944::3:184664648-184666649(-)
Zm00001d039127::6:170605311-170607312(+)
Zm00001d005135::2:160458863-160460864(+)
Zm00001d021974::7:167392406-167394407(-)
Zm00001d018496::5:221802444-221804445(+)
Zm00001d010951::8:134859182-134861183(-)
Zm00001d014967::5:70459752-70461753(-)
Zm00001d001823::2:1526366-1528367(-)
Zm00001d044445::3:228251961-228253962(+)
Zm00001d038968::6:167938738-167940739(-)
Zm00001d037792::6:137883631-137885632(-)
Zm00001d052679::4:197092775-197094776(-)
Zm00001d024420::10:70282389-70284390(-)
Zm00001d011872::8:163442555-163444556(-)
Zm00001d023404::10:4838179-4840180(+)
Zm00001d028114::1:23263704-23265705(+)
Zm00001d008728::8:17969104-17971105(-)
Zm00001d034564::1:296462395-296464396(-)
Zm00001d020512::7:119808373-119810374(-)
Zm00001d019434::7:33734752-33736753(-)
Zm00001d002130::2:6420679-6422680(+)
Zm00001d009477::8:66387757-66389758(-)
Zm00001d038452::6:157514116-157516117(+)
Zm00001d025118::10:105191545-105193546(+)
Zm00001d049133::4:17068618-17070619(+)
Zm00001d051566::4:162921362-162923363(-)
Zm00001d027320::1:2888951-2890952(-)
Zm00001d039560::3:7985939-7987940(+)
Zm00001d008977::8:28094439-28096440(+)
Zm00001d021247::7:146824625-146826626(-)
Zm00001d003079::2:31359248-31361249(-)
Zm00001d002509::2:14287525-14289526(-)
Zm00001d016318::5:156960191-156962192(-)
Zm00001d011367::8:148734323-148736324(+)
Zm00001d044324::3:225202771-225204772(-)
Zm00001d030017::1:99826947-99828948(+)
Zm00001d029078::1:57269154-57271155(-)
Zm00001d034869::1:304308205-304310206(-)
Zm00001d032867::1:240864151-240866152(+)
Zm00001d047837::9:142881069-142883070(+)
Zm00001d037211::6:115979576-115981577(+)
Zm00001d046513::9:93328347-93330348(+)
Zm00001d022204::7:172763526-172765527(+)
Zm00001d051366::4:156034145-156036146(+)
Zm00001d002403::2:12027454-12029455(-)
Zm00001d016541::5:166691275-166693276(+)
Zm00001d004506::2:115650286-115652287(-)
Zm00001d018377::5:219512428-219514429(+)
Zm00001d052472::4:190780001-190782002(+)
Zm00001d008757::8:19084440-19086441(-)
Zm00001d035665::6:40023974-40025975(+)
Zm00001d041964::3:145911887-145913888(+)
Zm00001d048420::9:155958998-155960999(+)
Zm00001d043652::3:206060268-206062269(+)
Zm00001d052532::4:192396323-192398324(-)
Zm00001d038451::6:157442373-157444374(-)
Zm00001d028651::1:41802023-41804024(-)
Zm00001d010149::8:101501618-101503619(-)
Zm00001d023929::10:29153673-29155674(-)
Zm00001d048349::9:154836627-154838628(+)
Zm00001d021087::7:142492768-142494769(-)
Zm00001d012166::8:169369869-169371870(-)
Zm00001d004545::2:117228827-117230828(-)
Zm00001d021425::7:151806393-151808394(-)
Zm00001d020003::7:84900961-84902962(+)
Zm00001d013771::5:19858713-19860714(-)
Zm00001d035303::6:20250035-20252036(+)
Zm00001d010528::8:119335133-119337134(+)
Zm00001d028194::1:25925860-25927861(-)
Zm00001d038555::6:159788429-159790430(+)
Zm00001d040820::3:67934189-67936190(-)
Zm00001d039361::3:2562732-2564733(+)
Zm00001d046945::9:112206854-112208855(+)
Zm00001d045559::9:26670968-26672969(+)
Zm00001d013035::5:3536237-3538238(+)
Zm00001d005772::2:187738864-187740865(+)
Zm00001d027456::1:5662588-5664589(-)
Zm00001d014665::5:58157171-58159172(+)
Zm00001d043059::3:187821011-187823012(+)
Zm00001d004588::2:120482778-120484779(+)
Zm00001d031873::1:204986680-204988681(-)
Zm00001d021834::7:164117562-164119563(-)
Zm00001d005149::2:161146290-161148291(-)
Zm00001d002020::2:4480991-4482992(-)
Zm00001d020020::7:86218220-86220221(+)
Zm00001d009240::8:45901172-45903173(+)
Zm00001d012527::8:176102581-176104582(+)
Zm00001d038338::6:154810147-154812148(+)
Zm00001d002978::2:28622241-28624242(+)
Zm00001d028405::1:33745406-33747407(-)
Zm00001d020014::7:85626989-85628990(-)
Zm00001d002639::2:17681539-17683540(+)
Zm00001d034734::1:300968798-300970799(-)
Zm00001d042530::3:170942959-170944960(-)
Zm00001d018960::7:10658461-10660462(+)
Zm00001d017459::5:196470861-196472862(+)
Zm00001d002727::2:20533213-20535214(+)
Zm00001d052180::4:181863541-181865542(-)
Zm00001d032882::1:241342504-241344505(-)
Zm00001d027655::1:10256166-10258167(+)
Zm00001d035072::6:3826951-3828952(+)
Zm00001d015234::5:80289141-80291142(-)
Zm00001d026295::10:143126712-143128713(+)
Zm00001d007309::2:227409830-227411831(+)
Zm00001d026270::10:142471961-142473962(-)
Zm00001d047419::9:129494976-129496977(+)
Zm00001d037290::6:119544319-119546320(+)
Zm00001d052317::4:187006475-187008476(-)
Zm00001d048248::9:153140662-153142663(+)
Zm00001d042524::3:170606105-170608106(-)
Zm00001d046887::9:108877256-108879257(+)
Zm00001d003675::2:53668147-53670148(-)
Zm00001d013919::5:24818763-24820764(-)
Zm00001d028369::1:32353276-32355277(+)
Zm00001d014770::5:62511783-62513784(-)
Zm00001d006690::2:214479253-214481254(-)
Zm00001d019077::7:15483008-15485009(+)
Zm00001d031799::1:202181034-202183035(-)
Zm00001d038620::6:161057259-161059260(+)
Zm00001d025406::10:117439875-117441876(+)
Zm00001d028287::1:29240178-29242179(-)
Zm00001d028999::1:54265182-54267183(-)
Zm00001d039306::3:1430310-1432311(-)
Zm00001d044504::3:230038204-230040205(-)
Zm00001d040842::3:70153287-70155288(-)
Zm00001d027738::1:12392170-12394171(+)
Zm00001d013240::5:6870424-6872425(-)
Zm00001d003923::2:68482876-68484877(-)
Zm00001d052197::4:183033688-183035689(-)
Zm00001d030008::1:98942479-98944480(-)
Zm00001d003495::2:46058897-46060898(-)
Zm00001d035185::6:8567522-8569523(-)
Zm00001d032104::1:213132170-213134171(-)
Zm00001d018189::5:216091553-216093554(+)
Zm00001d038605::6:160889178-160891179(-)
Zm00001d030340::1:123432871-123434872(-)
Zm00001d020693::7:128775061-128777062(+)
Zm00001d014109::5:32811190-32813191(-)
Zm00001d005812::2:189466762-189468763(-)
Zm00001d039211::6:172595716-172597717(+)
Zm00001d029281::1:64734648-64736649(-)
Zm00001d007581::2:235124189-235126190(-)
Zm00001d022202::7:172760906-172762907(-)
Zm00001d020236::7:101646449-101648450(-)
Zm00001d018987::7:12163190-12165191(+)
Zm00001d017943::5:210527006-210529007(+)
Zm00001d031996::1:209095510-209097511(-)
Zm00001d047025::9:115707467-115709468(+)
Zm00001d037590::6:130720798-130722799(+)
Zm00001d038667::6:162266728-162268729(+)
Zm00001d024980::10:97825767-97827768(+)
Zm00001d050929::4:132105694-132107695(-)
Zm00001d034799::1:302425240-302427241(+)
Zm00001d026548::10:148002701-148004702(-)
Zm00001d009991::8:93654623-93656624(-)
Zm00001d036918::6:106379234-106381235(-)
Zm00001d051882::4:173379899-173381900(-)
Zm00001d035722::6:43062358-43064359(-)
Zm00001d048396::9:155584559-155586560(-)
Zm00001d031270::1:184550923-184552924(-)
Zm00001d008209::8:1241765-1243766(-)
Zm00001d029448::1:71163714-71165715(-)
Zm00001d044990::9:9469711-9471712(+)
Zm00001d050942::4:132810605-132812606(-)
Zm00001d023578::10:10637555-10639556(+)
Zm00001d026536::10:147849794-147851795(-)
Zm00001d007389::2:230476648-230478649(-)
Zm00001d016022::5:140074056-140076057(-)
Zm00001d051902::4:173993867-173995868(-)
Zm00001d040153::3:29315127-29317128(+)
Zm00001d041550::3:126865407-126867408(-)
Zm00001d028412::1:34028812-34030813(+)
Zm00001d039093::6:169874039-169876040(+)
Zm00001d043428::3:199523841-199525842(+)
Zm00001d014168::5:34950745-34952746(+)
Zm00001d006197::2:201334334-201336335(-)
Zm00001d017187::5:188283522-188285523(-)
Zm00001d003516::2:46382937-46384938(-)
Zm00001d045446::9:22323273-22325274(-)
Zm00001d002274::2:9277875-9279876(-)
Zm00001d049995::4:58641186-58643187(+)
Zm00001d016285::5:155594993-155596994(-)
Zm00001d005298::2:168384729-168386730(+)
Zm00001d029632::1:80765872-80767873(-)
Zm00001d011165::8:141494633-141496634(-)
Zm00001d006741::2:215677928-215679929(+)
Zm00001d051129::4:144986065-144988066(+)
Zm00001d043556::3:203747751-203749752(+)
Zm00001d044540::3:231332339-231334340(-)
Zm00001d046882::9:108779659-108781660(+)
Zm00001d039142::6:170982369-170984370(-)
Zm00001d006726::2:215371539-215373540(+)
Zm00001d012842::5:1028676-1030677(+)
Zm00001d030218::1:113761779-113763780(+)
Zm00001d019666::7:49117649-49119650(+)
Zm00001d019796::7:62246674-62248675(-)
Zm00001d033898::1:277891951-277893952(-)
Zm00001d029575::1:77121274-77123275(+)
Zm00001d006667::2:213888258-213890259(+)
Zm00001d054078::4:245973500-245975501(-)
Zm00001d016345::5:158413985-158415986(+)
Zm00001d051320::4:153921221-153923222(-)
Zm00001d047067::9:117139238-117141239(-)
Zm00001d051561::4:162766462-162768463(+)
Zm00001d011197::8:142731975-142733976(+)
Zm00001d022386::7:176536924-176538925(-)
Zm00001d013506::5:12954704-12956705(-)
```
