## Supplementary material for "A comprehensive map of preferentially located motifs reveals distinct proximal *cis*-regulatory elements in plants": GAATGGCG_containing_gene_set.txt

```
#Occurences of GAATGGCG between 26 and 101 (positions relative to the transcription start site)
#100 sequences with GAATGGCG in this interval
#0.39% of the sequences in promoter set with GAATGGCG (set with 25847 sequences)
Zm00001d043654::3:206103553-206105554(-)
Zm00001d018593::7:172657-174658(+)
Zm00001d018219::5:216821799-216823800(+)
Zm00001d037286::6:119480889-119482890(-)
Zm00001d050139::4:68415617-68417618(-)
Zm00001d002897::2:26124977-26126978(-)
Zm00001d043703::3:207878684-207880685(+)
Zm00001d032274::1:219952268-219954269(-)
Zm00001d008179::8:568988-570989(-)
Zm00001d034411::1:292180540-292182541(-)
Zm00001d007401::2:230856118-230858119(-)
Zm00001d003495::2:46058897-46060898(-)
Zm00001d012688::8:178681962-178683963(+)
Zm00001d002411::2:12161504-12163505(+)
Zm00001d002827::2:23947135-23949136(-)
Zm00001d042908::3:183665898-183667899(+)
Zm00001d013231::5:6799157-6801158(-)
Zm00001d047006::9:115020109-115022110(+)
Zm00001d024702::10:84132607-84134608(-)
Zm00001d014585::5:54415807-54417808(+)
Zm00001d015636::5:102365741-102367742(+)
Zm00001d023429::10:5401076-5403077(+)
Zm00001d011685::8:158637869-158639870(-)
Zm00001d048349::9:154836627-154838628(+)
Zm00001d007800::2:239870912-239872913(+)
Zm00001d011889::8:164036636-164038637(+)
Zm00001d054003::4:244921258-244923259(-)
Zm00001d011075::8:138092184-138094185(+)
Zm00001d035297::6:19823940-19825941(+)
Zm00001d036879::6:105513747-105515748(+)
Zm00001d022204::7:172763526-172765527(+)
Zm00001d035510::6:30272982-30274983(-)
Zm00001d050929::4:132105694-132107695(-)
Zm00001d028784::1:46372775-46374776(+)
Zm00001d042618::3:174082896-174084897(+)
Zm00001d013248::5:7096487-7098488(+)
Zm00001d047766::9:141350630-141352631(-)
Zm00001d002113::2:6078785-6080786(+)
Zm00001d015798::5:121138010-121140011(+)
Zm00001d004587::2:120214006-120216007(-)
Zm00001d029416::1:69617803-69619804(+)
Zm00001d045551::9:26530298-26532299(+)
Zm00001d003584::2:49051347-49053348(+)
Zm00001d007391::2:230575354-230577355(-)
Zm00001d026043::10:136826536-136828537(-)
Zm00001d049038::4:13491168-13493169(+)
Zm00001d047754::9:140915685-140917686(-)
Zm00001d033312::1:258657434-258659435(+)
Zm00001d039380::3:2959319-2961320(-)
Zm00001d048396::9:155584559-155586560(-)
Zm00001d010327::8:109904005-109906006(-)
Zm00001d044213::3:221974262-221976263(-)
Zm00001d031539::1:193692368-193694369(+)
Zm00001d015234::5:80289141-80291142(-)
Zm00001d024966::10:97207770-97209771(-)
Zm00001d029575::1:77121274-77123275(+)
Zm00001d022313::7:174970692-174972693(+)
Zm00001d043527::3:202756524-202758525(-)
Zm00001d012938::5:2234758-2236759(-)
Zm00001d048416::9:155898510-155900511(+)
Zm00001d041063::3:94049995-94051996(-)
Zm00001d039372::3:2736394-2738395(+)
Zm00001d030939::1:168404086-168406087(-)
Zm00001d032172::1:215550245-215552246(+)
Zm00001d007605::2:236089773-236091774(+)
Zm00001d009005::8:29711290-29713291(+)
Zm00001d028333::1:31062340-31064341(-)
Zm00001d030218::1:113761779-113763780(+)
Zm00001d016301::5:156276272-156278273(-)
Zm00001d017659::5:203315656-203317657(-)
Zm00001d004545::2:117228827-117230828(-)
Zm00001d026475::10:146666857-146668858(-)
Zm00001d011956::8:165154528-165156529(-)
Zm00001d002469::2:13487323-13489324(+)
Zm00001d009799::8:81986019-81988020(-)
Zm00001d007354::2:229495815-229497816(+)
Zm00001d013730::5:18813833-18815834(+)
Zm00001d002602::2:16530979-16532980(+)
Zm00001d040980::3:87907334-87909335(-)
Zm00001d027532::1:7557184-7559185(+)
Zm00001d013006::5:3131062-3133063(+)
Zm00001d049480::4:31741099-31743100(-)
Zm00001d039218::6:173059425-173061426(+)
Zm00001d040004::3:22563697-22565698(-)
Zm00001d052157::4:181464785-181466786(+)
Zm00001d021065::7:141960484-141962485(-)
Zm00001d051506::4:160649065-160651066(-)
Zm00001d034799::1:302425240-302427241(+)
Zm00001d049610::4:37576737-37578738(-)
Zm00001d027837::1:14704039-14706040(-)
Zm00001d025556::10:122312734-122314735(-)
Zm00001d005012::2:153728377-153730378(+)
Zm00001d030117::1:107095691-107097692(-)
Zm00001d040582::3:51540615-51542616(+)
Zm00001d021247::7:146824625-146826626(-)
Zm00001d013919::5:24818763-24820764(-)
Zm00001d011615::8:156038106-156040107(+)
Zm00001d017178::5:188141219-188143220(-)
Zm00001d054015::4:245186840-245188841(-)
Zm00001d009787::8:81147259-81149260(+)
```
