## Supplementary material for "A comprehensive map of preferentially located motifs reveals distinct proximal *cis*-regulatory elements in plants": GAATGGG_containing_gene_set.txt

```
#Occurences of GAATGGG between -21 and 38 (positions relative to the transcription start site)
#297 sequences with GAATGGG in this interval
#1.15% of the sequences in promoter set with GAATGGG (set with 25847 sequences)
Zm00001d030340::1:123432871-123434872(-)
Zm00001d042347::3:162373454-162375455(-)
Zm00001d047821::9:142596324-142598325(-)
Zm00001d039062::6:169464090-169466091(-)
Zm00001d048141::9:150724463-150726464(+)
Zm00001d023411::10:5022184-5024185(+)
Zm00001d037539::6:128701873-128703874(+)
Zm00001d021949::7:166837263-166839264(+)
Zm00001d007635::2:236670070-236672071(+)
Zm00001d042524::3:170606105-170608106(-)
Zm00001d013047::5:3757634-3759635(-)
Zm00001d013398::5:10352987-10354988(+)
Zm00001d028515::1:37926752-37928753(-)
Zm00001d041964::3:145911887-145913888(+)
Zm00001d037316::6:120705375-120707376(-)
Zm00001d020851::7:134651422-134653423(+)
Zm00001d002617::2:16870822-16872823(+)
Zm00001d019989::7:83152742-83154743(+)
Zm00001d014192::5:35788009-35790010(-)
Zm00001d002950::2:27927834-27929835(+)
Zm00001d003457::2:44954297-44956298(-)
Zm00001d023673::10:14793656-14795657(+)
Zm00001d047419::9:129494976-129496977(+)
Zm00001d053011::4:208905793-208907794(-)
Zm00001d029733::1:84359345-84361346(-)
Zm00001d041939::3:144553086-144555087(+)
Zm00001d007667::2:237166849-237168850(-)
Zm00001d026192::10:140685227-140687228(-)
Zm00001d029848::1:89928572-89930573(+)
Zm00001d037843::6:139459539-139461540(-)
Zm00001d014967::5:70459752-70461753(-)
Zm00001d034766::1:301674052-301676053(-)
Zm00001d050942::4:132810605-132812606(-)
Zm00001d001884::2:2348015-2350016(+)
Zm00001d015513::5:94708865-94710866(+)
Zm00001d034462::1:293734954-293736955(+)
Zm00001d047451::9:130630700-130632701(+)
Zm00001d041064::3:94313958-94315959(+)
Zm00001d019259::7:24361665-24363666(+)
Zm00001d014508::5:50799189-50801190(+)
Zm00001d036798::6:101230908-101232909(-)
Zm00001d011646::8:157432222-157434223(-)
Zm00001d029002::1:54345019-54347020(+)
Zm00001d027848::1:15125344-15127345(-)
Zm00001d030939::1:168404086-168406087(-)
Zm00001d043808::3:210743954-210745955(+)
Zm00001d014632::5:56750586-56752587(+)
Zm00001d026695::10:150133731-150135732(+)
Zm00001d011889::8:164036636-164038637(+)
Zm00001d034517::1:295584109-295586110(+)
Zm00001d002115::2:6100995-6102996(-)
Zm00001d007039::2:220649317-220651318(+)
Zm00001d030030::1:100656479-100658480(+)
Zm00001d039093::6:169874039-169876040(+)
Zm00001d031871::1:204755134-204757135(-)
Zm00001d043771::3:209629215-209631216(-)
Zm00001d045451::9:22639412-22641413(+)
Zm00001d037172::6:114769920-114771921(+)
Zm00001d022604::7:180893462-180895463(+)
Zm00001d044514::3:230574507-230576508(+)
Zm00001d012301::8:172075642-172077643(-)
Zm00001d016501::5:165012018-165014019(-)
Zm00001d008545::8:12511539-12513540(+)
Zm00001d012918::5:1939427-1941428(+)
Zm00001d005765::2:187204684-187206685(-)
Zm00001d016318::5:156960191-156962192(-)
Zm00001d013072::5:4315989-4317990(-)
Zm00001d020380::7:110167325-110169326(-)
Zm00001d002546::2:15132963-15134964(+)
Zm00001d041480::3:122681071-122683072(-)
Zm00001d011581::8:154938407-154940408(-)
Zm00001d006604::2:211884322-211886323(+)
Zm00001d017957::5:210859554-210861555(+)
Zm00001d044255::3:223097774-223099775(+)
Zm00001d044515::3:230679056-230681057(+)
Zm00001d020245::7:101948648-101950649(+)
Zm00001d009081::8:35348761-35350762(+)
Zm00001d025924::10:133843371-133845372(+)
Zm00001d007189::2:224131881-224133882(+)
Zm00001d025126::10:105631562-105633563(+)
Zm00001d047388::9:128470262-128472263(-)
Zm00001d016792::5:176052101-176054102(-)
Zm00001d015856::5:126811900-126813901(+)
Zm00001d007205::2:224665210-224667211(+)
Zm00001d012061::8:167514201-167516202(+)
Zm00001d003992::2:74072597-74074598(+)
Zm00001d024353::10:66258892-66260893(+)
Zm00001d033204::1:254161669-254163670(+)
Zm00001d016999::5:182346229-182348230(-)
Zm00001d026432::10:145730721-145732722(+)
Zm00001d002396::2:11913877-11915878(+)
Zm00001d033896::1:277729329-277731330(-)
Zm00001d036904::6:106008932-106010933(-)
Zm00001d045724::9:35183570-35185571(-)
Zm00001d020352::7:108494850-108496851(+)
Zm00001d022237::7:173377733-173379734(+)
Zm00001d052865::4:202870273-202872274(+)
Zm00001d002344::2:10635281-10637282(-)
Zm00001d011036::8:137158532-137160533(+)
Zm00001d040159::3:29656630-29658631(-)
Zm00001d026345::10:143889294-143891295(+)
Zm00001d040213::3:32151631-32153632(-)
Zm00001d043837::3:211321477-211323478(-)
Zm00001d006820::2:217259054-217261055(-)
Zm00001d009786::8:81147838-81149839(-)
Zm00001d016115::5:145303007-145305008(-)
Zm00001d008666::8:16435038-16437039(-)
Zm00001d029650::1:81336673-81338674(-)
Zm00001d043490::3:201679127-201681128(-)
Zm00001d004091::2:82000038-82002039(-)
Zm00001d025575::10:122832826-122834827(-)
Zm00001d022305::7:174833259-174835260(-)
Zm00001d013980::5:27083407-27085408(+)
Zm00001d017829::5:207952494-207954495(+)
Zm00001d016130::5:145806047-145808048(-)
Zm00001d039065::6:169489684-169491685(+)
Zm00001d004052::2:79609444-79611445(+)
Zm00001d003119::2:32825385-32827386(-)
Zm00001d013417::5:10816292-10818293(+)
Zm00001d036524::6:91179552-91181553(+)
Zm00001d027461::1:5815370-5817371(+)
Zm00001d022099::7:170257179-170259180(-)
Zm00001d029394::1:68804479-68806480(+)
Zm00001d013501::5:12926949-12928950(-)
Zm00001d033738::1:272591261-272593262(+)
Zm00001d020623::7:125320085-125322086(+)
Zm00001d037270::6:118895415-118897416(-)
Zm00001d042880::3:182662281-182664282(-)
Zm00001d037338::6:122052011-122054012(+)
Zm00001d052961::4:206357861-206359862(-)
Zm00001d042435::3:167150009-167152010(-)
Zm00001d028772::1:46030746-46032747(+)
Zm00001d043556::3:203747751-203749752(+)
Zm00001d039283::3:998434-1000435(+)
Zm00001d044987::9:9409064-9411065(+)
Zm00001d037970::6:143863587-143865588(+)
Zm00001d010421::8:114331238-114333239(+)
Zm00001d019498::7:37888487-37890488(-)
Zm00001d013032::5:3487865-3489866(+)
Zm00001d023241::10:1285810-1287811(+)
Zm00001d009824::8:83975361-83977362(-)
Zm00001d037748::6:136272109-136274110(+)
Zm00001d031120::1:178025092-178027093(-)
Zm00001d039677::3:11685530-11687531(+)
Zm00001d052097::4:179493620-179495621(-)
Zm00001d040475::3:45712843-45714844(+)
Zm00001d031963::1:208077928-208079929(-)
Zm00001d027320::1:2888951-2890952(-)
Zm00001d043303::3:195202916-195204917(-)
Zm00001d048695::4:3428345-3430346(+)
Zm00001d008496::8:10383791-10385792(-)
Zm00001d001996::2:4126016-4128017(+)
Zm00001d033048::1:248466441-248468442(+)
Zm00001d051338::4:155170579-155172580(-)
Zm00001d025266::10:111804581-111806582(-)
Zm00001d017887::5:209630340-209632341(+)
Zm00001d048385::9:155327731-155329732(+)
Zm00001d018178::5:215871142-215873143(-)
Zm00001d053425::4:230961324-230963325(-)
Zm00001d012738::8:179529687-179531688(+)
Zm00001d020450::7:115282206-115284207(-)
Zm00001d016100::5:144537322-144539323(+)
Zm00001d009667::8:75124416-75126417(-)
Zm00001d043743::3:208866985-208868986(-)
Zm00001d043469::3:201088075-201090076(-)
Zm00001d007389::2:230476648-230478649(-)
Zm00001d050023::4:60714479-60716480(-)
Zm00001d029697::1:83035394-83037395(+)
Zm00001d019086::7:15765007-15767008(-)
Zm00001d013592::5:15030676-15032677(+)
Zm00001d034582::1:297072019-297074020(-)
Zm00001d027353::1:3496647-3498648(-)
Zm00001d014155::5:34327653-34329654(+)
Zm00001d049790::4:44842120-44844121(+)
Zm00001d025118::10:105191545-105193546(+)
Zm00001d023841::10:24261039-24263040(+)
Zm00001d031208::1:182117698-182119699(+)
Zm00001d004595::2:120894145-120896146(-)
Zm00001d014153::5:34317941-34319942(+)
Zm00001d007082::2:221858997-221860998(-)
Zm00001d003112::2:32660529-32662530(+)
Zm00001d015802::5:121330067-121332068(+)
Zm00001d030784::1:159581601-159583602(-)
Zm00001d040912::3:78585815-78587816(+)
Zm00001d025522::10:121166617-121168618(+)
Zm00001d047454::9:130758121-130760122(+)
Zm00001d004857::2:145118867-145120868(-)
Zm00001d051902::4:173993867-173995868(-)
Zm00001d041829::3:139495893-139497894(-)
Zm00001d037616::6:131897018-131899019(-)
Zm00001d018194::5:216145393-216147394(-)
Zm00001d017129::5:186413412-186415413(-)
Zm00001d035303::6:20250035-20252036(+)
Zm00001d051118::4:144241336-144243337(+)
Zm00001d027533::1:7562958-7564959(+)
Zm00001d015769::5:118156120-118158121(+)
Zm00001d019549::7:41863725-41865726(-)
Zm00001d008728::8:17969104-17971105(-)
Zm00001d031599::1:195871912-195873913(+)
Zm00001d047426::9:129718474-129720475(-)
Zm00001d017943::5:210527006-210529007(+)
Zm00001d035454::6:26663767-26665768(+)
Zm00001d011060::8:137863830-137865831(+)
Zm00001d021701::7:160740698-160742699(-)
Zm00001d034057::1:282649277-282651278(+)
Zm00001d035072::6:3826951-3828952(+)
Zm00001d016920::5:180063585-180065586(-)
Zm00001d010099::8:99178641-99180642(-)
Zm00001d052317::4:187006475-187008476(-)
Zm00001d038057::6:146566852-146568853(-)
Zm00001d009762::8:80085172-80087173(-)
Zm00001d042644::3:175229934-175231935(+)
Zm00001d033848::1:275706877-275708878(-)
Zm00001d050171::4:70420088-70422089(+)
Zm00001d010118::8:99976453-99978454(+)
Zm00001d030017::1:99826947-99828948(+)
Zm00001d045263::9:17429731-17431732(+)
Zm00001d048153::9:151007680-151009681(-)
Zm00001d003768::2:58217845-58219846(+)
Zm00001d015687::5:107747067-107749068(-)
Zm00001d005135::2:160458863-160460864(+)
Zm00001d004115::2:83488184-83490185(+)
Zm00001d013702::5:17941345-17943346(+)
Zm00001d018130::5:214937675-214939676(+)
Zm00001d045021::9:10457395-10459396(-)
Zm00001d010951::8:134859182-134861183(-)
Zm00001d006741::2:215677928-215679929(+)
Zm00001d016995::5:182272645-182274646(+)
Zm00001d045121::9:13440980-13442981(+)
Zm00001d054033::4:245345914-245347915(+)
Zm00001d046513::9:93328347-93330348(+)
Zm00001d030717::1:155480775-155482776(-)
Zm00001d042510::3:170148463-170150464(-)
Zm00001d031505::1:192254651-192256652(-)
Zm00001d034863::1:304074009-304076010(-)
Zm00001d047894::9:144520054-144522055(+)
Zm00001d053104::4:213976619-213978620(-)
Zm00001d029632::1:80765872-80767873(-)
Zm00001d045706::9:34495169-34497170(+)
Zm00001d033539::1:266421318-266423319(-)
Zm00001d044364::3:226145344-226147345(+)
Zm00001d050463::4:90420460-90422461(-)
Zm00001d044441::3:228210350-228212351(+)
Zm00001d024053::10:40248981-40250982(+)
Zm00001d041801::3:138804151-138806152(+)
Zm00001d035761::6:46132724-46134725(-)
Zm00001d041785::3:138020742-138022743(+)
Zm00001d016152::5:147343308-147345309(-)
Zm00001d023402::10:4742178-4744179(-)
Zm00001d002097::2:5955524-5957525(-)
Zm00001d034117::1:284351295-284353296(+)
Zm00001d051882::4:173379899-173381900(-)
Zm00001d016458::5:163036613-163038614(+)
Zm00001d040153::3:29315127-29317128(+)
Zm00001d027492::1:6529076-6531077(-)
Zm00001d041752::3:135969412-135971413(-)
Zm00001d037317::6:120726272-120728273(-)
Zm00001d046385::9:86531589-86533590(+)
Zm00001d025418::10:118047666-118049667(+)
Zm00001d021653::7:159157202-159159203(-)
Zm00001d017555::5:199468575-199470576(+)
Zm00001d031061::1:175175565-175177566(-)
Zm00001d007670::2:237181713-237183714(-)
Zm00001d029448::1:71163714-71165715(-)
Zm00001d023271::10:1789034-1791035(-)
Zm00001d034934::1:306096763-306098764(-)
Zm00001d018527::5:222510990-222512991(+)
Zm00001d011197::8:142731975-142733976(+)
Zm00001d041549::3:126667190-126669191(-)
Zm00001d024677::10:83364608-83366609(+)
Zm00001d002794::2:22819593-22821594(-)
Zm00001d014879::5:66811505-66813506(-)
Zm00001d009580::8:71624795-71626796(+)
Zm00001d029107::1:58278849-58280850(+)
Zm00001d052143::4:180849497-180851498(+)
Zm00001d049204::4:20549437-20551438(+)
Zm00001d019459::7:34706503-34708504(-)
Zm00001d041004::3:89703103-89705104(+)
Zm00001d012590::8:176951531-176953532(-)
Zm00001d033849::1:275756601-275758602(-)
Zm00001d049324::4:26331254-26333255(+)
Zm00001d034564::1:296462395-296464396(-)
Zm00001d005779::2:188004206-188006207(+)
Zm00001d038995::6:168418477-168420478(+)
Zm00001d005598::2:180233587-180235588(-)
Zm00001d003707::2:55660741-55662742(-)
Zm00001d003220::2:36510836-36512837(-)
Zm00001d052678::4:197050472-197052473(-)
Zm00001d052212::4:183379149-183381150(-)
Zm00001d049425::4:30015741-30017742(+)
Zm00001d020086::7:91005068-91007069(+)
Zm00001d030588::1:146632299-146634300(-)
Zm00001d012766::8:180362393-180364394(+)
Zm00001d027824::1:14584039-14586040(+)
Zm00001d005894::2:192023316-192025317(+)
Zm00001d026548::10:148002701-148004702(-)
Zm00001d016506::5:165315959-165317960(-)
```
