## Supplementary material for "A comprehensive map of preferentially located motifs reveals distinct proximal *cis*-regulatory elements in plants": GAATGGGA_containing_gene_set.txt

```
#Occurences of GAATGGGA between -36 and 109 (positions relative to the transcription start site)
#219 sequences with GAATGGGA in this interval
#0.85% of the sequences in promoter set with GAATGGGA (set with 25847 sequences)
Zm00001d052317::4:187006475-187008476(-)
Zm00001d039065::6:169489684-169491685(+)
Zm00001d039081::6:169697876-169699877(-)
Zm00001d026432::10:145730721-145732722(+)
Zm00001d029448::1:71163714-71165715(-)
Zm00001d050611::4:104291231-104293232(+)
Zm00001d014192::5:35788009-35790010(-)
Zm00001d037316::6:120705375-120707376(-)
Zm00001d025575::10:122832826-122834827(-)
Zm00001d043156::3:190354463-190356464(+)
Zm00001d009799::8:81986019-81988020(-)
Zm00001d045959::9:49801224-49803225(-)
Zm00001d003179::2:34708890-34710891(+)
Zm00001d042644::3:175229934-175231935(+)
Zm00001d043428::3:199523841-199525842(+)
Zm00001d037599::6:131073667-131075668(+)
Zm00001d036177::6:75723662-75725663(+)
Zm00001d023557::10:10163412-10165413(-)
Zm00001d011180::8:142168498-142170499(-)
Zm00001d049226::4:21694745-21696746(-)
Zm00001d046513::9:93328347-93330348(+)
Zm00001d034738::1:300994722-300996723(-)
Zm00001d045121::9:13440980-13442981(+)
Zm00001d013417::5:10816292-10818293(+)
Zm00001d028596::1:40238530-40240531(+)
Zm00001d037317::6:120726272-120728273(-)
Zm00001d008666::8:16435038-16437039(-)
Zm00001d009667::8:75124416-75126417(-)
Zm00001d045021::9:10457395-10459396(-)
Zm00001d008260::8:3370470-3372471(+)
Zm00001d006820::2:217259054-217261055(-)
Zm00001d051118::4:144241336-144243337(+)
Zm00001d011685::8:158637869-158639870(-)
Zm00001d012918::5:1939427-1941428(+)
Zm00001d002950::2:27927834-27929835(+)
Zm00001d042697::3:177340898-177342899(-)
Zm00001d020380::7:110167325-110169326(-)
Zm00001d012564::8:176761573-176763574(-)
Zm00001d026345::10:143889294-143891295(+)
Zm00001d013393::5:10320305-10322306(+)
Zm00001d005765::2:187204684-187206685(-)
Zm00001d048695::4:3428345-3430346(+)
Zm00001d028863::1:48928951-48930952(+)
Zm00001d038712::6:163220128-163222129(+)
Zm00001d052961::4:206357861-206359862(-)
Zm00001d007389::2:230476648-230478649(-)
Zm00001d029632::1:80765872-80767873(-)
Zm00001d009631::8:73932010-73934011(-)
Zm00001d019989::7:83152742-83154743(+)
Zm00001d042621::3:174104866-174106867(-)
Zm00001d031871::1:204755134-204757135(-)
Zm00001d013565::5:14398188-14400189(+)
Zm00001d040159::3:29656630-29658631(-)
Zm00001d023692::10:15719037-15721038(+)
Zm00001d027616::1:9106625-9108626(+)
Zm00001d014967::5:70459752-70461753(-)
Zm00001d005695::2:183658938-183660939(-)
Zm00001d049204::4:20549437-20551438(+)
Zm00001d034124::1:284538491-284540492(+)
Zm00001d020623::7:125320085-125322086(+)
Zm00001d033848::1:275706877-275708878(-)
Zm00001d014324::5:41029707-41031708(+)
Zm00001d021592::7:157533406-157535407(-)
Zm00001d025375::10:116187827-116189828(-)
Zm00001d014153::5:34317941-34319942(+)
Zm00001d016318::5:156960191-156962192(-)
Zm00001d016995::5:182272645-182274646(+)
Zm00001d027461::1:5815370-5817371(+)
Zm00001d030588::1:146632299-146634300(-)
Zm00001d048911::4:7809317-7811318(-)
Zm00001d051684::4:166651709-166653710(+)
Zm00001d013702::5:17941345-17943346(+)
Zm00001d031369::1:187491355-187493356(+)
Zm00001d050061::4:63222372-63224373(+)
Zm00001d016130::5:145806047-145808048(-)
Zm00001d050336::4:82009790-82011791(-)
Zm00001d005650::2:181985810-181987811(+)
Zm00001d014867::5:66266658-66268659(-)
Zm00001d034117::1:284351295-284353296(+)
Zm00001d031599::1:195871912-195873913(+)
Zm00001d039670::3:11498559-11500560(+)
Zm00001d010951::8:134859182-134861183(-)
Zm00001d019086::7:15765007-15767008(-)
Zm00001d039900::3:18638195-18640196(+)
Zm00001d011139::8:140119054-140121055(+)
Zm00001d025129::10:105651422-105653423(+)
Zm00001d034863::1:304074009-304076010(-)
Zm00001d015131::5:76703141-76705142(+)
Zm00001d020807::7:133501231-133503232(+)
Zm00001d046581::9:96896244-96898245(-)
Zm00001d020851::7:134651422-134653423(+)
Zm00001d011036::8:137158532-137160533(+)
Zm00001d043837::3:211321477-211323478(-)
Zm00001d041196::3:104913030-104915031(+)
Zm00001d047663::9:138534968-138536969(-)
Zm00001d041064::3:94313958-94315959(+)
Zm00001d020236::7:101646449-101648450(-)
Zm00001d021949::7:166837263-166839264(+)
Zm00001d030643::1:150365007-150367008(-)
Zm00001d043316::3:196120030-196122031(+)
Zm00001d021015::7:140478441-140480442(+)
Zm00001d041004::3:89703103-89705104(+)
Zm00001d029733::1:84359345-84361346(-)
Zm00001d030939::1:168404086-168406087(-)
Zm00001d005200::2:163302109-163304110(+)
Zm00001d047426::9:129718474-129720475(-)
Zm00001d026548::10:148002701-148004702(-)
Zm00001d026165::10:140168158-140170159(+)
Zm00001d013592::5:15030676-15032677(+)
Zm00001d002794::2:22819593-22821594(-)
Zm00001d034553::1:296077643-296079644(-)
Zm00001d002097::2:5955524-5957525(-)
Zm00001d021817::7:163567083-163569084(-)
Zm00001d005779::2:188004206-188006207(+)
Zm00001d052089::4:179112930-179114931(-)
Zm00001d009786::8:81147838-81149839(-)
Zm00001d025418::10:118047666-118049667(+)
Zm00001d029272::1:64436730-64438731(+)
Zm00001d012144::8:168866631-168868632(-)
Zm00001d012061::8:167514201-167516202(+)
Zm00001d013022::5:3412251-3414252(-)
Zm00001d010305::8:108616802-108618803(-)
Zm00001d030017::1:99826947-99828948(+)
Zm00001d009029::8:30689752-30691753(+)
Zm00001d018661::7:2085889-2087890(+)
Zm00001d045706::9:34495169-34497170(+)
Zm00001d018496::5:221802444-221804445(+)
Zm00001d026192::10:140685227-140687228(-)
Zm00001d029107::1:58278849-58280850(+)
Zm00001d014155::5:34327653-34329654(+)
Zm00001d020450::7:115282206-115284207(-)
Zm00001d042842::3:181807068-181809069(+)
Zm00001d039677::3:11685530-11687531(+)
Zm00001d028680::1:42787099-42789100(+)
Zm00001d007039::2:220649317-220651318(+)
Zm00001d051902::4:173993867-173995868(-)
Zm00001d035044::6:3021913-3023914(+)
Zm00001d043266::3:193807983-193809984(-)
Zm00001d029684::1:82575348-82577349(-)
Zm00001d017555::5:199468575-199470576(+)
Zm00001d053313::4:225637808-225639809(-)
Zm00001d032442::1:226567113-226569114(+)
Zm00001d005135::2:160458863-160460864(+)
Zm00001d024498::10:74315943-74317944(-)
Zm00001d017261::5:190810111-190812112(+)
Zm00001d023241::10:1285810-1287811(+)
Zm00001d048651::4:2629405-2631406(-)
Zm00001d029818::1:88439067-88441068(+)
Zm00001d018961::7:10793544-10795545(+)
Zm00001d020245::7:101948648-101950649(+)
Zm00001d023673::10:14793656-14795657(+)
Zm00001d029394::1:68804479-68806480(+)
Zm00001d026542::10:147944997-147946998(-)
Zm00001d008261::8:3370525-3372526(+)
Zm00001d037539::6:128701873-128703874(+)
Zm00001d033554::1:267002325-267004326(+)
Zm00001d011197::8:142731975-142733976(+)
Zm00001d013706::5:18186466-18188467(+)
Zm00001d037843::6:139459539-139461540(-)
Zm00001d030784::1:159581601-159583602(-)
Zm00001d025126::10:105631562-105633563(+)
Zm00001d005598::2:180233587-180235588(-)
Zm00001d035072::6:3826951-3828952(+)
Zm00001d015856::5:126811900-126813901(+)
Zm00001d046569::9:96327388-96329389(-)
Zm00001d019459::7:34706503-34708504(-)
Zm00001d043303::3:195202916-195204917(-)
Zm00001d031958::1:208009221-208011222(+)
Zm00001d015687::5:107747067-107749068(-)
Zm00001d012418::8:174170762-174172763(-)
Zm00001d004552::2:117522844-117524845(-)
Zm00001d039093::6:169874039-169876040(+)
Zm00001d004334::2:104151118-104153119(+)
Zm00001d024408::10:69371519-69373520(-)
Zm00001d034057::1:282649277-282651278(+)
Zm00001d003768::2:58217845-58219846(+)
Zm00001d006884::2:218535974-218537975(-)
Zm00001d046306::9:79737158-79739159(-)
Zm00001d027476::1:6205606-6207607(+)
Zm00001d027997::1:19766702-19768703(-)
Zm00001d048931::4:8535067-8537068(+)
Zm00001d013622::5:15692975-15694976(-)
Zm00001d045735::9:36007834-36009835(+)
Zm00001d034299::1:288764171-288766172(-)
Zm00001d016100::5:144537322-144539323(+)
Zm00001d030340::1:123432871-123434872(-)
Zm00001d009840::8:84650234-84652235(+)
Zm00001d037939::6:142844141-142846142(-)
Zm00001d006896::2:218755770-218757771(+)
Zm00001d037172::6:114769920-114771921(+)
Zm00001d040213::3:32151631-32153632(-)
Zm00001d053073::4:212397533-212399534(+)
Zm00001d040985::3:88158169-88160170(-)
Zm00001d051081::4:141307053-141309054(+)
Zm00001d051882::4:173379899-173381900(-)
Zm00001d021974::7:167392406-167394407(-)
Zm00001d009893::8:87974551-87976552(+)
Zm00001d003119::2:32825385-32827386(-)
Zm00001d003457::2:44954297-44956298(-)
Zm00001d052212::4:183379149-183381150(-)
Zm00001d052143::4:180849497-180851498(+)
Zm00001d011889::8:164036636-164038637(+)
Zm00001d003220::2:36510836-36512837(-)
Zm00001d034918::1:305592843-305594844(-)
Zm00001d033738::1:272591261-272593262(+)
Zm00001d021653::7:159157202-159159203(-)
Zm00001d037616::6:131897018-131899019(-)
Zm00001d048564::9:158837767-158839768(+)
Zm00001d052845::4:202428631-202430632(+)
Zm00001d041939::3:144553086-144555087(+)
Zm00001d004091::2:82000038-82002039(-)
Zm00001d016999::5:182346229-182348230(-)
Zm00001d053425::4:230961324-230963325(-)
Zm00001d006738::2:215633818-215635819(+)
Zm00001d029074::1:57249314-57251315(+)
Zm00001d045326::9:19058952-19060953(+)
Zm00001d020043::7:88468572-88470573(-)
Zm00001d043771::3:209629215-209631216(-)
Zm00001d040694::3:58713034-58715035(+)
```
