## Supplementary material for "A comprehensive map of preferentially located motifs reveals distinct proximal *cis*-regulatory elements in plants": GAATGGTG_containing_gene_set.txt

```
#Occurences of GAATGGTG between -32 and 100 (positions relative to the transcription start site)
#148 sequences with GAATGGTG in this interval
#0.57% of the sequences in promoter set with GAATGGTG (set with 25847 sequences)
Zm00001d045675::9:32690187-32692188(-)
Zm00001d004349::2:105719939-105721940(-)
Zm00001d017053::5:184028947-184030948(-)
Zm00001d003578::2:48817782-48819783(-)
Zm00001d052804::4:201421409-201423410(-)
Zm00001d011525::8:153515086-153517087(+)
Zm00001d014503::5:50646286-50648287(-)
Zm00001d027304::1:2296592-2298593(+)
Zm00001d025237::10:110562811-110564812(+)
Zm00001d010716::8:125537928-125539929(-)
Zm00001d010452::8:115785588-115787589(-)
Zm00001d002644::2:17988490-17990491(+)
Zm00001d053550::4:233716089-233718090(-)
Zm00001d035473::6:28366089-28368090(+)
Zm00001d032470::1:227697299-227699300(-)
Zm00001d023232::10:970296-972297(-)
Zm00001d042444::3:167654467-167656468(+)
Zm00001d042041::3:148346191-148348192(-)
Zm00001d042183::3:155333735-155335736(+)
Zm00001d018575::5:223579375-223581376(+)
Zm00001d002193::2:7731757-7733758(+)
Zm00001d038555::6:159788429-159790430(+)
Zm00001d029888::1:92326320-92328321(+)
Zm00001d017896::5:209717028-209719029(-)
Zm00001d003259::2:38121302-38123303(-)
Zm00001d025130::10:105719942-105721943(-)
Zm00001d037485::6:126948569-126950570(+)
Zm00001d051139::4:145549108-145551109(-)
Zm00001d006675::2:214027974-214029975(+)
Zm00001d003496::2:46049174-46051175(+)
Zm00001d038314::6:154187288-154189289(+)
Zm00001d014788::5:63153360-63155361(-)
Zm00001d043070::3:188318907-188320908(-)
Zm00001d022262::7:173863713-173865714(+)
Zm00001d038759::6:163961431-163963432(+)
Zm00001d050378::4:84773565-84775566(+)
Zm00001d040589::3:51738961-51740962(+)
Zm00001d048354::9:154872414-154874415(-)
Zm00001d017222::5:189361621-189363622(+)
Zm00001d006626::2:212801860-212803861(-)
Zm00001d051454::4:159243948-159245949(+)
Zm00001d039127::6:170605311-170607312(+)
Zm00001d050455::4:89655349-89657350(-)
Zm00001d012513::8:175876039-175878040(-)
Zm00001d005961::2:194010090-194012091(+)
Zm00001d007500::2:233343761-233345762(+)
Zm00001d006299::2:204052540-204054541(-)
Zm00001d049377::4:28236260-28238261(-)
Zm00001d024455::10:71686208-71688209(+)
Zm00001d028525::1:38126139-38128140(-)
Zm00001d006304::2:204085429-204087430(+)
Zm00001d043834::3:211159635-211161636(-)
Zm00001d016399::5:160962150-160964151(+)
Zm00001d020717::7:129919345-129921346(-)
Zm00001d031873::1:204986680-204988681(-)
Zm00001d015783::5:119207143-119209144(+)
Zm00001d002020::2:4480991-4482992(-)
Zm00001d039188::6:172190068-172192069(-)
Zm00001d009898::8:88352905-88354906(+)
Zm00001d042272::3:158447163-158449164(-)
Zm00001d038504::6:158801660-158803661(-)
Zm00001d020356::7:108788174-108790175(+)
Zm00001d006511::2:210207283-210209284(-)
Zm00001d001962::2:3570726-3572727(+)
Zm00001d048266::9:153451682-153453683(+)
Zm00001d014606::5:55055428-55057429(+)
Zm00001d005231::2:164764802-164766803(-)
Zm00001d006554::2:210888423-210890424(+)
Zm00001d032704::1:235346430-235348431(-)
Zm00001d048414::9:155851871-155853872(-)
Zm00001d015024::5:72676233-72678234(-)
Zm00001d032096::1:212542988-212544989(+)
Zm00001d043059::3:187821011-187823012(+)
Zm00001d005889::2:191794744-191796745(-)
Zm00001d001847::2:1803262-1805263(+)
Zm00001d029992::1:97988214-97990215(+)
Zm00001d025452::10:119055360-119057361(+)
Zm00001d014291::5:39713917-39715918(+)
Zm00001d039380::3:2959319-2961320(-)
Zm00001d003646::2:51776756-51778757(+)
Zm00001d037640::6:132633466-132635467(-)
Zm00001d013664::5:16770686-16772687(-)
Zm00001d002432::2:12553774-12555775(+)
Zm00001d018423::5:220522601-220524602(-)
Zm00001d035301::6:20199673-20201674(-)
Zm00001d003313::2:39854744-39856745(+)
Zm00001d029011::1:54826098-54828099(-)
Zm00001d053370::4:227857189-227859190(-)
Zm00001d002384::2:11632808-11634809(+)
Zm00001d012937::5:2226952-2228953(+)
Zm00001d012580::8:176860278-176862279(+)
Zm00001d031666::1:198116472-198118473(-)
Zm00001d021617::7:158171227-158173228(-)
Zm00001d038004::6:144868619-144870620(-)
Zm00001d007452::2:232010999-232013000(-)
Zm00001d014168::5:34950745-34952746(+)
Zm00001d029674::1:82233016-82235017(+)
Zm00001d002509::2:14287525-14289526(-)
Zm00001d030055::1:102371904-102373905(-)
Zm00001d034733::1:300960561-300962562(-)
Zm00001d050330::4:81872201-81874202(+)
Zm00001d008763::8:19446907-19448908(+)
Zm00001d051960::4:175366111-175368112(-)
Zm00001d005917::2:192686405-192688406(+)
Zm00001d052270::4:185407043-185409044(-)
Zm00001d002113::2:6078785-6080786(+)
Zm00001d011433::8:150400848-150402849(+)
Zm00001d031270::1:184550923-184552924(-)
Zm00001d009532::8:69168426-69170427(-)
Zm00001d046828::9:107490372-107492373(-)
Zm00001d007034::2:220568758-220570759(+)
Zm00001d042454::3:168344875-168346876(-)
Zm00001d026043::10:136826536-136828537(-)
Zm00001d018720::7:3083297-3085298(-)
Zm00001d040504::3:47293494-47295495(-)
Zm00001d037846::6:139567666-139569667(+)
Zm00001d012472::8:175082245-175084246(+)
Zm00001d015203::5:79212790-79214791(+)
Zm00001d010673::8:123818543-123820544(-)
Zm00001d052191::4:182743878-182745879(-)
Zm00001d042022::3:147650406-147652407(-)
Zm00001d028369::1:32353276-32355277(+)
Zm00001d002978::2:28622241-28624242(+)
Zm00001d040038::3:24237342-24239343(-)
Zm00001d040413::3:42221945-42223946(+)
Zm00001d007637::2:236695978-236697979(+)
Zm00001d022155::7:171389591-171391592(+)
Zm00001d022517::7:179272372-179274373(+)
Zm00001d014157::5:34364223-34366224(-)
Zm00001d001947::2:3403470-3405471(+)
Zm00001d049776::4:44178638-44180639(-)
Zm00001d021895::7:165560166-165562167(-)
Zm00001d038891::6:166506563-166508564(-)
Zm00001d005432::2:173792989-173794990(-)
Zm00001d040462::3:44610009-44612010(-)
Zm00001d012446::8:174699053-174701054(-)
Zm00001d036633::6:95830989-95832990(-)
Zm00001d009029::8:30689752-30691753(+)
Zm00001d007975::2:244370770-244372771(-)
Zm00001d005450::2:174562317-174564318(+)
Zm00001d025806::10:130110398-130112399(-)
Zm00001d047870::9:143869233-143871234(-)
Zm00001d016651::5:171268371-171270372(-)
Zm00001d025507::10:120808475-120810476(-)
Zm00001d027912::1:17373901-17375902(-)
Zm00001d027645::1:9883404-9885405(-)
Zm00001d004588::2:120482778-120484779(+)
Zm00001d016519::5:165893666-165895667(+)
```
