## Supplementary material for "A comprehensive map of preferentially located motifs reveals distinct proximal *cis*-regulatory elements in plants": GAATGTAC_containing_gene_set.txt

```
#Occurences of GAATGTAC between -904 and -858 (positions relative to the transcription start site)
#32 sequences with GAATGTAC in this interval
#0.12% of the sequences in promoter set with GAATGTAC (set with 25847 sequences)
Zm00001d038333::6:154785767-154787768(-)
Zm00001d020035::7:87299922-87301923(-)
Zm00001d014782::5:62919345-62921346(-)
Zm00001d047699::9:139509946-139511947(+)
Zm00001d048054::9:148993870-148995871(-)
Zm00001d007133::2:223061227-223063228(+)
Zm00001d053981::4:244571025-244573026(-)
Zm00001d021999::7:167779854-167781855(+)
Zm00001d021538::7:155393465-155395466(+)
Zm00001d048673::4:3094469-3096470(+)
Zm00001d045734::9:35994058-35996059(+)
Zm00001d039686::3:11847624-11849625(+)
Zm00001d033210::1:254196948-254198949(-)
Zm00001d008702::8:17447859-17449860(-)
Zm00001d004706::2:132367182-132369183(-)
Zm00001d003027::2:29755676-29757677(+)
Zm00001d031680::1:198550664-198552665(-)
Zm00001d054054::4:245623193-245625194(+)
Zm00001d017095::5:185263350-185265351(-)
Zm00001d017708::5:204752990-204754991(-)
Zm00001d015822::5:123921863-123923864(+)
Zm00001d012735::8:179514801-179516802(+)
Zm00001d029768::1:86266371-86268372(-)
Zm00001d005991::2:194878153-194880154(+)
Zm00001d005149::2:161146290-161148291(-)
Zm00001d037842::6:139378604-139380605(-)
Zm00001d040071::3:25809851-25811852(-)
Zm00001d032263::1:219629813-219631814(-)
Zm00001d001819::2:1437987-1439988(-)
Zm00001d046305::9:79551354-79553355(-)
Zm00001d003081::2:31392699-31394700(-)
Zm00001d036820::6:102180192-102182193(-)
```
