## Supplementary material for "A comprehensive map of preferentially located motifs reveals distinct proximal *cis*-regulatory elements in plants": GAATTTGT_containing_gene_set.txt

```
#Occurences of GAATTTGT between -850 and -835 (positions relative to the transcription start site)
#42 sequences with GAATTTGT in this interval
#0.16% of the sequences in promoter set with GAATTTGT (set with 25847 sequences)
Zm00001d036056::6:69320434-69322435(+)
Zm00001d007058::2:220980997-220982998(+)
Zm00001d052318::4:187008984-187010985(+)
Zm00001d010921::8:133541327-133543328(-)
Zm00001d024732::10:85587758-85589759(+)
Zm00001d007348::2:229305042-229307043(+)
Zm00001d002759::2:21824720-21826721(-)
Zm00001d012331::8:172533174-172535175(-)
Zm00001d004358::2:106087043-106089044(-)
Zm00001d036846::6:103647744-103649745(+)
Zm00001d043378::3:198204732-198206733(+)
Zm00001d027989::1:19496132-19498133(+)
Zm00001d024203::10:55738486-55740487(+)
Zm00001d047135::9:119576564-119578565(+)
Zm00001d041307::3:111412728-111414729(+)
Zm00001d011523::8:153502729-153504730(+)
Zm00001d018201::5:216453306-216455307(-)
Zm00001d005325::2:169617890-169619891(+)
Zm00001d038724::6:163364590-163366591(+)
Zm00001d029357::1:67297886-67299887(-)
Zm00001d051016::4:137046060-137048061(-)
Zm00001d015597::5:100237346-100239347(-)
Zm00001d024855::10:90682204-90684205(-)
Zm00001d003995::2:74398460-74400461(-)
Zm00001d030194::1:112585584-112587585(-)
Zm00001d023444::10:5650643-5652644(+)
Zm00001d024179::10:53533871-53535872(+)
Zm00001d038447::6:157416200-157418201(-)
Zm00001d044845::9:5021824-5023825(+)
Zm00001d042961::3:184968732-184970733(-)
Zm00001d029901::1:93285674-93287675(-)
Zm00001d010782::8:127606831-127608832(-)
Zm00001d040084::3:26930028-26932029(+)
Zm00001d017521::5:198547737-198549738(+)
Zm00001d030374::1:127337207-127339208(+)
Zm00001d010793::8:127989289-127991290(+)
Zm00001d004084::2:80919577-80921578(+)
Zm00001d010936::8:134118716-134120717(-)
Zm00001d028543::1:38732578-38734579(+)
Zm00001d017706::5:204701969-204703970(-)
Zm00001d026555::10:148045374-148047375(+)
Zm00001d053072::4:212303754-212305755(+)
```
