## Supplementary material for "A comprehensive map of preferentially located motifs reveals distinct proximal *cis*-regulatory elements in plants": GACAAA_containing_gene_set.txt

```
#Occurences of GACAAA between -99 and -97 (positions relative to the transcription start site)
#88 sequences with GACAAA in this interval
#0.34% of the sequences in promoter set with GACAAA (set with 25847 sequences)
Zm00001d048386::9:155337896-155339897(-)
Zm00001d044819::9:3886362-3888363(-)
Zm00001d042421::3:166644067-166646068(-)
Zm00001d051755::4:168934746-168936747(+)
Zm00001d022460::7:178137327-178139328(+)
Zm00001d006869::2:218300886-218302887(-)
Zm00001d029801::1:87474891-87476892(-)
Zm00001d044865::9:5838914-5840915(+)
Zm00001d046638::9:100058886-100060887(+)
Zm00001d013407::5:10501227-10503228(+)
Zm00001d043908::3:213533778-213535779(-)
Zm00001d007289::2:226917414-226919415(+)
Zm00001d005407::2:173089364-173091365(-)
Zm00001d043309::3:195749466-195751467(-)
Zm00001d046183::9:70137490-70139491(+)
Zm00001d024459::10:71758541-71760542(+)
Zm00001d023801::10:22204929-22206930(-)
Zm00001d007332::2:228913328-228915329(+)
Zm00001d030764::1:158951514-158953515(+)
Zm00001d031005::1:172963646-172965647(-)
Zm00001d044115::3:219644207-219646208(+)
Zm00001d025309::10:113728172-113730173(+)
Zm00001d053664::4:238417152-238419153(+)
Zm00001d016720::5:174137110-174139111(+)
Zm00001d023497::10:7361288-7363289(-)
Zm00001d021713::7:161084502-161086503(-)
Zm00001d022042::7:168494406-168496407(-)
Zm00001d028178::1:25565259-25567260(+)
Zm00001d015123::5:76478422-76480423(-)
Zm00001d014332::5:41134035-41136036(+)
Zm00001d003100::2:32062442-32064443(+)
Zm00001d022381::7:176460264-176462265(+)
Zm00001d015504::5:94159201-94161202(+)
Zm00001d014641::5:57057260-57059261(-)
Zm00001d041656::3:132168240-132170241(-)
Zm00001d044114::3:219645012-219647013(-)
Zm00001d015600::5:100369655-100371656(-)
Zm00001d036417::6:87638170-87640171(+)
Zm00001d051254::4:150837535-150839536(+)
Zm00001d031570::1:194696436-194698437(-)
Zm00001d023747::10:18440248-18442249(+)
Zm00001d040577::3:50991632-50993633(+)
Zm00001d015008::5:72039408-72041409(-)
Zm00001d001838::2:1673958-1675959(+)
Zm00001d029709::1:83412848-83414849(-)
Zm00001d024336::10:65376092-65378093(-)
Zm00001d005921::2:192819199-192821200(+)
Zm00001d030703::1:154502524-154504525(+)
Zm00001d006503::2:210095067-210097068(+)
Zm00001d020246::7:102019767-102021768(-)
Zm00001d025418::10:118047666-118049667(+)
Zm00001d025588::10:123301850-123303851(-)
Zm00001d036682::6:97482012-97484013(-)
Zm00001d031411::1:189276583-189278584(+)
Zm00001d037853::6:139797215-139799216(+)
Zm00001d039890::3:18010953-18012954(-)
Zm00001d026482::10:146768570-146770571(-)
Zm00001d049303::4:25436982-25438983(-)
Zm00001d042993::3:186056053-186058054(-)
Zm00001d027784::1:13437298-13439299(+)
Zm00001d045424::9:21656810-21658811(+)
Zm00001d016200::5:150356421-150358422(-)
Zm00001d017580::5:200600186-200602187(-)
Zm00001d015683::5:107120251-107122252(-)
Zm00001d035394::6:24084487-24086488(+)
Zm00001d030426::1:131876821-131878822(-)
Zm00001d031013::1:173394674-173396675(+)
Zm00001d024382::10:68271787-68273788(-)
Zm00001d026637::10:149252503-149254504(-)
Zm00001d052450::4:190308061-190310062(-)
Zm00001d044180::3:221250420-221252421(-)
Zm00001d003158::2:33986958-33988959(+)
Zm00001d014383::5:43806727-43808728(-)
Zm00001d043688::3:207418561-207420562(-)
Zm00001d050934::4:132599859-132601860(-)
Zm00001d053370::4:227857189-227859190(-)
Zm00001d005744::2:185664254-185666255(-)
Zm00001d010145::8:101315097-101317098(+)
Zm00001d018952::7:10370372-10372373(+)
Zm00001d015622::5:101915008-101917009(-)
Zm00001d046511::9:93193009-93195010(+)
Zm00001d009242::8:46230625-46232626(-)
Zm00001d024209::10:56567177-56569178(+)
Zm00001d036657::6:96578981-96580982(+)
Zm00001d033203::1:253924342-253926343(-)
Zm00001d025638::10:124742575-124744576(+)
Zm00001d045297::9:18167053-18169054(+)
Zm00001d042530::3:170942959-170944960(-)
```
