## Supplementary material for "A comprehensive map of preferentially located motifs reveals distinct proximal *cis*-regulatory elements in plants": GACAAGGG_containing_gene_set.txt

```
#Occurences of GACAAGGG between 65 and 190 (positions relative to the transcription start site)
#135 sequences with GACAAGGG in this interval
#0.52% of the sequences in promoter set with GACAAGGG (set with 25847 sequences)
Zm00001d024265::10:60016806-60018807(-)
Zm00001d009014::8:30169695-30171696(+)
Zm00001d020781::7:132455370-132457371(-)
Zm00001d045169::9:14894866-14896867(-)
Zm00001d046076::9:61760502-61762503(+)
Zm00001d022225::7:173086924-173088925(-)
Zm00001d012273::8:171682869-171684870(+)
Zm00001d025484::10:120228748-120230749(-)
Zm00001d008229::8:1983996-1985997(-)
Zm00001d044213::3:221974262-221976263(-)
Zm00001d015594::5:100225995-100227996(-)
Zm00001d026635::10:149244073-149246074(+)
Zm00001d027342::1:3294225-3296226(-)
Zm00001d040278::3:35462003-35464004(-)
Zm00001d034682::1:299668682-299670683(+)
Zm00001d039369::3:2690150-2692151(-)
Zm00001d005781::2:188134257-188136258(-)
Zm00001d043655::3:206108379-206110380(+)
Zm00001d035601::6:36100051-36102052(-)
Zm00001d039658::3:10932297-10934298(+)
Zm00001d010854::8:130505586-130507587(+)
Zm00001d029929::1:94854562-94856563(+)
Zm00001d053423::4:230877704-230879705(-)
Zm00001d042892::3:183118670-183120671(-)
Zm00001d022230::7:173264703-173266704(+)
Zm00001d005160::2:161883954-161885955(-)
Zm00001d028680::1:42787099-42789100(+)
Zm00001d030370::1:126796018-126798019(+)
Zm00001d042690::3:177047486-177049487(-)
Zm00001d043959::3:214835012-214837013(+)
Zm00001d009033::8:30863164-30865165(+)
Zm00001d023290::10:2230951-2232952(-)
Zm00001d051039::4:138144721-138146722(+)
Zm00001d007121::2:222780420-222782421(+)
Zm00001d018614::7:906913-908914(+)
Zm00001d024677::10:83364608-83366609(+)
Zm00001d040202::3:31826396-31828397(+)
Zm00001d023580::10:10652242-10654243(+)
Zm00001d051214::4:148917193-148919194(+)
Zm00001d019515::7:39160473-39162474(-)
Zm00001d029144::1:60430701-60432702(-)
Zm00001d021365::7:150011560-150013561(+)
Zm00001d017868::5:209153383-209155384(-)
Zm00001d036660::6:96936048-96938049(-)
Zm00001d026544::10:147966903-147968904(-)
Zm00001d006030::2:195704940-195706941(+)
Zm00001d047354::9:127350490-127352491(-)
Zm00001d049511::4:32893609-32895610(-)
Zm00001d048535::9:157968283-157970284(-)
Zm00001d050024::4:60886044-60888045(-)
Zm00001d021524::7:155137590-155139591(+)
Zm00001d049054::4:14032117-14034118(+)
Zm00001d034433::1:292903592-292905593(+)
Zm00001d011380::8:149104133-149106134(-)
Zm00001d014005::5:28296125-28298126(+)
Zm00001d020953::7:137608062-137610063(-)
Zm00001d034643::1:298702878-298704879(+)
Zm00001d041591::3:128765074-128767075(-)
Zm00001d012975::5:2625571-2627572(-)
Zm00001d030618::1:148822722-148824723(-)
Zm00001d012866::5:1356852-1358853(+)
Zm00001d027317::1:2817454-2819455(+)
Zm00001d039406::3:3606451-3608452(+)
Zm00001d033913::1:278407926-278409927(-)
Zm00001d019987::7:82850386-82852387(+)
Zm00001d031727::1:199714257-199716258(+)
Zm00001d028285::1:29180098-29182099(-)
Zm00001d005313::2:169266487-169268488(+)
Zm00001d011753::8:160754663-160756664(-)
Zm00001d044912::9:7023783-7025784(+)
Zm00001d011382::8:149196069-149198070(-)
Zm00001d039200::6:172420213-172422214(+)
Zm00001d048763::4:5138005-5140006(+)
Zm00001d023720::10:16778278-16780279(+)
Zm00001d048198::9:152253919-152255920(-)
Zm00001d002154::2:6874711-6876712(-)
Zm00001d033642::1:269399662-269401663(-)
Zm00001d003144::2:33549072-33551073(-)
Zm00001d041638::3:130788590-130790591(+)
Zm00001d002784::2:22586278-22588279(-)
Zm00001d019139::7:18800478-18802479(-)
Zm00001d021684::7:160002930-160004931(+)
Zm00001d041484::3:123248651-123250652(-)
Zm00001d039865::3:17161833-17163834(+)
Zm00001d043022::3:186794009-186796010(+)
Zm00001d007709::2:237907935-237909936(-)
Zm00001d021551::7:155646454-155648455(+)
Zm00001d003660::2:52984972-52986973(+)
Zm00001d031057::1:175079671-175081672(+)
Zm00001d036640::6:95975748-95977749(+)
Zm00001d011972::8:165424949-165426950(+)
Zm00001d035228::6:15535814-15537815(-)
Zm00001d011490::8:152110216-152112217(+)
Zm00001d009727::8:78046673-78048674(+)
Zm00001d042841::3:181693028-181695029(+)
Zm00001d018709::7:2893620-2895621(+)
Zm00001d028177::1:25565834-25567835(-)
Zm00001d005974::2:194482524-194484525(+)
Zm00001d038218::6:151835243-151837244(+)
Zm00001d028450::1:35278447-35280448(-)
Zm00001d012725::8:179228212-179230213(-)
Zm00001d051287::4:151762379-151764380(+)
Zm00001d023732::10:17743258-17745259(+)
Zm00001d007369::2:229917239-229919240(-)
Zm00001d023450::10:5905957-5907958(-)
Zm00001d004835::2:142240519-142242520(+)
Zm00001d051588::4:163583707-163585708(+)
Zm00001d016935::5:180419650-180421651(+)
Zm00001d034345::1:290275555-290277556(-)
Zm00001d051562::4:162803912-162805913(-)
Zm00001d046200::9:71543780-71545781(-)
Zm00001d049150::4:17768792-17770793(-)
Zm00001d012297::8:172060898-172062899(-)
Zm00001d021444::7:152347350-152349351(+)
Zm00001d003756::2:57733239-57735240(-)
Zm00001d046313::9:79852794-79854795(+)
Zm00001d016532::5:166581991-166583992(+)
Zm00001d034368::1:291053948-291055949(+)
Zm00001d043998::3:216136767-216138768(+)
Zm00001d033510::1:265092967-265094968(+)
Zm00001d017865::5:209129005-209131006(-)
Zm00001d048174::9:151405168-151407169(-)
Zm00001d011379::8:149104173-149106174(-)
Zm00001d051869::4:172946693-172948694(+)
Zm00001d036655::6:96563081-96565082(+)
Zm00001d013270::5:7525726-7527727(-)
Zm00001d045500::9:24650765-24652766(-)
Zm00001d022592::7:180554558-180556559(-)
Zm00001d029582::1:77814827-77816828(-)
Zm00001d043840::3:211479198-211481199(-)
Zm00001d011225::8:143687827-143689828(+)
Zm00001d026555::10:148045374-148047375(+)
Zm00001d015778::5:118611801-118613802(+)
Zm00001d006230::2:202391017-202393018(+)
Zm00001d002999::2:29173792-29175793(+)
```
