## Supplementary material for "A comprehensive map of preferentially located motifs reveals distinct proximal *cis*-regulatory elements in plants": GACACAAG_containing_gene_set.txt

```
#Occurences of GACACAAG between 3 and 17 (positions relative to the transcription start site)
#23 sequences with GACACAAG in this interval
#0.09% of the sequences in promoter set with GACACAAG (set with 25847 sequences)
Zm00001d045321::9:18927230-18929231(-)
Zm00001d049430::4:30110344-30112345(+)
Zm00001d048133::9:150628341-150630342(+)
Zm00001d010105::8:99266978-99268979(+)
Zm00001d029174::1:60999424-61001425(-)
Zm00001d035450::6:26188845-26190846(+)
Zm00001d049432::4:30126703-30128704(+)
Zm00001d024000::10:35678792-35680793(-)
Zm00001d041255::3:108518987-108520988(-)
Zm00001d021196::7:145560942-145562943(+)
Zm00001d004717::2:133514315-133516316(+)
Zm00001d042357::3:163187183-163189184(+)
Zm00001d051465::4:159601883-159603884(+)
Zm00001d010094::8:99104236-99106237(+)
Zm00001d037007::6:108852947-108854948(+)
Zm00001d028726::1:44381533-44383534(-)
Zm00001d027706::1:11582561-11584562(+)
Zm00001d010119::8:99979784-99981785(+)
Zm00001d040554::3:49327304-49329305(+)
Zm00001d010102::8:99200840-99202841(-)
Zm00001d014569::5:53735331-53737332(+)
Zm00001d049433::4:30147030-30149031(+)
Zm00001d049431::4:30114042-30116043(+)
```
