## Supplementary material for "A comprehensive map of preferentially located motifs reveals distinct proximal *cis*-regulatory elements in plants": GACACCGT_containing_gene_set.txt

```
#Occurences of GACACCGT between 167 and 276 (positions relative to the transcription start site)
#112 sequences with GACACCGT in this interval
#0.43% of the sequences in promoter set with GACACCGT (set with 25847 sequences)
Zm00001d038676::6:162386195-162388196(+)
Zm00001d045537::9:25845795-25847796(-)
Zm00001d051474::4:159936497-159938498(+)
Zm00001d005016::2:153919144-153921145(+)
Zm00001d033374::1:260969627-260971628(+)
Zm00001d011395::8:149471201-149473202(-)
Zm00001d005271::2:166700366-166702367(-)
Zm00001d039969::3:21078696-21080697(-)
Zm00001d014901::5:67367329-67369330(-)
Zm00001d018418::5:220372687-220374688(+)
Zm00001d040010::3:22852731-22854732(+)
Zm00001d044575::3:232185249-232187250(-)
Zm00001d017552::5:199377564-199379565(+)
Zm00001d020511::7:119797331-119799332(+)
Zm00001d037141::6:113758366-113760367(+)
Zm00001d044157::3:220718187-220720188(+)
Zm00001d003355::2:41413857-41415858(+)
Zm00001d005499::2:176231494-176233495(-)
Zm00001d014223::5:36948000-36950001(+)
Zm00001d020943::7:137369995-137371996(-)
Zm00001d049855::4:48342432-48344433(+)
Zm00001d053113::4:214317300-214319301(+)
Zm00001d028595::1:40236727-40238728(+)
Zm00001d033428::1:262685861-262687862(+)
Zm00001d033860::1:276299677-276301678(+)
Zm00001d031991::1:208938624-208940625(-)
Zm00001d044478::3:229246295-229248296(+)
Zm00001d012770::8:180493312-180495313(-)
Zm00001d014830::5:64712921-64714922(+)
Zm00001d046540::9:94825182-94827183(+)
Zm00001d006545::2:210727834-210729835(-)
Zm00001d031231::1:182827004-182829005(-)
Zm00001d044554::3:231665471-231667472(+)
Zm00001d051691::4:166838199-166840200(+)
Zm00001d020261::7:102774312-102776313(-)
Zm00001d012177::8:169572262-169574263(+)
Zm00001d025291::10:112918309-112920310(+)
Zm00001d044674::3:234621683-234623684(+)
Zm00001d017117::5:185969261-185971262(+)
Zm00001d025178::10:107856770-107858771(-)
Zm00001d051610::4:164540703-164542704(-)
Zm00001d006369::2:205910874-205912875(-)
Zm00001d035515::6:30752412-30754413(+)
Zm00001d001849::2:1908746-1910747(+)
Zm00001d035616::6:37233677-37235678(+)
Zm00001d022613::7:181090214-181092215(-)
Zm00001d023592::10:11122175-11124176(+)
Zm00001d003242::2:37430876-37432877(+)
Zm00001d021955::7:167048711-167050712(+)
Zm00001d013596::5:15095167-15097168(-)
Zm00001d053156::4:216944552-216946553(-)
Zm00001d003654::2:52012945-52014946(+)
Zm00001d002198::2:7831847-7833848(+)
Zm00001d040244::3:33434069-33436070(-)
Zm00001d049812::4:45790276-45792277(-)
Zm00001d023869::10:25661933-25663934(-)
Zm00001d040036::3:23965861-23967862(-)
Zm00001d053856::4:242288362-242290363(-)
Zm00001d002095::2:5877633-5879634(-)
Zm00001d021718::7:161352494-161354495(+)
Zm00001d009210::8:43202150-43204151(+)
Zm00001d011488::8:152105727-152107728(+)
Zm00001d012826::5:932434-934435(+)
Zm00001d048310::9:154331719-154333720(-)
Zm00001d028963::1:53140924-53142925(+)
Zm00001d037837::6:139290186-139292187(-)
Zm00001d054070::4:245863332-245865333(+)
Zm00001d025671::10:125814533-125816534(-)
Zm00001d030578::1:145680199-145682200(-)
Zm00001d053247::4:222089140-222091141(-)
Zm00001d040612::3:53861809-53863810(+)
Zm00001d026381::10:144808739-144810740(+)
Zm00001d009000::8:29487574-29489575(-)
Zm00001d013140::5:5360592-5362593(-)
Zm00001d040733::3:60678331-60680332(+)
Zm00001d044366::3:226305649-226307650(-)
Zm00001d029519::1:74247935-74249936(+)
Zm00001d047770::9:141369591-141371592(+)
Zm00001d039952::3:20514647-20516648(-)
Zm00001d025221::10:109830925-109832926(-)
Zm00001d006343::2:205079540-205081541(-)
Zm00001d053172::4:217827226-217829227(+)
Zm00001d049556::4:34944812-34946813(-)
Zm00001d022629::7:181745554-181747555(-)
Zm00001d047228::9:123046638-123048639(-)
Zm00001d046221::9:72852101-72854102(+)
Zm00001d020260::7:102654579-102656580(-)
Zm00001d018554::5:222955576-222957577(-)
Zm00001d021303::7:148336373-148338374(-)
Zm00001d045321::9:18927230-18929231(-)
Zm00001d044876::9:6181901-6183902(+)
Zm00001d025131::10:105799407-105801408(+)
Zm00001d034225::1:287118875-287120876(+)
Zm00001d053676::4:238848584-238850585(-)
Zm00001d053144::4:216039839-216041840(-)
Zm00001d007116::2:222531870-222533871(+)
Zm00001d011351::8:147717072-147719073(+)
Zm00001d025908::10:133463785-133465786(-)
Zm00001d030328::1:122697487-122699488(-)
Zm00001d046834::9:107875746-107877747(+)
Zm00001d049403::4:29517781-29519782(-)
Zm00001d007312::2:227510522-227512523(+)
Zm00001d019227::7:22701604-22703605(-)
Zm00001d002356::2:10763901-10765902(+)
Zm00001d049801::4:45073434-45075435(+)
Zm00001d008531::8:11937535-11939536(-)
Zm00001d006561::2:210942309-210944310(+)
Zm00001d009473::8:66141819-66143820(+)
Zm00001d039958::3:20686578-20688579(+)
Zm00001d005729::2:185056135-185058136(-)
Zm00001d022045::7:168600963-168602964(+)
Zm00001d039273::3:901184-903185(-)
```
