## Supplementary material for "A comprehensive map of preferentially located motifs reveals distinct proximal *cis*-regulatory elements in plants": GACACGTC_containing_gene_set.txt

```
#Occurences of GACACGTC between -144 and -74 (positions relative to the transcription start site)
#60 sequences with GACACGTC in this interval
#0.23% of the sequences in promoter set with GACACGTC (set with 25847 sequences)
Zm00001d045798::9:39856789-39858790(+)
Zm00001d003618::2:50619758-50621759(+)
Zm00001d046996::9:114522343-114524344(-)
Zm00001d048171::9:151314574-151316575(-)
Zm00001d049269::4:23822760-23824761(+)
Zm00001d031303::1:185698878-185700879(+)
Zm00001d028122::1:23495684-23497685(+)
Zm00001d016648::5:171169669-171171670(-)
Zm00001d021914::7:165810265-165812266(+)
Zm00001d010119::8:99979784-99981785(+)
Zm00001d052010::4:176410961-176412962(+)
Zm00001d015216::5:79869677-79871678(+)
Zm00001d036724::6:99057879-99059880(-)
Zm00001d017503::5:197735033-197737034(-)
Zm00001d012398::8:173586676-173588677(-)
Zm00001d002001::2:4156777-4158778(-)
Zm00001d032921::1:243103732-243105733(+)
Zm00001d045321::9:18927230-18929231(-)
Zm00001d027682::1:11068625-11070626(-)
Zm00001d007849::2:240876561-240878562(+)
Zm00001d053007::4:208799433-208801434(-)
Zm00001d039345::3:2193450-2195451(-)
Zm00001d031540::1:193697134-193699135(+)
Zm00001d033187::1:253271457-253273458(+)
Zm00001d038123::6:148735997-148737998(+)
Zm00001d020315::7:105847822-105849823(+)
Zm00001d020277::7:103967901-103969902(+)
Zm00001d014506::5:50716715-50718716(-)
Zm00001d053953::4:244170914-244172915(+)
Zm00001d044604::3:233219845-233221846(-)
Zm00001d034819::1:302899635-302901636(+)
Zm00001d023700::10:16134903-16136904(-)
Zm00001d032573::1:230981618-230983619(-)
Zm00001d008610::8:14452563-14454564(-)
Zm00001d012296::8:172055626-172057627(-)
Zm00001d025659::10:125279162-125281163(-)
Zm00001d039785::3:14612934-14614935(+)
Zm00001d007135::2:223107200-223109201(+)
Zm00001d018504::5:221989863-221991864(-)
Zm00001d010094::8:99104236-99106237(+)
Zm00001d010149::8:101501618-101503619(-)
Zm00001d040327::3:38309885-38311886(-)
Zm00001d002455::2:13191691-13193692(-)
Zm00001d010105::8:99266978-99268979(+)
Zm00001d003841::2:61912905-61914906(+)
Zm00001d010102::8:99200840-99202841(-)
Zm00001d031731::1:200025290-200027291(-)
Zm00001d052494::4:191358037-191360038(-)
Zm00001d028022::1:20602986-20604987(+)
Zm00001d016274::5:155137710-155139711(-)
Zm00001d002360::2:10839050-10841051(-)
Zm00001d045218::9:16467293-16469294(+)
Zm00001d034871::1:304373997-304375998(-)
Zm00001d009193::8:42034732-42036733(-)
Zm00001d051528::4:161584446-161586447(+)
Zm00001d020530::7:121055861-121057862(-)
Zm00001d016286::5:155697287-155699288(-)
Zm00001d036557::6:92016212-92018213(+)
Zm00001d004857::2:145118867-145120868(-)
Zm00001d019934::7:77378845-77380846(-)
```
