## Supplementary material for "A comprehensive map of preferentially located motifs reveals distinct proximal *cis*-regulatory elements in plants": GACAGACG_containing_gene_set.txt

```
#Occurences of GACAGACG between -34 and 13 (positions relative to the transcription start site)
#49 sequences with GACAGACG in this interval
#0.19% of the sequences in promoter set with GACAGACG (set with 25847 sequences)
Zm00001d010403::8:113063227-113065228(-)
Zm00001d018503::5:221972669-221974670(-)
Zm00001d053118::4:214486442-214488443(-)
Zm00001d025339::10:114704695-114706696(-)
Zm00001d039138::6:170945268-170947269(+)
Zm00001d011563::8:154575752-154577753(-)
Zm00001d032572::1:230962836-230964837(-)
Zm00001d015359::5:86224766-86226767(-)
Zm00001d053928::4:243720007-243722008(-)
Zm00001d035952::6:61736983-61738984(-)
Zm00001d048741::4:4795006-4797007(+)
Zm00001d052932::4:205268094-205270095(+)
Zm00001d018317::5:218352351-218354352(-)
Zm00001d028443::1:35135499-35137500(-)
Zm00001d006834::2:217588143-217590144(+)
Zm00001d028713::1:44008128-44010129(+)
Zm00001d026071::10:137686764-137688765(-)
Zm00001d053962::4:244373469-244375470(+)
Zm00001d041697::3:133858349-133860350(+)
Zm00001d036530::6:91275261-91277262(+)
Zm00001d008618::8:14745875-14747876(-)
Zm00001d032699::1:235106427-235108428(-)
Zm00001d037272::6:118966544-118968545(-)
Zm00001d001926::2:3043857-3045858(+)
Zm00001d043820::3:210973417-210975418(-)
Zm00001d033623::1:269046316-269048317(+)
Zm00001d048931::4:8535067-8537068(+)
Zm00001d043305::3:195445933-195447934(-)
Zm00001d002823::2:23777396-23779397(-)
Zm00001d040311::3:37412254-37414255(-)
Zm00001d032867::1:240864151-240866152(+)
Zm00001d025476::10:120023075-120025076(-)
Zm00001d013379::5:10025706-10027707(-)
Zm00001d011880::8:163864704-163866705(-)
Zm00001d014993::5:71289173-71291174(-)
Zm00001d020869::7:135114822-135116823(-)
Zm00001d018241::5:217266497-217268498(-)
Zm00001d029297::1:65307157-65309158(+)
Zm00001d051874::4:173005122-173007123(+)
Zm00001d054111::4:246925527-246927528(+)
Zm00001d030230::1:114679438-114681439(-)
Zm00001d027470::1:6032481-6034482(-)
Zm00001d024784::10:87975835-87977836(-)
Zm00001d039926::3:19723162-19725163(+)
Zm00001d025818::10:130619284-130621285(+)
Zm00001d011994::8:166062977-166064978(+)
Zm00001d016811::5:176935628-176937629(-)
Zm00001d030795::1:160033211-160035212(-)
Zm00001d044759::9:1550722-1552723(+)
```
