## Supplementary material for "A comprehensive map of preferentially located motifs reveals distinct proximal *cis*-regulatory elements in plants": GACAGAGA_containing_gene_set.txt

```
#Occurences of GACAGAGA between -3 and 71 (positions relative to the transcription start site)
#170 sequences with GACAGAGA in this interval
#0.66% of the sequences in promoter set with GACAGAGA (set with 25847 sequences)
Zm00001d053382::4:228568389-228570390(-)
Zm00001d032838::1:239724016-239726017(-)
Zm00001d025118::10:105191545-105193546(+)
Zm00001d048707::4:3788564-3790565(-)
Zm00001d048771::4:5257009-5259010(+)
Zm00001d052306::4:186582717-186584718(+)
Zm00001d036001::6:65311738-65313739(+)
Zm00001d041175::3:102200245-102202246(+)
Zm00001d041767::3:136603355-136605356(-)
Zm00001d046555::9:95834366-95836367(-)
Zm00001d035634::6:37858212-37860213(-)
Zm00001d012921::5:1963059-1965060(-)
Zm00001d030638::1:150129437-150131438(-)
Zm00001d042258::3:157657383-157659384(+)
Zm00001d012195::8:169911980-169913981(+)
Zm00001d029234::1:63279668-63281669(-)
Zm00001d045295::9:18160389-18162390(-)
Zm00001d052721::4:198785690-198787691(+)
Zm00001d009765::8:80240110-80242111(-)
Zm00001d039487::3:5623595-5625596(+)
Zm00001d035605::6:36428453-36430454(-)
Zm00001d020277::7:103967901-103969902(+)
Zm00001d035973::6:63720255-63722256(+)
Zm00001d022225::7:173086924-173088925(-)
Zm00001d009541::8:69412605-69414606(-)
Zm00001d011086::8:138466233-138468234(+)
Zm00001d030218::1:113761779-113763780(+)
Zm00001d052168::4:181568114-181570115(-)
Zm00001d008928::8:25788455-25790456(+)
Zm00001d034957::1:306781823-306783824(-)
Zm00001d003128::2:33303514-33305515(+)
Zm00001d045387::9:20376744-20378745(+)
Zm00001d038935::6:167251890-167253891(+)
Zm00001d006320::2:204490570-204492571(-)
Zm00001d003071::2:31120252-31122253(+)
Zm00001d037966::6:143775849-143777850(+)
Zm00001d022513::7:179171457-179173458(-)
Zm00001d014609::5:55130771-55132772(-)
Zm00001d034836::1:303453290-303455291(+)
Zm00001d033105::1:250319187-250321188(+)
Zm00001d026200::10:140834005-140836006(+)
Zm00001d045883::9:45472332-45474333(+)
Zm00001d010805::8:128362081-128364082(-)
Zm00001d022260::7:173858273-173860274(-)
Zm00001d010910::8:133190119-133192120(+)
Zm00001d053594::4:235783708-235785709(-)
Zm00001d011948::8:164918992-164920993(-)
Zm00001d043051::3:187587760-187589761(+)
Zm00001d002640::2:17709376-17711377(+)
Zm00001d043036::3:187096313-187098314(-)
Zm00001d004412::2:110312122-110314123(-)
Zm00001d038841::6:165639478-165641479(-)
Zm00001d052033::4:176967640-176969641(+)
Zm00001d019577::7:44054408-44056409(-)
Zm00001d047701::9:139520316-139522317(+)
Zm00001d034807::1:302525382-302527383(+)
Zm00001d003524::2:46659664-46661665(-)
Zm00001d037343::6:122136128-122138129(-)
Zm00001d045645::9:30793825-30795826(+)
Zm00001d051790::4:169877570-169879571(-)
Zm00001d036735::6:99393193-99395194(-)
Zm00001d004020::2:76077021-76079022(-)
Zm00001d044533::3:231104783-231106784(-)
Zm00001d015195::5:78925044-78927045(-)
Zm00001d003789::2:59383410-59385411(+)
Zm00001d034985::6:801344-803345(-)
Zm00001d018331::5:218580713-218582714(+)
Zm00001d051911::4:174425907-174427908(+)
Zm00001d040426::3:42868038-42870039(-)
Zm00001d008724::8:17876467-17878468(-)
Zm00001d040129::3:28676962-28678963(-)
Zm00001d052953::4:206120503-206122504(-)
Zm00001d011259::8:144790363-144792364(+)
Zm00001d022438::7:177701400-177703401(+)
Zm00001d044351::3:225658261-225660262(-)
Zm00001d008640::8:15536097-15538098(+)
Zm00001d052848::4:202461357-202463358(+)
Zm00001d042140::3:153223234-153225235(+)
Zm00001d003087::2:31794015-31796016(+)
Zm00001d042874::3:182594939-182596940(-)
Zm00001d035501::6:29607697-29609698(-)
Zm00001d033794::1:273844146-273846147(-)
Zm00001d005598::2:180233587-180235588(-)
Zm00001d048654::4:2641588-2643589(-)
Zm00001d034405::1:292045250-292047251(-)
Zm00001d025180::10:108002927-108004928(-)
Zm00001d040152::3:29275277-29277278(-)
Zm00001d007882::2:241674982-241676983(-)
Zm00001d023870::10:25715571-25717572(-)
Zm00001d017420::5:195395433-195397434(-)
Zm00001d039529::3:7304441-7306442(-)
Zm00001d045072::9:11561819-11563820(-)
Zm00001d011597::8:155444915-155446916(-)
Zm00001d020614::7:125135326-125137327(-)
Zm00001d003590::2:49128413-49130414(-)
Zm00001d013216::5:6642020-6644021(+)
Zm00001d051948::4:175088424-175090425(-)
Zm00001d004495::2:115166480-115168481(+)
Zm00001d030603::1:147915606-147917607(-)
Zm00001d043784::3:210168195-210170196(+)
Zm00001d021568::7:156288874-156290875(-)
Zm00001d051033::4:137846012-137848013(-)
Zm00001d054076::4:245966686-245968687(-)
Zm00001d046377::9:85340481-85342482(-)
Zm00001d048753::4:4950338-4952339(-)
Zm00001d045946::9:48774594-48776595(-)
Zm00001d044699::3:235222663-235224664(-)
Zm00001d031520::1:192674220-192676221(+)
Zm00001d051600::4:164100218-164102219(-)
Zm00001d038929::6:167168067-167170068(-)
Zm00001d025817::10:130536953-130538954(-)
Zm00001d053099::4:213557576-213559577(+)
Zm00001d029254::1:63863651-63865652(-)
Zm00001d014201::5:36224541-36226542(-)
Zm00001d016954::5:181070454-181072455(-)
Zm00001d046510::9:93176438-93178439(-)
Zm00001d041991::3:146850536-146852537(-)
Zm00001d017617::5:201807215-201809216(-)
Zm00001d008630::8:15269951-15271952(-)
Zm00001d030342::1:123467303-123469304(-)
Zm00001d031932::1:207232490-207234491(+)
Zm00001d046838::9:108224562-108226563(+)
Zm00001d033605::1:268440888-268442889(+)
Zm00001d021028::7:140901425-140903426(-)
Zm00001d037118::6:112976908-112978909(+)
Zm00001d015629::5:102082334-102084335(+)
Zm00001d017049::5:183890729-183892730(-)
Zm00001d031333::1:186416993-186418994(+)
Zm00001d040590::3:51910705-51912706(-)
Zm00001d015603::5:100720226-100722227(+)
Zm00001d042134::3:152748750-152750751(+)
Zm00001d006028::2:195583141-195585142(-)
Zm00001d046973::9:113653144-113655145(-)
Zm00001d044750::9:1156922-1158923(+)
Zm00001d050714::4:117909193-117911194(+)
Zm00001d053782::4:240984160-240986161(-)
Zm00001d048248::9:153140662-153142663(+)
Zm00001d025218::10:109659000-109661001(-)
Zm00001d004138::2:85737185-85739186(-)
Zm00001d034926::1:305710788-305712789(-)
Zm00001d017927::5:210211564-210213565(-)
Zm00001d039222::6:173163509-173165510(-)
Zm00001d032979::1:245558764-245560765(+)
Zm00001d049798::4:45042329-45044330(-)
Zm00001d031738::1:200302254-200304255(+)
Zm00001d053913::4:243605974-243607975(+)
Zm00001d021227::7:146566707-146568708(-)
Zm00001d024203::10:55738486-55740487(+)
Zm00001d054034::4:245351514-245353515(-)
Zm00001d048345::9:154812255-154814256(+)
Zm00001d048910::4:7808702-7810703(-)
Zm00001d032009::1:209332823-209334824(-)
Zm00001d021267::7:147320166-147322167(+)
Zm00001d014187::5:35494120-35496121(+)
Zm00001d023636::10:13164585-13166586(-)
Zm00001d014516::5:51275099-51277100(+)
Zm00001d034424::1:292630828-292632829(-)
Zm00001d012284::8:171861217-171863218(+)
Zm00001d042042::3:148436385-148438386(-)
Zm00001d002654::2:18319505-18321506(-)
Zm00001d039006::6:168657071-168659072(+)
Zm00001d031418::1:189510175-189512176(+)
Zm00001d042961::3:184968732-184970733(-)
Zm00001d034650::1:298816281-298818282(-)
Zm00001d026289::10:142961293-142963294(-)
Zm00001d045872::9:44949907-44951908(-)
Zm00001d045383::9:20245683-20247684(-)
Zm00001d053932::4:243770530-243772531(-)
Zm00001d050873::4:127917851-127919852(-)
Zm00001d002675::2:19010393-19012394(+)
```
