## Supplementary material for "A comprehensive map of preferentially located motifs reveals distinct proximal *cis*-regulatory elements in plants": GACAGATC_containing_gene_set.txt

```
#Occurences of GACAGATC between -733 and -708 (positions relative to the transcription start site)
#22 sequences with GACAGATC in this interval
#0.09% of the sequences in promoter set with GACAGATC (set with 25847 sequences)
Zm00001d046555::9:95834366-95836367(-)
Zm00001d032403::1:225536383-225538384(-)
Zm00001d042082::3:150113978-150115979(-)
Zm00001d052880::4:203193633-203195634(+)
Zm00001d035036::6:2732365-2734366(+)
Zm00001d036916::6:106352586-106354587(+)
Zm00001d028505::1:37341576-37343577(+)
Zm00001d014661::5:57838395-57840396(+)
Zm00001d024771::10:87291913-87293914(-)
Zm00001d029901::1:93285674-93287675(-)
Zm00001d012331::8:172533174-172535175(-)
Zm00001d003762::2:57855060-57857061(-)
Zm00001d042193::3:155548251-155550252(-)
Zm00001d034659::1:299113320-299115321(-)
Zm00001d014513::5:51112697-51114698(+)
Zm00001d054011::4:245095436-245097437(-)
Zm00001d011380::8:149104133-149106134(-)
Zm00001d002967::2:28266676-28268677(-)
Zm00001d043854::3:212110833-212112834(+)
Zm00001d003577::2:48809583-48811584(-)
Zm00001d019853::7:70482737-70484738(+)
Zm00001d042379::3:163944686-163946687(+)
```
