## Supplementary material for "A comprehensive map of preferentially located motifs reveals distinct proximal *cis*-regulatory elements in plants": GACAGC_containing_gene_set.txt

```
#Occurences of GACAGC between 297 and 299 (positions relative to the transcription start site)
#97 sequences with GACAGC in this interval
#0.38% of the sequences in promoter set with GACAGC (set with 25847 sequences)
Zm00001d036682::6:97482012-97484013(-)
Zm00001d029526::1:74784740-74786741(-)
Zm00001d026654::10:149492354-149494355(+)
Zm00001d024209::10:56567177-56569178(+)
Zm00001d020838::7:134389126-134391127(+)
Zm00001d052674::4:196902870-196904871(+)
Zm00001d034544::1:295926000-295928001(-)
Zm00001d051755::4:168934746-168936747(+)
Zm00001d052980::4:207106063-207108064(+)
Zm00001d002333::2:10499718-10501719(+)
Zm00001d024916::10:94906934-94908935(-)
Zm00001d045424::9:21656810-21658811(+)
Zm00001d015500::5:94102683-94104684(+)
Zm00001d037853::6:139797215-139799216(+)
Zm00001d052507::4:191590626-191592627(+)
Zm00001d039890::3:18010953-18012954(-)
Zm00001d043688::3:207418561-207420562(-)
Zm00001d053255::4:222640005-222642006(-)
Zm00001d009447::8:64819190-64821191(+)
Zm00001d021729::7:161581575-161583576(-)
Zm00001d027784::1:13437298-13439299(+)
Zm00001d051905::4:174269970-174271971(-)
Zm00001d053684::4:238976330-238978331(+)
Zm00001d046467::9:91198599-91200600(-)
Zm00001d024459::10:71758541-71760542(+)
Zm00001d032457::1:227364642-227366643(+)
Zm00001d029709::1:83412848-83414849(-)
Zm00001d025309::10:113728172-113730173(+)
Zm00001d051917::4:174628870-174630871(-)
Zm00001d046638::9:100058886-100060887(+)
Zm00001d044180::3:221250420-221252421(-)
Zm00001d011835::8:162312075-162314076(-)
Zm00001d025819::10:130625895-130627896(-)
Zm00001d020806::7:133444299-133446300(-)
Zm00001d044515::3:230679056-230681057(+)
Zm00001d041558::3:127250471-127252472(+)
Zm00001d003100::2:32062442-32064443(+)
Zm00001d010799::8:128195296-128197297(+)
Zm00001d017353::5:193511132-193513133(-)
Zm00001d030764::1:158951514-158953515(+)
Zm00001d023497::10:7361288-7363289(-)
Zm00001d012349::8:172809848-172811849(+)
Zm00001d028550::1:38974258-38976259(+)
Zm00001d009242::8:46230625-46232626(-)
Zm00001d050217::4:74114075-74116076(+)
Zm00001d032116::1:213644429-213646430(-)
Zm00001d022357::7:176106966-176108967(-)
Zm00001d025066::10:102405481-102407482(-)
Zm00001d034871::1:304373997-304375998(-)
Zm00001d039370::3:2691102-2693103(+)
Zm00001d038960::6:167707534-167709535(-)
Zm00001d007289::2:226917414-226919415(+)
Zm00001d008203::8:1026155-1028156(-)
Zm00001d032534::1:229831668-229833669(-)
Zm00001d050934::4:132599859-132601860(-)
Zm00001d018952::7:10370372-10372373(+)
Zm00001d001804::2:1256661-1258662(-)
Zm00001d024762::10:86741633-86743634(-)
Zm00001d016084::5:143687317-143689318(+)
Zm00001d026482::10:146768570-146770571(-)
Zm00001d040577::3:50991632-50993633(+)
Zm00001d030703::1:154502524-154504525(+)
Zm00001d050465::4:90607993-90609994(+)
Zm00001d015622::5:101915008-101917009(-)
Zm00001d042092::3:150543190-150545191(+)
Zm00001d005419::2:173367074-173369075(-)
Zm00001d041987::3:146669956-146671957(-)
Zm00001d019105::7:16888389-16890390(-)
Zm00001d035161::6:7393430-7395431(+)
Zm00001d044865::9:5838914-5840915(+)
Zm00001d014268::5:38593280-38595281(+)
Zm00001d015244::5:80935137-80937138(+)
Zm00001d024278::10:61397693-61399694(-)
Zm00001d042504::3:169717083-169719084(-)
Zm00001d054063::4:245758216-245760217(+)
Zm00001d033986::1:280289474-280291475(-)
Zm00001d023747::10:18440248-18442249(+)
Zm00001d038300::6:153807372-153809373(+)
Zm00001d007332::2:228913328-228915329(+)
Zm00001d005744::2:185664254-185666255(-)
Zm00001d026637::10:149252503-149254504(-)
Zm00001d025078::10:102815372-102817373(+)
Zm00001d010243::8:105778380-105780381(-)
Zm00001d048386::9:155337896-155339897(-)
Zm00001d014458::5:48259279-48261280(+)
Zm00001d024594::10:79725496-79727497(+)
Zm00001d049748::4:42987436-42989437(+)
Zm00001d046511::9:93193009-93195010(+)
Zm00001d046474::9:91601218-91603219(-)
Zm00001d033203::1:253924342-253926343(-)
Zm00001d006869::2:218300886-218302887(-)
Zm00001d022150::7:171312059-171314060(-)
Zm00001d010145::8:101315097-101317098(+)
Zm00001d037248::6:117880356-117882357(+)
Zm00001d026684::10:149856131-149858132(+)
Zm00001d031411::1:189276583-189278584(+)
Zm00001d037381::6:123782457-123784458(+)
```
