## Supplementary material for "A comprehensive map of preferentially located motifs reveals distinct proximal *cis*-regulatory elements in plants": GACAGCGA_containing_gene_set.txt

```
#Occurences of GACAGCGA between -19 and 88 (positions relative to the transcription start site)
#172 sequences with GACAGCGA in this interval
#0.67% of the sequences in promoter set with GACAGCGA (set with 25847 sequences)
Zm00001d001939::2:3190566-3192567(+)
Zm00001d017642::5:202884005-202886006(-)
Zm00001d032843::1:239899754-239901755(+)
Zm00001d034525::1:295631672-295633673(+)
Zm00001d046595::9:97772103-97774104(+)
Zm00001d004982::2:152190269-152192270(+)
Zm00001d026248::10:141808013-141810014(-)
Zm00001d018413::5:220276980-220278981(-)
Zm00001d053225::4:220839299-220841300(+)
Zm00001d030419::1:131262766-131264767(+)
Zm00001d025827::10:131079188-131081189(+)
Zm00001d004466::2:113660664-113662665(-)
Zm00001d049155::4:18225092-18227093(+)
Zm00001d018420::5:220386868-220388869(-)
Zm00001d054037::4:245437085-245439086(+)
Zm00001d048117::9:150412480-150414481(-)
Zm00001d035601::6:36100051-36102052(-)
Zm00001d043544::3:203515451-203517452(+)
Zm00001d015242::5:80673938-80675939(+)
Zm00001d014848::5:65455220-65457221(+)
Zm00001d037790::6:137854885-137856886(+)
Zm00001d051211::4:148715129-148717130(+)
Zm00001d031634::1:196929207-196931208(+)
Zm00001d043653::3:206099767-206101768(-)
Zm00001d021514::7:154729253-154731254(+)
Zm00001d043879::3:212718364-212720365(+)
Zm00001d038192::6:151107604-151109605(-)
Zm00001d002087::2:5775734-5777735(+)
Zm00001d020260::7:102654579-102656580(-)
Zm00001d037636::6:132561861-132563862(+)
Zm00001d051504::4:160586271-160588272(+)
Zm00001d042357::3:163187183-163189184(+)
Zm00001d002621::2:16987757-16989758(-)
Zm00001d018443::5:220929686-220931687(+)
Zm00001d051676::4:166362429-166364430(-)
Zm00001d037067::6:111309982-111311983(-)
Zm00001d013170::5:5807676-5809677(-)
Zm00001d002184::2:7536453-7538454(+)
Zm00001d031439::1:190218390-190220391(-)
Zm00001d015571::5:98864960-98866961(+)
Zm00001d031899::1:205995529-205997530(-)
Zm00001d040301::3:36562689-36564690(-)
Zm00001d021347::7:149588682-149590683(-)
Zm00001d038307::6:154153939-154155940(+)
Zm00001d002456::2:13190812-13192813(+)
Zm00001d002131::2:6429242-6431243(-)
Zm00001d044310::3:224938032-224940033(-)
Zm00001d035199::6:9602459-9604460(-)
Zm00001d021388::7:150657881-150659882(-)
Zm00001d021721::7:161422984-161424985(+)
Zm00001d033990::1:280542549-280544550(+)
Zm00001d034553::1:296077643-296079644(-)
Zm00001d039197::6:172333754-172335755(+)
Zm00001d052983::4:207296879-207298880(-)
Zm00001d039399::3:3410659-3412660(-)
Zm00001d003935::2:70148671-70150672(-)
Zm00001d023683::10:15307057-15309058(-)
Zm00001d010422::8:114407466-114409467(-)
Zm00001d002416::2:12273391-12275392(+)
Zm00001d045513::9:25069213-25071214(-)
Zm00001d008690::8:17238800-17240801(+)
Zm00001d044874::9:6094747-6096748(+)
Zm00001d014458::5:48259279-48261280(+)
Zm00001d011878::8:163835843-163837844(+)
Zm00001d029272::1:64436730-64438731(+)
Zm00001d044674::3:234621683-234623684(+)
Zm00001d008234::8:2080311-2082312(-)
Zm00001d047549::9:134965349-134967350(+)
Zm00001d006198::2:201390905-201392906(+)
Zm00001d047854::9:143511367-143513368(+)
Zm00001d020620::7:125262351-125264352(-)
Zm00001d016351::5:158834170-158836171(-)
Zm00001d009465::8:65744728-65746729(+)
Zm00001d018573::5:223567466-223569467(+)
Zm00001d012844::5:1059372-1061373(+)
Zm00001d006710::2:214985575-214987576(+)
Zm00001d045876::9:45268101-45270102(+)
Zm00001d024199::10:55244774-55246775(+)
Zm00001d028180::1:25631014-25633015(+)
Zm00001d036361::6:85716204-85718205(+)
Zm00001d027863::1:15686215-15688216(-)
Zm00001d017168::5:187803676-187805677(+)
Zm00001d048065::9:149246648-149248649(+)
Zm00001d021829::7:164013612-164015613(+)
Zm00001d007421::2:231306730-231308731(-)
Zm00001d018648::7:1659586-1661587(+)
Zm00001d001820::2:1440946-1442947(-)
Zm00001d007207::2:224752499-224754500(+)
Zm00001d026291::10:142989865-142991866(-)
Zm00001d042152::3:153906428-153908429(-)
Zm00001d008176::8:334770-336771(-)
Zm00001d030677::1:152627938-152629939(+)
Zm00001d050440::4:88243190-88245191(-)
Zm00001d036090::6:71682051-71684052(+)
Zm00001d048994::4:11913393-11915394(+)
Zm00001d033898::1:277891951-277893952(-)
Zm00001d036918::6:106379234-106381235(-)
Zm00001d012590::8:176951531-176953532(-)
Zm00001d008704::8:17456028-17458029(-)
Zm00001d021480::7:153354960-153356961(-)
Zm00001d013554::5:14163035-14165036(+)
Zm00001d004523::2:116567959-116569960(-)
Zm00001d017403::5:194999488-195001489(-)
Zm00001d002828::2:24001035-24003036(+)
Zm00001d032857::1:240402578-240404579(+)
Zm00001d054089::4:246280681-246282682(-)
Zm00001d033004::1:246678738-246680739(-)
Zm00001d021310::7:148464534-148466535(-)
Zm00001d032644::1:233003195-233005196(-)
Zm00001d051649::4:165695676-165697677(+)
Zm00001d049958::4:55684457-55686458(-)
Zm00001d030984::1:172057974-172059975(-)
Zm00001d043386::3:198370138-198372139(-)
Zm00001d052880::4:203193633-203195634(+)
Zm00001d044430::3:227743941-227745942(+)
Zm00001d029140::1:60228491-60230492(-)
Zm00001d026087::10:138095729-138097730(-)
Zm00001d007081::2:221844079-221846080(+)
Zm00001d026690::10:150048829-150050830(+)
Zm00001d021481::7:153358450-153360451(+)
Zm00001d034490::1:294452072-294454073(+)
Zm00001d041308::3:111433416-111435417(+)
Zm00001d004933::2:149547054-149549055(+)
Zm00001d033422::1:262598231-262600232(-)
Zm00001d012799::5:91037-93038(+)
Zm00001d013737::5:18925264-18927265(-)
Zm00001d032847::1:239930389-239932390(+)
Zm00001d053643::4:238103165-238105166(-)
Zm00001d021231::7:146609950-146611951(-)
Zm00001d003954::2:72102986-72104987(-)
Zm00001d047701::9:139520316-139522317(+)
Zm00001d039000::6:168517823-168519824(-)
Zm00001d011225::8:143687827-143689828(+)
Zm00001d042654::3:175456634-175458635(-)
Zm00001d044193::3:221613192-221615193(+)
Zm00001d008819::8:21640226-21642227(-)
Zm00001d037484::6:126851154-126853155(-)
Zm00001d014256::5:38445500-38447501(-)
Zm00001d003904::2:66537857-66539858(-)
Zm00001d043536::3:203124266-203126267(+)
Zm00001d049831::4:46816324-46818325(+)
Zm00001d034507::1:294960162-294962163(+)
Zm00001d043099::3:189167381-189169382(+)
Zm00001d008427::8:8428351-8430352(+)
Zm00001d032430::1:226176844-226178845(-)
Zm00001d021660::7:159407475-159409476(+)
Zm00001d033204::1:254161669-254163670(+)
Zm00001d037691::6:134092169-134094170(-)
Zm00001d015628::5:102016901-102018902(-)
Zm00001d046810::9:106735832-106737833(+)
Zm00001d009084::8:35520869-35522870(+)
Zm00001d002046::2:4934391-4936392(+)
Zm00001d021954::7:167038978-167040979(+)
Zm00001d022259::7:173849475-173851476(+)
Zm00001d044802::9:2789080-2791081(-)
Zm00001d038672::6:162347897-162349898(+)
Zm00001d038779::6:164283827-164285828(+)
Zm00001d010585::8:121005319-121007320(+)
Zm00001d016950::5:180965587-180967588(+)
Zm00001d018325::5:218483826-218485827(+)
Zm00001d036476::6:89550145-89552146(-)
Zm00001d025398::10:116992746-116994747(+)
Zm00001d045425::9:21677773-21679774(+)
Zm00001d018718::7:3077024-3079025(-)
Zm00001d013590::5:14984949-14986950(-)
Zm00001d052282::4:185919583-185921584(+)
Zm00001d017205::5:188868607-188870608(+)
Zm00001d006657::2:213697447-213699448(+)
Zm00001d013982::5:27235275-27237276(-)
Zm00001d017176::5:188031422-188033423(+)
Zm00001d013549::5:14082475-14084476(+)
Zm00001d006133::2:199514448-199516449(-)
```
