## Supplementary material for "A comprehensive map of preferentially located motifs reveals distinct proximal *cis*-regulatory elements in plants": GACAGGG_containing_gene_set.txt

```
#Occurences of GACAGGG between 97 and 119 (positions relative to the transcription start site)
#107 sequences with GACAGGG in this interval
#0.41% of the sequences in promoter set with GACAGGG (set with 25847 sequences)
Zm00001d036404::6:86973527-86975528(+)
Zm00001d005459::2:174941508-174943509(+)
Zm00001d018791::7:5298301-5300302(+)
Zm00001d039211::6:172595716-172597717(+)
Zm00001d031929::1:207104696-207106697(-)
Zm00001d013082::5:4453561-4455562(+)
Zm00001d028627::1:41304516-41306517(+)
Zm00001d049801::4:45073434-45075435(+)
Zm00001d025020::10:99998008-100000009(-)
Zm00001d052126::4:180363561-180365562(+)
Zm00001d039911::3:19171130-19173131(+)
Zm00001d035601::6:36100051-36102052(-)
Zm00001d020764::7:131561430-131563431(-)
Zm00001d013980::5:27083407-27085408(+)
Zm00001d028363::1:32150378-32152379(-)
Zm00001d022553::7:179904170-179906171(-)
Zm00001d039826::3:15960751-15962752(-)
Zm00001d044366::3:226305649-226307650(-)
Zm00001d011601::8:155553959-155555960(+)
Zm00001d044662::3:234296342-234298343(-)
Zm00001d034602::1:297610906-297612907(-)
Zm00001d047492::9:132369594-132371595(+)
Zm00001d005578::2:179317209-179319210(-)
Zm00001d015029::5:72776545-72778546(+)
Zm00001d039155::6:171176392-171178393(+)
Zm00001d003949::2:71582880-71584881(-)
Zm00001d008351::8:6137610-6139611(-)
Zm00001d051793::4:169916552-169918553(+)
Zm00001d015952::5:133820213-133822214(+)
Zm00001d049712::4:41055000-41057001(+)
Zm00001d036563::6:92445002-92447003(+)
Zm00001d015780::5:118861081-118863082(-)
Zm00001d044496::3:229695043-229697044(-)
Zm00001d046840::9:108234040-108236041(+)
Zm00001d042582::3:172729277-172731278(+)
Zm00001d010524::8:119164987-119166988(+)
Zm00001d045786::9:39087889-39089890(-)
Zm00001d013368::5:9964484-9966485(-)
Zm00001d005587::2:179824884-179826885(+)
Zm00001d011212::8:143081076-143083077(-)
Zm00001d053295::4:224779806-224781807(+)
Zm00001d029087::1:57464309-57466310(-)
Zm00001d029234::1:63279668-63281669(-)
Zm00001d003577::2:48809583-48811584(-)
Zm00001d039612::3:9081229-9083230(-)
Zm00001d025063::10:102258175-102260176(-)
Zm00001d039041::6:169127163-169129164(+)
Zm00001d041111::3:97981684-97983685(-)
Zm00001d017620::5:201982471-201984472(+)
Zm00001d035696::6:41492113-41494114(-)
Zm00001d028230::1:27312845-27314846(-)
Zm00001d043392::3:198621755-198623756(+)
Zm00001d006355::2:205471494-205473495(-)
Zm00001d047449::9:130534395-130536396(+)
Zm00001d033175::1:252912704-252914705(+)
Zm00001d015844::5:125774919-125776920(+)
Zm00001d037404::6:124629611-124631612(+)
Zm00001d009394::8:62167001-62169002(+)
Zm00001d020418::7:112716514-112718515(-)
Zm00001d009374::8:60776835-60778836(+)
Zm00001d019114::7:17482812-17484813(+)
Zm00001d035912::6:59865730-59867731(-)
Zm00001d049746::4:42776466-42778467(+)
Zm00001d051404::4:157213867-157215868(-)
Zm00001d039628::3:9467404-9469405(+)
Zm00001d005884::2:191753465-191755466(+)
Zm00001d028339::1:31218416-31220417(-)
Zm00001d032139::1:214258662-214260663(-)
Zm00001d028535::1:38514675-38516676(+)
Zm00001d018613::7:879615-881616(-)
Zm00001d052825::4:202035271-202037272(-)
Zm00001d004546::2:117282317-117284318(-)
Zm00001d032901::1:242212472-242214473(-)
Zm00001d041183::3:103256980-103258981(-)
Zm00001d020943::7:137369995-137371996(-)
Zm00001d011658::8:157720672-157722673(+)
Zm00001d043791::3:210263429-210265430(+)
Zm00001d007532::2:234155768-234157769(+)
Zm00001d029625::1:80180574-80182575(-)
Zm00001d020380::7:110167325-110169326(-)
Zm00001d033895::1:277648483-277650484(+)
Zm00001d007620::2:236358137-236360138(+)
Zm00001d016783::5:175769560-175771561(-)
Zm00001d012497::8:175494958-175496959(+)
Zm00001d006061::2:196889923-196891924(-)
Zm00001d003598::2:49331406-49333407(+)
Zm00001d012838::5:978942-980943(+)
Zm00001d012447::8:174712168-174714169(+)
Zm00001d028295::1:29495741-29497742(+)
Zm00001d005738::2:185482060-185484061(+)
Zm00001d046841::9:108250110-108252111(-)
Zm00001d033788::1:273749450-273751451(-)
Zm00001d047425::9:129670639-129672640(-)
Zm00001d021894::7:165556157-165558158(-)
Zm00001d006195::2:201275995-201277996(-)
Zm00001d023865::10:25420834-25422835(-)
Zm00001d002696::2:19455950-19457951(-)
Zm00001d004927::2:149222508-149224509(+)
Zm00001d029091::1:57492757-57494758(-)
Zm00001d045833::9:42386714-42388715(-)
Zm00001d032440::1:226437532-226439533(-)
Zm00001d044213::3:221974262-221976263(-)
Zm00001d005160::2:161883954-161885955(-)
Zm00001d015320::5:84429667-84431668(+)
Zm00001d031436::1:190174691-190176692(+)
Zm00001d009390::8:61814456-61816457(-)
Zm00001d026313::10:143380407-143382408(-)
```
