## Supplementary material for "A comprehensive map of preferentially located motifs reveals distinct proximal *cis*-regulatory elements in plants": GACAGTAC_containing_gene_set.txt

```
#Occurences of GACAGTAC between -994 and -979 (positions relative to the transcription start site)
#20 sequences with GACAGTAC in this interval
#0.08% of the sequences in promoter set with GACAGTAC (set with 25847 sequences)
Zm00001d042205::3:156063541-156065542(-)
Zm00001d046592::9:97673764-97675765(-)
Zm00001d053903::4:243368050-243370051(-)
Zm00001d033669::1:270218761-270220762(+)
Zm00001d041414::3:117919512-117921513(+)
Zm00001d035995::6:65188821-65190822(-)
Zm00001d022590::7:180508086-180510087(+)
Zm00001d007716::2:238074068-238076069(-)
Zm00001d050121::4:67404828-67406829(-)
Zm00001d047611::9:136990260-136992261(+)
Zm00001d014479::5:49670623-49672624(+)
Zm00001d043797::3:210392594-210394595(-)
Zm00001d049617::4:37711069-37713070(-)
Zm00001d048117::9:150412480-150414481(-)
Zm00001d018286::5:217933788-217935789(+)
Zm00001d010927::8:133816572-133818573(+)
Zm00001d009344::8:57630729-57632730(-)
Zm00001d018494::5:221795733-221797734(+)
Zm00001d040816::3:67779424-67781425(+)
Zm00001d022418::7:177230885-177232886(-)
```
