## Supplementary material for "A comprehensive map of preferentially located motifs reveals distinct proximal *cis*-regulatory elements in plants": GACAGTG_containing_gene_set.txt

```
#Occurences of GACAGTG between -119 and 25 (positions relative to the transcription start site)
#421 sequences with GACAGTG in this interval
#1.63% of the sequences in promoter set with GACAGTG (set with 25847 sequences)
Zm00001d036956::6:107320459-107322460(+)
Zm00001d006808::2:217124944-217126945(+)
Zm00001d024181::10:53538515-53540516(+)
Zm00001d025201::10:108839305-108841306(+)
Zm00001d003242::2:37430876-37432877(+)
Zm00001d045251::9:17052617-17054618(+)
Zm00001d009131::8:38676320-38678321(+)
Zm00001d032385::1:224918992-224920993(+)
Zm00001d036060::6:69615276-69617277(+)
Zm00001d034036::1:281959509-281961510(+)
Zm00001d053905::4:243380306-243382307(-)
Zm00001d035416::6:24679700-24681701(-)
Zm00001d024143::10:49100328-49102329(+)
Zm00001d005468::2:175200626-175202627(+)
Zm00001d015098::5:75313918-75315919(-)
Zm00001d050341::4:82447712-82449713(-)
Zm00001d013470::5:12391740-12393741(-)
Zm00001d025984::10:135301415-135303416(+)
Zm00001d002674::2:18928263-18930264(+)
Zm00001d034836::1:303453290-303455291(+)
Zm00001d003229::2:36849695-36851696(+)
Zm00001d012229::8:170464936-170466937(+)
Zm00001d016163::5:147966631-147968632(+)
Zm00001d041991::3:146850536-146852537(-)
Zm00001d022275::7:174205984-174207985(+)
Zm00001d030761::1:158665640-158667641(-)
Zm00001d018021::5:212223643-212225644(-)
Zm00001d022307::7:174844031-174846032(+)
Zm00001d032790::1:238227385-238229386(-)
Zm00001d049762::4:43595876-43597877(-)
Zm00001d002758::2:21818435-21820436(-)
Zm00001d048525::9:157787344-157789345(-)
Zm00001d053976::4:244549689-244551690(-)
Zm00001d022371::7:176260883-176262884(+)
Zm00001d007878::2:241573894-241575895(-)
Zm00001d039784::3:14599292-14601293(+)
Zm00001d024927::10:95366067-95368068(-)
Zm00001d036715::6:98450286-98452287(-)
Zm00001d028785::1:46380391-46382392(-)
Zm00001d038673::6:162359971-162361972(+)
Zm00001d051361::4:155966497-155968498(-)
Zm00001d043484::3:201630024-201632025(-)
Zm00001d026604::10:148805100-148807101(+)
Zm00001d018286::5:217933788-217935789(+)
Zm00001d031669::1:198136081-198138082(+)
Zm00001d039012::6:168705445-168707446(-)
Zm00001d008530::8:11931020-11933021(-)
Zm00001d029958::1:96462489-96464490(+)
Zm00001d035321::6:21255144-21257145(+)
Zm00001d043591::3:204506053-204508054(+)
Zm00001d036688::6:97593443-97595444(-)
Zm00001d010504::8:118249235-118251236(+)
Zm00001d028475::1:36210448-36212449(+)
Zm00001d011207::8:142983072-142985073(-)
Zm00001d018533::5:222573438-222575439(-)
Zm00001d011971::8:165345385-165347386(-)
Zm00001d002541::2:15005076-15007077(-)
Zm00001d007681::2:237307351-237309352(+)
Zm00001d010235::8:105402489-105404490(-)
Zm00001d043174::3:190624223-190626224(+)
Zm00001d043726::3:208450184-208452185(-)
Zm00001d019434::7:33734752-33736753(-)
Zm00001d038186::6:150866089-150868090(-)
Zm00001d014606::5:55055428-55057429(+)
Zm00001d006307::2:204175279-204177280(-)
Zm00001d026070::10:137670983-137672984(-)
Zm00001d002775::2:22292496-22294497(+)
Zm00001d018075::5:213813798-213815799(+)
Zm00001d039578::3:8253896-8255897(+)
Zm00001d033334::1:259335354-259337355(-)
Zm00001d033859::1:276080741-276082742(-)
Zm00001d033669::1:270218761-270220762(+)
Zm00001d053569::4:234843662-234845663(+)
Zm00001d005036::2:155299762-155301763(+)
Zm00001d027612::1:9012885-9014886(-)
Zm00001d045128::9:13701799-13703800(+)
Zm00001d051219::4:148980469-148982470(-)
Zm00001d028715::1:44167159-44169160(+)
Zm00001d041415::3:118016124-118018125(+)
Zm00001d003457::2:44954297-44956298(-)
Zm00001d048977::4:11323772-11325773(+)
Zm00001d006447::2:208475590-208477591(+)
Zm00001d034914::1:305352028-305354029(-)
Zm00001d010255::8:106241861-106243862(-)
Zm00001d008601::8:14158561-14160562(-)
Zm00001d052054::4:177900468-177902469(-)
Zm00001d021982::7:167530901-167532902(-)
Zm00001d006226::2:202325556-202327557(+)
Zm00001d015176::5:78496142-78498143(-)
Zm00001d021267::7:147320166-147322167(+)
Zm00001d008289::8:4181678-4183679(-)
Zm00001d024811::10:89006497-89008498(+)
Zm00001d051750::4:168781575-168783576(+)
Zm00001d002396::2:11913877-11915878(+)
Zm00001d014858::5:65682511-65684512(-)
Zm00001d018653::7:1886280-1888281(-)
Zm00001d002961::2:28157377-28159378(-)
Zm00001d029056::1:56679970-56681971(+)
Zm00001d050794::4:123434979-123436980(-)
Zm00001d029324::1:65944516-65946517(-)
Zm00001d012257::8:171215217-171217218(+)
Zm00001d036031::6:67347718-67349719(+)
Zm00001d011329::8:146867616-146869617(-)
Zm00001d031253::1:183891561-183893562(-)
Zm00001d016000::5:138560924-138562925(+)
Zm00001d052224::4:183711177-183713178(-)
Zm00001d031127::1:178718522-178720523(-)
Zm00001d014030::5:29409586-29411587(-)
Zm00001d017583::5:200658410-200660411(-)
Zm00001d033165::1:252583814-252585815(+)
Zm00001d047216::9:122519363-122521364(+)
Zm00001d032921::1:243103732-243105733(+)
Zm00001d009717::8:77523391-77525392(+)
Zm00001d026701::10:150357464-150359465(-)
Zm00001d037321::6:120997648-120999649(+)
Zm00001d008977::8:28094439-28096440(+)
Zm00001d048190::9:152133994-152135995(+)
Zm00001d014548::5:52712789-52714790(-)
Zm00001d017689::5:204313021-204315022(-)
Zm00001d039466::3:5049584-5051585(-)
Zm00001d015021::5:72640942-72642943(+)
Zm00001d009419::8:63663889-63665890(-)
Zm00001d043107::3:189324759-189326760(-)
Zm00001d008847::8:22508122-22510123(-)
Zm00001d048988::4:11644981-11646982(+)
Zm00001d027733::1:12363500-12365501(+)
Zm00001d050449::4:89036718-89038719(+)
Zm00001d005986::2:194820331-194822332(-)
Zm00001d028429::1:34712665-34714666(-)
Zm00001d047596::9:136687357-136689358(-)
Zm00001d052201::4:183185807-183187808(-)
Zm00001d015221::5:80019238-80021239(-)
Zm00001d048513::9:157606853-157608854(+)
Zm00001d049156::4:18277534-18279535(+)
Zm00001d014674::5:58608567-58610568(-)
Zm00001d030621::1:149023092-149025093(-)
Zm00001d028901::1:50199686-50201687(-)
Zm00001d033611::1:268587901-268589902(-)
Zm00001d010209::8:104124580-104126581(+)
Zm00001d046377::9:85340481-85342482(-)
Zm00001d005808::2:189438482-189440483(+)
Zm00001d025818::10:130619284-130621285(+)
Zm00001d020411::7:112200185-112202186(-)
Zm00001d035157::6:7245374-7247375(+)
Zm00001d048759::4:5031767-5033768(+)
Zm00001d049939::4:54200405-54202406(-)
Zm00001d031209::1:182291606-182293607(+)
Zm00001d019342::7:28743787-28745788(+)
Zm00001d002333::2:10499718-10501719(+)
Zm00001d007504::2:233418028-233420029(+)
Zm00001d044723::9:319516-321517(+)
Zm00001d008893::8:24172017-24174018(-)
Zm00001d005383::2:171798097-171800098(+)
Zm00001d046866::9:108594891-108596892(+)
Zm00001d013320::5:8628268-8630269(-)
Zm00001d011947::8:164908805-164910806(-)
Zm00001d020487::7:118585286-118587287(+)
Zm00001d039175::6:171821521-171823522(+)
Zm00001d038751::6:163856012-163858013(+)
Zm00001d033788::1:273749450-273751451(-)
Zm00001d031927::1:207080548-207082549(-)
Zm00001d028992::1:53885406-53887407(-)
Zm00001d019029::7:13462475-13464476(+)
Zm00001d012981::5:2691790-2693791(-)
Zm00001d016501::5:165012018-165014019(-)
Zm00001d003469::2:45242107-45244108(-)
Zm00001d002422::2:12318101-12320102(-)
Zm00001d007820::2:240280716-240282717(+)
Zm00001d038724::6:163364590-163366591(+)
Zm00001d040249::3:33801568-33803569(-)
Zm00001d047522::9:133468713-133470714(-)
Zm00001d050967::4:134076760-134078761(-)
Zm00001d044023::3:216999110-217001111(+)
Zm00001d011396::8:149472466-149474467(+)
Zm00001d004965::2:150851430-150853431(+)
Zm00001d009801::8:82093597-82095598(+)
Zm00001d041265::3:109141086-109143087(-)
Zm00001d047019::9:115433777-115435778(+)
Zm00001d026190::10:140564669-140566670(-)
Zm00001d039923::3:19602465-19604466(-)
Zm00001d003923::2:68482876-68484877(-)
Zm00001d003785::2:59314390-59316391(-)
Zm00001d018847::7:7291598-7293599(+)
Zm00001d031940::1:207529091-207531092(-)
Zm00001d028144::1:24013573-24015574(-)
Zm00001d007765::2:239265958-239267959(+)
Zm00001d031829::1:203038482-203040483(-)
Zm00001d053620::4:236817575-236819576(-)
Zm00001d010020::8:95376811-95378812(+)
Zm00001d027682::1:11068625-11070626(-)
Zm00001d040968::3:85424859-85426860(+)
Zm00001d005735::2:185220827-185222828(+)
Zm00001d037917::6:141961892-141963893(+)
Zm00001d027427::1:5093790-5095791(+)
Zm00001d041004::3:89703103-89705104(+)
Zm00001d030061::1:102708537-102710538(+)
Zm00001d036598::6:94028146-94030147(-)
Zm00001d022524::7:179330731-179332732(+)
Zm00001d020423::7:113101554-113103555(-)
Zm00001d014424::5:46052945-46054946(+)
Zm00001d038380::6:155929992-155931993(-)
Zm00001d028369::1:32353276-32355277(+)
Zm00001d020675::7:127685670-127687671(+)
Zm00001d002533::2:14890004-14892005(+)
Zm00001d045517::9:25252027-25254028(-)
Zm00001d026313::10:143380407-143382408(-)
Zm00001d022306::7:174844973-174846974(-)
Zm00001d005851::2:190883101-190885102(+)
Zm00001d006628::2:212891286-212893287(-)
Zm00001d005378::2:171591849-171593850(+)
Zm00001d008923::8:25309282-25311283(+)
Zm00001d052488::4:191182326-191184327(+)
Zm00001d050371::4:84600402-84602403(-)
Zm00001d025653::10:125112827-125114828(-)
Zm00001d018893::7:8549174-8551175(+)
Zm00001d034415::1:292331981-292333982(-)
Zm00001d021687::7:160069175-160071176(-)
Zm00001d003492::2:45891862-45893863(+)
Zm00001d031677::1:198452457-198454458(+)
Zm00001d004764::2:137385915-137387916(+)
Zm00001d031569::1:194686472-194688473(+)
Zm00001d025590::10:123327618-123329619(-)
Zm00001d016200::5:150356421-150358422(-)
Zm00001d012160::8:169180663-169182664(-)
Zm00001d048117::9:150412480-150414481(-)
Zm00001d047861::9:143642754-143644755(-)
Zm00001d013540::5:13928093-13930094(+)
Zm00001d012941::5:2275113-2277114(+)
Zm00001d048467::9:156835548-156837549(-)
Zm00001d017491::5:197430643-197432644(+)
Zm00001d013752::5:19333893-19335894(+)
Zm00001d041272::3:109596237-109598238(-)
Zm00001d039772::3:14484482-14486483(-)
Zm00001d035249::6:17172904-17174905(+)
Zm00001d024119::10:46969892-46971893(+)
Zm00001d031017::1:173657022-173659023(+)
Zm00001d016408::5:161311044-161313045(+)
Zm00001d031690::1:198660319-198662320(-)
Zm00001d019467::7:35261507-35263508(-)
Zm00001d005065::2:156947167-156949168(+)
Zm00001d031687::1:198644424-198646425(+)
Zm00001d006323::2:204591874-204593875(+)
Zm00001d025251::10:111148088-111150089(+)
Zm00001d036353::6:85352881-85354882(-)
Zm00001d036176::6:75721524-75723525(-)
Zm00001d039647::3:10277928-10279929(+)
Zm00001d015984::5:136645822-136647823(+)
Zm00001d028302::1:29768918-29770919(+)
Zm00001d038445::6:157394715-157396716(+)
Zm00001d021558::7:156001361-156003362(-)
Zm00001d047881::9:144127539-144129540(-)
Zm00001d028751::1:45507392-45509393(+)
Zm00001d027425::1:4994349-4996350(-)
Zm00001d023366::10:4129470-4131471(-)
Zm00001d007112::2:222486535-222488536(+)
Zm00001d038993::6:168345386-168347387(-)
Zm00001d044775::9:2065697-2067698(+)
Zm00001d030856::1:163639464-163641465(-)
Zm00001d006335::2:204942184-204944185(+)
Zm00001d023623::10:12554543-12556544(+)
Zm00001d035721::6:42945397-42947398(+)
Zm00001d014116::5:33003167-33005168(+)
Zm00001d049691::4:40458773-40460774(+)
Zm00001d011550::8:154321522-154323523(-)
Zm00001d024763::10:87100819-87102820(+)
Zm00001d013542::5:13952390-13954391(+)
Zm00001d025325::10:114193842-114195843(-)
Zm00001d002029::2:4669562-4671563(-)
Zm00001d043457::3:200497701-200499702(+)
Zm00001d008291::8:4181678-4183679(-)
Zm00001d017453::5:196266824-196268825(+)
Zm00001d012032::8:166817882-166819883(+)
Zm00001d024593::10:79588921-79590922(-)
Zm00001d026506::10:147316193-147318194(-)
Zm00001d003598::2:49331406-49333407(+)
Zm00001d034643::1:298702878-298704879(+)
Zm00001d006520::2:210397797-210399798(+)
Zm00001d037342::6:122121144-122123145(-)
Zm00001d047142::9:119871221-119873222(-)
Zm00001d022335::7:175634852-175636853(-)
Zm00001d005769::2:187452050-187454051(-)
Zm00001d031602::1:195957118-195959119(+)
Zm00001d047967::9:146609839-146611840(+)
Zm00001d036602::6:94199185-94201186(-)
Zm00001d052439::4:190082728-190084729(-)
Zm00001d011563::8:154575752-154577753(-)
Zm00001d010816::8:128719206-128721207(+)
Zm00001d030732::1:156421142-156423143(-)
Zm00001d032989::1:245836246-245838247(+)
Zm00001d049870::4:49703259-49705260(-)
Zm00001d039816::3:15639286-15641287(+)
Zm00001d036880::6:105525860-105527861(-)
Zm00001d008392::8:7159217-7161218(+)
Zm00001d002340::2:10596820-10598821(+)
Zm00001d017233::5:189974513-189976514(+)
Zm00001d045968::9:50711028-50713029(+)
Zm00001d037675::6:133722001-133724002(+)
Zm00001d048937::4:9747121-9749122(-)
Zm00001d025431::10:118606045-118608046(-)
Zm00001d021145::7:144086714-144088715(+)
Zm00001d032757::1:237456264-237458265(+)
Zm00001d024908::10:94281319-94283320(-)
Zm00001d002476::2:13589365-13591366(+)
Zm00001d034181::1:285862473-285864474(+)
Zm00001d029442::1:70785450-70787451(-)
Zm00001d036632::6:95757708-95759709(-)
Zm00001d035377::6:23678667-23680668(+)
Zm00001d037681::6:133852850-133854851(-)
Zm00001d008433::8:8630736-8632737(-)
Zm00001d048031::9:148425799-148427800(+)
Zm00001d047069::9:117203391-117205392(+)
Zm00001d045692::9:33549540-33551541(+)
Zm00001d012159::8:169173291-169175292(-)
Zm00001d022479::7:178454861-178456862(-)
Zm00001d012922::5:1977262-1979263(+)
Zm00001d037712::6:134856905-134858906(-)
Zm00001d026291::10:142989865-142991866(-)
Zm00001d020838::7:134389126-134391127(+)
Zm00001d022295::7:174700163-174702164(-)
Zm00001d045949::9:49022774-49024775(-)
Zm00001d053604::4:236136978-236138979(+)
Zm00001d044692::3:235012777-235014778(-)
Zm00001d028233::1:27418967-27420968(+)
Zm00001d029959::1:96466853-96468854(+)
Zm00001d027652::1:10152390-10154391(-)
Zm00001d031665::1:198080368-198082369(-)
Zm00001d035409::6:24607123-24609124(-)
Zm00001d021968::7:167235532-167237533(-)
Zm00001d046465::9:91053238-91055239(-)
Zm00001d046276::9:77506224-77508225(+)
Zm00001d029092::1:57579037-57581038(+)
Zm00001d038300::6:153807372-153809373(+)
Zm00001d021622::7:158204569-158206570(+)
Zm00001d034394::1:291814338-291816339(+)
Zm00001d035282::6:19126472-19128473(-)
Zm00001d010915::8:133304941-133306942(-)
Zm00001d049905::4:51612646-51614647(-)
Zm00001d040399::3:41315675-41317676(-)
Zm00001d035540::6:31624077-31626078(+)
Zm00001d044138::3:220170035-220172036(-)
Zm00001d022367::7:176184095-176186096(+)
Zm00001d043465::3:200802499-200804500(+)
Zm00001d006834::2:217588143-217590144(+)
Zm00001d048463::9:156776964-156778965(-)
Zm00001d018606::7:733454-735455(+)
Zm00001d027803::1:13910904-13912905(-)
Zm00001d021280::7:147730334-147732335(+)
Zm00001d019147::7:19138714-19140715(+)
Zm00001d043649::3:205979609-205981610(-)
Zm00001d012067::8:167564633-167566634(+)
Zm00001d008435::8:8642273-8644274(-)
Zm00001d047609::9:136979661-136981662(+)
Zm00001d029837::1:89481616-89483617(+)
Zm00001d044405::3:227317929-227319930(+)
Zm00001d040192::3:31625907-31627908(+)
Zm00001d006683::2:214239809-214241810(-)
Zm00001d044176::3:221181416-221183417(-)
Zm00001d031807::1:202454820-202456821(+)
Zm00001d031672::1:198162867-198164868(+)
Zm00001d033718::1:272132497-272134498(-)
Zm00001d010868::8:131405467-131407468(-)
Zm00001d032716::1:235904884-235906885(-)
Zm00001d050023::4:60714479-60716480(-)
Zm00001d021410::7:151479894-151481895(+)
Zm00001d045695::9:33744527-33746528(+)
Zm00001d041918::3:143624536-143626537(-)
Zm00001d052314::4:186828425-186830426(-)
Zm00001d032695::1:234907588-234909589(-)
Zm00001d003108::2:32469600-32471601(-)
Zm00001d052323::4:187097213-187099214(+)
Zm00001d043194::3:191219967-191221968(-)
Zm00001d024627::10:81008334-81010335(+)
Zm00001d048802::4:5761780-5763781(+)
Zm00001d044434::3:227919076-227921077(-)
Zm00001d033347::1:259827223-259829224(+)
Zm00001d011288::8:145977512-145979513(+)
Zm00001d032239::1:218498654-218500655(+)
Zm00001d030034::1:101175795-101177796(+)
Zm00001d013536::5:13854818-13856819(+)
Zm00001d009532::8:69168426-69170427(-)
Zm00001d027718::1:12071816-12073817(+)
Zm00001d025757::10:128603857-128605858(+)
Zm00001d004484::2:114599952-114601953(-)
Zm00001d010410::8:113394076-113396077(-)
Zm00001d041092::3:96988201-96990202(+)
Zm00001d004739::2:135105980-135107981(+)
Zm00001d034433::1:292903592-292905593(+)
Zm00001d036283::6:81807927-81809928(+)
Zm00001d026139::10:139499003-139501004(+)
Zm00001d039013::6:168704547-168706548(+)
Zm00001d009619::8:73562016-73564017(+)
Zm00001d020392::7:111022896-111024897(-)
Zm00001d039550::3:7835906-7837907(+)
Zm00001d028039::1:21285689-21287690(+)
Zm00001d020463::7:116450258-116452259(+)
Zm00001d044691::3:234993319-234995320(-)
Zm00001d039328::3:1956717-1958718(+)
Zm00001d041032::3:92032731-92034732(-)
Zm00001d040578::3:50993791-50995792(+)
Zm00001d046800::9:106473165-106475166(-)
Zm00001d026204::10:140873739-140875740(-)
Zm00001d020650::7:126586404-126588405(+)
Zm00001d025778::10:129394879-129396880(-)
Zm00001d021863::7:164876764-164878765(+)
Zm00001d041682::3:133074124-133076125(+)
Zm00001d005805::2:189321381-189323382(+)
Zm00001d028928::1:51816425-51818426(-)
Zm00001d044673::3:234570347-234572348(-)
Zm00001d007022::2:220344938-220346939(-)
Zm00001d025548::10:121926435-121928436(-)
Zm00001d035560::6:33141127-33143128(+)
Zm00001d032170::1:215425273-215427274(-)
Zm00001d002022::2:4545784-4547785(+)
Zm00001d034371::1:291095150-291097151(+)
Zm00001d018829::7:6685260-6687261(+)
Zm00001d051656::4:165902578-165904579(-)
Zm00001d014876::5:66779461-66781462(-)
Zm00001d018795::7:5364046-5366047(+)
Zm00001d027674::1:10756864-10758865(-)
Zm00001d003925::2:68592065-68594066(-)
Zm00001d028025::1:20835915-20837916(-)
```
