## Supplementary material for "A comprehensive map of preferentially located motifs reveals distinct proximal *cis*-regulatory elements in plants": GACAGTGC_containing_gene_set.txt

```
#Occurences of GACAGTGC between -872 and -827 (positions relative to the transcription start site)
#28 sequences with GACAGTGC in this interval
#0.11% of the sequences in promoter set with GACAGTGC (set with 25847 sequences)
Zm00001d004768::2:137852054-137854055(+)
Zm00001d045183::9:15347247-15349248(+)
Zm00001d036086::6:71147432-71149433(-)
Zm00001d021012::7:140466368-140468369(-)
Zm00001d046576::9:96775869-96777870(-)
Zm00001d028522::1:38044418-38046419(+)
Zm00001d053913::4:243605974-243607975(+)
Zm00001d025638::10:124742575-124744576(+)
Zm00001d012362::8:173024272-173026273(+)
Zm00001d046229::9:73356115-73358116(+)
Zm00001d020004::7:85034822-85036823(-)
Zm00001d026177::10:140375675-140377676(+)
Zm00001d044815::9:3524995-3526996(-)
Zm00001d040500::3:47004825-47006826(-)
Zm00001d023339::10:3663212-3665213(+)
Zm00001d028574::1:39491645-39493646(-)
Zm00001d048440::9:156465386-156467387(-)
Zm00001d043908::3:213533778-213535779(-)
Zm00001d020255::7:102400085-102402086(-)
Zm00001d020983::7:139017343-139019344(+)
Zm00001d050324::4:81456632-81458633(+)
Zm00001d043375::3:198071529-198073530(+)
Zm00001d042906::3:183576526-183578527(+)
Zm00001d031441::1:190231094-190233095(+)
Zm00001d032944::1:244265922-244267923(+)
Zm00001d041547::3:126562253-126564254(+)
Zm00001d028925::1:51727986-51729987(+)
Zm00001d003572::2:48490684-48492685(-)
```
