## Supplementary material for "A comprehensive map of preferentially located motifs reveals distinct proximal *cis*-regulatory elements in plants": GACATA_containing_gene_set.txt

```
#Occurences of GACATA between -958 and -956 (positions relative to the transcription start site)
#68 sequences with GACATA in this interval
#0.26% of the sequences in promoter set with GACATA (set with 25847 sequences)
Zm00001d045424::9:21656810-21658811(+)
Zm00001d026482::10:146768570-146770571(-)
Zm00001d040577::3:50991632-50993633(+)
Zm00001d023596::10:11358186-11360187(-)
Zm00001d034659::1:299113320-299115321(-)
Zm00001d015622::5:101915008-101917009(-)
Zm00001d036879::6:105513747-105515748(+)
Zm00001d046511::9:93193009-93195010(+)
Zm00001d015025::5:72690376-72692377(+)
Zm00001d029709::1:83412848-83414849(-)
Zm00001d026604::10:148805100-148807101(+)
Zm00001d007289::2:226917414-226919415(+)
Zm00001d001814::2:1419258-1421259(-)
Zm00001d044180::3:221250420-221252421(-)
Zm00001d024459::10:71758541-71760542(+)
Zm00001d007332::2:228913328-228915329(+)
Zm00001d034544::1:295926000-295928001(-)
Zm00001d043688::3:207418561-207420562(-)
Zm00001d048386::9:155337896-155339897(-)
Zm00001d024209::10:56567177-56569178(+)
Zm00001d018952::7:10370372-10372373(+)
Zm00001d019218::7:22316707-22318708(-)
Zm00001d032534::1:229831668-229833669(-)
Zm00001d023822::10:23481951-23483952(-)
Zm00001d014833::5:64778010-64780011(-)
Zm00001d033203::1:253924342-253926343(-)
Zm00001d036682::6:97482012-97484013(-)
Zm00001d023497::10:7361288-7363289(-)
Zm00001d030764::1:158951514-158953515(+)
Zm00001d039262::3:761709-763710(+)
Zm00001d046638::9:100058886-100060887(+)
Zm00001d030703::1:154502524-154504525(+)
Zm00001d015683::5:107120251-107122252(-)
Zm00001d014050::5:30734395-30736396(-)
Zm00001d033605::1:268440888-268442889(+)
Zm00001d051755::4:168934746-168936747(+)
Zm00001d053391::4:228951178-228953179(+)
Zm00001d009242::8:46230625-46232626(-)
Zm00001d010145::8:101315097-101317098(+)
Zm00001d026637::10:149252503-149254504(-)
Zm00001d043374::3:198029196-198031197(+)
Zm00001d043215::3:192102845-192104846(-)
Zm00001d027784::1:13437298-13439299(+)
Zm00001d012694::8:178742261-178744262(-)
Zm00001d009795::8:81763182-81765183(+)
Zm00001d037853::6:139797215-139799216(+)
Zm00001d005744::2:185664254-185666255(-)
Zm00001d023842::10:24271375-24273376(+)
Zm00001d009612::8:73131800-73133801(+)
Zm00001d024278::10:61397693-61399694(-)
Zm00001d023747::10:18440248-18442249(+)
Zm00001d042642::3:175095495-175097496(-)
Zm00001d006373::2:206013406-206015407(-)
Zm00001d018642::7:1469899-1471900(-)
Zm00001d026610::10:148917075-148919076(+)
Zm00001d013592::5:15030676-15032677(+)
Zm00001d002391::2:11811773-11813774(-)
Zm00001d016897::5:179614135-179616136(+)
Zm00001d039890::3:18010953-18012954(-)
Zm00001d020806::7:133444299-133446300(-)
Zm00001d032375::1:224459431-224461432(+)
Zm00001d039565::3:8100964-8102965(-)
Zm00001d021726::7:161514014-161516015(-)
Zm00001d042867::3:182500263-182502264(+)
Zm00001d029162::1:60868395-60870396(-)
Zm00001d031411::1:189276583-189278584(+)
Zm00001d019991::7:83411469-83413470(+)
Zm00001d006869::2:218300886-218302887(-)
```
