## Supplementary material for "A comprehensive map of preferentially located motifs reveals distinct proximal *cis*-regulatory elements in plants": GACATGAT_containing_gene_set.txt

```
#Occurences of GACATGAT between -849 and -735 (positions relative to the transcription start site)
#143 sequences with GACATGAT in this interval
#0.55% of the sequences in promoter set with GACATGAT (set with 25847 sequences)
Zm00001d029347::1:66822045-66824046(+)
Zm00001d020606::7:124627961-124629962(-)
Zm00001d028120::1:23433997-23435998(-)
Zm00001d048421::9:155964623-155966624(+)
Zm00001d036167::6:75650292-75652293(-)
Zm00001d045216::9:16427350-16429351(+)
Zm00001d026164::10:140159180-140161181(+)
Zm00001d039184::6:172146498-172148499(+)
Zm00001d045354::9:19434849-19436850(+)
Zm00001d049494::4:32386460-32388461(-)
Zm00001d051949::4:175080657-175082658(+)
Zm00001d043776::3:209892944-209894945(-)
Zm00001d027897::1:16998412-17000413(+)
Zm00001d021283::7:147801602-147803603(+)
Zm00001d019004::7:12721604-12723605(+)
Zm00001d052056::4:177960909-177962910(-)
Zm00001d020628::7:125508639-125510640(+)
Zm00001d021695::7:160395178-160397179(+)
Zm00001d018059::5:213455836-213457837(-)
Zm00001d021376::7:150250347-150252348(-)
Zm00001d028711::1:43910756-43912757(-)
Zm00001d020072::7:90400275-90402276(-)
Zm00001d046116::9:64097971-64099972(-)
Zm00001d008392::8:7159217-7161218(+)
Zm00001d020995::7:139769811-139771812(-)
Zm00001d043036::3:187096313-187098314(-)
Zm00001d006794::2:216883422-216885423(+)
Zm00001d015356::5:86086254-86088255(-)
Zm00001d023949::10:31065860-31067861(+)
Zm00001d044397::3:227118445-227120446(+)
Zm00001d053011::4:208905793-208907794(-)
Zm00001d051538::4:161852702-161854703(+)
Zm00001d007882::2:241674982-241676983(-)
Zm00001d042535::3:171057659-171059660(-)
Zm00001d039418::3:3843916-3845917(-)
Zm00001d026144::10:139673122-139675123(-)
Zm00001d042802::3:180308163-180310164(+)
Zm00001d052699::4:198048252-198050253(-)
Zm00001d051662::4:165923828-165925829(+)
Zm00001d012398::8:173586676-173588677(-)
Zm00001d002817::2:23519366-23521367(+)
Zm00001d033800::1:274114678-274116679(-)
Zm00001d037871::6:140514626-140516627(-)
Zm00001d009057::8:33663493-33665494(+)
Zm00001d029736::1:84586576-84588577(-)
Zm00001d051441::4:158735597-158737598(-)
Zm00001d030688::1:152990523-152992524(+)
Zm00001d044205::3:221861005-221863006(-)
Zm00001d003315::2:39890154-39892155(-)
Zm00001d028946::1:52497929-52499930(+)
Zm00001d029958::1:96462489-96464490(+)
Zm00001d028396::1:33310206-33312207(-)
Zm00001d052945::4:205814102-205816103(+)
Zm00001d018452::5:221120558-221122559(+)
Zm00001d014789::5:63225183-63227184(+)
Zm00001d021845::7:164384354-164386355(-)
Zm00001d029237::1:63316525-63318526(+)
Zm00001d043794::3:210362200-210364201(-)
Zm00001d037306::6:120229072-120231073(-)
Zm00001d022129::7:170902002-170904003(+)
Zm00001d053635::4:237826203-237828204(+)
Zm00001d018632::7:1387310-1389311(+)
Zm00001d029922::1:94480762-94482763(-)
Zm00001d037311::6:120278290-120280291(+)
Zm00001d042052::3:148719005-148721006(-)
Zm00001d047399::9:128751114-128753115(-)
Zm00001d037275::6:119097564-119099565(-)
Zm00001d038783::6:164326313-164328314(+)
Zm00001d007900::2:242045918-242047919(+)
Zm00001d048547::9:158518667-158520668(-)
Zm00001d024384::10:68307088-68309089(-)
Zm00001d043907::3:213524090-213526091(-)
Zm00001d016519::5:165893666-165895667(+)
Zm00001d034944::1:306355590-306357591(+)
Zm00001d004734::2:134689198-134691199(-)
Zm00001d035522::6:30889173-30891174(-)
Zm00001d004246::2:95666631-95668632(-)
Zm00001d006613::2:212610024-212612025(+)
Zm00001d022175::7:171733162-171735163(+)
Zm00001d044513::3:230489373-230491374(+)
Zm00001d047960::9:146292765-146294766(-)
Zm00001d014897::5:67138943-67140944(-)
Zm00001d045386::9:20256560-20258561(-)
Zm00001d028731::1:44539028-44541029(-)
Zm00001d049113::4:16449717-16451718(-)
Zm00001d005735::2:185220827-185222828(+)
Zm00001d052457::4:190404121-190406122(+)
Zm00001d016115::5:145303007-145305008(-)
Zm00001d030216::1:113611826-113613827(+)
Zm00001d016410::5:161325396-161327397(-)
Zm00001d023652::10:13695630-13697631(+)
Zm00001d035215::6:10274820-10276821(-)
Zm00001d047659::9:138357870-138359871(-)
Zm00001d048819::4:5968003-5970004(+)
Zm00001d031005::1:172963646-172965647(-)
Zm00001d030021::1:100084100-100086101(+)
Zm00001d022463::7:178166550-178168551(-)
Zm00001d051598::4:164062472-164064473(+)
Zm00001d014983::5:71067360-71069361(-)
Zm00001d047216::9:122519363-122521364(+)
Zm00001d009478::8:66706500-66708501(+)
Zm00001d037032::6:109728097-109730098(+)
Zm00001d020814::7:133808253-133810254(+)
Zm00001d039616::3:9142169-9144170(+)
Zm00001d031689::1:198653871-198655872(+)
Zm00001d005323::2:169616701-169618702(-)
Zm00001d012367::8:173107960-173109961(+)
Zm00001d017433::5:195858641-195860642(-)
Zm00001d025343::10:114919159-114921160(-)
Zm00001d003941::2:70604087-70606088(-)
Zm00001d014533::5:52138399-52140400(-)
Zm00001d018333::5:218600873-218602874(-)
Zm00001d035819::6:52815635-52817636(-)
Zm00001d002869::2:25135831-25137832(+)
Zm00001d014995::5:71412257-71414258(-)
Zm00001d013080::5:4430707-4432708(+)
Zm00001d008491::8:10206589-10208590(-)
Zm00001d048034::9:148460892-148462893(-)
Zm00001d039481::3:5484351-5486352(+)
Zm00001d045417::9:21415840-21417841(-)
Zm00001d002893::2:26043992-26045993(+)
Zm00001d052760::4:199963547-199965548(-)
Zm00001d021741::7:161989391-161991392(+)
Zm00001d042968::3:185333228-185335229(+)
Zm00001d008512::8:11125513-11127514(-)
Zm00001d036270::6:81180623-81182624(+)
Zm00001d024119::10:46969892-46971893(+)
Zm00001d011258::8:144730763-144732764(+)
Zm00001d019256::7:24209570-24211571(+)
Zm00001d034119::1:284492252-284494253(-)
Zm00001d024355::10:66563724-66565725(-)
Zm00001d044351::3:225658261-225660262(-)
Zm00001d012675::8:178410356-178412357(+)
Zm00001d046141::9:66677678-66679679(+)
Zm00001d053182::4:218559076-218561077(+)
Zm00001d040807::3:67157262-67159263(-)
Zm00001d019266::7:24822099-24824100(-)
Zm00001d027846::1:15058689-15060690(+)
Zm00001d014058::5:30936314-30938315(+)
Zm00001d037531::6:128388685-128390686(+)
Zm00001d029455::1:71517385-71519386(+)
Zm00001d011315::8:146520022-146522023(-)
Zm00001d024034::10:38697327-38699328(+)
```
