## Supplementary material for "A comprehensive map of preferentially located motifs reveals distinct proximal *cis*-regulatory elements in plants": GACCACAT_containing_gene_set.txt

```
#Occurences of GACCACAT between -1021 and -904 (positions relative to the transcription start site)
#117 sequences with GACCACAT in this interval
#0.45% of the sequences in promoter set with GACCACAT (set with 25847 sequences)
Zm00001d028064::1:21882320-21884321(+)
Zm00001d040741::3:61276344-61278345(+)
Zm00001d004041::2:78482121-78484122(+)
Zm00001d031837::1:203220477-203222478(+)
Zm00001d035927::6:60726659-60728660(-)
Zm00001d021669::7:159605086-159607087(-)
Zm00001d032032::1:209990849-209992850(+)
Zm00001d021861::7:164839677-164841678(-)
Zm00001d018621::7:1241387-1243388(+)
Zm00001d041855::3:141245449-141247450(-)
Zm00001d009633::8:73963675-73965676(-)
Zm00001d013680::5:17205497-17207498(+)
Zm00001d038267::6:152764048-152766049(+)
Zm00001d049614::4:37641578-37643579(-)
Zm00001d053952::4:244165394-244167395(+)
Zm00001d030011::1:99118057-99120058(-)
Zm00001d013918::5:24813586-24815587(+)
Zm00001d021376::7:150250347-150252348(-)
Zm00001d032090::1:212244822-212246823(-)
Zm00001d002020::2:4480991-4482992(-)
Zm00001d024159::10:51241052-51243053(-)
Zm00001d038362::6:155592560-155594561(+)
Zm00001d034786::1:302258921-302260922(+)
Zm00001d008930::8:25825392-25827393(-)
Zm00001d020475::7:117462849-117464850(+)
Zm00001d030717::1:155480775-155482776(-)
Zm00001d044217::3:222104423-222106424(-)
Zm00001d025803::10:130078650-130080651(+)
Zm00001d035682::6:40983791-40985792(+)
Zm00001d050023::4:60714479-60716480(-)
Zm00001d019852::7:69878774-69880775(-)
Zm00001d032371::1:224161702-224163703(+)
Zm00001d003280::2:38634539-38636540(+)
Zm00001d002599::2:16419699-16421700(-)
Zm00001d007184::2:224060478-224062479(+)
Zm00001d034793::1:302373334-302375335(-)
Zm00001d028842::1:48429625-48431626(-)
Zm00001d026180::10:140447744-140449745(+)
Zm00001d043779::3:209986152-209988153(+)
Zm00001d049193::4:19997606-19999607(-)
Zm00001d040398::3:41309568-41311569(-)
Zm00001d015555::5:97408028-97410029(-)
Zm00001d040463::3:44746111-44748112(-)
Zm00001d049712::4:41055000-41057001(+)
Zm00001d049415::4:29862984-29864985(-)
Zm00001d033046::1:248441425-248443426(+)
Zm00001d024043::10:39113205-39115206(-)
Zm00001d035350::6:22773130-22775131(+)
Zm00001d051182::4:147592069-147594070(+)
Zm00001d017460::5:196475367-196477368(+)
Zm00001d037849::6:139652211-139654212(+)
Zm00001d053396::4:229218791-229220792(-)
Zm00001d014896::5:67132891-67134892(-)
Zm00001d032669::1:233721975-233723976(+)
Zm00001d039296::3:1222779-1224780(-)
Zm00001d016198::5:150305223-150307224(-)
Zm00001d038500::6:158639867-158641868(-)
Zm00001d015602::5:100703025-100705026(+)
Zm00001d016347::5:158598024-158600025(-)
Zm00001d010511::8:118582127-118584128(-)
Zm00001d050319::4:81117689-81119690(-)
Zm00001d047979::9:146967554-146969555(-)
Zm00001d005178::2:162535491-162537492(+)
Zm00001d012064::8:167542092-167544093(+)
Zm00001d021423::7:151792432-151794433(-)
Zm00001d049588::4:36430849-36432850(-)
Zm00001d046587::9:97437797-97439798(-)
Zm00001d028482::1:36510425-36512426(-)
Zm00001d010305::8:108616802-108618803(-)
Zm00001d034739::1:301036031-301038032(+)
Zm00001d006886::2:218574361-218576362(+)
Zm00001d049856::4:48419129-48421130(+)
Zm00001d043109::3:189369690-189371691(-)
Zm00001d012954::5:2343314-2345315(-)
Zm00001d050893::4:128776955-128778956(+)
Zm00001d031490::1:191824120-191826121(-)
Zm00001d022527::7:179369876-179371877(-)
Zm00001d013628::5:15831901-15833902(+)
Zm00001d009564::8:70525627-70527628(-)
Zm00001d010484::8:117411295-117413296(-)
Zm00001d042479::3:169007459-169009460(+)
Zm00001d023669::10:14592604-14594605(+)
Zm00001d012676::8:178443077-178445078(+)
Zm00001d010227::8:104775111-104777112(+)
Zm00001d046871::9:108627829-108629830(-)
Zm00001d005708::2:184113152-184115153(-)
Zm00001d023395::10:4672826-4674827(-)
Zm00001d030617::1:148804602-148806603(+)
Zm00001d003696::2:54983786-54985787(-)
Zm00001d053888::4:243033584-243035585(-)
Zm00001d038357::6:155273632-155275633(+)
Zm00001d046388::9:86638091-86640092(-)
Zm00001d034800::1:302441698-302443699(-)
Zm00001d043288::3:194546993-194548994(-)
Zm00001d043731::3:208603524-208605525(-)
Zm00001d037503::6:127562612-127564613(+)
Zm00001d013804::5:20980758-20982759(+)
Zm00001d042841::3:181693028-181695029(+)
Zm00001d023707::10:16409197-16411198(-)
Zm00001d049811::4:45784881-45786882(-)
Zm00001d031503::1:192154040-192156041(+)
Zm00001d046405::9:87584380-87586381(-)
Zm00001d011329::8:146867616-146869617(-)
Zm00001d013117::5:4986763-4988764(+)
Zm00001d032575::1:231064762-231066763(-)
Zm00001d042908::3:183665898-183667899(+)
Zm00001d021817::7:163567083-163569084(-)
Zm00001d044823::9:3926773-3928774(-)
Zm00001d040268::3:35130417-35132418(-)
Zm00001d053616::4:236543923-236545924(+)
Zm00001d050551::4:99641001-99643002(+)
Zm00001d032766::1:237641687-237643688(+)
Zm00001d039021::6:168830908-168832909(+)
Zm00001d053370::4:227857189-227859190(-)
Zm00001d044359::3:225989947-225991948(+)
Zm00001d027312::1:2772553-2774554(+)
Zm00001d051432::4:158450796-158452797(-)
```
