## Supplementary material for "A comprehensive map of preferentially located motifs reveals distinct proximal *cis*-regulatory elements in plants": GACCCGCT_containing_gene_set.txt

```
#Occurences of GACCCGCT between 215 and 302 (positions relative to the transcription start site)
#91 sequences with GACCCGCT in this interval
#0.35% of the sequences in promoter set with GACCCGCT (set with 25847 sequences)
Zm00001d030130::1:108004487-108006488(-)
Zm00001d012349::8:172809848-172811849(+)
Zm00001d048366::9:155188292-155190293(+)
Zm00001d014977::5:70833336-70835337(-)
Zm00001d028621::1:41111609-41113610(-)
Zm00001d021168::7:144744402-144746403(-)
Zm00001d044197::3:221728186-221730187(+)
Zm00001d014093::5:32113105-32115106(-)
Zm00001d053028::4:209947274-209949275(-)
Zm00001d043879::3:212718364-212720365(+)
Zm00001d011717::8:159814211-159816212(-)
Zm00001d018793::7:5329367-5331368(+)
Zm00001d045582::9:27264746-27266747(+)
Zm00001d001973::2:3731657-3733658(-)
Zm00001d012529::8:176122697-176124698(-)
Zm00001d012265::8:171482807-171484808(-)
Zm00001d002706::2:19821428-19823429(+)
Zm00001d017146::5:186851278-186853279(-)
Zm00001d021340::7:149324725-149326726(+)
Zm00001d011914::8:164417881-164419882(+)
Zm00001d017503::5:197735033-197737034(-)
Zm00001d003373::2:42047773-42049774(+)
Zm00001d018429::5:220589195-220591196(-)
Zm00001d013458::5:12090743-12092744(-)
Zm00001d016410::5:161325396-161327397(-)
Zm00001d037862::6:140091833-140093834(+)
Zm00001d021020::7:140561757-140563758(-)
Zm00001d050359::4:83489942-83491943(+)
Zm00001d041915::3:143334761-143336762(-)
Zm00001d034559::1:296315712-296317713(+)
Zm00001d029865::1:90967543-90969544(-)
Zm00001d049790::4:44842120-44844121(+)
Zm00001d042366::3:163357055-163359056(-)
Zm00001d038333::6:154785767-154787768(-)
Zm00001d039369::3:2690150-2692151(-)
Zm00001d022429::7:177490573-177492574(-)
Zm00001d044053::3:217882760-217884761(+)
Zm00001d038766::6:164158611-164160612(-)
Zm00001d031019::1:173935604-173937605(+)
Zm00001d051163::4:146798308-146800309(-)
Zm00001d007832::2:240517823-240519824(-)
Zm00001d027651::1:10118209-10120210(-)
Zm00001d010967::8:135267192-135269193(+)
Zm00001d010872::8:131661620-131663621(+)
Zm00001d007311::2:227457713-227459714(-)
Zm00001d032741::1:237006499-237008500(+)
Zm00001d029919::1:94343036-94345037(+)
Zm00001d016613::5:170118568-170120569(-)
Zm00001d018770::7:4764933-4766934(+)
Zm00001d035878::6:58275614-58277615(-)
Zm00001d005778::2:187917888-187919889(+)
Zm00001d006251::2:202851506-202853507(-)
Zm00001d017274::5:191421844-191423845(-)
Zm00001d047488::9:132140036-132142037(-)
Zm00001d007961::2:244245793-244247794(+)
Zm00001d041489::3:123613211-123615212(-)
Zm00001d014364::5:42930295-42932296(+)
Zm00001d014106::5:32765632-32767633(-)
Zm00001d003016::2:29536672-29538673(+)
Zm00001d042222::3:156695797-156697798(+)
Zm00001d047780::9:141566091-141568092(+)
Zm00001d035370::6:23543297-23545298(-)
Zm00001d053144::4:216039839-216041840(-)
Zm00001d018487::5:221691438-221693439(-)
Zm00001d018648::7:1659586-1661587(+)
Zm00001d013026::5:3432238-3434239(+)
Zm00001d013699::5:17855363-17857364(+)
Zm00001d008980::8:28176041-28178042(-)
Zm00001d047882::9:144139498-144141499(-)
Zm00001d016581::5:168222186-168224187(+)
Zm00001d053716::4:239770335-239772336(-)
Zm00001d040113::3:28019603-28021604(-)
Zm00001d003156::2:33973237-33975238(-)
Zm00001d005620::2:180836343-180838344(+)
Zm00001d006522::2:210461241-210463242(+)
Zm00001d011174::8:141803830-141805831(+)
Zm00001d025671::10:125814533-125816534(-)
Zm00001d029922::1:94480762-94482763(-)
Zm00001d041455::3:121296677-121298678(+)
Zm00001d023707::10:16409197-16411198(-)
Zm00001d003312::2:39758290-39760291(+)
Zm00001d034962::1:306920859-306922860(-)
Zm00001d043022::3:186794009-186796010(+)
Zm00001d051864::4:172706557-172708558(+)
Zm00001d047203::9:121848673-121850674(+)
Zm00001d050781::4:122466388-122468389(-)
Zm00001d010720::8:125868167-125870168(+)
Zm00001d015209::5:79497281-79499282(+)
Zm00001d050199::4:73084962-73086963(-)
Zm00001d008890::8:24128592-24130593(-)
Zm00001d028213::1:26609254-26611255(-)
```
