## Supplementary material for "A comprehensive map of preferentially located motifs reveals distinct proximal *cis*-regulatory elements in plants": GACCGCGT_containing_gene_set.txt

```
#Occurences of GACCGCGT between 169 and 251 (positions relative to the transcription start site)
#97 sequences with GACCGCGT in this interval
#0.38% of the sequences in promoter set with GACCGCGT (set with 25847 sequences)
Zm00001d036782::6:100778002-100780003(+)
Zm00001d021195::7:145560992-145562993(-)
Zm00001d020976::7:138350959-138352960(-)
Zm00001d052450::4:190308061-190310062(-)
Zm00001d039081::6:169697876-169699877(-)
Zm00001d014660::5:57836151-57838152(+)
Zm00001d020589::7:123816703-123818704(+)
Zm00001d013283::5:7810243-7812244(+)
Zm00001d047407::9:129147563-129149564(-)
Zm00001d013330::5:8782247-8784248(-)
Zm00001d049588::4:36430849-36432850(-)
Zm00001d051749::4:168774568-168776569(+)
Zm00001d007381::2:230305528-230307529(-)
Zm00001d018316::5:218336002-218338003(+)
Zm00001d044266::3:223368507-223370508(+)
Zm00001d010141::8:101168616-101170617(+)
Zm00001d013653::5:16256768-16258769(+)
Zm00001d048687::4:3253297-3255298(+)
Zm00001d007581::2:235124189-235126190(-)
Zm00001d026307::10:143306988-143308989(-)
Zm00001d043727::3:208456324-208458325(-)
Zm00001d036131::6:73846182-73848183(+)
Zm00001d044748::9:1118671-1120672(+)
Zm00001d025957::10:134739584-134741585(+)
Zm00001d035668::6:40164374-40166375(-)
Zm00001d011195::8:142643674-142645675(+)
Zm00001d010152::8:101636846-101638847(+)
Zm00001d010162::8:102492905-102494906(-)
Zm00001d032737::1:236902505-236904506(-)
Zm00001d019299::7:26629740-26631741(-)
Zm00001d050317::4:80843641-80845642(+)
Zm00001d035246::6:16836870-16838871(+)
Zm00001d005858::2:190972107-190974108(+)
Zm00001d034818::1:302870970-302872971(-)
Zm00001d047255::9:124476456-124478457(+)
Zm00001d007716::2:238074068-238076069(-)
Zm00001d052784::4:200744068-200746069(+)
Zm00001d048667::4:3014920-3016921(-)
Zm00001d021435::7:152283779-152285780(-)
Zm00001d048136::9:150657219-150659220(+)
Zm00001d011220::8:143294356-143296357(-)
Zm00001d009491::8:67097920-67099921(+)
Zm00001d008406::8:7835420-7837421(-)
Zm00001d005301::2:168546219-168548220(-)
Zm00001d012882::5:1572305-1574306(+)
Zm00001d052070::4:178526267-178528268(-)
Zm00001d046553::9:95753866-95755867(+)
Zm00001d039450::3:4733643-4735644(-)
Zm00001d041991::3:146850536-146852537(-)
Zm00001d006269::2:203290584-203292585(-)
Zm00001d044358::3:225863372-225865373(-)
Zm00001d040183::3:30974109-30976110(+)
Zm00001d033912::1:278372376-278374377(+)
Zm00001d005404::2:172869967-172871968(-)
Zm00001d043166::3:190409951-190411952(-)
Zm00001d039431::3:4038413-4040414(+)
Zm00001d036897::6:105876697-105878698(-)
Zm00001d042137::3:153102429-153104430(+)
Zm00001d013951::5:26013744-26015745(+)
Zm00001d024854::10:90668083-90670084(+)
Zm00001d033714::1:271993040-271995041(+)
Zm00001d025450::10:118963578-118965579(+)
Zm00001d033322::1:258953022-258955023(+)
Zm00001d004370::2:106724522-106726523(+)
Zm00001d010525::8:119255294-119257295(+)
Zm00001d015426::5:89573043-89575044(+)
Zm00001d042498::3:169636607-169638608(+)
Zm00001d019706::7:52666094-52668095(+)
Zm00001d002412::2:12175149-12177150(+)
Zm00001d003053::2:30539541-30541542(+)
Zm00001d047404::9:129018024-129020025(-)
Zm00001d021827::7:163874490-163876491(+)
Zm00001d045264::9:17434260-17436261(+)
Zm00001d022329::7:175558676-175560677(-)
Zm00001d018490::5:221705112-221707113(+)
Zm00001d028813::1:47397077-47399078(+)
Zm00001d035249::6:17172904-17174905(+)
Zm00001d018369::5:219411921-219413922(+)
Zm00001d043298::3:194976909-194978910(+)
Zm00001d047401::9:128892005-128894006(+)
Zm00001d008333::8:5561483-5563484(+)
Zm00001d035752::6:45354940-45356941(+)
Zm00001d022096::7:170208981-170210982(+)
Zm00001d024763::10:87100819-87102820(+)
Zm00001d036416::6:87487092-87489093(-)
Zm00001d048135::9:150648337-150650338(+)
Zm00001d021464::7:152791531-152793532(+)
Zm00001d008367::8:6511207-6513208(+)
Zm00001d046440::9:89861093-89863094(+)
Zm00001d049077::4:14985677-14987678(+)
Zm00001d044088::3:218710524-218712525(-)
Zm00001d013596::5:15095167-15097168(-)
Zm00001d026267::10:142379793-142381794(-)
Zm00001d052904::4:204237406-204239407(+)
Zm00001d042523::3:170586415-170588416(+)
Zm00001d053765::4:240702865-240704866(-)
Zm00001d026406::10:145322059-145324060(+)
```
