## Supplementary material for "A comprehensive map of preferentially located motifs reveals distinct proximal *cis*-regulatory elements in plants": GACCGGTT_containing_gene_set.txt

```
#Occurences of GACCGGTT between 13 and 24 (positions relative to the transcription start site)
#12 sequences with GACCGGTT in this interval
#0.05% of the sequences in promoter set with GACCGGTT (set with 25847 sequences)
Zm00001d012870::5:1407662-1409663(+)
Zm00001d034812::1:302758677-302760678(+)
Zm00001d038549::6:159746675-159748676(+)
Zm00001d048000::9:147664292-147666293(+)
Zm00001d008824::8:21741786-21743787(-)
Zm00001d006243::2:202662370-202664371(+)
Zm00001d052271::4:185509956-185511957(+)
Zm00001d031859::1:204430082-204432083(+)
Zm00001d041975::3:146342806-146344807(+)
Zm00001d041695::3:133727326-133729327(-)
Zm00001d053907::4:243384475-243386476(-)
Zm00001d042394::3:164369114-164371115(-)
```
