## Supplementary material for "A comprehensive map of preferentially located motifs reveals distinct proximal *cis*-regulatory elements in plants": GACCGTT_containing_gene_set.txt

```
#Occurences of GACCGTT between -175 and -48 (positions relative to the transcription start site)
#341 sequences with GACCGTT in this interval
#1.32% of the sequences in promoter set with GACCGTT (set with 25847 sequences)
Zm00001d006626::2:212801860-212803861(-)
Zm00001d032027::1:209853059-209855060(-)
Zm00001d039638::3:9872488-9874489(+)
Zm00001d015940::5:132978508-132980509(+)
Zm00001d026079::10:137924427-137926428(+)
Zm00001d043861::3:212419900-212421901(+)
Zm00001d042662::3:175832745-175834746(-)
Zm00001d032537::1:229899802-229901803(-)
Zm00001d012092::8:168112177-168114178(+)
Zm00001d013704::5:18156690-18158691(-)
Zm00001d033602::1:268306736-268308737(+)
Zm00001d050910::4:130224009-130226010(+)
Zm00001d051431::4:158379956-158381957(-)
Zm00001d014919::5:68358054-68360055(-)
Zm00001d008221::8:1654967-1656968(+)
Zm00001d006899::2:218942831-218944832(+)
Zm00001d011126::8:139741961-139743962(-)
Zm00001d049289::4:24581402-24583403(+)
Zm00001d036609::6:94234300-94236301(+)
Zm00001d038806::6:164806808-164808809(+)
Zm00001d019757::7:56704119-56706120(-)
Zm00001d025052::10:101807153-101809154(-)
Zm00001d036631::6:95655278-95657279(-)
Zm00001d033204::1:254161669-254163670(+)
Zm00001d042888::3:183083222-183085223(-)
Zm00001d005846::2:190703100-190705101(-)
Zm00001d003569::2:48389375-48391376(+)
Zm00001d021791::7:163080820-163082821(-)
Zm00001d002490::2:13897045-13899046(+)
Zm00001d040204::3:32001729-32003730(+)
Zm00001d030230::1:114679438-114681439(-)
Zm00001d052368::4:188385449-188387450(-)
Zm00001d032616::1:232178777-232180778(-)
Zm00001d047793::9:141892731-141894732(+)
Zm00001d043295::3:194904829-194906830(-)
Zm00001d044420::3:227510791-227512792(-)
Zm00001d014582::5:54369877-54371878(-)
Zm00001d046742::9:104061669-104063670(+)
Zm00001d043835::3:211256739-211258740(+)
Zm00001d048299::9:154133632-154135633(-)
Zm00001d011256::8:144696318-144698319(+)
Zm00001d013568::5:14451479-14453480(-)
Zm00001d040578::3:50993791-50995792(+)
Zm00001d004810::2:140742517-140744518(+)
Zm00001d030554::1:143510407-143512408(-)
Zm00001d032311::1:221830051-221832052(+)
Zm00001d013405::5:10484909-10486910(+)
Zm00001d026222::10:141443902-141445903(+)
Zm00001d046069::9:61151876-61153877(+)
Zm00001d013228::5:6768864-6770865(+)
Zm00001d001875::2:2214425-2216426(+)
Zm00001d016956::5:181178044-181180045(-)
Zm00001d046517::9:93405258-93407259(-)
Zm00001d022627::7:181719595-181721596(-)
Zm00001d002860::2:24854382-24856383(-)
Zm00001d029226::1:63130871-63132872(-)
Zm00001d002662::2:18692023-18694024(+)
Zm00001d009727::8:78046673-78048674(+)
Zm00001d034409::1:292160713-292162714(+)
Zm00001d005080::2:157616853-157618854(-)
Zm00001d027313::1:2781902-2783903(-)
Zm00001d017871::5:209240549-209242550(+)
Zm00001d003953::2:72084135-72086136(-)
Zm00001d029365::1:67593836-67595837(+)
Zm00001d047481::9:131628831-131630832(+)
Zm00001d010159::8:102417139-102419140(-)
Zm00001d033850::1:275838309-275840310(+)
Zm00001d016157::5:147559572-147561573(-)
Zm00001d015152::5:77109723-77111724(+)
Zm00001d027939::1:18006229-18008230(-)
Zm00001d023576::10:10623455-10625456(-)
Zm00001d036917::6:106367169-106369170(-)
Zm00001d016082::5:143462024-143464025(+)
Zm00001d030694::1:153741403-153743404(+)
Zm00001d021838::7:164309549-164311550(+)
Zm00001d034165::1:285595273-285597274(-)
Zm00001d046717::9:103222534-103224535(-)
Zm00001d008228::8:1974971-1976972(+)
Zm00001d027468::1:5942254-5944255(+)
Zm00001d038109::6:148253276-148255277(+)
Zm00001d001947::2:3403470-3405471(+)
Zm00001d042909::3:183675936-183677937(-)
Zm00001d037935::6:142627758-142629759(-)
Zm00001d023630::10:12786246-12788247(+)
Zm00001d012564::8:176761573-176763574(-)
Zm00001d048567::9:158942750-158944751(+)
Zm00001d013887::5:23882553-23884554(-)
Zm00001d019978::7:81508816-81510817(-)
Zm00001d044854::9:5280036-5282037(-)
Zm00001d019477::7:35910335-35912336(+)
Zm00001d051912::4:174434145-174436146(-)
Zm00001d015774::5:118262289-118264290(-)
Zm00001d039455::3:4832306-4834307(+)
Zm00001d048114::9:150382217-150384218(+)
Zm00001d018902::7:8762349-8764350(-)
Zm00001d002589::2:16289461-16291462(-)
Zm00001d017243::5:190147915-190149916(-)
Zm00001d021789::7:163026431-163028432(-)
Zm00001d032173::1:215570476-215572477(-)
Zm00001d043873::3:212620511-212622512(-)
Zm00001d014540::5:52383689-52385690(-)
Zm00001d002726::2:20518340-20520341(+)
Zm00001d024340::10:65655925-65657926(-)
Zm00001d039987::3:21832873-21834874(+)
Zm00001d041525::3:125904786-125906787(-)
Zm00001d048245::9:153123944-153125945(-)
Zm00001d052788::4:200895196-200897197(+)
Zm00001d013367::5:9837584-9839585(-)
Zm00001d027512::1:7152067-7154068(-)
Zm00001d026091::10:138159193-138161194(+)
Zm00001d032565::1:230662755-230664756(+)
Zm00001d033422::1:262598231-262600232(-)
Zm00001d011282::8:145687807-145689808(+)
Zm00001d029647::1:80975707-80977708(-)
Zm00001d026154::10:139927441-139929442(-)
Zm00001d044666::3:234417074-234419075(-)
Zm00001d018005::5:211817413-211819414(-)
Zm00001d003636::2:51262274-51264275(-)
Zm00001d044335::3:225399780-225401781(+)
Zm00001d023946::10:30979756-30981757(-)
Zm00001d045758::9:37430088-37432089(-)
Zm00001d013330::5:8782247-8784248(-)
Zm00001d002625::2:17148110-17150111(+)
Zm00001d015729::5:114027990-114029991(+)
Zm00001d017084::5:184858137-184860138(-)
Zm00001d004639::2:124623789-124625790(+)
Zm00001d053212::4:220415651-220417652(+)
Zm00001d040501::3:47105618-47107619(-)
Zm00001d042632::3:174670777-174672778(-)
Zm00001d017238::5:190044523-190046524(-)
Zm00001d013066::5:4145701-4147702(+)
Zm00001d024539::10:77079122-77081123(+)
Zm00001d013250::5:7115420-7117421(+)
Zm00001d032737::1:236902505-236904506(-)
Zm00001d007821::2:240310225-240312226(+)
Zm00001d009112::8:37144375-37146376(-)
Zm00001d031331::1:186313042-186315043(+)
Zm00001d036175::6:75712439-75714440(+)
Zm00001d023459::10:6287975-6289976(+)
Zm00001d008544::8:12500891-12502892(-)
Zm00001d002541::2:15005076-15007077(-)
Zm00001d034351::1:290352978-290354979(+)
Zm00001d024169::10:52328960-52330961(-)
Zm00001d026598::10:148709353-148711354(+)
Zm00001d003303::2:39436545-39438546(-)
Zm00001d042694::3:177264568-177266569(+)
Zm00001d038532::6:159377529-159379530(-)
Zm00001d033021::1:247429837-247431838(+)
Zm00001d004099::2:82715037-82717038(-)
Zm00001d012679::8:178497950-178499951(+)
Zm00001d017043::5:183517011-183519012(+)
Zm00001d044304::3:224746958-224748959(-)
Zm00001d027321::1:2882038-2884039(+)
Zm00001d043080::3:188617114-188619115(-)
Zm00001d007240::2:225518089-225520090(+)
Zm00001d042683::3:176800133-176802134(-)
Zm00001d012248::8:170965623-170967624(+)
Zm00001d003886::2:65054911-65056912(-)
Zm00001d054008::4:245054937-245056938(-)
Zm00001d006428::2:207694105-207696106(+)
Zm00001d007226::2:225139459-225141460(+)
Zm00001d006752::2:215868517-215870518(-)
Zm00001d043965::3:215167654-215169655(-)
Zm00001d026402::10:145301296-145303297(+)
Zm00001d049286::4:24426045-24428046(-)
Zm00001d041395::3:116052136-116054137(+)
Zm00001d014191::5:35771294-35773295(-)
Zm00001d049640::4:38546252-38548253(+)
Zm00001d034508::1:294980296-294982297(-)
Zm00001d028813::1:47397077-47399078(+)
Zm00001d016063::5:142443371-142445372(-)
Zm00001d035286::6:19372033-19374034(-)
Zm00001d018562::5:223258597-223260598(+)
Zm00001d039219::6:173067765-173069766(+)
Zm00001d048738::4:4759230-4761231(+)
Zm00001d003107::2:32460710-32462711(+)
Zm00001d018279::5:217826347-217828348(+)
Zm00001d026381::10:144808739-144810740(+)
Zm00001d013225::5:6754598-6756599(+)
Zm00001d053018::4:209377564-209379565(+)
Zm00001d023745::10:18415888-18417889(+)
Zm00001d051081::4:141307053-141309054(+)
Zm00001d053086::4:213021700-213023701(-)
Zm00001d020004::7:85034822-85036823(-)
Zm00001d004300::2:101480268-101482269(+)
Zm00001d010319::8:109384749-109386750(+)
Zm00001d046135::9:65844658-65846659(-)
Zm00001d038060::6:146618426-146620427(+)
Zm00001d049637::4:38394085-38396086(+)
Zm00001d047642::9:137901708-137903709(-)
Zm00001d002944::2:27782368-27784369(-)
Zm00001d024729::10:85511545-85513546(-)
Zm00001d013274::5:7558714-7560715(-)
Zm00001d036818::6:101962051-101964052(-)
Zm00001d021868::7:164949918-164951919(+)
Zm00001d039660::3:10943750-10945751(+)
Zm00001d048366::9:155188292-155190293(+)
Zm00001d048029::9:148364035-148366036(+)
Zm00001d021647::7:159033433-159035434(+)
Zm00001d036972::6:108029026-108031027(-)
Zm00001d033265::1:256496969-256498970(+)
Zm00001d046555::9:95834366-95836367(-)
Zm00001d006947::2:219991403-219993404(-)
Zm00001d036036::6:67785033-67787034(-)
Zm00001d034485::1:294246051-294248052(+)
Zm00001d030962::1:169330105-169332106(-)
Zm00001d023279::10:2031413-2033414(+)
Zm00001d015509::5:94543057-94545058(-)
Zm00001d048258::9:153376105-153378106(-)
Zm00001d026369::10:144442746-144444747(+)
Zm00001d010033::8:96358254-96360255(+)
Zm00001d007585::2:235382395-235384396(+)
Zm00001d046518::9:93444370-93446371(-)
Zm00001d009844::8:84729997-84731998(+)
Zm00001d026194::10:140688506-140690507(-)
Zm00001d011366::8:148710826-148712827(-)
Zm00001d002789::2:22700249-22702250(-)
Zm00001d022628::7:181718756-181720757(+)
Zm00001d048459::9:156709481-156711482(-)
Zm00001d033300::1:258064953-258066954(-)
Zm00001d048829::4:6036903-6038904(+)
Zm00001d003496::2:46049174-46051175(+)
Zm00001d003875::2:64378076-64380077(-)
Zm00001d043880::3:212732270-212734271(-)
Zm00001d012536::8:176309991-176311992(+)
Zm00001d028040::1:21296482-21298483(-)
Zm00001d050993::4:135915081-135917082(-)
Zm00001d033369::1:260632224-260634225(+)
Zm00001d045190::9:15648897-15650898(+)
Zm00001d011887::8:163952934-163954935(-)
Zm00001d013159::5:5562693-5564694(-)
Zm00001d018123::5:214731112-214733113(-)
Zm00001d046660::9:100856456-100858457(-)
Zm00001d002012::2:4335708-4337709(-)
Zm00001d048927::4:8252726-8254727(-)
Zm00001d004366::2:106629899-106631900(-)
Zm00001d030766::1:159016872-159018873(+)
Zm00001d053239::4:221655152-221657153(+)
Zm00001d049361::4:27893767-27895768(-)
Zm00001d029243::1:63572726-63574727(+)
Zm00001d005726::2:184844771-184846772(-)
Zm00001d027589::1:8570744-8572745(+)
Zm00001d049760::4:43401011-43403012(-)
Zm00001d046400::9:87389591-87391592(+)
Zm00001d048908::4:7752947-7754948(-)
Zm00001d044201::3:221790237-221792238(+)
Zm00001d040563::3:50104228-50106229(-)
Zm00001d023674::10:14796659-14798660(+)
Zm00001d027844::1:15013395-15015396(-)
Zm00001d040748::3:62665552-62667553(-)
Zm00001d012560::8:176647312-176649313(+)
Zm00001d016549::5:167008120-167010121(+)
Zm00001d007070::2:221399578-221401579(-)
Zm00001d035039::6:2918004-2920005(-)
Zm00001d038675::6:162373801-162375802(+)
Zm00001d023208::10:129821-131822(+)
Zm00001d025973::10:135019424-135021425(+)
Zm00001d021546::7:155528448-155530449(-)
Zm00001d006203::2:201670253-201672254(+)
Zm00001d007678::2:237297075-237299076(+)
Zm00001d004481::2:114548719-114550720(+)
Zm00001d009792::8:81587672-81589673(-)
Zm00001d011802::8:161763586-161765587(-)
Zm00001d011298::8:146107264-146109265(+)
Zm00001d028464::1:35717360-35719361(+)
Zm00001d030101::1:105701509-105703510(-)
Zm00001d044706::3:235493596-235495597(-)
Zm00001d054076::4:245966686-245968687(-)
Zm00001d043164::3:190396461-190398462(+)
Zm00001d049982::4:56872080-56874081(-)
Zm00001d024393::10:68594247-68596248(-)
Zm00001d007391::2:230575354-230577355(-)
Zm00001d034062::1:282853910-282855911(-)
Zm00001d042868::3:182507482-182509483(-)
Zm00001d044188::3:221428062-221430063(+)
Zm00001d014693::5:59626110-59628111(+)
Zm00001d038686::6:162594380-162596381(+)
Zm00001d042530::3:170942959-170944960(-)
Zm00001d040147::3:29193988-29195989(-)
Zm00001d038451::6:157442373-157444374(-)
Zm00001d039382::3:2984848-2986849(+)
Zm00001d033999::1:280695762-280697763(+)
Zm00001d051119::4:144249357-144251358(-)
Zm00001d006237::2:202587462-202589463(+)
Zm00001d010476::8:117145339-117147340(+)
Zm00001d026129::10:139293267-139295268(+)
Zm00001d024833::10:90184400-90186401(+)
Zm00001d037772::6:136996075-136998076(+)
Zm00001d013566::5:14435089-14437090(+)
Zm00001d042861::3:182284095-182286096(+)
Zm00001d053725::4:239884990-239886991(+)
Zm00001d026487::10:146902509-146904510(-)
Zm00001d035298::6:20156656-20158657(-)
Zm00001d023810::10:22802534-22804535(+)
Zm00001d037640::6:132633466-132635467(-)
Zm00001d023635::10:13075305-13077306(-)
Zm00001d032606::1:231884330-231886331(-)
Zm00001d051183::4:147617463-147619464(-)
Zm00001d043383::3:198350193-198352194(-)
Zm00001d031937::1:207437027-207439028(+)
Zm00001d030406::1:130027929-130029930(+)
Zm00001d020971::7:138220663-138222664(-)
Zm00001d035183::6:8560528-8562529(-)
Zm00001d013067::5:4210377-4212378(-)
Zm00001d048394::9:155577513-155579514(+)
Zm00001d049239::4:22370273-22372274(+)
Zm00001d051885::4:173512956-173514957(-)
Zm00001d025296::10:113106693-113108694(+)
Zm00001d010656::8:123105930-123107931(-)
Zm00001d007501::2:233358980-233360981(-)
Zm00001d012972::5:2580803-2582804(+)
Zm00001d018349::5:219000408-219002409(+)
Zm00001d040272::3:35297374-35299375(+)
Zm00001d038998::6:168504515-168506516(+)
Zm00001d040625::3:54773141-54775142(-)
Zm00001d021046::7:141158672-141160673(+)
Zm00001d040796::3:66379251-66381252(-)
Zm00001d027329::1:3030492-3032493(+)
Zm00001d003376::2:42144658-42146659(-)
Zm00001d030770::1:159029489-159031490(-)
Zm00001d001980::2:3874506-3876507(+)
Zm00001d042480::3:169053789-169055790(+)
Zm00001d020616::7:125176001-125178002(+)
Zm00001d017205::5:188868607-188870608(+)
Zm00001d010662::8:123265728-123267729(-)
Zm00001d020086::7:91005068-91007069(+)
Zm00001d033798::1:274061743-274063744(-)
Zm00001d014324::5:41029707-41031708(+)
Zm00001d041090::3:96811746-96813747(+)
Zm00001d010901::8:132595925-132597926(+)
Zm00001d036073::6:70616207-70618208(-)
Zm00001d009580::8:71624795-71626796(+)
Zm00001d053215::4:220473923-220475924(+)
Zm00001d025963::10:134953701-134955702(+)
Zm00001d002450::2:12954271-12956272(-)
Zm00001d038378::6:155921995-155923996(-)
Zm00001d018161::5:215729570-215731571(-)
Zm00001d006456::2:208775250-208777251(-)
Zm00001d051016::4:137046060-137048061(-)
Zm00001d006236::2:202588297-202590298(-)
Zm00001d022443::7:177800135-177802136(+)
```
