## Supplementary material for "A comprehensive map of preferentially located motifs reveals distinct proximal *cis*-regulatory elements in plants": GACCTGTG_containing_gene_set.txt

```
#Occurences of GACCTGTG between -7 and 8 (positions relative to the transcription start site)
#28 sequences with GACCTGTG in this interval
#0.11% of the sequences in promoter set with GACCTGTG (set with 25847 sequences)
Zm00001d004785::2:139097736-139099737(+)
Zm00001d041805::3:138835205-138837206(-)
Zm00001d053839::4:242137569-242139570(+)
Zm00001d014066::5:31262820-31264821(-)
Zm00001d029159::1:60849337-60851338(+)
Zm00001d050015::4:59612939-59614940(+)
Zm00001d006780::2:216490287-216492288(+)
Zm00001d012937::5:2226952-2228953(+)
Zm00001d013725::5:18630480-18632481(+)
Zm00001d014398::5:44467819-44469820(-)
Zm00001d046440::9:89861093-89863094(+)
Zm00001d034594::1:297405753-297407754(+)
Zm00001d025929::10:133923197-133925198(-)
Zm00001d033611::1:268587901-268589902(-)
Zm00001d028436::1:34958313-34960314(+)
Zm00001d015324::5:84505206-84507207(+)
Zm00001d034871::1:304373997-304375998(-)
Zm00001d017967::5:210991439-210993440(+)
Zm00001d042080::3:149909789-149911790(-)
Zm00001d034853::1:303822670-303824671(-)
Zm00001d032268::1:219848704-219850705(+)
Zm00001d038042::6:145952674-145954675(+)
Zm00001d045289::9:18026251-18028252(+)
Zm00001d031262::1:184234391-184236392(-)
Zm00001d025234::10:110337107-110339108(+)
Zm00001d040708::3:59521323-59523324(-)
Zm00001d047926::9:145563804-145565805(+)
Zm00001d008683::8:17119765-17121766(-)
```
