## Supplementary material for "A comprehensive map of preferentially located motifs reveals distinct proximal *cis*-regulatory elements in plants": GACCTTGT_containing_gene_set.txt

```
#Occurences of GACCTTGT between 388 and 399 (positions relative to the transcription start site)
#19 sequences with GACCTTGT in this interval
#0.07% of the sequences in promoter set with GACCTTGT (set with 25847 sequences)
Zm00001d032902::1:242329887-242331888(+)
Zm00001d021225::7:146554738-146556739(-)
Zm00001d005485::2:175612552-175614553(-)
Zm00001d035084::6:4343373-4345374(+)
Zm00001d025602::10:123609857-123611858(+)
Zm00001d047553::9:135124929-135126930(+)
Zm00001d039283::3:998434-1000435(+)
Zm00001d033028::1:247757519-247759520(-)
Zm00001d009005::8:29711290-29713291(+)
Zm00001d017170::5:187820399-187822400(-)
Zm00001d047548::9:134964366-134966367(+)
Zm00001d009793::8:81739866-81741867(-)
Zm00001d005711::2:184173950-184175951(-)
Zm00001d043056::3:187647776-187649777(+)
Zm00001d017647::5:202991524-202993525(-)
Zm00001d045889::9:46112463-46114464(+)
Zm00001d008851::8:22552092-22554093(+)
Zm00001d025600::10:123601403-123603404(+)
Zm00001d053986::4:244607817-244609818(-)
```
