## Supplementary material for "A comprehensive map of preferentially located motifs reveals distinct proximal *cis*-regulatory elements in plants": GACGAC_containing_gene_set.txt

```
#Occurences of GACGAC between 167 and 179 (positions relative to the transcription start site)
#544 sequences with GACGAC in this interval
#2.10% of the sequences in promoter set with GACGAC (set with 25847 sequences)
Zm00001d012806::5:389191-391192(-)
Zm00001d047868::9:143838826-143840827(-)
Zm00001d001788::2:934138-936139(+)
Zm00001d050330::4:81872201-81874202(+)
Zm00001d038775::6:164206299-164208300(-)
Zm00001d012413::8:174057909-174059910(-)
Zm00001d028295::1:29495741-29497742(+)
Zm00001d010287::8:107617446-107619447(+)
Zm00001d028509::1:37474355-37476356(+)
Zm00001d053762::4:240648179-240650180(+)
Zm00001d038908::6:166805725-166807726(-)
Zm00001d010083::8:98782198-98784199(+)
Zm00001d020609::7:124924403-124926404(+)
Zm00001d041650::3:131647319-131649320(-)
Zm00001d050828::4:125021763-125023764(-)
Zm00001d031647::1:197311290-197313291(-)
Zm00001d004914::2:148232921-148234922(-)
Zm00001d052051::4:177828411-177830412(-)
Zm00001d029125::1:59071367-59073368(-)
Zm00001d017762::5:206136567-206138568(+)
Zm00001d053541::4:233436942-233438943(+)
Zm00001d014456::5:48032702-48034703(+)
Zm00001d044774::9:2058650-2060651(+)
Zm00001d047474::9:131324123-131326124(-)
Zm00001d037976::6:143950871-143952872(-)
Zm00001d013164::5:5672127-5674128(+)
Zm00001d017038::5:183355999-183358000(+)
Zm00001d034566::1:296471076-296473077(+)
Zm00001d041818::3:139103247-139105248(+)
Zm00001d045424::9:21656810-21658811(+)
Zm00001d015683::5:107120251-107122252(-)
Zm00001d027353::1:3496647-3498648(-)
Zm00001d038465::6:157802668-157804669(+)
Zm00001d029441::1:70617619-70619620(+)
Zm00001d023747::10:18440248-18442249(+)
Zm00001d003356::2:41419199-41421200(+)
Zm00001d033203::1:253924342-253926343(-)
Zm00001d050216::4:73979963-73981964(-)
Zm00001d026434::10:145755180-145757181(+)
Zm00001d004673::2:129469589-129471590(+)
Zm00001d024209::10:56567177-56569178(+)
Zm00001d018161::5:215729570-215731571(-)
Zm00001d024432::10:70725928-70727929(+)
Zm00001d017353::5:193511132-193513133(-)
Zm00001d005744::2:185664254-185666255(-)
Zm00001d009242::8:46230625-46232626(-)
Zm00001d044849::9:5069173-5071174(+)
Zm00001d051008::4:136490977-136492978(-)
Zm00001d009517::8:68564343-68566344(-)
Zm00001d022153::7:171354991-171356992(+)
Zm00001d002348::2:10670028-10672029(+)
Zm00001d041791::3:138255626-138257627(+)
Zm00001d036588::6:93870686-93872687(-)
Zm00001d015622::5:101915008-101917009(-)
Zm00001d050934::4:132599859-132601860(-)
Zm00001d053067::4:211989114-211991115(+)
Zm00001d037246::6:117745407-117747408(-)
Zm00001d050655::4:112406004-112408005(-)
Zm00001d028615::1:40884564-40886565(+)
Zm00001d040577::3:50991632-50993633(+)
Zm00001d036024::6:66751187-66753188(+)
Zm00001d052592::4:194071599-194073600(-)
Zm00001d047807::9:142294966-142296967(-)
Zm00001d021796::7:163103142-163105143(+)
Zm00001d022631::7:181812226-181814227(-)
Zm00001d040060::3:25497156-25499157(+)
Zm00001d006131::2:199425994-199427995(-)
Zm00001d002064::2:5190312-5192313(+)
Zm00001d032197::1:216771971-216773972(-)
Zm00001d022589::7:180437437-180439438(+)
Zm00001d036085::6:71127675-71129676(-)
Zm00001d017698::5:204490007-204492008(-)
Zm00001d029736::1:84586576-84588577(-)
Zm00001d040693::3:58560342-58562343(+)
Zm00001d024854::10:90668083-90670084(+)
Zm00001d026122::10:138962337-138964338(+)
Zm00001d016001::5:138746333-138748334(-)
Zm00001d052038::4:177042937-177044938(-)
Zm00001d020383::7:110505908-110507909(+)
Zm00001d011833::8:162296760-162298761(-)
Zm00001d021089::7:142529211-142531212(+)
Zm00001d048342::9:154781215-154783216(+)
Zm00001d002388::2:11663663-11665664(-)
Zm00001d020806::7:133444299-133446300(-)
Zm00001d010039::8:96544033-96546034(+)
Zm00001d018727::7:3153004-3155005(-)
Zm00001d039085::6:169717146-169719147(+)
Zm00001d053554::4:233851400-233853401(+)
Zm00001d034058::1:282685632-282687633(+)
Zm00001d044863::9:5749583-5751584(+)
Zm00001d049743::4:42458698-42460699(-)
Zm00001d030374::1:127337207-127339208(+)
Zm00001d002470::2:13494395-13496396(-)
Zm00001d006632::2:213073181-213075182(-)
Zm00001d051142::4:145644762-145646763(+)
Zm00001d011912::8:164357385-164359386(+)
Zm00001d011401::8:149522165-149524166(+)
Zm00001d038926::6:167145864-167147865(+)
Zm00001d041985::3:146597717-146599718(-)
Zm00001d025833::10:131305501-131307502(-)
Zm00001d038740::6:163597205-163599206(-)
Zm00001d054005::4:245030230-245032231(+)
Zm00001d017493::5:197520264-197522265(+)
Zm00001d043540::3:203316749-203318750(+)
Zm00001d031830::1:203042891-203044892(-)
Zm00001d028401::1:33645926-33647927(+)
Zm00001d018544::5:222696046-222698047(-)
Zm00001d047447::9:130370172-130372173(-)
Zm00001d040468::3:45134368-45136369(-)
Zm00001d030703::1:154502524-154504525(+)
Zm00001d018370::5:219424130-219426131(-)
Zm00001d014415::5:45482661-45484662(-)
Zm00001d018522::5:222429569-222431570(-)
Zm00001d032497::1:228418153-228420154(-)
Zm00001d035689::6:41140956-41142957(-)
Zm00001d015746::5:115750462-115752463(-)
Zm00001d017485::5:197281391-197283392(-)
Zm00001d016309::5:156596930-156598931(+)
Zm00001d005641::2:181704301-181706302(+)
Zm00001d041744::3:135687681-135689682(-)
Zm00001d036788::6:100893119-100895120(-)
Zm00001d046846::9:108266454-108268455(-)
Zm00001d010309::8:109065994-109067995(+)
Zm00001d021346::7:149530820-149532821(-)
Zm00001d003273::2:38556340-38558341(+)
Zm00001d010397::8:112810489-112812490(+)
Zm00001d008244::8:2459443-2461444(-)
Zm00001d014204::5:36530514-36532515(-)
Zm00001d014782::5:62919345-62921346(-)
Zm00001d044511::3:230427630-230429631(-)
Zm00001d033191::1:253352054-253354055(-)
Zm00001d041418::3:118359049-118361050(+)
Zm00001d024946::10:96324309-96326310(+)
Zm00001d032803::1:238799470-238801471(-)
Zm00001d046487::9:92059759-92061760(+)
Zm00001d025338::10:114699868-114701869(-)
Zm00001d023497::10:7361288-7363289(-)
Zm00001d034388::1:291669587-291671588(-)
Zm00001d052674::4:196902870-196904871(+)
Zm00001d032664::1:233551261-233553262(-)
Zm00001d003068::2:31082935-31084936(+)
Zm00001d029539::1:75378994-75380995(-)
Zm00001d045105::9:12701775-12703776(+)
Zm00001d005419::2:173367074-173369075(-)
Zm00001d052254::4:184818899-184820900(+)
Zm00001d032058::1:211059974-211061975(-)
Zm00001d015654::5:103263913-103265914(-)
Zm00001d025982::10:135287239-135289240(+)
Zm00001d015644::5:102955248-102957249(+)
Zm00001d026126::10:139061928-139063929(+)
Zm00001d021538::7:155393465-155395466(+)
Zm00001d013188::5:6145497-6147498(+)
Zm00001d007332::2:228913328-228915329(+)
Zm00001d025472::10:119896272-119898273(-)
Zm00001d044421::3:227513975-227515976(+)
Zm00001d023234::10:984764-986765(-)
Zm00001d013380::5:10039743-10041744(+)
Zm00001d038469::6:157940558-157942559(-)
Zm00001d033528::1:265770755-265772756(+)
Zm00001d027784::1:13437298-13439299(+)
Zm00001d050083::4:64871215-64873216(-)
Zm00001d040807::3:67157262-67159263(-)
Zm00001d027386::1:4125890-4127891(-)
Zm00001d036978::6:108113416-108115417(-)
Zm00001d009420::8:63665511-63667512(-)
Zm00001d039260::3:748757-750758(+)
Zm00001d023220::10:702672-704673(-)
Zm00001d023318::10:2965281-2967282(-)
Zm00001d019468::7:35263845-35265846(+)
Zm00001d026212::10:141037552-141039553(-)
Zm00001d049933::4:53890669-53892670(-)
Zm00001d005974::2:194482524-194484525(+)
Zm00001d047605::9:136919887-136921888(+)
Zm00001d018699::7:2729159-2731160(-)
Zm00001d019616::7:46379992-46381993(-)
Zm00001d012170::8:169432673-169434674(-)
Zm00001d042191::3:155510045-155512046(-)
Zm00001d038521::6:159138648-159140649(-)
Zm00001d032534::1:229831668-229833669(-)
Zm00001d016255::5:153718774-153720775(-)
Zm00001d001900::2:2561459-2563460(+)
Zm00001d003012::2:29403672-29405673(-)
Zm00001d031437::1:190178355-190180356(+)
Zm00001d032081::1:211945679-211947680(-)
Zm00001d035714::6:42348501-42350502(+)
Zm00001d021309::7:148450500-148452501(+)
Zm00001d001895::2:2506231-2508232(-)
Zm00001d010145::8:101315097-101317098(+)
Zm00001d049595::4:36759815-36761816(+)
Zm00001d007017::2:220219221-220221222(-)
Zm00001d045505::9:24928564-24930565(+)
Zm00001d048577::9:159666497-159668498(+)
Zm00001d023946::10:30979756-30981757(-)
Zm00001d030995::1:172451107-172453108(+)
Zm00001d035381::6:23825549-23827550(-)
Zm00001d008869::8:23367500-23369501(-)
Zm00001d017363::5:193674559-193676560(-)
Zm00001d045480::9:23972231-23974232(+)
Zm00001d008394::8:7170458-7172459(+)
Zm00001d033322::1:258953022-258955023(+)
Zm00001d006219::2:202175763-202177764(+)
Zm00001d049385::4:28602161-28604162(-)
Zm00001d018461::5:221214951-221216952(-)
Zm00001d046836::9:107999230-108001231(+)
Zm00001d029709::1:83412848-83414849(-)
Zm00001d020057::7:89272986-89274987(-)
Zm00001d048658::4:2825137-2827138(-)
Zm00001d022125::7:170836394-170838395(+)
Zm00001d025309::10:113728172-113730173(+)
Zm00001d025572::10:122644632-122646633(-)
Zm00001d031072::1:175977263-175979264(-)
Zm00001d034035::1:281764125-281766126(-)
Zm00001d026604::10:148805100-148807101(+)
Zm00001d052830::4:202076604-202078605(+)
Zm00001d051590::4:163895801-163897802(+)
Zm00001d048772::4:5265537-5267538(+)
Zm00001d052980::4:207106063-207108064(+)
Zm00001d018902::7:8762349-8764350(-)
Zm00001d037327::6:121368393-121370394(+)
Zm00001d048499::9:157246475-157248476(-)
Zm00001d052932::4:205268094-205270095(+)
Zm00001d015212::5:79570075-79572076(-)
Zm00001d048957::4:10672564-10674565(-)
Zm00001d016024::5:140141120-140143121(-)
Zm00001d043064::3:187963483-187965484(+)
Zm00001d040593::3:52123927-52125928(+)
Zm00001d008777::8:19653240-19655241(+)
Zm00001d016465::5:163313241-163315242(-)
Zm00001d027624::1:9340029-9342030(+)
Zm00001d024278::10:61397693-61399694(-)
Zm00001d033291::1:257753436-257755437(+)
Zm00001d053907::4:243384475-243386476(-)
Zm00001d025005::10:99218970-99220971(-)
Zm00001d037859::6:140000445-140002446(+)
Zm00001d051156::4:146399755-146401756(+)
Zm00001d050833::4:125338608-125340609(-)
Zm00001d010923::8:133671132-133673133(+)
Zm00001d043207::3:191784897-191786898(+)
Zm00001d020395::7:111176518-111178519(+)
Zm00001d009950::8:91944683-91946684(+)
Zm00001d005466::2:175164725-175166726(+)
Zm00001d017559::5:199537922-199539923(-)
Zm00001d011625::8:156539933-156541934(-)
Zm00001d053851::4:242206040-242208041(+)
Zm00001d026205::10:140892233-140894234(+)
Zm00001d025130::10:105719942-105721943(-)
Zm00001d046638::9:100058886-100060887(+)
Zm00001d021365::7:150011560-150013561(+)
Zm00001d048705::4:3670826-3672827(+)
Zm00001d045190::9:15648897-15650898(+)
Zm00001d039628::3:9467404-9469405(+)
Zm00001d051118::4:144241336-144243337(+)
Zm00001d034222::1:287046765-287048766(-)
Zm00001d021574::7:156503546-156505547(-)
Zm00001d029408::1:69294359-69296360(+)
Zm00001d002597::2:16401369-16403370(-)
Zm00001d007471::2:232433237-232435238(+)
Zm00001d027673::1:10753641-10755642(-)
Zm00001d005844::2:190610375-190612376(+)
Zm00001d039079::6:169683696-169685697(+)
Zm00001d011771::8:161286996-161288997(+)
Zm00001d044276::3:223715119-223717120(-)
Zm00001d016746::5:174848725-174850726(+)
Zm00001d047754::9:140915685-140917686(-)
Zm00001d014094::5:32211750-32213751(-)
Zm00001d048907::4:7663652-7665653(-)
Zm00001d031231::1:182827004-182829005(-)
Zm00001d005102::2:158277323-158279324(-)
Zm00001d030764::1:158951514-158953515(+)
Zm00001d013906::5:24362015-24364016(+)
Zm00001d014970::5:70577119-70579120(-)
Zm00001d048413::9:155823545-155825546(+)
Zm00001d043688::3:207418561-207420562(-)
Zm00001d033209::1:254191984-254193985(+)
Zm00001d031013::1:173394674-173396675(+)
Zm00001d020731::7:130465669-130467670(+)
Zm00001d018588::5:223791677-223793678(-)
Zm00001d016621::5:170398483-170400484(+)
Zm00001d050594::4:103195624-103197625(-)
Zm00001d039535::3:7482478-7484479(-)
Zm00001d019228::7:22847052-22849053(-)
Zm00001d038222::6:151955201-151957202(-)
Zm00001d023476::10:6862471-6864472(-)
Zm00001d043994::3:215950089-215952090(-)
Zm00001d050149::4:69351857-69353858(+)
Zm00001d019217::7:22241141-22243142(-)
Zm00001d021731::7:161610915-161612916(-)
Zm00001d019693::7:51233283-51235284(+)
Zm00001d003935::2:70148671-70150672(-)
Zm00001d045101::9:12494554-12496555(+)
Zm00001d007160::2:223564723-223566724(+)
Zm00001d024809::10:88853640-88855641(-)
Zm00001d028599::1:40286567-40288568(-)
Zm00001d046297::9:78827042-78829043(+)
Zm00001d044865::9:5838914-5840915(+)
Zm00001d018295::5:218076367-218078368(+)
Zm00001d031453::1:190557813-190559814(-)
Zm00001d049053::4:14012434-14014435(+)
Zm00001d041711::3:134548511-134550512(+)
Zm00001d030795::1:160033211-160035212(-)
Zm00001d017110::5:185762595-185764596(+)
Zm00001d037746::6:136205881-136207882(-)
Zm00001d010520::8:118975141-118977142(+)
Zm00001d013809::5:21119846-21121847(+)
Zm00001d035693::6:41342107-41344108(-)
Zm00001d051122::4:144457930-144459931(-)
Zm00001d052660::4:196206247-196208248(+)
Zm00001d016054::5:141753451-141755452(-)
Zm00001d009123::8:37793647-37795648(-)
Zm00001d026690::10:150048829-150050830(+)
Zm00001d016590::5:168750943-168752944(+)
Zm00001d005024::2:154435772-154437773(-)
Zm00001d008537::8:12044559-12046560(+)
Zm00001d006869::2:218300886-218302887(-)
Zm00001d038011::6:145088906-145090907(-)
Zm00001d036343::6:85010238-85012239(+)
Zm00001d052948::4:205899416-205901417(-)
Zm00001d039480::3:5490606-5492607(-)
Zm00001d003302::2:39401027-39403028(-)
Zm00001d037142::6:113775910-113777911(-)
Zm00001d046383::9:86014672-86016673(-)
Zm00001d053872::4:242629614-242631615(+)
Zm00001d024909::10:94432994-94434995(-)
Zm00001d052726::4:199112326-199114327(+)
Zm00001d036682::6:97482012-97484013(-)
Zm00001d026401::10:145258863-145260864(+)
Zm00001d019481::7:36305178-36307179(+)
Zm00001d053834::4:242109655-242111656(+)
Zm00001d027902::1:17159023-17161024(+)
Zm00001d028274::1:28828710-28830711(-)
Zm00001d014606::5:55055428-55057429(+)
Zm00001d053639::4:238009617-238011618(-)
Zm00001d044784::9:2337237-2339238(+)
Zm00001d052825::4:202035271-202037272(-)
Zm00001d020471::7:116945214-116947215(+)
Zm00001d027619::1:9118206-9120207(+)
Zm00001d007193::2:224428858-224430859(+)
Zm00001d052010::4:176410961-176412962(+)
Zm00001d053396::4:229218791-229220792(-)
Zm00001d043206::3:191696037-191698038(+)
Zm00001d008992::8:29062162-29064163(-)
Zm00001d018952::7:10370372-10372373(+)
Zm00001d041444::3:120189839-120191840(-)
Zm00001d036224::6:77878931-77880932(+)
Zm00001d025414::10:117931808-117933809(+)
Zm00001d038260::6:152549226-152551227(+)
Zm00001d014164::5:34756019-34758020(-)
Zm00001d033496::1:264462735-264464736(-)
Zm00001d049656::4:38884785-38886786(+)
Zm00001d003556::2:47901424-47903425(-)
Zm00001d021700::7:160733849-160735850(+)
Zm00001d011981::8:165738237-165740238(+)
Zm00001d053564::4:234428669-234430670(-)
Zm00001d021821::7:163713167-163715168(+)
Zm00001d034493::1:294619255-294621256(-)
Zm00001d004073::2:80281330-80283331(+)
Zm00001d004555::2:117755463-117757464(+)
Zm00001d024910::10:94436593-94438594(-)
Zm00001d029886::1:92223592-92225593(-)
Zm00001d046247::9:76314295-76316296(-)
Zm00001d045021::9:10457395-10459396(-)
Zm00001d017138::5:186658840-186660841(+)
Zm00001d033415::1:262540441-262542442(+)
Zm00001d044376::3:226416495-226418496(-)
Zm00001d022545::7:179773718-179775719(+)
Zm00001d038991::6:168308227-168310228(-)
Zm00001d005240::2:165398470-165400471(-)
Zm00001d009221::8:44247874-44249875(+)
Zm00001d034717::1:300606138-300608139(+)
Zm00001d005459::2:174941508-174943509(+)
Zm00001d033993::1:280604769-280606770(-)
Zm00001d015002::5:71945468-71947469(-)
Zm00001d042146::3:153563260-153565261(+)
Zm00001d030030::1:100656479-100658480(+)
Zm00001d008765::8:19525889-19527890(+)
Zm00001d023311::10:2741865-2743866(+)
Zm00001d022150::7:171312059-171314060(-)
Zm00001d026215::10:141217539-141219540(-)
Zm00001d049015::4:12552113-12554114(-)
Zm00001d019105::7:16888389-16890390(-)
Zm00001d034023::1:281356464-281358465(-)
Zm00001d006195::2:201275995-201277996(-)
Zm00001d027868::1:15761599-15763600(+)
Zm00001d007765::2:239265958-239267959(+)
Zm00001d029950::1:96144450-96146451(+)
Zm00001d049226::4:21694745-21696746(-)
Zm00001d036060::6:69615276-69617277(+)
Zm00001d002638::2:17671651-17673652(-)
Zm00001d021858::7:164644679-164646680(-)
Zm00001d020463::7:116450258-116452259(+)
Zm00001d001974::2:3756194-3758195(+)
Zm00001d044180::3:221250420-221252421(-)
Zm00001d043166::3:190409951-190411952(-)
Zm00001d009022::8:30342999-30345000(-)
Zm00001d013443::5:11711987-11713988(-)
Zm00001d037770::6:136859406-136861407(+)
Zm00001d004133::2:85454323-85456324(-)
Zm00001d051563::4:162872447-162874448(+)
Zm00001d010349::8:110698181-110700182(+)
Zm00001d026482::10:146768570-146770571(-)
Zm00001d051235::4:149501714-149503715(-)
Zm00001d039047::6:169231572-169233573(+)
Zm00001d045581::9:27257062-27259063(+)
Zm00001d022425::7:177411818-177413819(-)
Zm00001d049157::4:18295765-18297766(-)
Zm00001d025008::10:99431759-99433760(-)
Zm00001d035178::6:8035660-8037661(+)
Zm00001d050131::4:68131088-68133089(+)
Zm00001d038723::6:163362039-163364040(-)
Zm00001d019354::7:29407384-29409385(+)
Zm00001d047752::9:140899621-140901622(+)
Zm00001d026207::10:140945051-140947052(+)
Zm00001d025547::10:121887803-121889804(-)
Zm00001d008781::8:19826336-19828337(+)
Zm00001d011813::8:161931365-161933366(-)
Zm00001d029548::1:75711139-75713140(-)
Zm00001d042363::3:163298105-163300106(+)
Zm00001d031263::1:184280333-184282334(+)
Zm00001d036143::6:74389958-74391959(-)
Zm00001d032948::1:244413336-244415337(-)
Zm00001d015798::5:121138010-121140011(+)
Zm00001d002480::2:13624052-13626053(+)
Zm00001d020423::7:113101554-113103555(-)
Zm00001d040502::3:47170932-47172933(+)
Zm00001d051549::4:162290821-162292822(+)
Zm00001d045537::9:25845795-25847796(-)
Zm00001d027658::1:10328836-10330837(+)
Zm00001d012900::5:1766873-1768874(+)
Zm00001d009216::8:44163760-44165761(-)
Zm00001d015244::5:80935137-80937138(+)
Zm00001d017007::5:182587958-182589959(-)
Zm00001d047811::9:142370593-142372594(-)
Zm00001d052386::4:188891079-188893080(-)
Zm00001d009555::8:70014954-70016955(+)
Zm00001d013223::5:6727375-6729376(-)
Zm00001d042152::3:153906428-153908429(-)
Zm00001d005812::2:189466762-189468763(-)
Zm00001d031599::1:195871912-195873913(+)
Zm00001d048341::9:154763163-154765164(+)
Zm00001d037325::6:121211858-121213859(-)
Zm00001d003394::2:42769974-42771975(+)
Zm00001d025455::10:119080744-119082745(-)
Zm00001d025055::10:101884222-101886223(+)
Zm00001d003992::2:74072597-74074598(+)
Zm00001d050313::4:80520022-80522023(+)
Zm00001d038796::6:164516674-164518675(-)
Zm00001d049940::4:54278007-54280008(+)
Zm00001d038826::6:165297999-165300000(-)
Zm00001d005519::2:177087419-177089420(-)
Zm00001d036511::6:90945380-90947381(+)
Zm00001d040703::3:59231186-59233187(+)
Zm00001d003363::2:41638552-41640553(+)
Zm00001d034544::1:295926000-295928001(-)
Zm00001d026637::10:149252503-149254504(-)
Zm00001d007963::2:244272881-244274882(+)
Zm00001d003140::2:33436530-33438531(-)
Zm00001d013537::5:13908737-13910738(+)
Zm00001d029604::1:78768580-78770581(+)
Zm00001d053873::4:242642385-242644386(+)
Zm00001d017432::5:195846737-195848738(-)
Zm00001d015184::5:78679590-78681591(-)
Zm00001d040769::3:64644431-64646432(-)
Zm00001d017525::5:198720404-198722405(-)
Zm00001d015323::5:84505233-84507234(-)
Zm00001d002351::2:10714183-10716184(+)
Zm00001d029403::1:69020506-69022507(+)
Zm00001d041327::3:112395984-112397985(+)
Zm00001d012776::8:180683661-180685662(-)
Zm00001d002732::2:20705314-20707315(-)
Zm00001d031724::1:199516086-199518087(+)
Zm00001d024459::10:71758541-71760542(+)
Zm00001d007289::2:226917414-226919415(+)
Zm00001d038734::6:163546286-163548287(-)
Zm00001d026599::10:148714355-148716356(+)
Zm00001d004147::2:86357747-86359748(+)
Zm00001d031411::1:189276583-189278584(+)
Zm00001d048629::4:1751217-1753218(-)
Zm00001d040624::3:54716112-54718113(+)
Zm00001d008628::8:15221766-15223767(+)
Zm00001d026238::10:141685360-141687361(-)
Zm00001d048616::4:1390982-1392983(+)
Zm00001d010175::8:103048500-103050501(-)
Zm00001d048309::9:154304064-154306065(-)
Zm00001d050217::4:74114075-74116076(+)
Zm00001d012765::8:180344359-180346360(-)
Zm00001d031629::1:196886506-196888507(+)
Zm00001d007605::2:236089773-236091774(+)
Zm00001d014325::5:41048929-41050930(+)
Zm00001d013716::5:18308305-18310306(-)
Zm00001d024294::10:62514312-62516313(-)
Zm00001d049771::4:44042907-44044908(-)
Zm00001d005195::2:163094055-163096056(+)
Zm00001d015096::5:75295811-75297812(-)
Zm00001d037728::6:135415331-135417332(-)
Zm00001d015500::5:94102683-94104684(+)
Zm00001d046511::9:93193009-93195010(+)
Zm00001d053961::4:244354436-244356437(+)
Zm00001d003100::2:32062442-32064443(+)
Zm00001d015497::5:93779754-93781755(-)
Zm00001d004739::2:135105980-135107981(+)
Zm00001d010967::8:135267192-135269193(+)
Zm00001d047467::9:130980816-130982817(-)
Zm00001d035645::6:38129903-38131904(-)
Zm00001d005901::2:192222218-192224219(+)
Zm00001d008704::8:17456028-17458029(-)
Zm00001d042463::3:168516014-168518015(+)
Zm00001d037693::6:134211471-134213472(+)
Zm00001d052435::4:189986539-189988540(-)
Zm00001d039348::3:2280584-2282585(-)
Zm00001d051755::4:168934746-168936747(+)
Zm00001d024186::10:54191887-54193888(+)
Zm00001d045421::9:21572314-21574315(-)
Zm00001d042940::3:184601848-184603849(-)
Zm00001d036738::6:99509197-99511198(+)
Zm00001d051510::4:160975548-160977549(-)
Zm00001d018552::5:222833731-222835732(-)
Zm00001d032721::1:236107235-236109236(+)
Zm00001d002580::2:15979337-15981338(-)
Zm00001d040833::3:68843081-68845082(-)
Zm00001d052158::4:181472725-181474726(+)
Zm00001d042914::3:183829653-183831654(-)
Zm00001d011687::8:158773576-158775577(-)
Zm00001d034986::6:839420-841421(+)
Zm00001d045558::9:26667027-26669028(-)
Zm00001d011270::8:145291325-145293326(-)
Zm00001d048070::9:149346442-149348443(-)
Zm00001d012022::8:166712221-166714222(-)
Zm00001d038815::6:165178688-165180689(-)
Zm00001d021344::7:149462211-149464212(-)
Zm00001d015985::5:136804207-136806208(+)
Zm00001d022243::7:173490966-173492967(+)
Zm00001d012648::8:177800486-177802487(+)
Zm00001d039890::3:18010953-18012954(-)
Zm00001d005313::2:169266487-169268488(+)
Zm00001d038383::6:156037858-156039859(-)
Zm00001d004702::2:132243761-132245762(-)
Zm00001d048386::9:155337896-155339897(-)
Zm00001d009371::8:60467681-60469682(+)
Zm00001d037125::6:113340251-113342252(-)
Zm00001d022469::7:178258859-178260860(-)
Zm00001d042843::3:181822488-181824489(-)
Zm00001d005229::2:164674616-164676617(+)
Zm00001d023694::10:15873649-15875650(+)
Zm00001d024114::10:46725089-46727090(+)
```
