## Supplementary material for "A comprehensive map of preferentially located motifs reveals distinct proximal *cis*-regulatory elements in plants": GACGAGAC_containing_gene_set.txt

```
#Occurences of GACGAGAC between 104 and 161 (positions relative to the transcription start site)
#145 sequences with GACGAGAC in this interval
#0.56% of the sequences in promoter set with GACGAGAC (set with 25847 sequences)
Zm00001d012141::8:168730515-168732516(+)
Zm00001d024951::10:96576476-96578477(+)
Zm00001d046511::9:93193009-93195010(+)
Zm00001d020687::7:128421216-128423217(+)
Zm00001d051448::4:159029587-159031588(+)
Zm00001d019855::7:70559713-70561714(-)
Zm00001d018072::5:213778781-213780782(-)
Zm00001d022172::7:171727473-171729474(-)
Zm00001d053855::4:242280158-242282159(+)
Zm00001d042399::3:164738909-164740910(-)
Zm00001d035702::6:41782622-41784623(-)
Zm00001d029709::1:83412848-83414849(-)
Zm00001d035776::6:48038883-48040884(+)
Zm00001d050217::4:74114075-74116076(+)
Zm00001d021347::7:149588682-149590683(-)
Zm00001d024459::10:71758541-71760542(+)
Zm00001d039372::3:2736394-2738395(+)
Zm00001d036337::6:84756470-84758471(-)
Zm00001d021006::7:140182125-140184126(-)
Zm00001d038661::6:161977152-161979153(-)
Zm00001d021554::7:155777696-155779697(+)
Zm00001d015683::5:107120251-107122252(-)
Zm00001d049910::4:52071978-52073979(+)
Zm00001d046394::9:86908648-86910649(-)
Zm00001d028249::1:27989180-27991181(+)
Zm00001d019561::7:42694423-42696424(-)
Zm00001d049753::4:43109068-43111069(+)
Zm00001d031580::1:195293790-195295791(-)
Zm00001d047720::9:139934405-139936406(-)
Zm00001d048299::9:154133632-154135633(-)
Zm00001d019105::7:16888389-16890390(-)
Zm00001d043150::3:190209849-190211850(-)
Zm00001d043655::3:206108379-206110380(+)
Zm00001d025063::10:102258175-102260176(-)
Zm00001d003100::2:32062442-32064443(+)
Zm00001d011964::8:165278879-165280880(+)
Zm00001d052830::4:202076604-202078605(+)
Zm00001d015622::5:101915008-101917009(-)
Zm00001d022150::7:171312059-171314060(-)
Zm00001d015251::5:81359356-81361357(+)
Zm00001d003945::2:71040199-71042200(-)
Zm00001d011277::8:145549188-145551189(+)
Zm00001d015164::5:78150607-78152608(-)
Zm00001d050934::4:132599859-132601860(-)
Zm00001d010923::8:133671132-133673133(+)
Zm00001d024861::10:91048214-91050215(-)
Zm00001d016794::5:176112679-176114680(+)
Zm00001d009929::8:90222626-90224627(+)
Zm00001d010218::8:104573157-104575158(-)
Zm00001d047811::9:142370593-142372594(-)
Zm00001d039656::3:10860308-10862309(+)
Zm00001d043139::3:190019363-190021364(-)
Zm00001d005744::2:185664254-185666255(-)
Zm00001d041708::3:134377434-134379435(+)
Zm00001d048386::9:155337896-155339897(-)
Zm00001d047566::9:135793005-135795006(-)
Zm00001d047030::9:115984261-115986262(-)
Zm00001d015244::5:80935137-80937138(+)
Zm00001d045538::9:25845088-25847089(+)
Zm00001d043025::3:186843341-186845342(-)
Zm00001d047605::9:136919887-136921888(+)
Zm00001d052733::4:199296030-199298031(-)
Zm00001d025955::10:134656769-134658770(-)
Zm00001d046381::9:85605208-85607209(-)
Zm00001d041526::3:125969312-125971313(-)
Zm00001d002810::2:23323848-23325849(+)
Zm00001d025309::10:113728172-113730173(+)
Zm00001d051755::4:168934746-168936747(+)
Zm00001d028923::1:51719433-51721434(+)
Zm00001d050917::4:130882793-130884794(+)
Zm00001d051514::4:161096585-161098586(-)
Zm00001d041020::3:90718632-90720633(-)
Zm00001d016648::5:171169669-171171670(-)
Zm00001d052980::4:207106063-207108064(+)
Zm00001d014416::5:45485299-45487300(-)
Zm00001d028229::1:27300298-27302299(+)
Zm00001d005783::2:188162034-188164035(+)
Zm00001d031248::1:183598034-183600035(+)
Zm00001d030068::1:103200698-103202699(+)
Zm00001d010145::8:101315097-101317098(+)
Zm00001d034547::1:295995347-295997348(+)
Zm00001d044662::3:234296342-234298343(-)
Zm00001d039471::3:5156286-5158287(+)
Zm00001d025893::10:133221698-133223699(-)
Zm00001d018824::7:6510770-6512771(-)
Zm00001d027861::1:15581262-15583263(+)
Zm00001d014232::5:37319257-37321258(-)
Zm00001d033214::1:254398541-254400542(+)
Zm00001d049986::4:57080034-57082035(+)
Zm00001d002444::2:12841093-12843094(-)
Zm00001d051548::4:162159738-162161739(-)
Zm00001d043239::3:192793524-192795525(+)
Zm00001d045295::9:18160389-18162390(-)
Zm00001d020806::7:133444299-133446300(-)
Zm00001d005024::2:154435772-154437773(-)
Zm00001d050518::4:96154608-96156609(-)
Zm00001d051927::4:174742814-174744815(+)
Zm00001d051510::4:160975548-160977549(-)
Zm00001d015500::5:94102683-94104684(+)
Zm00001d045539::9:25848262-25850263(+)
Zm00001d040577::3:50991632-50993633(+)
Zm00001d009597::8:72392433-72394434(+)
Zm00001d005419::2:173367074-173369075(-)
Zm00001d050116::4:66966867-66968868(+)
Zm00001d044865::9:5838914-5840915(+)
Zm00001d048592::4:917775-919776(+)
Zm00001d013430::5:11234624-11236625(+)
Zm00001d038961::6:167706616-167708617(+)
Zm00001d024278::10:61397693-61399694(-)
Zm00001d017205::5:188868607-188870608(+)
Zm00001d046226::9:73250174-73252175(-)
Zm00001d007679::2:237305895-237307896(-)
Zm00001d037557::6:129520434-129522435(-)
Zm00001d033551::1:266920836-266922837(+)
Zm00001d034222::1:287046765-287048766(-)
Zm00001d007289::2:226917414-226919415(+)
Zm00001d020887::7:135473064-135475065(+)
Zm00001d010205::8:103946858-103948859(+)
Zm00001d026336::10:143755598-143757599(+)
Zm00001d030760::1:158445783-158447784(-)
Zm00001d027784::1:13437298-13439299(+)
Zm00001d018952::7:10370372-10372373(+)
Zm00001d045424::9:21656810-21658811(+)
Zm00001d046910::9:110075615-110077616(-)
Zm00001d043688::3:207418561-207420562(-)
Zm00001d052674::4:196902870-196904871(+)
Zm00001d037484::6:126851154-126853155(-)
Zm00001d015030::5:72785843-72787844(-)
Zm00001d038262::6:152610924-152612925(-)
Zm00001d007158::2:223461479-223463480(+)
Zm00001d015426::5:89573043-89575044(+)
Zm00001d047689::9:139362341-139364342(+)
Zm00001d016100::5:144537322-144539323(+)
Zm00001d033203::1:253924342-253926343(-)
Zm00001d015485::5:93097230-93099231(-)
Zm00001d008765::8:19525889-19527890(+)
Zm00001d044180::3:221250420-221252421(-)
Zm00001d023747::10:18440248-18442249(+)
Zm00001d047028::9:115825449-115827450(-)
Zm00001d028443::1:35135499-35137500(-)
Zm00001d014617::5:55871940-55873941(-)
Zm00001d024910::10:94436593-94438594(-)
Zm00001d005140::2:160690079-160692080(+)
Zm00001d034638::1:298675658-298677659(+)
Zm00001d014435::5:46706802-46708803(+)
```
