## Supplementary material for "A comprehensive map of preferentially located motifs reveals distinct proximal *cis*-regulatory elements in plants": GACGCTCT_containing_gene_set.txt

```
#Occurences of GACGCTCT between 60 and 80 (positions relative to the transcription start site)
#25 sequences with GACGCTCT in this interval
#0.10% of the sequences in promoter set with GACGCTCT (set with 25847 sequences)
Zm00001d004047::2:78780868-78782869(-)
Zm00001d023263::10:1590978-1592979(+)
Zm00001d046683::9:102306907-102308908(+)
Zm00001d017489::5:197376057-197378058(+)
Zm00001d004379::2:107365383-107367384(-)
Zm00001d045918::9:47210410-47212411(-)
Zm00001d004633::2:124215155-124217156(+)
Zm00001d028484::1:36587021-36589022(+)
Zm00001d046831::9:107717879-107719880(-)
Zm00001d006513::2:210306410-210308411(-)
Zm00001d049595::4:36759815-36761816(+)
Zm00001d010148::8:101478249-101480250(-)
Zm00001d051764::4:168967578-168969579(-)
Zm00001d015180::5:78499333-78501334(+)
Zm00001d046828::9:107490372-107492373(-)
Zm00001d019082::7:15671162-15673163(+)
Zm00001d029992::1:97988214-97990215(+)
Zm00001d048525::9:157787344-157789345(-)
Zm00001d004619::2:122405897-122407898(-)
Zm00001d034285::1:288481931-288483932(+)
Zm00001d006615::2:212636530-212638531(+)
Zm00001d016794::5:176112679-176114680(+)
Zm00001d011796::8:161722280-161724281(-)
Zm00001d011929::8:164791531-164793532(+)
Zm00001d021918::7:165875814-165877815(-)
```
