## Supplementary material for "A comprehensive map of preferentially located motifs reveals distinct proximal *cis*-regulatory elements in plants": GACGCTGA_containing_gene_set.txt

```
#Occurences of GACGCTGA between 325 and 399 (positions relative to the transcription start site)
#89 sequences with GACGCTGA in this interval
#0.34% of the sequences in promoter set with GACGCTGA (set with 25847 sequences)
Zm00001d031929::1:207104696-207106697(-)
Zm00001d043565::3:204175363-204177364(+)
Zm00001d018345::5:218948964-218950965(+)
Zm00001d007038::2:220638878-220640879(+)
Zm00001d002117::2:6107969-6109970(-)
Zm00001d029545::1:75660692-75662693(+)
Zm00001d047995::9:147603576-147605577(+)
Zm00001d050824::4:124818686-124820687(+)
Zm00001d003347::2:41025031-41027032(-)
Zm00001d018863::7:7673205-7675206(-)
Zm00001d051652::4:165784284-165786285(-)
Zm00001d016533::5:166588588-166590589(-)
Zm00001d013572::5:14481783-14483784(+)
Zm00001d020505::7:119721585-119723586(-)
Zm00001d053862::4:242523142-242525143(-)
Zm00001d010023::8:95601907-95603908(+)
Zm00001d033764::1:272996104-272998105(+)
Zm00001d029353::1:67116359-67118360(-)
Zm00001d003654::2:52012945-52014946(+)
Zm00001d018025::5:212348901-212350902(+)
Zm00001d047712::9:139751781-139753782(-)
Zm00001d028304::1:29831702-29833703(-)
Zm00001d048775::4:5327160-5329161(+)
Zm00001d016915::5:179754100-179756101(+)
Zm00001d040361::3:40037324-40039325(-)
Zm00001d018797::7:5386374-5388375(+)
Zm00001d029325::1:65992378-65994379(-)
Zm00001d028285::1:29180098-29182099(-)
Zm00001d018614::7:906913-908914(+)
Zm00001d008582::8:13560158-13562159(-)
Zm00001d024386::10:68325458-68327459(-)
Zm00001d018401::5:219998075-220000076(+)
Zm00001d033218::1:254678059-254680060(-)
Zm00001d043434::3:199758200-199760201(-)
Zm00001d012690::8:178701788-178703789(+)
Zm00001d012145::8:168869411-168871412(+)
Zm00001d016185::5:148957469-148959470(-)
Zm00001d044768::9:1930757-1932758(+)
Zm00001d019948::7:79088734-79090735(+)
Zm00001d019217::7:22241141-22243142(-)
Zm00001d002742::2:21202130-21204131(-)
Zm00001d019759::7:57090700-57092701(-)
Zm00001d038704::6:163075270-163077271(+)
Zm00001d038730::6:163426475-163428476(-)
Zm00001d032728::1:236343584-236345585(-)
Zm00001d041180::3:102994572-102996573(+)
Zm00001d053273::4:223580444-223582445(+)
Zm00001d048479::9:156996411-156998412(-)
Zm00001d012395::8:173529715-173531716(-)
Zm00001d023720::10:16778278-16780279(+)
Zm00001d020185::7:98451241-98453242(-)
Zm00001d039328::3:1956717-1958718(+)
Zm00001d049343::4:27215532-27217533(+)
Zm00001d039280::3:970229-972230(+)
Zm00001d045247::9:16980304-16982305(-)
Zm00001d006944::2:219969679-219971680(-)
Zm00001d045122::9:13444763-13446764(+)
Zm00001d007012::2:220173538-220175539(-)
Zm00001d028546::1:38901497-38903498(+)
Zm00001d009174::8:40918564-40920565(-)
Zm00001d045584::9:27337131-27339132(-)
Zm00001d009705::8:76822113-76824114(+)
Zm00001d029356::1:67230813-67232814(-)
Zm00001d025887::10:133092567-133094568(+)
Zm00001d052990::4:207849912-207851913(-)
Zm00001d029359::1:67313546-67315547(-)
Zm00001d037209::6:115851901-115853902(-)
Zm00001d051453::4:159241802-159243803(+)
Zm00001d005137::2:160580468-160582469(-)
Zm00001d053156::4:216944552-216946553(-)
Zm00001d015536::5:96271584-96273585(-)
Zm00001d005479::2:175572312-175574313(+)
Zm00001d028405::1:33745406-33747407(-)
Zm00001d053748::4:240405820-240407821(+)
Zm00001d022188::7:172302883-172304884(+)
Zm00001d048496::9:157232763-157234764(+)
Zm00001d029393::1:68677458-68679459(+)
Zm00001d049641::4:38554625-38556626(-)
Zm00001d032069::1:211228316-211230317(+)
Zm00001d042116::3:151474702-151476703(+)
Zm00001d016095::5:144340909-144342910(+)
Zm00001d049158::4:18371075-18373076(+)
Zm00001d039203::6:172439649-172441650(+)
Zm00001d043981::3:215537093-215539094(-)
Zm00001d025776::10:129143878-129145879(+)
Zm00001d042341::3:162113772-162115773(-)
Zm00001d010418::8:113993304-113995305(-)
Zm00001d013018::5:3239904-3241905(+)
Zm00001d017485::5:197281391-197283392(-)
```
