## Supplementary material for "A comprehensive map of preferentially located motifs reveals distinct proximal *cis*-regulatory elements in plants": GACGGAA_containing_gene_set.txt

```
#Occurences of GACGGAA between -33 and 98 (positions relative to the transcription start site)
#456 sequences with GACGGAA in this interval
#1.76% of the sequences in promoter set with GACGGAA (set with 25847 sequences)
Zm00001d039664::3:11335517-11337518(+)
Zm00001d014683::5:58827624-58829625(-)
Zm00001d011089::8:138644678-138646679(+)
Zm00001d002202::2:8231465-8233466(+)
Zm00001d013228::5:6768864-6770865(+)
Zm00001d032754::1:237451031-237453032(-)
Zm00001d053563::4:234361383-234363384(-)
Zm00001d018929::7:9551118-9553119(-)
Zm00001d053242::4:221665640-221667641(-)
Zm00001d052673::4:196891702-196893703(+)
Zm00001d008581::8:13555060-13557061(-)
Zm00001d045121::9:13440980-13442981(+)
Zm00001d035065::6:3652499-3654500(-)
Zm00001d050054::4:62650900-62652901(+)
Zm00001d003676::2:53786614-53788615(+)
Zm00001d053041::4:210316441-210318442(+)
Zm00001d019306::7:26933222-26935223(+)
Zm00001d028399::1:33546070-33548071(-)
Zm00001d006845::2:217768886-217770887(+)
Zm00001d013590::5:14984949-14986950(-)
Zm00001d013797::5:20417864-20419865(-)
Zm00001d003373::2:42047773-42049774(+)
Zm00001d035838::6:54310136-54312137(+)
Zm00001d027276::1:1235726-1237727(-)
Zm00001d028890::1:49822867-49824868(-)
Zm00001d007567::2:235019174-235021175(-)
Zm00001d017026::5:183078249-183080250(+)
Zm00001d002782::2:22571846-22573847(+)
Zm00001d049916::4:52467047-52469048(-)
Zm00001d009904::8:88702733-88704734(-)
Zm00001d037803::6:138215328-138217329(-)
Zm00001d032669::1:233721975-233723976(+)
Zm00001d052339::4:187392940-187394941(+)
Zm00001d026567::10:148174425-148176426(+)
Zm00001d042721::3:178185099-178187100(+)
Zm00001d007372::2:230049298-230051299(+)
Zm00001d007053::2:220959143-220961144(+)
Zm00001d031444::1:190269205-190271206(-)
Zm00001d015203::5:79212790-79214791(+)
Zm00001d029658::1:81677922-81679923(-)
Zm00001d036118::6:72943257-72945258(+)
Zm00001d016288::5:155703612-155705613(-)
Zm00001d033705::1:271748191-271750192(-)
Zm00001d039514::3:6306852-6308853(-)
Zm00001d049664::4:39122329-39124330(-)
Zm00001d010189::8:103429916-103431917(+)
Zm00001d021195::7:145560992-145562993(-)
Zm00001d020292::7:104447954-104449955(-)
Zm00001d030939::1:168404086-168406087(-)
Zm00001d028987::1:53753581-53755582(-)
Zm00001d045692::9:33549540-33551541(+)
Zm00001d050501::4:94348128-94350129(-)
Zm00001d030506::1:140050548-140052549(+)
Zm00001d026472::10:146561320-146563321(+)
Zm00001d003675::2:53668147-53670148(-)
Zm00001d036724::6:99057879-99059880(-)
Zm00001d007553::2:234648995-234650996(-)
Zm00001d023664::10:14447033-14449034(+)
Zm00001d017171::5:187859705-187861706(-)
Zm00001d038651::6:161808128-161810129(+)
Zm00001d051986::4:175910945-175912946(+)
Zm00001d017848::5:208683739-208685740(-)
Zm00001d007391::2:230575354-230577355(-)
Zm00001d030280::1:118775127-118777128(-)
Zm00001d020476::7:117753121-117755122(-)
Zm00001d014882::5:66939505-66941506(-)
Zm00001d006382::2:206161235-206163236(+)
Zm00001d047962::9:146352311-146354312(-)
Zm00001d014258::5:38476088-38478089(-)
Zm00001d010228::8:104783146-104785147(-)
Zm00001d044469::3:229014560-229016561(-)
Zm00001d004807::2:140586222-140588223(+)
Zm00001d043692::3:207544057-207546058(+)
Zm00001d007226::2:225139459-225141460(+)
Zm00001d026194::10:140688506-140690507(-)
Zm00001d007807::2:240021937-240023938(-)
Zm00001d052008::4:176344483-176346484(-)
Zm00001d053783::4:240988402-240990403(+)
Zm00001d028354::1:31749725-31751726(-)
Zm00001d044121::3:219829325-219831326(+)
Zm00001d010586::8:121034462-121036463(-)
Zm00001d006504::2:210106497-210108498(-)
Zm00001d034834::1:303355185-303357186(+)
Zm00001d042264::3:158017120-158019121(+)
Zm00001d026137::10:139481055-139483056(-)
Zm00001d028546::1:38901497-38903498(+)
Zm00001d012441::8:174591686-174593687(+)
Zm00001d013346::5:9062609-9064610(-)
Zm00001d021217::7:146442003-146444004(+)
Zm00001d028414::1:34143344-34145345(-)
Zm00001d019429::7:33321182-33323183(-)
Zm00001d006143::2:199699965-199701966(+)
Zm00001d047489::9:132230150-132232151(+)
Zm00001d002410::2:12120040-12122041(+)
Zm00001d023696::10:15885186-15887187(+)
Zm00001d043118::3:189702784-189704785(+)
Zm00001d049197::4:20099396-20101397(-)
Zm00001d002325::2:10324429-10326430(-)
Zm00001d012966::5:2444778-2446779(-)
Zm00001d023423::10:5178772-5180773(-)
Zm00001d024968::10:97281136-97283137(-)
Zm00001d036433::6:88293793-88295794(-)
Zm00001d046882::9:108779659-108781660(+)
Zm00001d027709::1:11669670-11671671(+)
Zm00001d016308::5:156572116-156574117(-)
Zm00001d051761::4:168964006-168966007(-)
Zm00001d038260::6:152549226-152551227(+)
Zm00001d048256::9:153318052-153320053(-)
Zm00001d005002::2:153237143-153239144(+)
Zm00001d005789::2:188709161-188711162(+)
Zm00001d017360::5:193615222-193617223(+)
Zm00001d041864::3:141463071-141465072(-)
Zm00001d042365::3:163304837-163306838(+)
Zm00001d048734::4:4474976-4476977(+)
Zm00001d004702::2:132243761-132245762(-)
Zm00001d033872::1:276989260-276991261(-)
Zm00001d051871::4:172960445-172962446(-)
Zm00001d006240::2:202626841-202628842(+)
Zm00001d008875::8:23554172-23556173(-)
Zm00001d029601::1:78655616-78657617(-)
Zm00001d025131::10:105799407-105801408(+)
Zm00001d035731::6:43836889-43838890(+)
Zm00001d032176::1:215603280-215605281(-)
Zm00001d046658::9:100814123-100816124(+)
Zm00001d041522::3:125846114-125848115(-)
Zm00001d050509::4:94928486-94930487(-)
Zm00001d022204::7:172763526-172765527(+)
Zm00001d029134::1:59876307-59878308(-)
Zm00001d029148::1:60519441-60521442(+)
Zm00001d006148::2:199730773-199732774(+)
Zm00001d026211::10:141000292-141002293(-)
Zm00001d012431::8:174365394-174367395(-)
Zm00001d033746::1:272696369-272698370(+)
Zm00001d042250::3:157438451-157440452(+)
Zm00001d013125::5:5149981-5151982(+)
Zm00001d018359::5:219160755-219162756(-)
Zm00001d030907::1:166740409-166742410(+)
Zm00001d035496::6:29546435-29548436(+)
Zm00001d047517::9:133209254-133211255(+)
Zm00001d045479::9:23845970-23847971(-)
Zm00001d019598::7:45815169-45817170(+)
Zm00001d004171::2:88957475-88959476(+)
Zm00001d012559::8:176630908-176632909(+)
Zm00001d016999::5:182346229-182348230(-)
Zm00001d036952::6:107234263-107236264(+)
Zm00001d050868::4:127602336-127604337(-)
Zm00001d019382::7:30965448-30967449(+)
Zm00001d012265::8:171482807-171484808(-)
Zm00001d053649::4:238177009-238179010(+)
Zm00001d034752::1:301367250-301369251(+)
Zm00001d017445::5:196089933-196091934(-)
Zm00001d015526::5:95948016-95950017(-)
Zm00001d042662::3:175832745-175834746(-)
Zm00001d042474::3:168866912-168868913(+)
Zm00001d033905::1:278138068-278140069(-)
Zm00001d021838::7:164309549-164311550(+)
Zm00001d051644::4:165612041-165614042(-)
Zm00001d007038::2:220638878-220640879(+)
Zm00001d031338::1:186727579-186729580(+)
Zm00001d036402::6:86955263-86957264(-)
Zm00001d007719::2:238190449-238192450(+)
Zm00001d034064::1:282936155-282938156(+)
Zm00001d050889::4:128499610-128501611(-)
Zm00001d014093::5:32113105-32115106(-)
Zm00001d006752::2:215868517-215870518(-)
Zm00001d028509::1:37474355-37476356(+)
Zm00001d042985::3:185844953-185846954(-)
Zm00001d049320::4:26179198-26181199(+)
Zm00001d020590::7:123881834-123883835(+)
Zm00001d031956::1:207958235-207960236(-)
Zm00001d045554::9:26631399-26633400(+)
Zm00001d045421::9:21572314-21574315(-)
Zm00001d004023::2:76330602-76332603(-)
Zm00001d047423::9:129609381-129611382(-)
Zm00001d020937::7:137156537-137158538(-)
Zm00001d049526::4:33217877-33219878(-)
Zm00001d031429::1:189854842-189856843(+)
Zm00001d019430::7:33320158-33322159(+)
Zm00001d012659::8:178081938-178083939(-)
Zm00001d008923::8:25309282-25311283(+)
Zm00001d034757::1:301486221-301488222(+)
Zm00001d020554::7:122113707-122115708(-)
Zm00001d003925::2:68592065-68594066(-)
Zm00001d054012::4:245108904-245110905(-)
Zm00001d028901::1:50199686-50201687(-)
Zm00001d014571::5:53939773-53941774(+)
Zm00001d011177::8:141849419-141851420(-)
Zm00001d036657::6:96578981-96580982(+)
Zm00001d053273::4:223580444-223582445(+)
Zm00001d044828::9:4248298-4250299(+)
Zm00001d042845::3:181887309-181889310(+)
Zm00001d049413::4:29847547-29849548(+)
Zm00001d010902::8:132641231-132643232(+)
Zm00001d051506::4:160649065-160651066(-)
Zm00001d027467::1:5907032-5909033(+)
Zm00001d022211::7:172908869-172910870(+)
Zm00001d030557::1:143969664-143971665(+)
Zm00001d014419::5:45787478-45789479(-)
Zm00001d016373::5:159736218-159738219(-)
Zm00001d021421::7:151711715-151713716(-)
Zm00001d019595::7:45544582-45546583(+)
Zm00001d034380::1:291354913-291356914(+)
Zm00001d044551::3:231490627-231492628(+)
Zm00001d014153::5:34317941-34319942(+)
Zm00001d021051::7:141404762-141406763(-)
Zm00001d018746::7:4068718-4070719(-)
Zm00001d021488::7:153823486-153825487(+)
Zm00001d024466::10:72134647-72136648(-)
Zm00001d014723::5:60602966-60604967(-)
Zm00001d017061::5:184236103-184238104(-)
Zm00001d008517::8:11272251-11274252(+)
Zm00001d005617::2:180791170-180793171(+)
Zm00001d023223::10:825393-827394(-)
Zm00001d050757::4:121107793-121109794(-)
Zm00001d013455::5:12053775-12055776(+)
Zm00001d026284::10:142765922-142767923(+)
Zm00001d038756::6:163934842-163936843(+)
Zm00001d033979::1:279974478-279976479(+)
Zm00001d011066::8:137996432-137998433(+)
Zm00001d039658::3:10932297-10934298(+)
Zm00001d017560::5:199612453-199614454(+)
Zm00001d037225::6:116561420-116563421(-)
Zm00001d028818::1:47564545-47566546(+)
Zm00001d042601::3:173170011-173172012(+)
Zm00001d038302::6:153955891-153957892(-)
Zm00001d023815::10:23243090-23245091(+)
Zm00001d048673::4:3094469-3096470(+)
Zm00001d007421::2:231306730-231308731(-)
Zm00001d031542::1:193751694-193753695(+)
Zm00001d013851::5:22708902-22710903(+)
Zm00001d045314::9:18799700-18801701(+)
Zm00001d052288::4:186084801-186086802(+)
Zm00001d039194::6:172323730-172325731(-)
Zm00001d012757::8:180031141-180033142(+)
Zm00001d017384::5:193961082-193963083(+)
Zm00001d014360::5:42664087-42666088(+)
Zm00001d027557::1:8129655-8131656(-)
Zm00001d018482::5:221642734-221644735(+)
Zm00001d018218::5:216752334-216754335(+)
Zm00001d030554::1:143510407-143512408(-)
Zm00001d050329::4:81623833-81625834(-)
Zm00001d016595::5:168997332-168999333(-)
Zm00001d012653::8:177990272-177992273(+)
Zm00001d031970::1:208247078-208249079(-)
Zm00001d031058::1:175147897-175149898(+)
Zm00001d034033::1:281642442-281644443(-)
Zm00001d048298::9:154128687-154130688(-)
Zm00001d048931::4:8535067-8537068(+)
Zm00001d053066::4:211858605-211860606(+)
Zm00001d013008::5:3152148-3154149(+)
Zm00001d049823::4:46593898-46595899(+)
Zm00001d045540::9:25850724-25852725(+)
Zm00001d009877::8:86772268-86774269(+)
Zm00001d045372::9:19991437-19993438(+)
Zm00001d017800::5:207122085-207124086(-)
Zm00001d011706::8:159304873-159306874(+)
Zm00001d023635::10:13075305-13077306(-)
Zm00001d033109::1:250345462-250347463(+)
Zm00001d008640::8:15536097-15538098(+)
Zm00001d002283::2:9542122-9544123(+)
Zm00001d014155::5:34327653-34329654(+)
Zm00001d024631::10:81311502-81313503(+)
Zm00001d013083::5:4476067-4478068(-)
Zm00001d042370::3:163505751-163507752(+)
Zm00001d030250::1:116772491-116774492(+)
Zm00001d048102::9:150284092-150286093(-)
Zm00001d032985::1:245802781-245804782(-)
Zm00001d023721::10:16868863-16870864(-)
Zm00001d030782::1:159433278-159435279(-)
Zm00001d018625::7:1305993-1307994(-)
Zm00001d043358::3:197615363-197617364(-)
Zm00001d013225::5:6754598-6756599(+)
Zm00001d022169::7:171695081-171697082(+)
Zm00001d016664::5:171901770-171903771(+)
Zm00001d011067::8:138003286-138005287(-)
Zm00001d006402::2:206616632-206618633(-)
Zm00001d014446::5:47427071-47429072(-)
Zm00001d036036::6:67785033-67787034(-)
Zm00001d010482::8:117398872-117400873(+)
Zm00001d053237::4:221573836-221575837(+)
Zm00001d030361::1:126091682-126093683(+)
Zm00001d043103::3:189309324-189311325(-)
Zm00001d033836::1:275361363-275363364(+)
Zm00001d016349::5:158777216-158779217(+)
Zm00001d002457::2:13206726-13208727(+)
Zm00001d047942::9:145899129-145901130(+)
Zm00001d045310::9:18780753-18782754(+)
Zm00001d017833::5:208257588-208259589(+)
Zm00001d032896::1:241999317-242001318(+)
Zm00001d052420::4:189607404-189609405(+)
Zm00001d011767::8:161252224-161254225(-)
Zm00001d007430::2:231531989-231533990(+)
Zm00001d011828::8:162235569-162237570(-)
Zm00001d011497::8:152509404-152511405(+)
Zm00001d021060::7:141823720-141825721(-)
Zm00001d035384::6:23861546-23863547(+)
Zm00001d039036::6:168998299-169000300(+)
Zm00001d036984::6:108316595-108318596(-)
Zm00001d009844::8:84729997-84731998(+)
Zm00001d008448::8:8849132-8851133(-)
Zm00001d008352::8:6137072-6139073(+)
Zm00001d037968::6:143836487-143838488(-)
Zm00001d009112::8:37144375-37146376(-)
Zm00001d006306::2:204112806-204114807(+)
Zm00001d050824::4:124818686-124820687(+)
Zm00001d003546::2:47681690-47683691(-)
Zm00001d028776::1:46189113-46191114(-)
Zm00001d016941::5:180621116-180623117(+)
Zm00001d024059::10:40718676-40720677(-)
Zm00001d040641::3:55743997-55745998(+)
Zm00001d013452::5:11957903-11959904(+)
Zm00001d014655::5:57573666-57575667(-)
Zm00001d035445::6:25935344-25937345(-)
Zm00001d031747::1:200674070-200676071(+)
Zm00001d050955::4:133316900-133318901(-)
Zm00001d008306::8:4740716-4742717(+)
Zm00001d047607::9:136941601-136943602(+)
Zm00001d019372::7:30445320-30447321(+)
Zm00001d037897::6:141445123-141447124(-)
Zm00001d051876::4:173191102-173193103(+)
Zm00001d051323::4:154126654-154128655(-)
Zm00001d052978::4:207026760-207028761(+)
Zm00001d052083::4:179017508-179019509(-)
Zm00001d010693::8:124736648-124738649(+)
Zm00001d049055::4:14070812-14072813(+)
Zm00001d043909::3:213577831-213579832(+)
Zm00001d002996::2:29022724-29024725(-)
Zm00001d001913::2:2798360-2800361(+)
Zm00001d035569::6:33991498-33993499(-)
Zm00001d032190::1:216315844-216317845(-)
Zm00001d018421::5:220396605-220398606(+)
Zm00001d022354::7:176067647-176069648(+)
Zm00001d025777::10:129244747-129246748(-)
Zm00001d032902::1:242329887-242331888(+)
Zm00001d026106::10:138572485-138574486(-)
Zm00001d046593::9:97673081-97675082(+)
Zm00001d051268::4:151293669-151295670(+)
Zm00001d013047::5:3757634-3759635(-)
Zm00001d010018::8:95290032-95292033(-)
Zm00001d004979::2:151906566-151908567(-)
Zm00001d023825::10:23589714-23591715(-)
Zm00001d027967::1:18521178-18523179(+)
Zm00001d010456::8:116073796-116075797(-)
Zm00001d050150::4:69405776-69407777(+)
Zm00001d034771::1:301734495-301736496(-)
Zm00001d049230::4:21795187-21797188(-)
Zm00001d047300::9:126000358-126002359(+)
Zm00001d017650::5:203138482-203140483(+)
Zm00001d012395::8:173529715-173531716(-)
Zm00001d011347::8:147395631-147397632(-)
Zm00001d002214::2:8310811-8312812(+)
Zm00001d011227::8:143823169-143825170(+)
Zm00001d041635::3:130626334-130628335(-)
Zm00001d026286::10:142862173-142864174(+)
Zm00001d006147::2:199724519-199726520(+)
Zm00001d037479::6:126614941-126616942(+)
Zm00001d023810::10:22802534-22804535(+)
Zm00001d015151::5:77098445-77100446(+)
Zm00001d037976::6:143950871-143952872(-)
Zm00001d009091::8:35622645-35624646(+)
Zm00001d029285::1:64840075-64842076(+)
Zm00001d018515::5:222301961-222303962(-)
Zm00001d011282::8:145687807-145689808(+)
Zm00001d003147::2:33763018-33765019(+)
Zm00001d025397::10:116917561-116919562(-)
Zm00001d032441::1:226567844-226569845(-)
Zm00001d050708::4:117423992-117425993(+)
Zm00001d044109::3:219504179-219506180(+)
Zm00001d022578::7:180301329-180303330(+)
Zm00001d018219::5:216821799-216823800(+)
Zm00001d046500::9:92757999-92760000(-)
Zm00001d044614::3:233441313-233443314(+)
Zm00001d025984::10:135301415-135303416(+)
Zm00001d029602::1:78655578-78657579(-)
Zm00001d048238::9:153032715-153034716(-)
Zm00001d022230::7:173264703-173266704(+)
Zm00001d006922::2:219452267-219454268(-)
Zm00001d053798::4:241321895-241323896(-)
Zm00001d033589::1:267976743-267978744(-)
Zm00001d034851::1:303805984-303807985(+)
Zm00001d036640::6:95975748-95977749(+)
Zm00001d048787::4:5543524-5545525(-)
Zm00001d037539::6:128701873-128703874(+)
Zm00001d002888::2:25867411-25869412(+)
Zm00001d035707::6:41928218-41930219(+)
Zm00001d002455::2:13191691-13193692(-)
Zm00001d025476::10:120023075-120025076(-)
Zm00001d044981::9:9194084-9196085(+)
Zm00001d002825::2:23895172-23897173(-)
Zm00001d040446::3:43706960-43708961(-)
Zm00001d017331::5:193174571-193176572(+)
Zm00001d041415::3:118016124-118018125(+)
Zm00001d025982::10:135287239-135289240(+)
Zm00001d008218::8:1583964-1585965(+)
Zm00001d012459::8:174874808-174876809(+)
Zm00001d006061::2:196889923-196891924(-)
Zm00001d025991::10:135572163-135574164(-)
Zm00001d021841::7:164331799-164333800(-)
Zm00001d010638::8:122763418-122765419(+)
Zm00001d028541::1:38683820-38685821(-)
Zm00001d028797::1:46671201-46673202(+)
Zm00001d010372::8:111683877-111685878(+)
Zm00001d004909::2:147985023-147987024(-)
Zm00001d008585::8:13614398-13616399(+)
Zm00001d016892::5:179478118-179480119(-)
Zm00001d029938::1:95640544-95642545(+)
Zm00001d035574::6:34431040-34433041(-)
Zm00001d048404::9:155668561-155670562(+)
Zm00001d030159::1:109472697-109474698(-)
Zm00001d049660::4:38998645-39000646(+)
Zm00001d030087::1:104673546-104675547(-)
Zm00001d012975::5:2625571-2627572(-)
Zm00001d034733::1:300960561-300962562(-)
Zm00001d049554::4:34703880-34705881(-)
Zm00001d003222::2:36692831-36694832(+)
Zm00001d031958::1:208009221-208011222(+)
Zm00001d038752::6:163890548-163892549(-)
Zm00001d018060::5:213524073-213526074(-)
Zm00001d016860::5:178508226-178510227(-)
Zm00001d035197::6:9559248-9561249(-)
Zm00001d014674::5:58608567-58610568(-)
Zm00001d049379::4:28325704-28327705(+)
Zm00001d038530::6:159358767-159360768(+)
Zm00001d040360::3:39906842-39908843(+)
Zm00001d013559::5:14322862-14324863(+)
Zm00001d049399::4:29273919-29275920(+)
Zm00001d052353::4:187984045-187986046(+)
Zm00001d018724::7:3137750-3139751(-)
Zm00001d035217::6:10795371-10797372(+)
Zm00001d017453::5:196266824-196268825(+)
Zm00001d014867::5:66266658-66268659(-)
Zm00001d039071::6:169542106-169544107(-)
Zm00001d027847::1:15072020-15074021(-)
Zm00001d028143::1:23999329-24001330(+)
Zm00001d008338::8:5735041-5737042(+)
Zm00001d006142::2:199693710-199695711(+)
Zm00001d035772::6:46919120-46921121(-)
Zm00001d029696::1:82925511-82927512(-)
Zm00001d027508::1:7062542-7064543(+)
Zm00001d011966::8:165290735-165292736(+)
Zm00001d043485::3:201654547-201656548(-)
Zm00001d039535::3:7482478-7484479(-)
Zm00001d036956::6:107320459-107322460(+)
Zm00001d031925::1:206931025-206933026(+)
Zm00001d018451::5:221116336-221118337(+)
Zm00001d027510::1:7079386-7081387(-)
Zm00001d012255::8:171086512-171088513(-)
Zm00001d041624::3:129820758-129822759(+)
Zm00001d018290::5:218026105-218028106(-)
Zm00001d034719::1:300619019-300621020(-)
Zm00001d034371::1:291095150-291097151(+)
Zm00001d044774::9:2058650-2060651(+)
Zm00001d053749::4:240412599-240414600(+)
Zm00001d044915::9:7174213-7176214(-)
Zm00001d005998::2:194955815-194957816(-)
Zm00001d007778::2:239431388-239433389(-)
```
