## Supplementary material for "A comprehensive map of preferentially located motifs reveals distinct proximal *cis*-regulatory elements in plants": GACGGGAA_containing_gene_set.txt

```
#Occurences of GACGGGAA between -9 and 88 (positions relative to the transcription start site)
#169 sequences with GACGGGAA in this interval
#0.65% of the sequences in promoter set with GACGGGAA (set with 25847 sequences)
Zm00001d005813::2:189507815-189509816(-)
Zm00001d022627::7:181719595-181721596(-)
Zm00001d010213::8:104355265-104357266(+)
Zm00001d021122::7:143279319-143281320(+)
Zm00001d020537::7:121395410-121397411(-)
Zm00001d041287::3:110463501-110465502(+)
Zm00001d052416::4:189494098-189496099(-)
Zm00001d024109::10:46165046-46167047(+)
Zm00001d048908::4:7752947-7754948(-)
Zm00001d047945::9:145933114-145935115(-)
Zm00001d026335::10:143750217-143752218(-)
Zm00001d053613::4:236492651-236494652(-)
Zm00001d002816::2:23485674-23487675(-)
Zm00001d025948::10:134522510-134524511(-)
Zm00001d005657::2:182380904-182382905(+)
Zm00001d039163::6:171546466-171548467(+)
Zm00001d012052::8:167252217-167254218(-)
Zm00001d051901::4:173982035-173984036(+)
Zm00001d013994::5:27808311-27810312(-)
Zm00001d039383::3:3075921-3077922(+)
Zm00001d012518::8:176008888-176010889(-)
Zm00001d036402::6:86955263-86957264(-)
Zm00001d037897::6:141445123-141447124(-)
Zm00001d019188::7:20848068-20850069(-)
Zm00001d027502::1:6824333-6826334(+)
Zm00001d013168::5:5757033-5759034(+)
Zm00001d028272::1:28788369-28790370(+)
Zm00001d031091::1:176787195-176789196(-)
Zm00001d005653::2:182136350-182138351(+)
Zm00001d003084::2:31606825-31608826(-)
Zm00001d018568::5:223365782-223367783(-)
Zm00001d031678::1:198537989-198539990(-)
Zm00001d038248::6:152316145-152318146(-)
Zm00001d012007::8:166423464-166425465(-)
Zm00001d034666::1:299211310-299213311(+)
Zm00001d033579::1:267653811-267655812(-)
Zm00001d018333::5:218600873-218602874(-)
Zm00001d009103::8:36534439-36536440(+)
Zm00001d008727::8:17943455-17945456(-)
Zm00001d049038::4:13491168-13493169(+)
Zm00001d032331::1:222707689-222709690(-)
Zm00001d041203::3:105355299-105357300(-)
Zm00001d038832::6:165378506-165380507(-)
Zm00001d017809::5:207481053-207483054(+)
Zm00001d019555::7:42142700-42144701(+)
Zm00001d041734::3:135548873-135550874(-)
Zm00001d018469::5:221356867-221358868(-)
Zm00001d012155::8:169048760-169050761(-)
Zm00001d006099::2:198155010-198157011(-)
Zm00001d047516::9:133202395-133204396(+)
Zm00001d045954::9:49568125-49570126(+)
Zm00001d036547::6:91588306-91590307(+)
Zm00001d020205::7:99147457-99149458(+)
Zm00001d013442::5:11680064-11682065(+)
Zm00001d040467::3:45000242-45002243(-)
Zm00001d042624::3:174358311-174360312(+)
Zm00001d047453::9:130708359-130710360(-)
Zm00001d026159::10:140032273-140034274(+)
Zm00001d040980::3:87907334-87909335(-)
Zm00001d040823::3:68048063-68050064(+)
Zm00001d004123::2:84342852-84344853(+)
Zm00001d031476::1:191371904-191373905(+)
Zm00001d024301::10:62893559-62895560(+)
Zm00001d044713::3:235588867-235590868(-)
Zm00001d030774::1:159111113-159113114(+)
Zm00001d047916::9:145293938-145295939(-)
Zm00001d025816::10:130438005-130440006(-)
Zm00001d047531::9:134012621-134014622(+)
Zm00001d008852::8:22557902-22559903(-)
Zm00001d043579::3:204373588-204375589(-)
Zm00001d039658::3:10932297-10934298(+)
Zm00001d018011::5:211983683-211985684(-)
Zm00001d034511::1:295104865-295106866(-)
Zm00001d008736::8:18455246-18457247(+)
Zm00001d026045::10:136863252-136865253(-)
Zm00001d038205::6:151503187-151505188(-)
Zm00001d021748::7:162169880-162171881(-)
Zm00001d044929::9:7557340-7559341(+)
Zm00001d021263::7:147161958-147163959(+)
Zm00001d039465::3:5019147-5021148(+)
Zm00001d019173::7:20347440-20349441(-)
Zm00001d039219::6:173067765-173069766(+)
Zm00001d028373::1:32477782-32479783(-)
Zm00001d038779::6:164283827-164285828(+)
Zm00001d043464::3:200803271-200805272(-)
Zm00001d007610::2:236218496-236220497(-)
Zm00001d035399::6:24381149-24383150(+)
Zm00001d011796::8:161722280-161724281(-)
Zm00001d049703::4:40643293-40645294(+)
Zm00001d047600::9:136750007-136752008(+)
Zm00001d053841::4:242149181-242151182(-)
Zm00001d012962::5:2393996-2395997(+)
Zm00001d052986::4:207562217-207564218(+)
Zm00001d050091::4:65306371-65308372(+)
Zm00001d030173::1:110388723-110390724(-)
Zm00001d013029::5:3465916-3467917(+)
Zm00001d021633::7:158633096-158635097(+)
Zm00001d018292::5:218050338-218052339(+)
Zm00001d015568::5:98399634-98401635(+)
Zm00001d002356::2:10763901-10765902(+)
Zm00001d036749::6:99748164-99750165(+)
Zm00001d053073::4:212397533-212399534(+)
Zm00001d007763::2:239246445-239248446(+)
Zm00001d023218::10:687733-689734(+)
Zm00001d045373::9:19996094-19998095(+)
Zm00001d031013::1:173394674-173396675(+)
Zm00001d012286::8:171906818-171908819(+)
Zm00001d037775::6:137260110-137262111(-)
Zm00001d006237::2:202587462-202589463(+)
Zm00001d043618::3:205360592-205362593(-)
Zm00001d012830::5:948249-950250(+)
Zm00001d048527::9:157823840-157825841(-)
Zm00001d018912::7:9115715-9117716(+)
Zm00001d003254::2:38068395-38070396(-)
Zm00001d037700::6:134418041-134420042(+)
Zm00001d011355::8:147976240-147978241(-)
Zm00001d012664::8:178282787-178284788(+)
Zm00001d011454::8:150925726-150927727(+)
Zm00001d039596::3:8648212-8650213(+)
Zm00001d047965::9:146539134-146541135(+)
Zm00001d013179::5:5990397-5992398(-)
Zm00001d002676::2:19013287-19015288(+)
Zm00001d039584::3:8454255-8456256(+)
Zm00001d013057::5:3949927-3951928(-)
Zm00001d043855::3:212181478-212183479(+)
Zm00001d011139::8:140119054-140121055(+)
Zm00001d032353::1:223576930-223578931(-)
Zm00001d009948::8:91819384-91821385(-)
Zm00001d039619::3:9227412-9229413(-)
Zm00001d018454::5:221143370-221145371(+)
Zm00001d045422::9:21620642-21622643(+)
Zm00001d018461::5:221214951-221216952(-)
Zm00001d041383::3:115230461-115232462(-)
Zm00001d014696::5:59770274-59772275(+)
Zm00001d014458::5:48259279-48261280(+)
Zm00001d024268::10:60224678-60226679(+)
Zm00001d044327::3:225307914-225309915(-)
Zm00001d034857::1:303907642-303909643(+)
Zm00001d034157::1:285302120-285304121(+)
Zm00001d031332::1:186380382-186382383(-)
Zm00001d043902::3:213343712-213345713(+)
Zm00001d016174::5:148433420-148435421(-)
Zm00001d021889::7:165490332-165492333(-)
Zm00001d033645::1:269524607-269526608(+)
Zm00001d025777::10:129244747-129246748(-)
Zm00001d028243::1:27815912-27817913(+)
Zm00001d023955::10:31667857-31669858(+)
Zm00001d022046::7:168696768-168698769(+)
Zm00001d044985::9:9325344-9327345(+)
Zm00001d013501::5:12926949-12928950(-)
Zm00001d018276::5:217786745-217788746(-)
Zm00001d034401::1:291868075-291870076(-)
Zm00001d051686::4:166710379-166712380(+)
Zm00001d011336::8:147231230-147233231(-)
Zm00001d016041::5:141200786-141202787(-)
Zm00001d046509::9:93155588-93157589(+)
Zm00001d021336::7:149165845-149167846(+)
Zm00001d015148::5:76964142-76966143(-)
Zm00001d036888::6:105643881-105645882(+)
Zm00001d052078::4:178758335-178760336(+)
Zm00001d048028::9:148360131-148362132(-)
Zm00001d053962::4:244373469-244375470(+)
Zm00001d032194::1:216641839-216643840(+)
Zm00001d050748::4:120554553-120556554(-)
Zm00001d050395::4:85839386-85841387(-)
Zm00001d044775::9:2065697-2067698(+)
Zm00001d049615::4:37682672-37684673(+)
Zm00001d020020::7:86218220-86220221(+)
Zm00001d050955::4:133316900-133318901(-)
```
