## Supplementary material for "A comprehensive map of preferentially located motifs reveals distinct proximal *cis*-regulatory elements in plants": GACGGGT_containing_gene_set.txt

```
#Occurences of GACGGGT between -58 and 44 (positions relative to the transcription start site)
#349 sequences with GACGGGT in this interval
#1.35% of the sequences in promoter set with GACGGGT (set with 25847 sequences)
Zm00001d005925::2:192996470-192998471(-)
Zm00001d009430::8:64103059-64105060(+)
Zm00001d008731::8:17976427-17978428(-)
Zm00001d033766::1:273082340-273084341(-)
Zm00001d021736::7:161772069-161774070(-)
Zm00001d013111::5:4798702-4800703(-)
Zm00001d047240::9:123675385-123677386(-)
Zm00001d042275::3:158562757-158564758(-)
Zm00001d045509::9:25031837-25033838(-)
Zm00001d003213::2:36139920-36141921(-)
Zm00001d024321::10:64379075-64381076(-)
Zm00001d043239::3:192793524-192795525(+)
Zm00001d010149::8:101501618-101503619(-)
Zm00001d033397::1:261820564-261822565(-)
Zm00001d050544::4:99145421-99147422(+)
Zm00001d047797::9:142007602-142009603(-)
Zm00001d028382::1:32783418-32785419(-)
Zm00001d021815::7:163542031-163544032(+)
Zm00001d014046::5:30557589-30559590(+)
Zm00001d028675::1:42745193-42747194(+)
Zm00001d014090::5:31984696-31986697(-)
Zm00001d051863::4:172597830-172599831(-)
Zm00001d037376::6:123555171-123557172(+)
Zm00001d036107::6:72484116-72486117(+)
Zm00001d039328::3:1956717-1958718(+)
Zm00001d037291::6:119618703-119620704(-)
Zm00001d027996::1:19701822-19703823(-)
Zm00001d043855::3:212181478-212183479(+)
Zm00001d039580::3:8284506-8286507(+)
Zm00001d018328::5:218512689-218514690(+)
Zm00001d021142::7:143937348-143939349(+)
Zm00001d008587::8:13679935-13681936(+)
Zm00001d004136::2:85693775-85695776(+)
Zm00001d042335::3:161697679-161699680(-)
Zm00001d053928::4:243720007-243722008(-)
Zm00001d041474::3:122401803-122403804(-)
Zm00001d051632::4:165125612-165127613(-)
Zm00001d022618::7:181182703-181184704(+)
Zm00001d017412::5:195188393-195190394(+)
Zm00001d023706::10:16398882-16400883(+)
Zm00001d006197::2:201334334-201336335(-)
Zm00001d014232::5:37319257-37321258(-)
Zm00001d010920::8:133485739-133487740(-)
Zm00001d031396::1:188822148-188824149(+)
Zm00001d048034::9:148460892-148462893(-)
Zm00001d041488::3:123492704-123494705(-)
Zm00001d036593::6:93919164-93921165(+)
Zm00001d037613::6:131777359-131779360(-)
Zm00001d047135::9:119576564-119578565(+)
Zm00001d027469::1:6019278-6021279(+)
Zm00001d052323::4:187097213-187099214(+)
Zm00001d029279::1:64614734-64616735(+)
Zm00001d052366::4:188309160-188311161(+)
Zm00001d013745::5:19105690-19107691(-)
Zm00001d018155::5:215681737-215683738(+)
Zm00001d008273::8:3686614-3688615(-)
Zm00001d006211::2:201914177-201916178(-)
Zm00001d037603::6:131343663-131345664(+)
Zm00001d020454::7:115411762-115413763(-)
Zm00001d036148::6:74550075-74552076(-)
Zm00001d029275::1:64546287-64548288(+)
Zm00001d019721::7:53793221-53795222(-)
Zm00001d036760::6:99955994-99957995(+)
Zm00001d053643::4:238103165-238105166(-)
Zm00001d037388::6:124174264-124176265(-)
Zm00001d039138::6:170945268-170947269(+)
Zm00001d009958::8:92364250-92366251(+)
Zm00001d029722::1:84137622-84139623(+)
Zm00001d045893::9:46154724-46156725(-)
Zm00001d048286::9:153896760-153898761(-)
Zm00001d039017::6:168765981-168767982(+)
Zm00001d021400::7:151060901-151062902(-)
Zm00001d043235::3:192720793-192722794(-)
Zm00001d051081::4:141307053-141309054(+)
Zm00001d020289::7:104316495-104318496(+)
Zm00001d028186::1:25740702-25742703(+)
Zm00001d037810::6:138543457-138545458(-)
Zm00001d046740::9:103967847-103969848(+)
Zm00001d052974::4:206844454-206846455(+)
Zm00001d026091::10:138159193-138161194(+)
Zm00001d020771::7:131828893-131830894(-)
Zm00001d018149::5:215541014-215543015(+)
Zm00001d018341::5:218871362-218873363(-)
Zm00001d045371::9:19940258-19942259(-)
Zm00001d033933::1:278900530-278902531(+)
Zm00001d032428::1:226103489-226105490(-)
Zm00001d032432::1:226213445-226215446(+)
Zm00001d053783::4:240988402-240990403(+)
Zm00001d026653::10:149457605-149459606(+)
Zm00001d012141::8:168730515-168732516(+)
Zm00001d039364::3:2631549-2633550(-)
Zm00001d002974::2:28493548-28495549(+)
Zm00001d024722::10:85121659-85123660(+)
Zm00001d034843::1:303646181-303648182(+)
Zm00001d004639::2:124623789-124625790(+)
Zm00001d020792::7:132839198-132841199(-)
Zm00001d008435::8:8642273-8644274(-)
Zm00001d016682::5:172409353-172411354(-)
Zm00001d050403::4:86238739-86240740(+)
Zm00001d054042::4:245467560-245469561(-)
Zm00001d018410::5:220246758-220248759(-)
Zm00001d021686::7:160059658-160061659(+)
Zm00001d027672::1:10685615-10687616(+)
Zm00001d023781::10:19953881-19955882(-)
Zm00001d010230::8:104876960-104878961(+)
Zm00001d051840::4:171939330-171941331(+)
Zm00001d010146::8:101397198-101399199(-)
Zm00001d037540::6:128724579-128726580(+)
Zm00001d038114::6:148447117-148449118(-)
Zm00001d022098::7:170234824-170236825(-)
Zm00001d045578::9:27177611-27179612(+)
Zm00001d022035::7:168351855-168353856(-)
Zm00001d010599::8:121510467-121512468(-)
Zm00001d033494::1:264382879-264384880(+)
Zm00001d048080::9:149460984-149462985(-)
Zm00001d039624::3:9365439-9367440(+)
Zm00001d025381::10:116548226-116550227(+)
Zm00001d043567::3:204196284-204198285(-)
Zm00001d045848::9:43458755-43460756(-)
Zm00001d022005::7:167828272-167830273(-)
Zm00001d039717::3:12895703-12897704(+)
Zm00001d051314::4:153286791-153288792(-)
Zm00001d038487::6:158512059-158514060(-)
Zm00001d034550::1:296026785-296028786(+)
Zm00001d012559::8:176630908-176632909(+)
Zm00001d045176::9:15141540-15143541(-)
Zm00001d018334::5:218623284-218625285(-)
Zm00001d028635::1:41475561-41477562(-)
Zm00001d052715::4:198517446-198519447(+)
Zm00001d047667::9:138648478-138650479(+)
Zm00001d046455::9:90722592-90724593(-)
Zm00001d046374::9:85226305-85228306(-)
Zm00001d042498::3:169636607-169638608(+)
Zm00001d010445::8:115435108-115437109(-)
Zm00001d047401::9:128892005-128894006(+)
Zm00001d028229::1:27300298-27302299(+)
Zm00001d010386::8:112569519-112571520(-)
Zm00001d014382::5:43779303-43781304(-)
Zm00001d042853::3:182128586-182130587(-)
Zm00001d014796::5:63584917-63586918(+)
Zm00001d026296::10:143154811-143156812(+)
Zm00001d021392::7:150699777-150701778(-)
Zm00001d016615::5:170195790-170197791(+)
Zm00001d004200::2:91148137-91150138(+)
Zm00001d004416::2:110416710-110418711(-)
Zm00001d041315::3:111767721-111769722(-)
Zm00001d021721::7:161422984-161424985(+)
Zm00001d043661::3:206195419-206197420(+)
Zm00001d022401::7:176818316-176820317(+)
Zm00001d022206::7:172839723-172841724(+)
Zm00001d016469::5:163451557-163453558(-)
Zm00001d027717::1:12041088-12043089(+)
Zm00001d002422::2:12318101-12320102(-)
Zm00001d025182::10:108126502-108128503(+)
Zm00001d047146::9:120061879-120063880(-)
Zm00001d030167::1:110013126-110015127(-)
Zm00001d015568::5:98399634-98401635(+)
Zm00001d022108::7:170554582-170556583(+)
Zm00001d018259::5:217543039-217545040(-)
Zm00001d009659::8:74949983-74951984(-)
Zm00001d017453::5:196266824-196268825(+)
Zm00001d045686::9:33210447-33212448(+)
Zm00001d038027::6:145588464-145590465(-)
Zm00001d053954::4:244184754-244186755(-)
Zm00001d027404::1:4534947-4536948(-)
Zm00001d045075::9:11754839-11756840(-)
Zm00001d016544::5:166735464-166737465(-)
Zm00001d026038::10:136638407-136640408(-)
Zm00001d011684::8:158587223-158589224(+)
Zm00001d032837::1:239717426-239719427(+)
Zm00001d013335::5:8853322-8855323(+)
Zm00001d006470::2:209229034-209231035(+)
Zm00001d021023::7:140687641-140689642(-)
Zm00001d025012::10:99660047-99662048(-)
Zm00001d047387::9:128436525-128438526(+)
Zm00001d047351::9:127222052-127224053(+)
Zm00001d022036::7:168372967-168374968(-)
Zm00001d028006::1:20032417-20034418(-)
Zm00001d034231::1:287351519-287353520(-)
Zm00001d044037::3:217449589-217451590(+)
Zm00001d034160::1:285333677-285335678(+)
Zm00001d008189::8:748834-750835(+)
Zm00001d045139::9:14014125-14016126(-)
Zm00001d038946::6:167403495-167405496(-)
Zm00001d003345::2:41016292-41018293(+)
Zm00001d004036::2:77704237-77706238(+)
Zm00001d038184::6:150827331-150829332(-)
Zm00001d004561::2:118159896-118161897(+)
Zm00001d042441::3:167522393-167524394(+)
Zm00001d009858::8:85449021-85451022(-)
Zm00001d031524::1:192827296-192829297(-)
Zm00001d041112::3:98139234-98141235(-)
Zm00001d054043::4:245467882-245469883(+)
Zm00001d031562::1:194370894-194372895(-)
Zm00001d006288::2:203645961-203647962(+)
Zm00001d034203::1:286721367-286723368(+)
Zm00001d047446::9:130358115-130360116(+)
Zm00001d032170::1:215425273-215427274(-)
Zm00001d031996::1:209095510-209097511(-)
Zm00001d026463::10:146322519-146324520(+)
Zm00001d041323::3:112348789-112350790(+)
Zm00001d046748::9:104329159-104331160(+)
Zm00001d049556::4:34944812-34946813(-)
Zm00001d005573::2:178932919-178934920(-)
Zm00001d026273::10:142621886-142623887(-)
Zm00001d038625::6:161166931-161168932(-)
Zm00001d002115::2:6100995-6102996(-)
Zm00001d052964::4:206414798-206416799(-)
Zm00001d021726::7:161514014-161516015(-)
Zm00001d037714::6:134990607-134992608(+)
Zm00001d046443::9:90210549-90212550(+)
Zm00001d052278::4:185659170-185661171(+)
Zm00001d002433::2:12558055-12560056(+)
Zm00001d041073::3:95278629-95280630(+)
Zm00001d052888::4:203493189-203495190(+)
Zm00001d023842::10:24271375-24273376(+)
Zm00001d034670::1:299436670-299438671(+)
Zm00001d003254::2:38068395-38070396(-)
Zm00001d013139::5:5344170-5346171(-)
Zm00001d047147::9:120086506-120088507(-)
Zm00001d016131::5:145817957-145819958(-)
Zm00001d011532::8:153670557-153672558(+)
Zm00001d053448::4:231998006-232000007(+)
Zm00001d029478::1:72426729-72428730(-)
Zm00001d001831::2:1615565-1617566(+)
Zm00001d003212::2:36105140-36107141(-)
Zm00001d053927::4:243710187-243712188(-)
Zm00001d015600::5:100369655-100371656(-)
Zm00001d036038::6:67845371-67847372(-)
Zm00001d047511::9:133109177-133111178(+)
Zm00001d027300::1:2240937-2242938(-)
Zm00001d016854::5:178386171-178388172(+)
Zm00001d034015::1:281225227-281227228(+)
Zm00001d020359::7:109037309-109039310(-)
Zm00001d047781::9:141578349-141580350(-)
Zm00001d045436::9:22151277-22153278(+)
Zm00001d010046::8:96801996-96803997(-)
Zm00001d052075::4:178747646-178749647(-)
Zm00001d011938::8:164854776-164856777(-)
Zm00001d028227::1:27278554-27280555(+)
Zm00001d021282::7:147760569-147762570(+)
Zm00001d050535::4:97965990-97967991(+)
Zm00001d042111::3:151327361-151329362(+)
Zm00001d028213::1:26609254-26611255(-)
Zm00001d043248::3:193224570-193226571(+)
Zm00001d024199::10:55244774-55246775(+)
Zm00001d043768::3:209502413-209504414(-)
Zm00001d023439::10:5627082-5629083(+)
Zm00001d024816::10:89426425-89428426(-)
Zm00001d036449::6:88956909-88958910(+)
Zm00001d005562::2:178526332-178528333(-)
Zm00001d032934::1:243889551-243891552(+)
Zm00001d044689::3:234981638-234983639(-)
Zm00001d052276::4:185634678-185636679(+)
Zm00001d010214::8:104423549-104425550(-)
Zm00001d052174::4:181717030-181719031(-)
Zm00001d039671::3:11560070-11562071(+)
Zm00001d032199::1:216853636-216855637(+)
Zm00001d020414::7:112337172-112339173(-)
Zm00001d048823::4:6019387-6021388(-)
Zm00001d013653::5:16256768-16258769(+)
Zm00001d043839::3:211458558-211460559(-)
Zm00001d005383::2:171798097-171800098(+)
Zm00001d018912::7:9115715-9117716(+)
Zm00001d036145::6:74422831-74424832(+)
Zm00001d022502::7:179001211-179003212(+)
Zm00001d024033::10:38575233-38577234(-)
Zm00001d036035::6:67522089-67524090(+)
Zm00001d005813::2:189507815-189509816(-)
Zm00001d028055::1:21776053-21778054(-)
Zm00001d045218::9:16467293-16469294(+)
Zm00001d038465::6:157802668-157804669(+)
Zm00001d044240::3:222773495-222775496(+)
Zm00001d040327::3:38309885-38311886(-)
Zm00001d014575::5:54067449-54069450(-)
Zm00001d031981::1:208505690-208507691(+)
Zm00001d015004::5:71946212-71948213(+)
Zm00001d042470::3:168686945-168688946(+)
Zm00001d051986::4:175910945-175912946(+)
Zm00001d018254::5:217440380-217442381(-)
Zm00001d028668::1:42434220-42436221(+)
Zm00001d039176::6:171828322-171830323(-)
Zm00001d031676::1:198290205-198292206(+)
Zm00001d016792::5:176052101-176054102(-)
Zm00001d013469::5:12348927-12350928(+)
Zm00001d028755::1:45604510-45606511(-)
Zm00001d027545::1:7997314-7999315(-)
Zm00001d006548::2:210776387-210778388(+)
Zm00001d042756::3:179002691-179004692(-)
Zm00001d039000::6:168517823-168519824(-)
Zm00001d006843::2:217708463-217710464(+)
Zm00001d031487::1:191764819-191766820(+)
Zm00001d031837::1:203220477-203222478(+)
Zm00001d007878::2:241573894-241575895(-)
Zm00001d025517::10:121025928-121027929(+)
Zm00001d052472::4:190780001-190782002(+)
Zm00001d014083::5:31747053-31749054(-)
Zm00001d052977::4:206922944-206924945(-)
Zm00001d043649::3:205979609-205981610(-)
Zm00001d052247::4:184668885-184670886(-)
Zm00001d040357::3:39653143-39655144(-)
Zm00001d027403::1:4498950-4500951(-)
Zm00001d012524::8:176062478-176064479(-)
Zm00001d041504::3:124538796-124540797(+)
Zm00001d031997::1:209094481-209096482(+)
Zm00001d052062::4:178172040-178174041(+)
Zm00001d030090::1:104847645-104849646(+)
Zm00001d007940::2:243481127-243483128(-)
Zm00001d004318::2:102952925-102954926(-)
Zm00001d010523::8:119148935-119150936(-)
Zm00001d005378::2:171591849-171593850(+)
Zm00001d008851::8:22552092-22554093(+)
Zm00001d028787::1:46393053-46395054(-)
Zm00001d006640::2:213252095-213254096(+)
Zm00001d012603::8:177065794-177067795(-)
Zm00001d018061::5:213494288-213496289(+)
Zm00001d045285::9:17989120-17991121(-)
Zm00001d015513::5:94708865-94710866(+)
Zm00001d003949::2:71582880-71584881(-)
Zm00001d034497::1:294669132-294671133(+)
Zm00001d021045::7:141092540-141094541(-)
Zm00001d051564::4:162886257-162888258(-)
Zm00001d020353::7:108634041-108636042(-)
Zm00001d007095::2:222189661-222191662(-)
Zm00001d006151::2:199816446-199818447(+)
Zm00001d007225::2:225127175-225129176(+)
Zm00001d032577::1:231131109-231133110(-)
Zm00001d053109::4:214218076-214220077(-)
Zm00001d021573::7:156466480-156468481(-)
Zm00001d041362::3:114250663-114252664(-)
Zm00001d014887::5:67024670-67026671(+)
Zm00001d043155::3:190312003-190314004(+)
Zm00001d049823::4:46593898-46595899(+)
Zm00001d006820::2:217259054-217261055(-)
Zm00001d011758::8:160884489-160886490(+)
Zm00001d017770::5:206303542-206305543(-)
Zm00001d043555::3:203748686-203750687(-)
Zm00001d021902::7:165711348-165713349(-)
Zm00001d013089::5:4533908-4535909(+)
Zm00001d051165::4:146827386-146829387(-)
Zm00001d042730::3:178426835-178428836(-)
Zm00001d024776::10:87349335-87351336(+)
Zm00001d023843::10:24290268-24292269(-)
Zm00001d031375::1:187629991-187631992(+)
Zm00001d041803::3:138822190-138824191(+)
Zm00001d051867::4:172766079-172768080(+)
Zm00001d042117::3:151570766-151572767(+)
Zm00001d042634::3:174744281-174746282(+)
Zm00001d034486::1:294248630-294250631(+)
```
