## Supplementary material for "A comprehensive map of preferentially located motifs reveals distinct proximal *cis*-regulatory elements in plants": GACGT_containing_gene_set.txt

```
#Occurences of GACGT between 424 and 424 (positions relative to the transcription start site)
#100 sequences with GACGT in this interval
#0.39% of the sequences in promoter set with GACGT (set with 25847 sequences)
Zm00001d043527::3:202756524-202758525(-)
Zm00001d042394::3:164369114-164371115(-)
Zm00001d028950::1:52643188-52645189(+)
Zm00001d036195::6:76703315-76705316(+)
Zm00001d005024::2:154435772-154437773(-)
Zm00001d044136::3:220104056-220106057(-)
Zm00001d052674::4:196902870-196904871(+)
Zm00001d050217::4:74114075-74116076(+)
Zm00001d045424::9:21656810-21658811(+)
Zm00001d047811::9:142370593-142372594(-)
Zm00001d015500::5:94102683-94104684(+)
Zm00001d015622::5:101915008-101917009(-)
Zm00001d032534::1:229831668-229833669(-)
Zm00001d023747::10:18440248-18442249(+)
Zm00001d038194::6:151191551-151193552(-)
Zm00001d015244::5:80935137-80937138(+)
Zm00001d030703::1:154502524-154504525(+)
Zm00001d024910::10:94436593-94438594(-)
Zm00001d036682::6:97482012-97484013(-)
Zm00001d038925::6:167140615-167142616(+)
Zm00001d009242::8:46230625-46232626(-)
Zm00001d037305::6:120189184-120191185(+)
Zm00001d010145::8:101315097-101317098(+)
Zm00001d023497::10:7361288-7363289(-)
Zm00001d046511::9:93193009-93195010(+)
Zm00001d029709::1:83412848-83414849(-)
Zm00001d006869::2:218300886-218302887(-)
Zm00001d050934::4:132599859-132601860(-)
Zm00001d029349::1:66852390-66854391(-)
Zm00001d040577::3:50991632-50993633(+)
Zm00001d054106::4:246780464-246782465(-)
Zm00001d025309::10:113728172-113730173(+)
Zm00001d032601::1:231677179-231679180(-)
Zm00001d006370::2:205958168-205960169(+)
Zm00001d017037::5:183339693-183341694(+)
Zm00001d022604::7:180893462-180895463(+)
Zm00001d024459::10:71758541-71760542(+)
Zm00001d051755::4:168934746-168936747(+)
Zm00001d018944::7:10185695-10187696(+)
Zm00001d044180::3:221250420-221252421(-)
Zm00001d050455::4:89655349-89657350(-)
Zm00001d020272::7:103498035-103500036(-)
Zm00001d002035::2:4823379-4825380(-)
Zm00001d027784::1:13437298-13439299(+)
Zm00001d022150::7:171312059-171314060(-)
Zm00001d003116::2:32735407-32737408(-)
Zm00001d017864::5:209117486-209119487(+)
Zm00001d005298::2:168384729-168386730(+)
Zm00001d047605::9:136919887-136921888(+)
Zm00001d003100::2:32062442-32064443(+)
Zm00001d009990::8:93602300-93604301(+)
Zm00001d032073::1:211497087-211499088(-)
Zm00001d039890::3:18010953-18012954(-)
Zm00001d052219::4:183571068-183573069(-)
Zm00001d007332::2:228913328-228915329(+)
Zm00001d035952::6:61736983-61738984(-)
Zm00001d052830::4:202076604-202078605(+)
Zm00001d034222::1:287046765-287048766(-)
Zm00001d051510::4:160975548-160977549(-)
Zm00001d052980::4:207106063-207108064(+)
Zm00001d018779::7:5052890-5054891(-)
Zm00001d005419::2:173367074-173369075(-)
Zm00001d048532::9:157945866-157947867(-)
Zm00001d024209::10:56567177-56569178(+)
Zm00001d039113::6:170248984-170250985(-)
Zm00001d047868::9:143838826-143840827(-)
Zm00001d052258::4:185026442-185028443(-)
Zm00001d020806::7:133444299-133446300(-)
Zm00001d007289::2:226917414-226919415(+)
Zm00001d024278::10:61397693-61399694(-)
Zm00001d005744::2:185664254-185666255(-)
Zm00001d017288::5:191815618-191817619(+)
Zm00001d010923::8:133671132-133673133(+)
Zm00001d012064::8:167542092-167544093(+)
Zm00001d007320::2:228326326-228328327(+)
Zm00001d048386::9:155337896-155339897(-)
Zm00001d030764::1:158951514-158953515(+)
Zm00001d026637::10:149252503-149254504(-)
Zm00001d053706::4:239616325-239618326(+)
Zm00001d015683::5:107120251-107122252(-)
Zm00001d044865::9:5838914-5840915(+)
Zm00001d033203::1:253924342-253926343(-)
Zm00001d007754::2:238904845-238906846(-)
Zm00001d043992::3:215849006-215851007(+)
Zm00001d043800::3:210459897-210461898(+)
Zm00001d037616::6:131897018-131899019(-)
Zm00001d054111::4:246925527-246927528(+)
Zm00001d023564::10:10301767-10303768(+)
Zm00001d008765::8:19525889-19527890(+)
Zm00001d046638::9:100058886-100060887(+)
Zm00001d025769::10:129026524-129028525(+)
Zm00001d036069::6:70203455-70205456(+)
Zm00001d031411::1:189276583-189278584(+)
Zm00001d035766::6:46357679-46359680(-)
Zm00001d026482::10:146768570-146770571(-)
Zm00001d018952::7:10370372-10372373(+)
Zm00001d019105::7:16888389-16890390(-)
Zm00001d054044::4:245522180-245524181(+)
Zm00001d011795::8:161713071-161715072(-)
Zm00001d034544::1:295926000-295928001(-)
```
