## Supplementary material for "A comprehensive map of preferentially located motifs reveals distinct proximal *cis*-regulatory elements in plants": GACGTCA_containing_gene_set.txt

```
#Occurences of GACGTCA between 312 and 421 (positions relative to the transcription start site)
#273 sequences with GACGTCA in this interval
#1.06% of the sequences in promoter set with GACGTCA (set with 25847 sequences)
Zm00001d004727::2:134129919-134131920(+)
Zm00001d016326::5:157262687-157264688(-)
Zm00001d042841::3:181693028-181695029(+)
Zm00001d012033::8:166837400-166839401(+)
Zm00001d037050::6:110480316-110482317(+)
Zm00001d025660::10:125340970-125342971(+)
Zm00001d051227::4:149230562-149232563(-)
Zm00001d025626::10:124414614-124416615(-)
Zm00001d044184::3:221299954-221301955(+)
Zm00001d053556::4:233909925-233911926(+)
Zm00001d016029::5:140272117-140274118(+)
Zm00001d010056::8:97509172-97511173(+)
Zm00001d052133::4:180562765-180564766(-)
Zm00001d048334::9:154595521-154597522(-)
Zm00001d020242::7:101923995-101925996(+)
Zm00001d017072::5:184393954-184395955(-)
Zm00001d041679::3:133012824-133014825(-)
Zm00001d011918::8:164551584-164553585(-)
Zm00001d032618::1:232257645-232259646(-)
Zm00001d009480::8:66823307-66825308(+)
Zm00001d006534::2:210622704-210624705(+)
Zm00001d031041::1:174746745-174748746(+)
Zm00001d023718::10:16723772-16725773(+)
Zm00001d021202::7:145878038-145880039(-)
Zm00001d034110::1:284214455-284216456(-)
Zm00001d026241::10:141727503-141729504(-)
Zm00001d037668::6:133553603-133555604(+)
Zm00001d039288::3:1065532-1067533(-)
Zm00001d038129::6:148849060-148851061(+)
Zm00001d003715::2:56139555-56141556(+)
Zm00001d050847::4:126595445-126597446(+)
Zm00001d053991::4:244778334-244780335(-)
Zm00001d029416::1:69617803-69619804(+)
Zm00001d047093::9:118313934-118315935(+)
Zm00001d021979::7:167508425-167510426(+)
Zm00001d006884::2:218535974-218537975(-)
Zm00001d007597::2:235970615-235972616(+)
Zm00001d053183::4:218601872-218603873(+)
Zm00001d038661::6:161977152-161979153(-)
Zm00001d004571::2:118610627-118612628(+)
Zm00001d018769::7:4714733-4716734(-)
Zm00001d038396::6:156305430-156307431(+)
Zm00001d032727::1:236337287-236339288(-)
Zm00001d048479::9:156996411-156998412(-)
Zm00001d023582::10:10761052-10763053(+)
Zm00001d031736::1:200198988-200200989(-)
Zm00001d052211::4:183368650-183370651(+)
Zm00001d047661::9:138409142-138411143(-)
Zm00001d029903::1:93423291-93425292(+)
Zm00001d018156::5:215687964-215689965(+)
Zm00001d043276::3:194186377-194188378(+)
Zm00001d031136::1:179014571-179016572(-)
Zm00001d051881::4:173331858-173333859(-)
Zm00001d041597::3:129187384-129189385(-)
Zm00001d003053::2:30539541-30541542(+)
Zm00001d049855::4:48342432-48344433(+)
Zm00001d006587::2:211694232-211696233(-)
Zm00001d028186::1:25740702-25742703(+)
Zm00001d004973::2:151363199-151365200(-)
Zm00001d045069::9:11470128-11472129(+)
Zm00001d044490::3:229586292-229588293(-)
Zm00001d045584::9:27337131-27339132(-)
Zm00001d029389::1:68589382-68591383(-)
Zm00001d047557::9:135396168-135398169(+)
Zm00001d032223::1:217838180-217840181(-)
Zm00001d011007::8:136513964-136515965(-)
Zm00001d028866::1:48958992-48960993(-)
Zm00001d036050::6:68997380-68999381(+)
Zm00001d006844::2:217766937-217768938(-)
Zm00001d021870::7:164997872-164999873(+)
Zm00001d042397::3:164473134-164475135(+)
Zm00001d020401::7:111462861-111464862(-)
Zm00001d009517::8:68564343-68566344(-)
Zm00001d022337::7:175700273-175702274(+)
Zm00001d023858::10:25248307-25250308(-)
Zm00001d050656::4:112445148-112447149(-)
Zm00001d022239::7:173400505-173402506(-)
Zm00001d051776::4:169260132-169262133(-)
Zm00001d038026::6:145579020-145581021(-)
Zm00001d026169::10:140264508-140266509(-)
Zm00001d034886::1:304713555-304715556(+)
Zm00001d016771::5:175541603-175543604(+)
Zm00001d044987::9:9409064-9411065(+)
Zm00001d020479::7:117960448-117962449(-)
Zm00001d031543::1:193766245-193768246(+)
Zm00001d024751::10:86090078-86092079(-)
Zm00001d027567::1:8233377-8235378(+)
Zm00001d040753::3:63598245-63600246(+)
Zm00001d026336::10:143755598-143757599(+)
Zm00001d049588::4:36430849-36432850(-)
Zm00001d007960::2:244114214-244116215(-)
Zm00001d009929::8:90222626-90224627(+)
Zm00001d013125::5:5149981-5151982(+)
Zm00001d052835::4:202204743-202206744(+)
Zm00001d050828::4:125021763-125023764(-)
Zm00001d024868::10:91402490-91404491(-)
Zm00001d010373::8:111707598-111709599(-)
Zm00001d019914::7:75378356-75380357(+)
Zm00001d043302::3:195187934-195189935(+)
Zm00001d028574::1:39491645-39493646(-)
Zm00001d018694::7:2694986-2696987(-)
Zm00001d012605::8:177083150-177085151(+)
Zm00001d054105::4:246613922-246615923(-)
Zm00001d026517::10:147467797-147469798(+)
Zm00001d048050::9:148901654-148903655(+)
Zm00001d027648::1:10064336-10066337(-)
Zm00001d047998::9:147616839-147618840(-)
Zm00001d051840::4:171939330-171941331(+)
Zm00001d012418::8:174170762-174172763(-)
Zm00001d047471::9:131204596-131206597(-)
Zm00001d007078::2:221767529-221769530(+)
Zm00001d040378::3:40798110-40800111(-)
Zm00001d047010::9:115065673-115067674(+)
Zm00001d029906::1:93518568-93520569(+)
Zm00001d015997::5:138119316-138121317(+)
Zm00001d049028::4:13011546-13013547(-)
Zm00001d013054::5:3893706-3895707(+)
Zm00001d041853::3:140873924-140875925(+)
Zm00001d008318::8:5002781-5004782(+)
Zm00001d017639::5:202841290-202843291(-)
Zm00001d052209::4:183316595-183318596(-)
Zm00001d015917::5:131162612-131164613(-)
Zm00001d028980::1:53450358-53452359(+)
Zm00001d002966::2:28253771-28255772(+)
Zm00001d046294::9:78793908-78795909(-)
Zm00001d034703::1:300279965-300281966(-)
Zm00001d011762::8:161009178-161011179(-)
Zm00001d015309::5:84020867-84022868(+)
Zm00001d028456::1:35501274-35503275(+)
Zm00001d027268::1:1036864-1038865(-)
Zm00001d011514::8:152944799-152946800(-)
Zm00001d014915::5:68031293-68033294(-)
Zm00001d042892::3:183118670-183120671(-)
Zm00001d046722::9:103538456-103540457(+)
Zm00001d010275::8:107056274-107058275(-)
Zm00001d004948::2:150117647-150119648(+)
Zm00001d048203::9:152381642-152383643(-)
Zm00001d002008::2:4300343-4302344(-)
Zm00001d048133::9:150628341-150630342(+)
Zm00001d037610::6:131676233-131678234(+)
Zm00001d044564::3:231753972-231755973(-)
Zm00001d009554::8:70014963-70016964(-)
Zm00001d008548::8:12671897-12673898(-)
Zm00001d017381::5:193890800-193892801(+)
Zm00001d005622::2:180964127-180966128(+)
Zm00001d015992::5:137822706-137824707(-)
Zm00001d009794::8:81741683-81743684(-)
Zm00001d015723::5:113155611-113157612(-)
Zm00001d005919::2:192759780-192761781(+)
Zm00001d002812::2:23396257-23398258(+)
Zm00001d044245::3:222925448-222927449(-)
Zm00001d052979::4:207071572-207073573(-)
Zm00001d039364::3:2631549-2633550(-)
Zm00001d027467::1:5907032-5909033(+)
Zm00001d046187::9:70337668-70339669(-)
Zm00001d029387::1:68550586-68552587(-)
Zm00001d013609::5:15310310-15312311(+)
Zm00001d008379::8:6802265-6804266(+)
Zm00001d017270::5:191242183-191244184(+)
Zm00001d049042::4:13687654-13689655(-)
Zm00001d044228::3:222463138-222465139(-)
Zm00001d021499::7:154155726-154157727(+)
Zm00001d010687::8:124483435-124485436(-)
Zm00001d051366::4:156034145-156036146(+)
Zm00001d047973::9:146755524-146757525(+)
Zm00001d041232::3:106920327-106922328(-)
Zm00001d008341::8:5820831-5822832(+)
Zm00001d038081::6:147115618-147117619(+)
Zm00001d035598::6:35986262-35988263(+)
Zm00001d052087::4:179068680-179070681(+)
Zm00001d004048::2:78971843-78973844(+)
Zm00001d040526::3:48130913-48132914(-)
Zm00001d011857::8:163122374-163124375(+)
Zm00001d022604::7:180893462-180895463(+)
Zm00001d001865::2:2079168-2081169(-)
Zm00001d043361::3:197705376-197707377(+)
Zm00001d039119::6:170394836-170396837(-)
Zm00001d021128::7:143413183-143415184(+)
Zm00001d031209::1:182291606-182293607(+)
Zm00001d050892::4:128770229-128772230(+)
Zm00001d043155::3:190312003-190314004(+)
Zm00001d044506::3:230162676-230164677(+)
Zm00001d006527::2:210508460-210510461(+)
Zm00001d010888::8:132244738-132246739(+)
Zm00001d024704::10:84211784-84213785(-)
Zm00001d049346::4:27244547-27246548(-)
Zm00001d050277::4:78269935-78271936(+)
Zm00001d043400::3:198766165-198768166(-)
Zm00001d009941::8:91092942-91094943(-)
Zm00001d043492::3:201691481-201693482(-)
Zm00001d009250::8:47181823-47183824(-)
Zm00001d002153::2:6863142-6865143(+)
Zm00001d052994::4:207994734-207996735(+)
Zm00001d003524::2:46659664-46661665(-)
Zm00001d024968::10:97281136-97283137(-)
Zm00001d022260::7:173858273-173860274(-)
Zm00001d003364::2:41644007-41646008(+)
Zm00001d004196::2:90576986-90578987(+)
Zm00001d048415::9:155896500-155898501(-)
Zm00001d021684::7:160002930-160004931(+)
Zm00001d011830::8:162248257-162250258(+)
Zm00001d021779::7:162882040-162884041(-)
Zm00001d011329::8:146867616-146869617(-)
Zm00001d034900::1:305113858-305115859(-)
Zm00001d049892::4:51080643-51082644(-)
Zm00001d021553::7:155736541-155738542(+)
Zm00001d039262::3:761709-763710(+)
Zm00001d052975::4:206863072-206865073(-)
Zm00001d017380::5:193889542-193891543(-)
Zm00001d009686::8:75879662-75881663(-)
Zm00001d028399::1:33546070-33548071(-)
Zm00001d009609::8:72969178-72971179(+)
Zm00001d034736::1:300986957-300988958(-)
Zm00001d028690::1:43291489-43293490(-)
Zm00001d018627::7:1338623-1340624(-)
Zm00001d042372::3:163613049-163615050(+)
Zm00001d029980::1:97330265-97332266(+)
Zm00001d033656::1:269800237-269802238(+)
Zm00001d003702::2:55232987-55234988(-)
Zm00001d025261::10:111622053-111624054(-)
Zm00001d009341::8:57436529-57438530(+)
Zm00001d022179::7:171982608-171984609(+)
Zm00001d011625::8:156539933-156541934(-)
Zm00001d049370::4:28023028-28025029(-)
Zm00001d014302::5:40173633-40175634(-)
Zm00001d043243::3:192961484-192963485(+)
Zm00001d047210::9:122123868-122125869(-)
Zm00001d028238::1:27600384-27602385(-)
Zm00001d047983::9:147139454-147141455(-)
Zm00001d049153::4:17982390-17984391(+)
Zm00001d038074::6:146928735-146930736(-)
Zm00001d040965::3:85293812-85295813(-)
Zm00001d019936::7:77662896-77664897(+)
Zm00001d018542::5:222665925-222667926(+)
Zm00001d037495::6:127261597-127263598(-)
Zm00001d015679::5:105319368-105321369(+)
Zm00001d021956::7:167094738-167096739(-)
Zm00001d046934::9:111764678-111766679(+)
Zm00001d036520::6:91151039-91153040(+)
Zm00001d047211::9:122172724-122174725(-)
Zm00001d044648::3:233949331-233951332(-)
Zm00001d043971::3:215387930-215389931(+)
Zm00001d031275::1:184815628-184817629(+)
Zm00001d049766::4:43847570-43849571(-)
Zm00001d006755::2:215974671-215976672(-)
Zm00001d021986::7:167552809-167554810(-)
Zm00001d015606::5:100807693-100809694(-)
Zm00001d050640::4:108470970-108472971(+)
Zm00001d033388::1:261273484-261275485(-)
Zm00001d021922::7:165946888-165948889(+)
Zm00001d001949::2:3421677-3423678(-)
Zm00001d042258::3:157657383-157659384(+)
Zm00001d034413::1:292248828-292250829(-)
Zm00001d050359::4:83489942-83491943(+)
Zm00001d007705::2:237878393-237880394(-)
Zm00001d049785::4:44632075-44634076(+)
Zm00001d039604::3:8765668-8767669(-)
Zm00001d021047::7:141172789-141174790(-)
Zm00001d033419::1:262563734-262565735(+)
Zm00001d011330::8:146956181-146958182(+)
Zm00001d029388::1:68567425-68569426(-)
Zm00001d047517::9:133209254-133211255(+)
Zm00001d021217::7:146442003-146444004(+)
Zm00001d008855::8:22738150-22740151(+)
Zm00001d001830::2:1562995-1564996(-)
Zm00001d047362::9:127729690-127731691(+)
Zm00001d014596::5:54667124-54669125(-)
Zm00001d024745::10:85908623-85910624(-)
Zm00001d040014::3:22984460-22986461(+)
Zm00001d035023::6:2022260-2024261(+)
Zm00001d031090::1:176660625-176662626(-)
Zm00001d002101::2:5980504-5982505(-)
Zm00001d026405::10:145318668-145320669(-)
```
