## Supplementary material for "A comprehensive map of preferentially located motifs reveals distinct proximal *cis*-regulatory elements in plants": GACGTCCG_containing_gene_set.txt

```
#Occurences of GACGTCCG between 258 and 337 (positions relative to the transcription start site)
#91 sequences with GACGTCCG in this interval
#0.35% of the sequences in promoter set with GACGTCCG (set with 25847 sequences)
Zm00001d040146::3:29162254-29164255(+)
Zm00001d046005::9:53470410-53472411(+)
Zm00001d039697::3:12343384-12345385(+)
Zm00001d033273::1:257007514-257009515(+)
Zm00001d047495::9:132529432-132531433(+)
Zm00001d007709::2:237907935-237909936(-)
Zm00001d036048::6:68891897-68893898(+)
Zm00001d024071::10:41458018-41460019(-)
Zm00001d002690::2:19343976-19345977(-)
Zm00001d039363::3:2612456-2614457(-)
Zm00001d043406::3:198942682-198944683(+)
Zm00001d005313::2:169266487-169268488(+)
Zm00001d028579::1:39754958-39756959(-)
Zm00001d036334::6:84734594-84736595(+)
Zm00001d028910::1:50773678-50775679(+)
Zm00001d026036::10:136543978-136545979(+)
Zm00001d038074::6:146928735-146930736(-)
Zm00001d047235::9:123530631-123532632(+)
Zm00001d018526::5:222480504-222482505(+)
Zm00001d028348::1:31550613-31552614(-)
Zm00001d051839::4:171795909-171797910(-)
Zm00001d029518::1:74201657-74203658(-)
Zm00001d032104::1:213132170-213134171(-)
Zm00001d015464::5:91778346-91780347(-)
Zm00001d042218::3:156525549-156527550(+)
Zm00001d011193::8:142606938-142608939(-)
Zm00001d012893::5:1666367-1668368(-)
Zm00001d020606::7:124627961-124629962(-)
Zm00001d011831::8:162259857-162261858(-)
Zm00001d047092::9:118305685-118307686(+)
Zm00001d008305::8:4711918-4713919(+)
Zm00001d052022::4:176748185-176750186(-)
Zm00001d046416::9:88219485-88221486(+)
Zm00001d046774::9:105257554-105259555(-)
Zm00001d010397::8:112810489-112812490(+)
Zm00001d007933::2:243386793-243388794(+)
Zm00001d009059::8:33808688-33810689(+)
Zm00001d031903::1:206154595-206156596(-)
Zm00001d044307::3:224906047-224908048(+)
Zm00001d017453::5:196266824-196268825(+)
Zm00001d041420::3:118470628-118472629(-)
Zm00001d013398::5:10352987-10354988(+)
Zm00001d010927::8:133816572-133818573(+)
Zm00001d031536::1:193622302-193624303(-)
Zm00001d049917::4:52715281-52717282(+)
Zm00001d027656::1:10260005-10262006(+)
Zm00001d024311::10:63456962-63458963(-)
Zm00001d033558::1:267136720-267138721(-)
Zm00001d024515::10:75532570-75534571(-)
Zm00001d013098::5:4692680-4694681(+)
Zm00001d044588::3:232799062-232801063(-)
Zm00001d023653::10:13702726-13704727(-)
Zm00001d007043::2:220744167-220746168(-)
Zm00001d048342::9:154781215-154783216(+)
Zm00001d022250::7:173625981-173627982(-)
Zm00001d033080::1:249850130-249852131(+)
Zm00001d022097::7:170216551-170218552(+)
Zm00001d012929::5:2165211-2167212(+)
Zm00001d008371::8:6660521-6662522(-)
Zm00001d039685::3:11842227-11844228(+)
Zm00001d034966::6:293584-295585(+)
Zm00001d025862::10:131800811-131802812(+)
Zm00001d028924::1:51725121-51727122(+)
Zm00001d014769::5:62501067-62503068(+)
Zm00001d041055::3:93412186-93414187(-)
Zm00001d027519::1:7338414-7340415(+)
Zm00001d029208::1:62417976-62419977(+)
Zm00001d036073::6:70616207-70618208(-)
Zm00001d033651::1:269682173-269684174(-)
Zm00001d007108::2:222400868-222402869(-)
Zm00001d007819::2:240250822-240252823(+)
Zm00001d033211::1:254285490-254287491(+)
Zm00001d002939::2:27519071-27521072(+)
Zm00001d009500::8:67553395-67555396(+)
Zm00001d028745::1:45170666-45172667(-)
Zm00001d019462::7:34957413-34959414(-)
Zm00001d052675::4:196961979-196963980(+)
Zm00001d027230::1:42788-44789(+)
Zm00001d029288::1:64854865-64856866(+)
Zm00001d044916::9:7173685-7175686(+)
Zm00001d034946::1:306416252-306418253(+)
Zm00001d012445::8:174624660-174626661(+)
Zm00001d030138::1:108426888-108428889(-)
Zm00001d041610::3:129612256-129614257(-)
Zm00001d032857::1:240402578-240404579(+)
Zm00001d037410::6:124807469-124809470(-)
Zm00001d038661::6:161977152-161979153(-)
Zm00001d023521::10:8652074-8654075(+)
Zm00001d029289::1:64915555-64917556(+)
Zm00001d007290::2:226922506-226924507(-)
Zm00001d026557::10:148111344-148113345(+)
```
