## Supplementary material for "A comprehensive map of preferentially located motifs reveals distinct proximal *cis*-regulatory elements in plants": GACGTGT_containing_gene_set.txt

```
#Occurences of GACGTGT between -136 and -53 (positions relative to the transcription start site)
#291 sequences with GACGTGT in this interval
#1.13% of the sequences in promoter set with GACGTGT (set with 25847 sequences)
Zm00001d046676::9:101916508-101918509(+)
Zm00001d045968::9:50711028-50713029(+)
Zm00001d009196::8:42143435-42145436(+)
Zm00001d047022::9:115600569-115602570(+)
Zm00001d017503::5:197735033-197737034(-)
Zm00001d003781::2:59182286-59184287(-)
Zm00001d034714::1:300522147-300524148(+)
Zm00001d022099::7:170257179-170259180(-)
Zm00001d007571::2:235051695-235053696(-)
Zm00001d013047::5:3757634-3759635(-)
Zm00001d014951::5:69610096-69612097(+)
Zm00001d030647::1:150686399-150688400(-)
Zm00001d051227::4:149230562-149232563(-)
Zm00001d011396::8:149472466-149474467(+)
Zm00001d047417::9:129475420-129477421(-)
Zm00001d044176::3:221181416-221183417(-)
Zm00001d011532::8:153670557-153672558(+)
Zm00001d005501::2:176331166-176333167(+)
Zm00001d045218::9:16467293-16469294(+)
Zm00001d031927::1:207080548-207082549(-)
Zm00001d007975::2:244370770-244372771(-)
Zm00001d020781::7:132455370-132457371(-)
Zm00001d010094::8:99104236-99106237(+)
Zm00001d051666::4:166121398-166123399(-)
Zm00001d017410::5:195104619-195106620(-)
Zm00001d038123::6:148735997-148737998(+)
Zm00001d012296::8:172055626-172057627(-)
Zm00001d049432::4:30126703-30128704(+)
Zm00001d014418::5:45730007-45732008(+)
Zm00001d020315::7:105847822-105849823(+)
Zm00001d028372::1:32442004-32444005(-)
Zm00001d018414::5:220282785-220284786(+)
Zm00001d033187::1:253271457-253273458(+)
Zm00001d041900::3:142575937-142577938(-)
Zm00001d031270::1:184550923-184552924(-)
Zm00001d006408::2:206924193-206926194(+)
Zm00001d030317::1:122083597-122085598(-)
Zm00001d049420::4:29945306-29947307(+)
Zm00001d035136::6:6623423-6625424(-)
Zm00001d047526::9:133633550-133635551(-)
Zm00001d049647::4:38603548-38605549(-)
Zm00001d046626::9:99597055-99599056(+)
Zm00001d002943::2:27768344-27770345(+)
Zm00001d032855::1:240372509-240374510(-)
Zm00001d049423::4:29988348-29990349(+)
Zm00001d018799::7:5407913-5409914(-)
Zm00001d019163::7:19749269-19751270(+)
Zm00001d051891::4:173817076-173819077(+)
Zm00001d053007::4:208799433-208801434(-)
Zm00001d036439::6:88558853-88560854(+)
Zm00001d043262::3:193690199-193692200(+)
Zm00001d006344::2:205087494-205089495(-)
Zm00001d049729::4:41727822-41729823(+)
Zm00001d012468::8:175068646-175070647(+)
Zm00001d010102::8:99200840-99202841(-)
Zm00001d038469::6:157940558-157942559(-)
Zm00001d021524::7:155137590-155139591(+)
Zm00001d025825::10:130928623-130930624(-)
Zm00001d037521::6:128038237-128040238(+)
Zm00001d030216::1:113611826-113613827(+)
Zm00001d004914::2:148232921-148234922(-)
Zm00001d038312::6:154177259-154179260(+)
Zm00001d031636::1:197047700-197049701(-)
Zm00001d016883::5:179270707-179272708(+)
Zm00001d046210::9:72061749-72063750(+)
Zm00001d034871::1:304373997-304375998(-)
Zm00001d049269::4:23822760-23824761(+)
Zm00001d004344::2:105271785-105273786(+)
Zm00001d036668::6:97140897-97142898(+)
Zm00001d042384::3:164056881-164058882(-)
Zm00001d015783::5:119207143-119209144(+)
Zm00001d047601::9:136762551-136764552(-)
Zm00001d025167::10:107179880-107181881(+)
Zm00001d020312::7:105612989-105614990(-)
Zm00001d016364::5:159328279-159330280(-)
Zm00001d031540::1:193697134-193699135(+)
Zm00001d002615::2:16789702-16791703(-)
Zm00001d024038::10:38852120-38854121(-)
Zm00001d044951::9:8119330-8121331(-)
Zm00001d013225::5:6754598-6756599(+)
Zm00001d047716::9:139844984-139846985(+)
Zm00001d044604::3:233219845-233221846(-)
Zm00001d048969::4:11102643-11104644(-)
Zm00001d010294::8:108099883-108101884(+)
Zm00001d007442::2:231792048-231794049(-)
Zm00001d024408::10:69371519-69373520(-)
Zm00001d020052::7:88711621-88713622(-)
Zm00001d041690::3:133489519-133491520(+)
Zm00001d051363::4:155992938-155994939(-)
Zm00001d006112::2:198702009-198704010(+)
Zm00001d023989::10:34616483-34618484(-)
Zm00001d016501::5:165012018-165014019(-)
Zm00001d009362::8:59516838-59518839(-)
Zm00001d042395::3:164415145-164417146(-)
Zm00001d049421::4:29955440-29957441(+)
Zm00001d049424::4:30009403-30011404(+)
Zm00001d041497::3:124230573-124232574(-)
Zm00001d015096::5:75295811-75297812(-)
Zm00001d003712::2:55893318-55895319(+)
Zm00001d005873::2:191370597-191372598(+)
Zm00001d027340::1:3270729-3272730(+)
Zm00001d014200::5:36213921-36215922(-)
Zm00001d049510::4:32825139-32827140(+)
Zm00001d034319::1:289132310-289134311(-)
Zm00001d049427::4:30055411-30057412(+)
Zm00001d008559::8:12960523-12962524(+)
Zm00001d015216::5:79869677-79871678(+)
Zm00001d029349::1:66852390-66854391(-)
Zm00001d010105::8:99266978-99268979(+)
Zm00001d007118::2:222717641-222719642(+)
Zm00001d044185::3:221313320-221315321(-)
Zm00001d043393::3:198636877-198638878(-)
Zm00001d047094::9:118433470-118435471(+)
Zm00001d014761::5:61863994-61865995(-)
Zm00001d038348::6:154957244-154959245(-)
Zm00001d033905::1:278138068-278140069(-)
Zm00001d041607::3:129574113-129576114(-)
Zm00001d030290::1:119847302-119849303(-)
Zm00001d049643::4:38577438-38579439(+)
Zm00001d009193::8:42034732-42036733(-)
Zm00001d051898::4:173924345-173926346(+)
Zm00001d007313::2:227535919-227537920(+)
Zm00001d042864::3:182382270-182384271(+)
Zm00001d033890::1:277599711-277601712(+)
Zm00001d049042::4:13687654-13689655(-)
Zm00001d003785::2:59314390-59316391(-)
Zm00001d011638::8:157104396-157106397(+)
Zm00001d038035::6:145775347-145777348(-)
Zm00001d011269::8:145255771-145257772(+)
Zm00001d017555::5:199468575-199470576(+)
Zm00001d039785::3:14612934-14614935(+)
Zm00001d003950::2:71780383-71782384(-)
Zm00001d038173::6:150513808-150515809(+)
Zm00001d028122::1:23495684-23497685(+)
Zm00001d038250::6:152372809-152374810(-)
Zm00001d049430::4:30110344-30112345(+)
Zm00001d053909::4:243468210-243470211(-)
Zm00001d026600::10:148720605-148722606(+)
Zm00001d049437::4:30243270-30245271(+)
Zm00001d048011::9:147992088-147994089(-)
Zm00001d018180::5:215914404-215916405(+)
Zm00001d039859::3:16953873-16955874(+)
Zm00001d003841::2:61912905-61914906(+)
Zm00001d010146::8:101397198-101399199(-)
Zm00001d048171::9:151314574-151316575(-)
Zm00001d037107::6:112457076-112459077(-)
Zm00001d049433::4:30147030-30149031(+)
Zm00001d002396::2:11913877-11915878(+)
Zm00001d032573::1:230981618-230983619(-)
Zm00001d052494::4:191358037-191360038(-)
Zm00001d010859::8:130745434-130747435(+)
Zm00001d007853::2:240964598-240966599(-)
Zm00001d002001::2:4156777-4158778(-)
Zm00001d034819::1:302899635-302901636(+)
Zm00001d015058::5:73775287-73777288(-)
Zm00001d004857::2:145118867-145120868(-)
Zm00001d005252::2:165863014-165865015(+)
Zm00001d037338::6:122052011-122054012(+)
Zm00001d008847::8:22508122-22510123(-)
Zm00001d050003::4:58846875-58848876(+)
Zm00001d014467::5:49117807-49119808(+)
Zm00001d023579::10:10647900-10649901(+)
Zm00001d004347::2:105345726-105347727(-)
Zm00001d033490::1:264081570-264083571(+)
Zm00001d010053::8:97376838-97378839(-)
Zm00001d010119::8:99979784-99981785(+)
Zm00001d029848::1:89928572-89930573(+)
Zm00001d051005::4:136342209-136344210(+)
Zm00001d046996::9:114522343-114524344(-)
Zm00001d036724::6:99057879-99059880(-)
Zm00001d045798::9:39856789-39858790(+)
Zm00001d026695::10:150133731-150135732(+)
Zm00001d011517::8:153166570-153168571(-)
Zm00001d022582::7:180324952-180326953(-)
Zm00001d017379::5:193884201-193886202(-)
Zm00001d052959::4:206311018-206313019(-)
Zm00001d004346::2:105323955-105325956(-)
Zm00001d020530::7:121055861-121057862(-)
Zm00001d016286::5:155697287-155699288(-)
Zm00001d022065::7:169205053-169207054(-)
Zm00001d031731::1:200025290-200027291(-)
Zm00001d051528::4:161584446-161586447(+)
Zm00001d002869::2:25135831-25137832(+)
Zm00001d039047::6:169231572-169233573(+)
Zm00001d029174::1:60999424-61001425(-)
Zm00001d037985::6:144392482-144394483(-)
Zm00001d028022::1:20602986-20604987(+)
Zm00001d027520::1:7354808-7356809(+)
Zm00001d012398::8:173586676-173588677(-)
Zm00001d017021::5:182894885-182896886(-)
Zm00001d040462::3:44610009-44612010(-)
Zm00001d049159::4:18424984-18426985(+)
Zm00001d004046::2:78652598-78654599(+)
Zm00001d038134::6:148983708-148985709(-)
Zm00001d021376::7:150250347-150252348(-)
Zm00001d021216::7:146428553-146430554(-)
Zm00001d003364::2:41644007-41646008(+)
Zm00001d022211::7:172908869-172910870(+)
Zm00001d046630::9:99668176-99670177(-)
Zm00001d027682::1:11068625-11070626(-)
Zm00001d006688::2:214470963-214472964(+)
Zm00001d018504::5:221989863-221991864(-)
Zm00001d032921::1:243103732-243105733(+)
Zm00001d039642::3:9979522-9981523(-)
Zm00001d050355::4:83106342-83108343(-)
Zm00001d006207::2:201788202-201790203(-)
Zm00001d030711::1:154985537-154987538(+)
Zm00001d037209::6:115851901-115853902(-)
Zm00001d053953::4:244170914-244172915(+)
Zm00001d028490::1:36824867-36826868(+)
Zm00001d021914::7:165810265-165812266(+)
Zm00001d002212::2:8307942-8309943(-)
Zm00001d008612::8:14471087-14473088(-)
Zm00001d045481::9:23994622-23996623(-)
Zm00001d031303::1:185698878-185700879(+)
Zm00001d030043::1:101709745-101711746(+)
Zm00001d028064::1:21882320-21884321(+)
Zm00001d003618::2:50619758-50621759(+)
Zm00001d049431::4:30114042-30116043(+)
Zm00001d039345::3:2193450-2195451(-)
Zm00001d033405::1:262087664-262089665(+)
Zm00001d039085::6:169717146-169719147(+)
Zm00001d030781::1:159403446-159405447(-)
Zm00001d007849::2:240876561-240878562(+)
Zm00001d010243::8:105778380-105780381(-)
Zm00001d019227::7:22701604-22703605(-)
Zm00001d052010::4:176410961-176412962(+)
Zm00001d003033::2:29988343-29990344(+)
Zm00001d049428::4:30060646-30062647(+)
Zm00001d033624::1:269055059-269057060(+)
Zm00001d008610::8:14452563-14454564(-)
Zm00001d004023::2:76330602-76332603(-)
Zm00001d026406::10:145322059-145324060(+)
Zm00001d033295::1:257916452-257918453(-)
Zm00001d024205::10:56255251-56257252(+)
Zm00001d045321::9:18927230-18929231(-)
Zm00001d032554::1:230380942-230382943(-)
Zm00001d048606::4:1117571-1119572(+)
Zm00001d020277::7:103967901-103969902(+)
Zm00001d021000::7:139920504-139922505(-)
Zm00001d003757::2:57741341-57743342(-)
Zm00001d022643::7:182128921-182130922(-)
Zm00001d009515::8:68504858-68506859(+)
Zm00001d009532::8:69168426-69170427(-)
Zm00001d013402::5:10470562-10472563(+)
Zm00001d004171::2:88957475-88959476(+)
Zm00001d002714::2:20016024-20018025(+)
Zm00001d025103::10:104223889-104225890(-)
Zm00001d002857::2:24832712-24834713(+)
Zm00001d038642::6:161547879-161549880(+)
Zm00001d014795::5:63481359-63483360(+)
Zm00001d024314::10:63674695-63676696(-)
Zm00001d036557::6:92016212-92018213(+)
Zm00001d049615::4:37682672-37684673(+)
Zm00001d029390::1:68597246-68599247(-)
Zm00001d009268::8:49298666-49300667(+)
Zm00001d021288::7:147972139-147974140(-)
Zm00001d042540::3:171276203-171278204(+)
Zm00001d029105::1:58196400-58198401(+)
Zm00001d027367::1:3805842-3807843(+)
Zm00001d022071::7:169433558-169435559(-)
Zm00001d035303::6:20250035-20252036(+)
Zm00001d023700::10:16134903-16136904(-)
Zm00001d051849::4:172201951-172203952(-)
Zm00001d039496::3:5911602-5913603(+)
Zm00001d016274::5:155137710-155139711(-)
Zm00001d016648::5:171169669-171171670(-)
Zm00001d010476::8:117145339-117147340(+)
Zm00001d034376::1:291275303-291277304(-)
Zm00001d017243::5:190147915-190149916(-)
Zm00001d048141::9:150724463-150726464(+)
Zm00001d039441::3:4484594-4486595(-)
Zm00001d049436::4:30234759-30236760(+)
Zm00001d023797::10:21894715-21896716(+)
Zm00001d049438::4:30249950-30251951(+)
Zm00001d013228::5:6768864-6770865(+)
Zm00001d014816::5:64425734-64427735(-)
Zm00001d003187::2:35037143-35039144(-)
Zm00001d045571::9:27015781-27017782(+)
Zm00001d014506::5:50716715-50718716(-)
Zm00001d027407::1:4601413-4603414(-)
Zm00001d012966::5:2444778-2446779(-)
Zm00001d038579::6:160395936-160397937(-)
Zm00001d052087::4:179068680-179070681(+)
Zm00001d002360::2:10839050-10841051(-)
Zm00001d008800::8:20784855-20786856(-)
Zm00001d035191::6:8700391-8702392(-)
Zm00001d014191::5:35771294-35773295(-)
Zm00001d028757::1:45716795-45718796(+)
Zm00001d019934::7:77378845-77380846(-)
Zm00001d003937::2:70441386-70443387(+)
```
