## Supplementary material for "A comprehensive map of preferentially located motifs reveals distinct proximal *cis*-regulatory elements in plants": GACTACCG_containing_gene_set.txt

```
#Occurences of GACTACCG between 139 and 177 (positions relative to the transcription start site)
#35 sequences with GACTACCG in this interval
#0.14% of the sequences in promoter set with GACTACCG (set with 25847 sequences)
Zm00001d015473::5:92106082-92108083(+)
Zm00001d036511::6:90945380-90947381(+)
Zm00001d014973::5:70718511-70720512(+)
Zm00001d007963::2:244272881-244274882(+)
Zm00001d035767::6:46576283-46578284(+)
Zm00001d023234::10:984764-986765(-)
Zm00001d039568::3:8115310-8117311(-)
Zm00001d012870::5:1407662-1409663(+)
Zm00001d006070::2:197416928-197418929(-)
Zm00001d041695::3:133727326-133729327(-)
Zm00001d013537::5:13908737-13910738(+)
Zm00001d022481::7:178481138-178483139(-)
Zm00001d037177::6:114814613-114816614(+)
Zm00001d002638::2:17671651-17673652(-)
Zm00001d023476::10:6862471-6864472(-)
Zm00001d034812::1:302758677-302760678(+)
Zm00001d005519::2:177087419-177089420(-)
Zm00001d009371::8:60467681-60469682(+)
Zm00001d040703::3:59231186-59233187(+)
Zm00001d030374::1:127337207-127339208(+)
Zm00001d037530::6:128242796-128244797(-)
Zm00001d041975::3:146342806-146344807(+)
Zm00001d053907::4:243384475-243386476(-)
Zm00001d044701::3:235254040-235256041(+)
Zm00001d052420::4:189607404-189609405(+)
Zm00001d020423::7:113101554-113103555(-)
Zm00001d035249::6:17172904-17174905(+)
Zm00001d031830::1:203042891-203044892(-)
Zm00001d008824::8:21741786-21743787(-)
Zm00001d035645::6:38129903-38131904(-)
Zm00001d048000::9:147664292-147666293(+)
Zm00001d010349::8:110698181-110700182(+)
Zm00001d002845::2:24436839-24438840(-)
Zm00001d002781::2:22562240-22564241(+)
Zm00001d025933::10:134108315-134110316(+)
```
