## Supplementary material for "A comprehensive map of preferentially located motifs reveals distinct proximal *cis*-regulatory elements in plants": GACTACGG_containing_gene_set.txt

```
#Occurences of GACTACGG between 46 and 61 (positions relative to the transcription start site)
#23 sequences with GACTACGG in this interval
#0.09% of the sequences in promoter set with GACTACGG (set with 25847 sequences)
Zm00001d028117::1:23324897-23326898(-)
Zm00001d050847::4:126595445-126597446(+)
Zm00001d009250::8:47181823-47183824(-)
Zm00001d004727::2:134129919-134131920(+)
Zm00001d009498::8:67477040-67479041(-)
Zm00001d051115::4:143896786-143898787(-)
Zm00001d028367::1:32293024-32295025(+)
Zm00001d028671::1:42465415-42467416(-)
Zm00001d004948::2:150117647-150119648(+)
Zm00001d047063::9:117054818-117056819(+)
Zm00001d015606::5:100807693-100809694(-)
Zm00001d025722::10:127554944-127556945(+)
Zm00001d020937::7:137156537-137158538(-)
Zm00001d031093::1:176921645-176923646(+)
Zm00001d047010::9:115065673-115067674(+)
Zm00001d006900::2:219017357-219019358(-)
Zm00001d051776::4:169260132-169262133(-)
Zm00001d007569::2:235039296-235041297(+)
Zm00001d046294::9:78793908-78795909(-)
Zm00001d051291::4:152000026-152002027(-)
Zm00001d008367::8:6511207-6513208(+)
Zm00001d033368::1:260618247-260620248(+)
Zm00001d008341::8:5820831-5822832(+)
```
