## Supplementary material for "A comprehensive map of preferentially located motifs reveals distinct proximal *cis*-regulatory elements in plants": GACTAGCG_containing_gene_set.txt

```
#Occurences of GACTAGCG between 2 and 53 (positions relative to the transcription start site)
#32 sequences with GACTAGCG in this interval
#0.12% of the sequences in promoter set with GACTAGCG (set with 25847 sequences)
Zm00001d031135::1:179003854-179005855(+)
Zm00001d037091::6:111835047-111837048(-)
Zm00001d002549::2:15218398-15220399(+)
Zm00001d017460::5:196475367-196477368(+)
Zm00001d033983::1:280121613-280123614(-)
Zm00001d006916::2:219327544-219329545(+)
Zm00001d047351::9:127222052-127224053(+)
Zm00001d047471::9:131204596-131206597(-)
Zm00001d018941::7:9995012-9997013(-)
Zm00001d039118::6:170355865-170357866(-)
Zm00001d007080::2:221788215-221790216(-)
Zm00001d013431::5:11274942-11276943(-)
Zm00001d028918::1:51460756-51462757(+)
Zm00001d036968::6:107785719-107787720(-)
Zm00001d045323::9:18946368-18948369(-)
Zm00001d042535::3:171057659-171059660(-)
Zm00001d027573::1:8311990-8313991(-)
Zm00001d051337::4:155161051-155163052(+)
Zm00001d006198::2:201390905-201392906(+)
Zm00001d036742::6:99724707-99726708(-)
Zm00001d038330::6:154711194-154713195(+)
Zm00001d024593::10:79588921-79590922(-)
Zm00001d030299::1:120672241-120674242(+)
Zm00001d008580::8:13542602-13544603(+)
Zm00001d022595::7:180736837-180738838(+)
Zm00001d007884::2:241686482-241688483(+)
Zm00001d021278::7:147631275-147633276(+)
Zm00001d024973::10:97672067-97674068(+)
Zm00001d017146::5:186851278-186853279(-)
Zm00001d034621::1:298056473-298058474(+)
Zm00001d051362::4:155985907-155987908(-)
Zm00001d047946::9:145957661-145959662(-)
```
