## Supplementary material for "A comprehensive map of preferentially located motifs reveals distinct proximal *cis*-regulatory elements in plants": GACTATTA_containing_gene_set.txt

```
#Occurences of GACTATTA between -645 and -568 (positions relative to the transcription start site)
#54 sequences with GACTATTA in this interval
#0.21% of the sequences in promoter set with GACTATTA (set with 25847 sequences)
Zm00001d030766::1:159016872-159018873(+)
Zm00001d050999::4:136016090-136018091(+)
Zm00001d014142::5:34052064-34054065(-)
Zm00001d035297::6:19823940-19825941(+)
Zm00001d004357::2:105974189-105976190(+)
Zm00001d011357::8:148199550-148201551(-)
Zm00001d041112::3:98139234-98141235(-)
Zm00001d014079::5:31720152-31722153(+)
Zm00001d040103::3:27623169-27625170(-)
Zm00001d001838::2:1673958-1675959(+)
Zm00001d018370::5:219424130-219426131(-)
Zm00001d020222::7:100723702-100725703(-)
Zm00001d014756::5:61640575-61642576(-)
Zm00001d037767::6:136768731-136770732(-)
Zm00001d027694::1:11297990-11299991(+)
Zm00001d029997::1:98380616-98382617(+)
Zm00001d011188::8:142402702-142404703(-)
Zm00001d014809::5:63895770-63897771(-)
Zm00001d011325::8:146693543-146695544(-)
Zm00001d012400::8:173692639-173694640(+)
Zm00001d051115::4:143896786-143898787(-)
Zm00001d015005::5:71997252-71999253(+)
Zm00001d019542::7:41601095-41603096(-)
Zm00001d017057::5:184097727-184099728(+)
Zm00001d012399::8:173675308-173677309(+)
Zm00001d007017::2:220219221-220221222(-)
Zm00001d049389::4:28689438-28691439(+)
Zm00001d044104::3:219355339-219357340(+)
Zm00001d042107::3:150852151-150854152(+)
Zm00001d034320::1:289182075-289184076(-)
Zm00001d032464::1:227538290-227540291(+)
Zm00001d004948::2:150117647-150119648(+)
Zm00001d041758::3:136141615-136143616(-)
Zm00001d016822::5:177258594-177260595(+)
Zm00001d033554::1:267002325-267004326(+)
Zm00001d032338::1:223123604-223125605(+)
Zm00001d015006::5:72016594-72018595(+)
Zm00001d020178::7:97699854-97701855(-)
Zm00001d018724::7:3137750-3139751(-)
Zm00001d047194::9:121580787-121582788(-)
Zm00001d007301::2:227278407-227280408(+)
Zm00001d035984::6:64657825-64659826(+)
Zm00001d053255::4:222640005-222642006(-)
Zm00001d047387::9:128436525-128438526(+)
Zm00001d028325::1:30799396-30801397(-)
Zm00001d027306::1:2467039-2469040(-)
Zm00001d046294::9:78793908-78795909(-)
Zm00001d008341::8:5820831-5822832(+)
Zm00001d028554::1:38997857-38999858(-)
Zm00001d020612::7:125095496-125097497(+)
Zm00001d010735::8:126343633-126345634(-)
Zm00001d044704::3:235430903-235432904(+)
Zm00001d016956::5:181178044-181180045(-)
Zm00001d047177::9:121018003-121020004(-)
```
