## Supplementary material for "A comprehensive map of preferentially located motifs reveals distinct proximal *cis*-regulatory elements in plants": GACTCGCG_containing_gene_set.txt

```
#Occurences of GACTCGCG between -40 and 91 (positions relative to the transcription start site)
#93 sequences with GACTCGCG in this interval
#0.36% of the sequences in promoter set with GACTCGCG (set with 25847 sequences)
Zm00001d017470::5:196856756-196858757(-)
Zm00001d006942::2:219962888-219964889(-)
Zm00001d040899::3:77279159-77281160(-)
Zm00001d007146::2:223330208-223332209(-)
Zm00001d007435::2:231634250-231636251(+)
Zm00001d046809::9:106634895-106636896(-)
Zm00001d043890::3:213171030-213173031(-)
Zm00001d040235::3:33208418-33210419(-)
Zm00001d048496::9:157232763-157234764(+)
Zm00001d043975::3:215477703-215479704(-)
Zm00001d033718::1:272132497-272134498(-)
Zm00001d031532::1:193248481-193250482(+)
Zm00001d046824::9:107367356-107369357(+)
Zm00001d048560::9:158683626-158685627(-)
Zm00001d049764::4:43696090-43698091(+)
Zm00001d040371::3:40531377-40533378(+)
Zm00001d008379::8:6802265-6804266(+)
Zm00001d053177::4:218289029-218291030(+)
Zm00001d033734::1:272421430-272423431(-)
Zm00001d046183::9:70137490-70139491(+)
Zm00001d014821::5:64546951-64548952(+)
Zm00001d021123::7:143284296-143286297(+)
Zm00001d028752::1:45536383-45538384(+)
Zm00001d044421::3:227513975-227515976(+)
Zm00001d047105::9:118782931-118784932(-)
Zm00001d004914::2:148232921-148234922(-)
Zm00001d018859::7:7554364-7556365(-)
Zm00001d047347::9:127069097-127071098(+)
Zm00001d029060::1:56815952-56817953(-)
Zm00001d003393::2:42624901-42626902(-)
Zm00001d031665::1:198080368-198082369(-)
Zm00001d012909::5:1882358-1884359(-)
Zm00001d047045::9:116593851-116595852(-)
Zm00001d047310::9:126286078-126288079(-)
Zm00001d014879::5:66811505-66813506(-)
Zm00001d042051::3:148710714-148712715(-)
Zm00001d040303::3:36815815-36817816(+)
Zm00001d035597::6:35982466-35984467(+)
Zm00001d034371::1:291095150-291097151(+)
Zm00001d042690::3:177047486-177049487(-)
Zm00001d045636::9:30231532-30233533(+)
Zm00001d021961::7:167204502-167206503(-)
Zm00001d040920::3:79221100-79223101(+)
Zm00001d014199::5:36173121-36175122(+)
Zm00001d014124::5:33243910-33245911(-)
Zm00001d016866::5:178645927-178647928(-)
Zm00001d053158::4:217091471-217093472(-)
Zm00001d016393::5:160627446-160629447(+)
Zm00001d013075::5:4377265-4379266(-)
Zm00001d011315::8:146520022-146522023(-)
Zm00001d020808::7:133521164-133523165(-)
Zm00001d047847::9:143194090-143196091(+)
Zm00001d030011::1:99118057-99120058(-)
Zm00001d048397::9:155587809-155589810(-)
Zm00001d016391::5:160599590-160601591(+)
Zm00001d050735::4:119799803-119801804(+)
Zm00001d052310::4:186762338-186764339(-)
Zm00001d015404::5:88483156-88485157(+)
Zm00001d023915::10:28084481-28086482(-)
Zm00001d043432::3:199641421-199643422(-)
Zm00001d013540::5:13928093-13930094(+)
Zm00001d012840::5:994196-996197(-)
Zm00001d036688::6:97593443-97595444(-)
Zm00001d033232::1:255279837-255281838(-)
Zm00001d020224::7:100784107-100786108(-)
Zm00001d045556::9:26653441-26655442(-)
Zm00001d007768::2:239282689-239284690(+)
Zm00001d047828::9:142631451-142633452(-)
Zm00001d027876::1:16226032-16228033(+)
Zm00001d020355::7:108774477-108776478(-)
Zm00001d047477::9:131429370-131431371(-)
Zm00001d029738::1:84666005-84668006(-)
Zm00001d026175::10:140336284-140338285(-)
Zm00001d006030::2:195704940-195706941(+)
Zm00001d033633::1:269321205-269323206(+)
Zm00001d033621::1:269013550-269015551(+)
Zm00001d038625::6:161166931-161168932(-)
Zm00001d026621::10:149096556-149098557(-)
Zm00001d041945::3:144772014-144774015(-)
Zm00001d051632::4:165125612-165127613(-)
Zm00001d030817::1:161682290-161684291(-)
Zm00001d032859::1:240515226-240517227(-)
Zm00001d043076::3:188448248-188450249(-)
Zm00001d019562::7:42851259-42853260(+)
Zm00001d017242::5:190098890-190100891(-)
Zm00001d004546::2:117282317-117284318(-)
Zm00001d017453::5:196266824-196268825(+)
Zm00001d017029::5:183174200-183176201(+)
Zm00001d026604::10:148805100-148807101(+)
Zm00001d038197::6:151282965-151284966(-)
Zm00001d011805::8:161839232-161841233(-)
Zm00001d013533::5:13762644-13764645(-)
Zm00001d043490::3:201679127-201681128(-)
```
