## Supplementary material for "A comprehensive map of preferentially located motifs reveals distinct proximal *cis*-regulatory elements in plants": GACTCTC_containing_gene_set.txt

```
#Occurences of GACTCTC between -58 and 6 (positions relative to the transcription start site)
#132 sequences with GACTCTC in this interval
#0.51% of the sequences in promoter set with GACTCTC (set with 25847 sequences)
Zm00001d039886::3:17692634-17694635(-)
Zm00001d030765::1:158953399-158955400(+)
Zm00001d036045::6:68230161-68232162(+)
Zm00001d014311::5:40577329-40579330(-)
Zm00001d024352::10:66204639-66206640(+)
Zm00001d014884::5:66955690-66957691(-)
Zm00001d041990::3:146845370-146847371(+)
Zm00001d016889::5:179435987-179437988(-)
Zm00001d044533::3:231104783-231106784(-)
Zm00001d032616::1:232178777-232180778(-)
Zm00001d025893::10:133221698-133223699(-)
Zm00001d013179::5:5990397-5992398(-)
Zm00001d041354::3:114021949-114023950(-)
Zm00001d042827::3:181263197-181265198(+)
Zm00001d029064::1:56909929-56911930(+)
Zm00001d051048::4:138682475-138684476(-)
Zm00001d031309::1:185839363-185841364(+)
Zm00001d029092::1:57579037-57581038(+)
Zm00001d026084::10:138075729-138077730(+)
Zm00001d010092::8:99050551-99052552(+)
Zm00001d032353::1:223576930-223578931(-)
Zm00001d018438::5:220889824-220891825(-)
Zm00001d035629::6:37509645-37511646(-)
Zm00001d049716::4:41319953-41321954(-)
Zm00001d019536::7:40979360-40981361(+)
Zm00001d034957::1:306781823-306783824(-)
Zm00001d026180::10:140447744-140449745(+)
Zm00001d048948::4:10533187-10535188(-)
Zm00001d044456::3:228449769-228451770(-)
Zm00001d009801::8:82093597-82095598(+)
Zm00001d006375::2:206065338-206067339(+)
Zm00001d018036::5:212572827-212574828(-)
Zm00001d046383::9:86014672-86016673(-)
Zm00001d002190::2:7648143-7650144(+)
Zm00001d046697::9:102851326-102853327(+)
Zm00001d038892::6:166537851-166539852(-)
Zm00001d014580::5:54179888-54181889(-)
Zm00001d008880::8:23600116-23602117(-)
Zm00001d005586::2:179796400-179798401(+)
Zm00001d048842::4:6231044-6233045(-)
Zm00001d047426::9:129718474-129720475(-)
Zm00001d010858::8:130733808-130735809(+)
Zm00001d043089::3:188902122-188904123(+)
Zm00001d047482::9:131691546-131693547(+)
Zm00001d019248::7:23849354-23851355(+)
Zm00001d013783::5:20026745-20028746(+)
Zm00001d045844::9:43308175-43310176(+)
Zm00001d013357::5:9459283-9461284(+)
Zm00001d024828::10:89994264-89996265(+)
Zm00001d018200::5:216445504-216447505(+)
Zm00001d025263::10:111732728-111734729(+)
Zm00001d027324::1:2958001-2960002(+)
Zm00001d015205::5:79248919-79250920(+)
Zm00001d026425::10:145560969-145562970(-)
Zm00001d014674::5:58608567-58610568(-)
Zm00001d007573::2:235064234-235066235(-)
Zm00001d034278::1:288357519-288359520(-)
Zm00001d022182::7:172169912-172171913(-)
Zm00001d035625::6:37483181-37485182(-)
Zm00001d040627::3:54950203-54952204(-)
Zm00001d008965::8:27714991-27716992(-)
Zm00001d026337::10:143795661-143797662(-)
Zm00001d028352::1:31682216-31684217(+)
Zm00001d035992::6:65106252-65108253(-)
Zm00001d054005::4:245030230-245032231(+)
Zm00001d042268::3:158272171-158274172(-)
Zm00001d035631::6:37814120-37816121(-)
Zm00001d029046::1:56028430-56030431(+)
Zm00001d047019::9:115433777-115435778(+)
Zm00001d029426::1:70061790-70063791(+)
Zm00001d026604::10:148805100-148807101(+)
Zm00001d005674::2:182928298-182930299(-)
Zm00001d039784::3:14599292-14601293(+)
Zm00001d018123::5:214731112-214733113(-)
Zm00001d045195::9:15788429-15790430(-)
Zm00001d042094::3:150551545-150553546(-)
Zm00001d001909::2:2777724-2779725(+)
Zm00001d007630::2:236499393-236501394(+)
Zm00001d020618::7:125225655-125227656(-)
Zm00001d001818::2:1434013-1436014(-)
Zm00001d032763::1:237635542-237637543(-)
Zm00001d035589::6:35396034-35398035(-)
Zm00001d021123::7:143284296-143286297(+)
Zm00001d052655::4:196027838-196029839(-)
Zm00001d011329::8:146867616-146869617(-)
Zm00001d011850::8:162789480-162791481(-)
Zm00001d048541::9:158172423-158174424(+)
Zm00001d045018::9:10334796-10336797(-)
Zm00001d037742::6:136090801-136092802(-)
Zm00001d039467::3:5059496-5061497(-)
Zm00001d052744::4:199503462-199505463(-)
Zm00001d003912::2:66900095-66902096(-)
Zm00001d030846::1:162960112-162962113(-)
Zm00001d002409::2:12117739-12119740(-)
Zm00001d004591::2:120676763-120678764(+)
Zm00001d004243::2:95492093-95494094(+)
Zm00001d011512::8:152926614-152928615(+)
Zm00001d005803::2:189211635-189213636(-)
Zm00001d027424::1:4948359-4950360(+)
Zm00001d052347::4:187776352-187778353(+)
Zm00001d030382::1:127761544-127763545(-)
Zm00001d015066::5:73964884-73966885(-)
Zm00001d029861::1:90936422-90938423(-)
Zm00001d034034::1:281752265-281754266(+)
Zm00001d048205::9:152412150-152414151(-)
Zm00001d025722::10:127554944-127556945(+)
Zm00001d043799::3:210452853-210454854(+)
Zm00001d002630::2:17335899-17337900(+)
Zm00001d020612::7:125095496-125097497(+)
Zm00001d028840::1:48331783-48333784(+)
Zm00001d053979::4:244559594-244561595(-)
Zm00001d008887::8:24110907-24112908(-)
Zm00001d042289::3:159153200-159155201(-)
Zm00001d002089::2:5800030-5802031(-)
Zm00001d019045::7:14091700-14093701(+)
Zm00001d009756::8:79843900-79845901(-)
Zm00001d013985::5:27473657-27475658(+)
Zm00001d026251::10:142014932-142016933(+)
Zm00001d036749::6:99748164-99750165(+)
Zm00001d041165::3:101288026-101290027(+)
Zm00001d025657::10:125215195-125217196(-)
Zm00001d007279::2:226686835-226688836(+)
Zm00001d044255::3:223097774-223099775(+)
Zm00001d010339::8:110341898-110343899(+)
Zm00001d050822::4:124709300-124711301(+)
Zm00001d043395::3:198679291-198681292(-)
Zm00001d003118::2:32785849-32787850(+)
Zm00001d001838::2:1673958-1675959(+)
Zm00001d043950::3:214607530-214609531(+)
Zm00001d012022::8:166712221-166714222(-)
Zm00001d052766::4:200045935-200047936(-)
Zm00001d032552::1:230243409-230245410(-)
```
