## Supplementary material for "A comprehensive map of preferentially located motifs reveals distinct proximal *cis*-regulatory elements in plants": GACTGGAC_containing_gene_set.txt

```
#Occurences of GACTGGAC between 10 and 40 (positions relative to the transcription start site)
#54 sequences with GACTGGAC in this interval
#0.21% of the sequences in promoter set with GACTGGAC (set with 25847 sequences)
Zm00001d007296::2:227083416-227085417(+)
Zm00001d015955::5:133996787-133998788(+)
Zm00001d017836::5:208265140-208267141(+)
Zm00001d042335::3:161697679-161699680(-)
Zm00001d005057::2:156440478-156442479(+)
Zm00001d027837::1:14704039-14706040(-)
Zm00001d012811::5:686653-688654(+)
Zm00001d041954::3:145312753-145314754(-)
Zm00001d014911::5:67877186-67879187(-)
Zm00001d021198::7:145694020-145696021(-)
Zm00001d048060::9:149096657-149098658(-)
Zm00001d013344::5:8980409-8982410(-)
Zm00001d005826::2:189994299-189996300(-)
Zm00001d004400::2:109237240-109239241(-)
Zm00001d050978::4:134819167-134821168(-)
Zm00001d029120::1:58753378-58755379(-)
Zm00001d039017::6:168765981-168767982(+)
Zm00001d024951::10:96576476-96578477(+)
Zm00001d024270::10:60597410-60599411(+)
Zm00001d021672::7:159689491-159691492(+)
Zm00001d019957::7:80241601-80243602(-)
Zm00001d042985::3:185844953-185846954(-)
Zm00001d009631::8:73932010-73934011(-)
Zm00001d028340::1:31307090-31309091(-)
Zm00001d042158::3:154263905-154265906(+)
Zm00001d015394::5:88144663-88146664(+)
Zm00001d027392::1:4219351-4221352(+)
Zm00001d004734::2:134689198-134691199(-)
Zm00001d015389::5:87825980-87827981(+)
Zm00001d002788::2:22631071-22633072(-)
Zm00001d012731::8:179452860-179454861(+)
Zm00001d013335::5:8853322-8855323(+)
Zm00001d026323::10:143579369-143581370(+)
Zm00001d045046::9:10970794-10972795(+)
Zm00001d017614::5:201739695-201741696(+)
Zm00001d043174::3:190624223-190626224(+)
Zm00001d024532::10:76734030-76736031(-)
Zm00001d025465::10:119803759-119805760(+)
Zm00001d043083::3:188691573-188693574(-)
Zm00001d007570::2:235042059-235044060(+)
Zm00001d046501::9:92852996-92854997(-)
Zm00001d005650::2:181985810-181987811(+)
Zm00001d039678::3:11695123-11697124(+)
Zm00001d027802::1:13866601-13868602(-)
Zm00001d020568::7:122584613-122586614(+)
Zm00001d007228::2:225205821-225207822(+)
Zm00001d005059::2:156640767-156642768(+)
Zm00001d023760::10:19074494-19076495(+)
Zm00001d046397::9:87185643-87187644(-)
Zm00001d019660::7:48432957-48434958(-)
Zm00001d028113::1:23241800-23243801(+)
Zm00001d045435::9:22147448-22149449(+)
Zm00001d009560::8:70127459-70129460(+)
Zm00001d013865::5:23273469-23275470(-)
```
