## Supplementary material for "A comprehensive map of preferentially located motifs reveals distinct proximal *cis*-regulatory elements in plants": GACTTACG_containing_gene_set.txt

```
#Occurences of GACTTACG between 258 and 350 (positions relative to the transcription start site)
#43 sequences with GACTTACG in this interval
#0.17% of the sequences in promoter set with GACTTACG (set with 25847 sequences)
Zm00001d023885::10:26308487-26310488(-)
Zm00001d013508::5:12964194-12966195(+)
Zm00001d012407::8:173976930-173978931(+)
Zm00001d010611::8:121833733-121835734(+)
Zm00001d022329::7:175558676-175560677(-)
Zm00001d030562::1:144192515-144194516(+)
Zm00001d001857::2:2016036-2018037(-)
Zm00001d031005::1:172963646-172965647(-)
Zm00001d045971::9:50930929-50932930(-)
Zm00001d047603::9:136819503-136821504(-)
Zm00001d034061::1:282849247-282851248(-)
Zm00001d008534::8:11992682-11994683(+)
Zm00001d021844::7:164342870-164344871(+)
Zm00001d046587::9:97437797-97439798(-)
Zm00001d021015::7:140478441-140480442(+)
Zm00001d032051::1:210825185-210827186(-)
Zm00001d004370::2:106724522-106726523(+)
Zm00001d047641::9:137879678-137881679(-)
Zm00001d041825::3:139419086-139421087(-)
Zm00001d031967::1:208222588-208224589(-)
Zm00001d046959::9:113106007-113108008(-)
Zm00001d021119::7:143119291-143121292(-)
Zm00001d031447::1:190291448-190293449(-)
Zm00001d034943::1:306349297-306351298(+)
Zm00001d050322::4:81383013-81385014(+)
Zm00001d023909::10:27560247-27562248(-)
Zm00001d009491::8:67097920-67099921(+)
Zm00001d013025::5:3428562-3430563(+)
Zm00001d025151::10:106724309-106726310(+)
Zm00001d038667::6:162266728-162268729(+)
Zm00001d031841::1:203398868-203400869(-)
Zm00001d006381::2:206116633-206118634(-)
Zm00001d038467::6:157921221-157923222(+)
Zm00001d036990::6:108472890-108474891(+)
Zm00001d014031::5:29677972-29679973(+)
Zm00001d011227::8:143823169-143825170(+)
Zm00001d031126::1:178553377-178555378(-)
Zm00001d004159::2:87749745-87751746(-)
Zm00001d046871::9:108627829-108629830(-)
Zm00001d029856::1:90493193-90495194(+)
Zm00001d023975::10:33366555-33368556(+)
Zm00001d046505::9:92930543-92932544(+)
Zm00001d046763::9:104799682-104801683(-)
```
