## Supplementary material for "A comprehensive map of preferentially located motifs reveals distinct proximal *cis*-regulatory elements in plants": GACTTTTT_containing_gene_set.txt

```
#Occurences of GACTTTTT between -498 and -485 (positions relative to the transcription start site)
#30 sequences with GACTTTTT in this interval
#0.12% of the sequences in promoter set with GACTTTTT (set with 25847 sequences)
Zm00001d021482::7:153390074-153392075(-)
Zm00001d004573::2:118670132-118672133(-)
Zm00001d008683::8:17119765-17121766(-)
Zm00001d014098::5:32372990-32374991(-)
Zm00001d047698::9:139495228-139497229(-)
Zm00001d007929::2:243168317-243170318(+)
Zm00001d034285::1:288481931-288483932(+)
Zm00001d011069::8:138018958-138020959(-)
Zm00001d010490::8:117573550-117575551(+)
Zm00001d037541::6:128776767-128778768(+)
Zm00001d010765::8:127352294-127354295(+)
Zm00001d044412::3:227447071-227449072(-)
Zm00001d011395::8:149471201-149473202(-)
Zm00001d051250::4:150567514-150569515(+)
Zm00001d007018::2:220219527-220221528(+)
Zm00001d018859::7:7554364-7556365(-)
Zm00001d029143::1:60344231-60346232(-)
Zm00001d047056::9:116818689-116820690(-)
Zm00001d032830::1:239575676-239577677(-)
Zm00001d037412::6:124826213-124828214(-)
Zm00001d047228::9:123046638-123048639(-)
Zm00001d028827::1:47790935-47792936(+)
Zm00001d053782::4:240984160-240986161(-)
Zm00001d040543::3:48847439-48849440(+)
Zm00001d021278::7:147631275-147633276(+)
Zm00001d043707::3:207956424-207958425(+)
Zm00001d003189::2:35042537-35044538(-)
Zm00001d028866::1:48958992-48960993(-)
Zm00001d049303::4:25436982-25438983(-)
Zm00001d015324::5:84505206-84507207(+)
```
