## Supplementary material for "A comprehensive map of preferentially located motifs reveals distinct proximal *cis*-regulatory elements in plants": GAGAA_containing_gene_set.txt

```
#Occurences of GAGAA between -17 and 89 (positions relative to the transcription start site)
#7673 sequences with GAGAA in this interval
#29.69% of the sequences in promoter set with GAGAA (set with 25847 sequences)
Zm00001d046939::9:111948435-111950436(-)
Zm00001d014158::5:34483780-34485781(-)
Zm00001d021018::7:140505058-140507059(+)
Zm00001d039251::3:560802-562803(+)
Zm00001d052001::4:176244058-176246059(+)
Zm00001d032911::1:242885177-242887178(-)
Zm00001d040029::3:23586731-23588732(-)
Zm00001d028998::1:54252942-54254943(-)
Zm00001d022314::7:175013304-175015305(-)
Zm00001d027395::1:4339540-4341541(+)
Zm00001d018147::5:215513150-215515151(+)
Zm00001d031490::1:191824120-191826121(-)
Zm00001d032674::1:233753500-233755501(+)
Zm00001d047926::9:145563804-145565805(+)
Zm00001d013247::5:7087490-7089491(+)
Zm00001d042461::3:168479828-168481829(-)
Zm00001d045266::9:17447695-17449696(+)
Zm00001d038270::6:152870345-152872346(+)
Zm00001d012108::8:168370704-168372705(-)
Zm00001d020974::7:138258585-138260586(+)
Zm00001d033800::1:274114678-274116679(-)
Zm00001d048836::4:6154987-6156988(-)
Zm00001d052070::4:178526267-178528268(-)
Zm00001d011135::8:140027574-140029575(-)
Zm00001d028926::1:51764065-51766066(-)
Zm00001d049934::4:53894419-53896420(-)
Zm00001d053212::4:220415651-220417652(+)
Zm00001d031059::1:175161757-175163758(-)
Zm00001d005194::2:163081469-163083470(+)
Zm00001d020786::7:132646967-132648968(+)
Zm00001d021890::7:165494214-165496215(+)
Zm00001d018074::5:213808265-213810266(+)
Zm00001d053674::4:238697992-238699993(+)
Zm00001d052691::4:197464474-197466475(+)
Zm00001d049120::4:16709103-16711104(-)
Zm00001d046166::9:68743476-68745477(+)
Zm00001d039983::3:21763334-21765335(+)
Zm00001d051300::4:152412754-152414755(-)
Zm00001d019502::7:37952243-37954244(-)
Zm00001d033423::1:262655133-262657134(-)
Zm00001d016301::5:156276272-156278273(-)
Zm00001d003345::2:41016292-41018293(+)
Zm00001d043609::3:205100194-205102195(+)
Zm00001d027300::1:2240937-2242938(-)
Zm00001d006295::2:203937421-203939422(-)
Zm00001d017143::5:186765256-186767257(-)
Zm00001d034498::1:294683881-294685882(-)
Zm00001d006347::2:205251993-205253994(+)
Zm00001d037767::6:136768731-136770732(-)
Zm00001d041307::3:111412728-111414729(+)
Zm00001d028204::1:26172272-26174273(+)
Zm00001d035391::6:24035918-24037919(+)
Zm00001d026391::10:144994059-144996060(-)
Zm00001d043854::3:212110833-212112834(+)
Zm00001d032565::1:230662755-230664756(+)
Zm00001d009619::8:73562016-73564017(+)
Zm00001d044254::3:223089093-223091094(-)
Zm00001d012482::8:175330742-175332743(-)
Zm00001d042833::3:181430451-181432452(-)
Zm00001d020411::7:112200185-112202186(-)
Zm00001d053901::4:243358155-243360156(-)
Zm00001d021148::7:144108323-144110324(+)
Zm00001d014135::5:33667896-33669897(+)
Zm00001d047097::9:118530896-118532897(-)
Zm00001d037702::6:134447498-134449499(-)
Zm00001d021045::7:141092540-141094541(-)
Zm00001d045574::9:27068309-27070310(+)
Zm00001d038766::6:164158611-164160612(-)
Zm00001d027322::1:2893274-2895275(+)
Zm00001d021834::7:164117562-164119563(-)
Zm00001d032962::1:244893826-244895827(-)
Zm00001d050768::4:121765172-121767173(+)
Zm00001d003293::2:39093098-39095099(+)
Zm00001d050220::4:74511679-74513680(-)
Zm00001d021716::7:161223984-161225985(-)
Zm00001d013703::5:18045607-18047608(+)
Zm00001d039323::3:1842357-1844358(-)
Zm00001d021739::7:161899840-161901841(-)
Zm00001d025085::10:103045548-103047549(+)
Zm00001d038035::6:145775347-145777348(-)
Zm00001d042569::3:172233022-172235023(-)
Zm00001d021179::7:145103052-145105053(+)
Zm00001d029148::1:60519441-60521442(+)
Zm00001d001875::2:2214425-2216426(+)
Zm00001d005395::2:172236164-172238165(+)
Zm00001d036651::6:96425868-96427869(-)
Zm00001d033991::1:280550663-280552664(+)
Zm00001d007034::2:220568758-220570759(+)
Zm00001d024462::10:71951832-71953833(+)
Zm00001d011075::8:138092184-138094185(+)
Zm00001d048567::9:158942750-158944751(+)
Zm00001d028709::1:43899679-43901680(+)
Zm00001d048665::4:2982717-2984718(+)
Zm00001d051910::4:174415576-174417577(+)
Zm00001d039597::3:8667742-8669743(+)
Zm00001d039858::3:16933364-16935365(+)
Zm00001d007857::2:241016614-241018615(-)
Zm00001d004099::2:82715037-82717038(-)
Zm00001d045863::9:44367537-44369538(+)
Zm00001d029865::1:90967543-90969544(-)
Zm00001d022395::7:176679422-176681423(-)
Zm00001d006400::2:206592844-206594845(+)
Zm00001d009815::8:82883609-82885610(-)
Zm00001d044211::3:221914857-221916858(+)
Zm00001d018570::5:223400153-223402154(-)
Zm00001d053359::4:227599180-227601181(-)
Zm00001d043653::3:206099767-206101768(-)
Zm00001d020374::7:110021724-110023725(+)
Zm00001d014031::5:29677972-29679973(+)
Zm00001d012909::5:1882358-1884359(-)
Zm00001d020272::7:103498035-103500036(-)
Zm00001d037362::6:122880564-122882565(-)
Zm00001d016037::5:140916696-140918697(-)
Zm00001d046141::9:66677678-66679679(+)
Zm00001d020946::7:137471036-137473037(+)
Zm00001d027676::1:10852795-10854796(+)
Zm00001d017905::5:209874942-209876943(+)
Zm00001d007202::2:224613946-224615947(+)
Zm00001d003432::2:44209194-44211195(-)
Zm00001d051836::4:171674286-171676287(+)
Zm00001d026515::10:147454885-147456886(+)
Zm00001d040470::3:45288130-45290131(-)
Zm00001d030990::1:172351029-172353030(+)
Zm00001d003193::2:35242116-35244117(+)
Zm00001d036772::6:100234466-100236467(-)
Zm00001d052917::4:204740524-204742525(+)
Zm00001d010796::8:128038109-128040110(+)
Zm00001d011005::8:136503298-136505299(+)
Zm00001d021147::7:144106540-144108541(-)
Zm00001d031981::1:208505690-208507691(+)
Zm00001d035169::6:7516602-7518603(-)
Zm00001d021524::7:155137590-155139591(+)
Zm00001d042074::3:149687920-149689921(+)
Zm00001d048695::4:3428345-3430346(+)
Zm00001d022421::7:177325295-177327296(-)
Zm00001d004840::2:143082557-143084558(-)
Zm00001d010744::8:126509393-126511394(-)
Zm00001d005012::2:153728377-153730378(+)
Zm00001d012770::8:180493312-180495313(-)
Zm00001d053138::4:215586566-215588567(+)
Zm00001d038861::6:166017494-166019495(+)
Zm00001d052910::4:204476479-204478480(+)
Zm00001d039504::3:6086109-6088110(+)
Zm00001d018021::5:212223643-212225644(-)
Zm00001d029279::1:64614734-64616735(+)
Zm00001d020970::7:138209634-138211635(-)
Zm00001d036679::6:97450188-97452189(-)
Zm00001d028320::1:30608653-30610654(-)
Zm00001d007071::2:221450378-221452379(-)
Zm00001d009317::8:55160047-55162048(-)
Zm00001d039687::3:11887868-11889869(-)
Zm00001d024319::10:64271029-64273030(+)
Zm00001d006291::2:203786428-203788429(+)
Zm00001d010315::8:109287845-109289846(-)
Zm00001d045745::9:36429888-36431889(+)
Zm00001d003491::2:45889561-45891562(-)
Zm00001d018325::5:218483826-218485827(+)
Zm00001d007209::2:224778513-224780514(+)
Zm00001d042399::3:164738909-164740910(-)
Zm00001d029455::1:71517385-71519386(+)
Zm00001d034768::1:301673204-301675205(+)
Zm00001d032686::1:234434967-234436968(-)
Zm00001d033393::1:261680517-261682518(-)
Zm00001d012040::8:167024207-167026208(+)
Zm00001d023492::10:7310765-7312766(-)
Zm00001d034415::1:292331981-292333982(-)
Zm00001d017368::5:193710943-193712944(-)
Zm00001d051244::4:150199532-150201533(-)
Zm00001d051345::4:155299545-155301546(-)
Zm00001d022466::7:178211580-178213581(+)
Zm00001d036371::6:86006439-86008440(+)
Zm00001d052943::4:205688731-205690732(+)
Zm00001d034250::1:287915129-287917130(+)
Zm00001d030419::1:131262766-131264767(+)
Zm00001d006070::2:197416928-197418929(-)
Zm00001d035501::6:29607697-29609698(-)
Zm00001d012797::5:61767-63768(-)
Zm00001d004759::2:137098759-137100760(+)
Zm00001d008332::8:5541555-5543556(+)
Zm00001d029206::1:62407209-62409210(+)
Zm00001d038598::6:160692072-160694073(+)
Zm00001d006533::2:210583864-210585865(+)
Zm00001d010625::8:122236498-122238499(+)
Zm00001d003349::2:41031412-41033413(-)
Zm00001d033543::1:266534075-266536076(+)
Zm00001d025404::10:117394250-117396251(+)
Zm00001d002632::2:17559897-17561898(-)
Zm00001d015347::5:85615861-85617862(-)
Zm00001d034505::1:294869667-294871668(+)
Zm00001d035050::6:3222765-3224766(-)
Zm00001d043669::3:206836509-206838510(-)
Zm00001d006860::2:218017044-218019045(+)
Zm00001d016230::5:151216481-151218482(-)
Zm00001d029309::1:65572014-65574015(-)
Zm00001d028963::1:53140924-53142925(+)
Zm00001d031183::1:181584213-181586214(-)
Zm00001d032451::1:226931016-226933017(+)
Zm00001d010944::8:134428228-134430229(-)
Zm00001d006683::2:214239809-214241810(-)
Zm00001d038045::6:145987034-145989035(+)
Zm00001d028474::1:36139071-36141072(+)
Zm00001d038719::6:163326710-163328711(+)
Zm00001d043239::3:192793524-192795525(+)
Zm00001d023479::10:6922946-6924947(+)
Zm00001d053805::4:241443115-241445116(-)
Zm00001d006502::2:210090665-210092666(+)
Zm00001d047488::9:132140036-132142037(-)
Zm00001d011652::8:157560438-157562439(+)
Zm00001d015989::5:137388661-137390662(-)
Zm00001d039180::6:171894828-171896829(-)
Zm00001d047110::9:118914306-118916307(+)
Zm00001d042312::3:160472397-160474398(+)
Zm00001d002090::2:5814417-5816418(-)
Zm00001d023682::10:15274662-15276663(+)
Zm00001d049623::4:37966266-37968267(+)
Zm00001d020120::7:94102926-94104927(-)
Zm00001d027330::1:3050037-3052038(+)
Zm00001d049057::4:14129143-14131144(-)
Zm00001d049286::4:24426045-24428046(-)
Zm00001d007757::2:238994772-238996773(+)
Zm00001d046394::9:86908648-86910649(-)
Zm00001d039712::3:12778333-12780334(+)
Zm00001d034593::1:297393412-297395413(+)
Zm00001d028227::1:27278554-27280555(+)
Zm00001d047423::9:129609381-129611382(-)
Zm00001d007769::2:239288330-239290331(+)
Zm00001d013407::5:10501227-10503228(+)
Zm00001d017708::5:204752990-204754991(-)
Zm00001d002434::2:12563076-12565077(+)
Zm00001d024718::10:84952524-84954525(-)
Zm00001d039989::3:21879220-21881221(-)
Zm00001d029380::1:68396128-68398129(-)
Zm00001d053059::4:211204547-211206548(+)
Zm00001d035773::6:47323424-47325425(+)
Zm00001d004293::2:100972870-100974871(+)
Zm00001d043977::3:215493078-215495079(-)
Zm00001d005473::2:175400656-175402657(-)
Zm00001d028473::1:36039661-36041662(+)
Zm00001d049547::4:34340249-34342250(+)
Zm00001d018957::7:10572278-10574279(+)
Zm00001d031899::1:205995529-205997530(-)
Zm00001d041365::3:114437052-114439053(-)
Zm00001d035562::6:33366225-33368226(+)
Zm00001d024973::10:97672067-97674068(+)
Zm00001d027509::1:7070925-7072926(+)
Zm00001d030370::1:126796018-126798019(+)
Zm00001d036085::6:71127675-71129676(-)
Zm00001d033211::1:254285490-254287491(+)
Zm00001d025103::10:104223889-104225890(-)
Zm00001d011755::8:160798194-160800195(-)
Zm00001d013788::5:20196699-20198700(-)
Zm00001d032191::1:216355159-216357160(+)
Zm00001d016707::5:173186609-173188610(-)
Zm00001d045134::9:13842839-13844840(+)
Zm00001d040003::3:22542260-22544261(+)
Zm00001d013389::5:10252145-10254146(+)
Zm00001d045590::9:27546187-27548188(-)
Zm00001d013511::5:13211387-13213388(+)
Zm00001d017271::5:191260508-191262509(-)
Zm00001d026689::10:150018962-150020963(+)
Zm00001d015410::5:89048093-89050094(+)
Zm00001d033792::1:273832412-273834413(-)
Zm00001d002185::2:7549891-7551892(-)
Zm00001d013924::5:24953709-24955710(-)
Zm00001d019546::7:41792313-41794314(+)
Zm00001d032588::1:231401412-231403413(-)
Zm00001d050074::4:64156655-64158656(-)
Zm00001d008571::8:13321289-13323290(-)
Zm00001d053716::4:239770335-239772336(-)
Zm00001d013053::5:3889701-3891702(+)
Zm00001d050272::4:77694602-77696603(-)
Zm00001d010512::8:118591072-118593073(-)
Zm00001d018703::7:2762659-2764660(+)
Zm00001d043843::3:211668830-211670831(-)
Zm00001d016855::5:178396099-178398100(+)
Zm00001d047273::9:125018704-125020705(-)
Zm00001d025195::10:108515187-108517188(+)
Zm00001d032003::1:209210701-209212702(-)
Zm00001d024488::10:73842635-73844636(-)
Zm00001d020351::7:108486152-108488153(-)
Zm00001d037521::6:128038237-128040238(+)
Zm00001d046972::9:113645496-113647497(-)
Zm00001d037505::6:127617627-127619628(+)
Zm00001d050879::4:128118232-128120233(+)
Zm00001d044490::3:229586292-229588293(-)
Zm00001d009940::8:90900188-90902189(-)
Zm00001d017161::5:187245438-187247439(-)
Zm00001d028207::1:26332763-26334764(+)
Zm00001d004672::2:129375860-129377861(-)
Zm00001d048104::9:150288296-150290297(-)
Zm00001d042469::3:168650533-168652534(-)
Zm00001d033293::1:257843174-257845175(+)
Zm00001d026589::10:148510792-148512793(-)
Zm00001d042558::3:171712741-171714742(-)
Zm00001d005421::2:173377241-173379242(+)
Zm00001d040672::3:57200543-57202544(-)
Zm00001d006647::2:213344239-213346240(+)
Zm00001d018466::5:221333866-221335867(+)
Zm00001d030620::1:148978045-148980046(-)
Zm00001d043733::3:208649507-208651508(+)
Zm00001d014889::5:67034857-67036858(+)
Zm00001d037616::6:131897018-131899019(-)
Zm00001d046935::9:111777364-111779365(-)
Zm00001d038865::6:166072906-166074907(-)
Zm00001d033428::1:262685861-262687862(+)
Zm00001d039051::6:169292484-169294485(+)
Zm00001d042366::3:163357055-163359056(-)
Zm00001d026254::10:142132978-142134979(+)
Zm00001d038779::6:164283827-164285828(+)
Zm00001d040679::3:57628094-57630095(-)
Zm00001d036196::6:76726866-76728867(+)
Zm00001d002695::2:19446722-19448723(+)
Zm00001d007032::2:220446263-220448264(-)
Zm00001d020636::7:125835991-125837992(+)
Zm00001d034510::1:295014138-295016139(-)
Zm00001d040392::3:41130488-41132489(-)
Zm00001d021120::7:143198221-143200222(+)
Zm00001d037857::6:139911222-139913223(-)
Zm00001d024478::10:73140907-73142908(-)
Zm00001d043370::3:197901421-197903422(+)
Zm00001d014425::5:46335959-46337960(+)
Zm00001d006368::2:205869307-205871308(-)
Zm00001d004215::2:92152269-92154270(+)
Zm00001d041950::3:144976432-144978433(+)
Zm00001d013744::5:19096015-19098016(-)
Zm00001d005992::2:194904386-194906387(+)
Zm00001d032360::1:223964565-223966566(+)
Zm00001d007930::2:243176650-243178651(-)
Zm00001d019881::7:72857796-72859797(+)
Zm00001d032557::1:230446534-230448535(-)
Zm00001d015704::5:109290928-109292929(+)
Zm00001d030072::1:103372265-103374266(+)
Zm00001d026176::10:140368847-140370848(+)
Zm00001d042930::3:184416616-184418617(+)
Zm00001d012312::8:172214163-172216164(+)
Zm00001d024143::10:49100328-49102329(+)
Zm00001d044806::9:2939176-2941177(+)
Zm00001d013471::5:12393689-12395690(+)
Zm00001d029627::1:80559486-80561487(-)
Zm00001d036673::6:97242865-97244866(-)
Zm00001d040617::3:54062095-54064096(-)
Zm00001d027340::1:3270729-3272730(+)
Zm00001d048143::9:150810898-150812899(+)
Zm00001d012840::5:994196-996197(-)
Zm00001d013367::5:9837584-9839585(-)
Zm00001d039544::3:7803536-7805537(-)
Zm00001d045014::9:10230396-10232397(-)
Zm00001d004171::2:88957475-88959476(+)
Zm00001d045027::9:10606320-10608321(+)
Zm00001d026348::10:143982388-143984389(-)
Zm00001d052117::4:180284065-180286066(+)
Zm00001d047813::9:142471941-142473942(+)
Zm00001d005630::2:181234780-181236781(+)
Zm00001d008244::8:2459443-2461444(-)
Zm00001d048896::4:7262841-7264842(-)
Zm00001d003762::2:57855060-57857061(-)
Zm00001d008974::8:27987293-27989294(-)
Zm00001d003035::2:30051781-30053782(+)
Zm00001d003128::2:33303514-33305515(+)
Zm00001d010712::8:125284366-125286367(-)
Zm00001d050412::4:86686628-86688629(-)
Zm00001d045885::9:45583007-45585008(+)
Zm00001d043860::3:212355287-212357288(-)
Zm00001d004477::2:114360709-114362710(+)
Zm00001d046794::9:106344662-106346663(-)
Zm00001d007355::2:229563690-229565691(+)
Zm00001d050916::4:130737520-130739521(-)
Zm00001d049557::4:35016185-35018186(-)
Zm00001d006456::2:208775250-208777251(-)
Zm00001d047072::9:117271415-117273416(+)
Zm00001d048066::9:149286229-149288230(-)
Zm00001d016236::5:151768982-151770983(-)
Zm00001d048997::4:12001827-12003828(+)
Zm00001d047951::9:146060576-146062577(+)
Zm00001d011497::8:152509404-152511405(+)
Zm00001d009579::8:71610634-71612635(+)
Zm00001d044345::3:225530206-225532207(-)
Zm00001d025027::10:100380191-100382192(+)
Zm00001d020401::7:111462861-111464862(-)
Zm00001d054106::4:246780464-246782465(-)
Zm00001d007381::2:230305528-230307529(-)
Zm00001d027760::1:13022112-13024113(+)
Zm00001d041714::3:134683949-134685950(+)
Zm00001d035563::6:33375352-33377353(+)
Zm00001d013112::5:4869102-4871103(+)
Zm00001d037279::6:119257605-119259606(+)
Zm00001d051764::4:168967578-168969579(-)
Zm00001d053234::4:221212967-221214968(-)
Zm00001d031211::1:182339720-182341721(-)
Zm00001d025456::10:119082720-119084721(-)
Zm00001d043448::3:200390412-200392413(-)
Zm00001d003477::2:45429848-45431849(-)
Zm00001d017788::5:206879904-206881905(-)
Zm00001d009233::8:45611509-45613510(+)
Zm00001d017448::5:196099850-196101851(-)
Zm00001d027698::1:11319623-11321624(+)
Zm00001d017926::5:210201430-210203431(+)
Zm00001d013390::5:10263712-10265713(-)
Zm00001d035622::6:37472709-37474710(-)
Zm00001d042042::3:148436385-148438386(-)
Zm00001d005803::2:189211635-189213636(-)
Zm00001d004603::2:121414152-121416153(+)
Zm00001d032637::1:232699089-232701090(-)
Zm00001d015469::5:91972041-91974042(+)
Zm00001d041726::3:135360747-135362748(-)
Zm00001d020450::7:115282206-115284207(-)
Zm00001d018314::5:218301555-218303556(+)
Zm00001d053205::4:219732137-219734138(-)
Zm00001d012327::8:172498596-172500597(+)
Zm00001d039764::3:14221935-14223936(-)
Zm00001d018733::7:3346955-3348956(+)
Zm00001d042099::3:150691001-150693002(-)
Zm00001d013049::5:3824609-3826610(-)
Zm00001d033527::1:265734199-265736200(+)
Zm00001d026452::10:146097451-146099452(+)
Zm00001d051686::4:166710379-166712380(+)
Zm00001d053263::4:223177673-223179674(-)
Zm00001d006934::2:219709938-219711939(-)
Zm00001d005178::2:162535491-162537492(+)
Zm00001d035854::6:56304021-56306022(-)
Zm00001d042899::3:183381604-183383605(+)
Zm00001d028750::1:45289575-45291576(-)
Zm00001d037416::6:124916127-124918128(+)
Zm00001d024158::10:51132537-51134538(-)
Zm00001d030496::1:138701791-138703792(+)
Zm00001d007293::2:226981691-226983692(+)
Zm00001d053664::4:238417152-238419153(+)
Zm00001d051586::4:163480479-163482480(+)
Zm00001d023226::10:845975-847976(-)
Zm00001d003020::2:29641836-29643837(+)
Zm00001d053311::4:225548561-225550562(+)
Zm00001d001827::2:1538159-1540160(+)
Zm00001d041147::3:100318657-100320658(+)
Zm00001d008513::8:11206775-11208776(+)
Zm00001d031449::1:190315036-190317037(+)
Zm00001d038476::6:158315631-158317632(-)
Zm00001d006837::2:217665976-217667977(-)
Zm00001d026633::10:149197213-149199214(+)
Zm00001d007978::2:244412783-244414784(-)
Zm00001d002896::2:26116308-26118309(+)
Zm00001d037577::6:130291243-130293244(-)
Zm00001d008372::8:6686019-6688020(+)
Zm00001d019082::7:15671162-15673163(+)
Zm00001d043548::3:203550023-203552024(-)
Zm00001d053555::4:233910807-233912808(-)
Zm00001d019060::7:14493199-14495200(+)
Zm00001d027868::1:15761599-15763600(+)
Zm00001d033710::1:271949282-271951283(-)
Zm00001d040133::3:28851589-28853590(+)
Zm00001d003678::2:53859573-53861574(-)
Zm00001d030851::1:163240589-163242590(-)
Zm00001d010592::8:121233326-121235327(+)
Zm00001d036240::6:78615138-78617139(+)
Zm00001d033271::1:256836041-256838042(+)
Zm00001d036177::6:75723662-75725663(+)
Zm00001d036751::6:99766351-99768352(+)
Zm00001d002625::2:17148110-17150111(+)
Zm00001d051873::4:173005482-173007483(-)
Zm00001d047204::9:121903786-121905787(+)
Zm00001d046703::9:102936061-102938062(+)
Zm00001d047738::9:140335215-140337216(-)
Zm00001d016581::5:168222186-168224187(+)
Zm00001d011658::8:157720672-157722673(+)
Zm00001d038336::6:154798080-154800081(+)
Zm00001d022315::7:175018166-175020167(+)
Zm00001d035702::6:41782622-41784623(-)
Zm00001d012512::8:175869757-175871758(-)
Zm00001d022026::7:168234004-168236005(+)
Zm00001d030542::1:142570655-142572656(-)
Zm00001d051809::4:170148136-170150137(-)
Zm00001d010708::8:125232825-125234826(+)
Zm00001d039158::6:171287176-171289177(-)
Zm00001d047162::9:120462216-120464217(-)
Zm00001d018266::5:217647072-217649073(-)
Zm00001d037990::6:144432858-144434859(+)
Zm00001d004620::2:122440834-122442835(+)
Zm00001d013498::5:12807349-12809350(-)
Zm00001d014443::5:47273201-47275202(-)
Zm00001d033954::1:279576618-279578619(+)
Zm00001d044138::3:220170035-220172036(-)
Zm00001d053633::4:237650929-237652930(+)
Zm00001d012884::5:1586405-1588406(+)
Zm00001d027504::1:6911719-6913720(-)
Zm00001d033872::1:276989260-276991261(-)
Zm00001d032807::1:238900293-238902294(-)
Zm00001d023664::10:14447033-14449034(+)
Zm00001d043574::3:204277471-204279472(+)
Zm00001d026612::10:148931709-148933710(-)
Zm00001d012464::8:174974160-174976161(-)
Zm00001d012177::8:169572262-169574263(+)
Zm00001d014751::5:61413518-61415519(+)
Zm00001d030960::1:169227980-169229981(+)
Zm00001d054090::4:246286302-246288303(-)
Zm00001d038101::6:147952590-147954591(-)
Zm00001d024540::10:77149359-77151360(-)
Zm00001d020315::7:105847822-105849823(+)
Zm00001d042133::3:152708349-152710350(+)
Zm00001d038688::6:162601103-162603104(+)
Zm00001d021404::7:151346207-151348208(+)
Zm00001d032883::1:241397143-241399144(-)
Zm00001d051528::4:161584446-161586447(+)
Zm00001d040028::3:23433725-23435726(-)
Zm00001d049855::4:48342432-48344433(+)
Zm00001d029201::1:62068581-62070582(-)
Zm00001d046004::9:53384449-53386450(+)
Zm00001d024532::10:76734030-76736031(-)
Zm00001d005649::2:181906630-181908631(+)
Zm00001d013701::5:17884309-17886310(-)
Zm00001d026698::10:150318512-150320513(-)
Zm00001d008990::8:29047425-29049426(+)
Zm00001d053547::4:233617238-233619239(+)
Zm00001d008596::8:13972322-13974323(-)
Zm00001d046443::9:90210549-90212550(+)
Zm00001d026501::10:147248880-147250881(-)
Zm00001d045545::9:25956074-25958075(+)
Zm00001d018824::7:6510770-6512771(-)
Zm00001d017424::5:195712406-195714407(+)
Zm00001d010797::8:128116461-128118462(-)
Zm00001d049026::4:12971885-12973886(-)
Zm00001d011113::8:139370545-139372546(+)
Zm00001d043959::3:214835012-214837013(+)
Zm00001d012546::8:176439603-176441604(-)
Zm00001d010511::8:118582127-118584128(-)
Zm00001d039118::6:170355865-170357866(-)
Zm00001d008305::8:4711918-4713919(+)
Zm00001d004359::2:106094023-106096024(-)
Zm00001d032806::1:238891191-238893192(+)
Zm00001d042104::3:150759618-150761619(-)
Zm00001d034644::1:298704038-298706039(+)
Zm00001d012549::8:176464749-176466750(+)
Zm00001d016469::5:163451557-163453558(-)
Zm00001d027645::1:9883404-9885405(-)
Zm00001d046714::9:103117196-103119197(+)
Zm00001d015180::5:78499333-78501334(+)
Zm00001d043635::3:205771212-205773213(+)
Zm00001d006794::2:216883422-216885423(+)
Zm00001d020031::7:87206365-87208366(-)
Zm00001d009339::8:57201307-57203308(-)
Zm00001d008181::8:624966-626967(-)
Zm00001d046476::9:91655306-91657307(+)
Zm00001d009395::8:62173255-62175256(+)
Zm00001d048390::9:155403223-155405224(-)
Zm00001d021525::7:155153065-155155066(-)
Zm00001d016575::5:167946612-167948613(+)
Zm00001d040046::3:24647393-24649394(-)
Zm00001d013554::5:14163035-14165036(+)
Zm00001d051432::4:158450796-158452797(-)
Zm00001d027708::1:11666407-11668408(-)
Zm00001d040317::3:37800578-37802579(+)
Zm00001d009059::8:33808688-33810689(+)
Zm00001d048090::9:149910846-149912847(-)
Zm00001d018420::5:220386868-220388869(-)
Zm00001d014998::5:71508938-71510939(-)
Zm00001d042665::3:175965237-175967238(-)
Zm00001d053991::4:244778334-244780335(-)
Zm00001d020694::7:128794699-128796700(-)
Zm00001d018111::5:214557807-214559808(+)
Zm00001d042842::3:181807068-181809069(+)
Zm00001d052543::4:192664091-192666092(-)
Zm00001d046999::9:114868436-114870437(-)
Zm00001d042995::3:186182503-186184504(+)
Zm00001d003476::2:45416819-45418820(+)
Zm00001d052207::4:183229686-183231687(+)
Zm00001d038903::6:166748624-166750625(+)
Zm00001d002325::2:10324429-10326430(-)
Zm00001d044154::3:220593738-220595739(-)
Zm00001d019934::7:77378845-77380846(-)
Zm00001d009850::8:85070625-85072626(-)
Zm00001d053436::4:231343244-231345245(+)
Zm00001d022396::7:176695865-176697866(-)
Zm00001d020136::7:95250564-95252565(+)
Zm00001d028272::1:28788369-28790370(+)
Zm00001d035540::6:31624077-31626078(+)
Zm00001d049081::4:15348837-15350838(+)
Zm00001d009587::8:71705837-71707838(-)
Zm00001d012975::5:2625571-2627572(-)
Zm00001d050951::4:133225151-133227152(+)
Zm00001d010919::8:133395634-133397635(-)
Zm00001d003630::2:51046304-51048305(+)
Zm00001d034944::1:306355590-306357591(+)
Zm00001d042193::3:155548251-155550252(-)
Zm00001d048622::4:1525317-1527318(+)
Zm00001d037596::6:130911820-130913821(-)
Zm00001d018274::5:217742212-217744213(+)
Zm00001d050915::4:130728408-130730409(+)
Zm00001d007077::2:221758771-221760772(+)
Zm00001d030282::1:118878641-118880642(-)
Zm00001d021470::7:153079058-153081059(-)
Zm00001d010574::8:120711989-120713990(+)
Zm00001d014102::5:32580658-32582659(-)
Zm00001d017078::5:184647493-184649494(+)
Zm00001d032733::1:236528011-236530012(-)
Zm00001d047882::9:144139498-144141499(-)
Zm00001d004871::2:145660255-145662256(+)
Zm00001d048551::9:158535594-158537595(-)
Zm00001d004337::2:104456187-104458188(+)
Zm00001d015280::5:82595975-82597976(-)
Zm00001d015515::5:95182389-95184390(+)
Zm00001d040173::3:30591508-30593509(+)
Zm00001d043853::3:212105033-212107034(+)
Zm00001d045853::9:43768920-43770921(-)
Zm00001d010724::8:125956738-125958739(-)
Zm00001d052840::4:202384372-202386373(+)
Zm00001d010098::8:99164296-99166297(-)
Zm00001d018938::7:9827560-9829561(-)
Zm00001d038658::6:161944469-161946470(+)
Zm00001d011259::8:144790363-144792364(+)
Zm00001d018309::5:218241912-218243913(-)
Zm00001d048220::9:152671426-152673427(+)
Zm00001d044226::3:222434276-222436277(-)
Zm00001d013707::5:18197262-18199263(-)
Zm00001d026051::10:137107247-137109248(-)
Zm00001d022581::7:180313344-180315345(+)
Zm00001d027886::1:16730175-16732176(-)
Zm00001d004913::2:148162096-148164097(-)
Zm00001d003807::2:60107760-60109761(-)
Zm00001d025973::10:135019424-135021425(+)
Zm00001d018571::5:223497568-223499569(+)
Zm00001d021668::7:159575602-159577603(-)
Zm00001d051454::4:159243948-159245949(+)
Zm00001d037849::6:139652211-139654212(+)
Zm00001d012275::8:171739294-171741295(-)
Zm00001d047701::9:139520316-139522317(+)
Zm00001d046091::9:62566051-62568052(-)
Zm00001d004147::2:86357747-86359748(+)
Zm00001d051908::4:174320123-174322124(-)
Zm00001d035763::6:46339382-46341383(+)
Zm00001d014773::5:62638383-62640384(+)
Zm00001d022131::7:170938701-170940702(-)
Zm00001d051617::4:164902488-164904489(-)
Zm00001d048218::9:152647798-152649799(+)
Zm00001d014894::5:67114874-67116875(+)
Zm00001d010768::8:127377399-127379400(-)
Zm00001d033128::1:251574358-251576359(+)
Zm00001d031040::1:174747198-174749199(-)
Zm00001d048623::4:1531321-1533322(+)
Zm00001d014438::5:46918168-46920169(-)
Zm00001d030316::1:122017378-122019379(+)
Zm00001d027320::1:2888951-2890952(-)
Zm00001d034126::1:284603505-284605506(-)
Zm00001d007546::2:234414371-234416372(-)
Zm00001d052986::4:207562217-207564218(+)
Zm00001d018615::7:1021256-1023257(+)
Zm00001d026439::10:145880912-145882913(+)
Zm00001d018334::5:218623284-218625285(-)
Zm00001d004897::2:147656497-147658498(+)
Zm00001d048202::9:152374509-152376510(+)
Zm00001d007053::2:220959143-220961144(+)
Zm00001d030577::1:145542110-145544111(+)
Zm00001d014876::5:66779461-66781462(-)
Zm00001d027658::1:10328836-10330837(+)
Zm00001d004852::2:144674548-144676549(-)
Zm00001d033859::1:276080741-276082742(-)
Zm00001d045132::9:13786659-13788660(+)
Zm00001d034412::1:292187386-292189387(-)
Zm00001d042706::3:177608078-177610079(+)
Zm00001d034759::1:301497312-301499313(+)
Zm00001d050319::4:81117689-81119690(-)
Zm00001d003698::2:55077098-55079099(+)
Zm00001d025629::10:124638035-124640036(-)
Zm00001d041918::3:143624536-143626537(-)
Zm00001d018465::5:221334679-221336680(-)
Zm00001d034828::1:303242817-303244818(-)
Zm00001d011802::8:161763586-161765587(-)
Zm00001d049727::4:41554480-41556481(-)
Zm00001d035818::6:52782325-52784326(+)
Zm00001d048282::9:153826502-153828503(-)
Zm00001d006036::2:195895794-195897795(-)
Zm00001d016516::5:165792341-165794342(-)
Zm00001d049892::4:51080643-51082644(-)
Zm00001d044833::9:4442056-4444057(+)
Zm00001d012869::5:1374410-1376411(+)
Zm00001d021873::7:165214927-165216928(+)
Zm00001d050277::4:78269935-78271936(+)
Zm00001d042649::3:175279140-175281141(+)
Zm00001d012348::8:172806528-172808529(+)
Zm00001d050822::4:124709300-124711301(+)
Zm00001d007578::2:235119766-235121767(-)
Zm00001d001811::2:1329998-1331999(+)
Zm00001d031543::1:193766245-193768246(+)
Zm00001d003677::2:53854379-53856380(-)
Zm00001d015976::5:135876475-135878476(+)
Zm00001d002770::2:22113527-22115528(+)
Zm00001d017318::5:192530853-192532854(-)
Zm00001d044389::3:226829290-226831291(+)
Zm00001d018752::7:4250039-4252040(-)
Zm00001d020201::7:98883785-98885786(-)
Zm00001d043424::3:199375917-199377918(-)
Zm00001d049628::4:38069560-38071561(+)
Zm00001d002234::2:8462402-8464403(+)
Zm00001d008853::8:22590057-22592058(-)
Zm00001d004260::2:97691703-97693704(-)
Zm00001d051608::4:164422480-164424481(+)
Zm00001d042642::3:175095495-175097496(-)
Zm00001d009640::8:74049314-74051315(-)
Zm00001d016794::5:176112679-176114680(+)
Zm00001d037404::6:124629611-124631612(+)
Zm00001d050320::4:81162410-81164411(-)
Zm00001d048204::9:152403240-152405241(+)
Zm00001d051527::4:161518653-161520654(+)
Zm00001d028604::1:40560325-40562326(+)
Zm00001d023579::10:10647900-10649901(+)
Zm00001d052136::4:180606528-180608529(-)
Zm00001d030117::1:107095691-107097692(-)
Zm00001d021516::7:154839898-154841899(-)
Zm00001d038840::6:165622931-165624932(+)
Zm00001d026476::10:146666644-146668645(+)
Zm00001d038892::6:166537851-166539852(-)
Zm00001d005383::2:171798097-171800098(+)
Zm00001d019253::7:24095258-24097259(+)
Zm00001d012620::8:177307888-177309889(-)
Zm00001d008468::8:9621064-9623065(+)
Zm00001d013779::5:19943254-19945255(-)
Zm00001d012226::8:170450840-170452841(+)
Zm00001d029973::1:97095736-97097737(+)
Zm00001d011139::8:140119054-140121055(+)
Zm00001d007411::2:231128286-231130287(+)
Zm00001d050929::4:132105694-132107695(-)
Zm00001d015229::5:80104197-80106198(-)
Zm00001d032220::1:217657598-217659599(-)
Zm00001d023344::10:3854747-3856748(-)
Zm00001d048327::9:154536661-154538662(-)
Zm00001d023745::10:18415888-18417889(+)
Zm00001d037395::6:124277319-124279320(+)
Zm00001d027922::1:17725654-17727655(-)
Zm00001d037902::6:141548082-141550083(+)
Zm00001d039041::6:169127163-169129164(+)
Zm00001d031322::1:185967979-185969980(-)
Zm00001d044569::3:231975349-231977350(-)
Zm00001d027431::1:5121681-5123682(+)
Zm00001d044205::3:221861005-221863006(-)
Zm00001d040823::3:68048063-68050064(+)
Zm00001d012785::8:180901285-180903286(-)
Zm00001d009337::8:56927004-56929005(+)
Zm00001d009571::8:71285600-71287601(+)
Zm00001d018507::5:222066439-222068440(+)
Zm00001d044999::9:9675504-9677505(-)
Zm00001d017980::5:211300067-211302068(-)
Zm00001d007517::2:233657886-233659887(-)
Zm00001d006335::2:204942184-204944185(+)
Zm00001d033855::1:275954786-275956787(-)
Zm00001d020380::7:110167325-110169326(-)
Zm00001d010341::8:110506726-110508727(-)
Zm00001d020361::7:109152446-109154447(+)
Zm00001d021486::7:153557426-153559427(-)
Zm00001d040527::3:48287610-48289611(-)
Zm00001d033909::1:278286092-278288093(+)
Zm00001d020853::7:134782766-134784767(-)
Zm00001d020935::7:137129116-137131117(-)
Zm00001d009324::8:55938802-55940803(-)
Zm00001d048473::9:156930702-156932703(-)
Zm00001d033831::1:275188006-275190007(-)
Zm00001d017377::5:193860501-193862502(+)
Zm00001d053170::4:217792891-217794892(-)
Zm00001d051674::4:166306001-166308002(-)
Zm00001d050048::4:62425978-62427979(-)
Zm00001d038797::6:164579923-164581924(+)
Zm00001d004023::2:76330602-76332603(-)
Zm00001d048009::9:147936969-147938970(-)
Zm00001d006358::2:205686410-205688411(+)
Zm00001d002455::2:13191691-13193692(-)
Zm00001d050868::4:127602336-127604337(-)
Zm00001d007214::2:224896723-224898724(-)
Zm00001d033645::1:269524607-269526608(+)
Zm00001d039899::3:18639143-18641144(-)
Zm00001d013148::5:5427122-5429123(-)
Zm00001d028930::1:51841299-51843300(-)
Zm00001d013526::5:13614174-13616175(-)
Zm00001d028618::1:41012870-41014871(-)
Zm00001d048569::9:159053439-159055440(-)
Zm00001d005200::2:163302109-163304110(+)
Zm00001d046919::9:110690325-110692326(+)
Zm00001d030780::1:159381133-159383134(-)
Zm00001d004755::2:136498743-136500744(-)
Zm00001d047794::9:141968108-141970109(+)
Zm00001d047175::9:120983453-120985454(+)
Zm00001d008212::8:1358563-1360564(-)
Zm00001d014073::5:31561303-31563304(+)
Zm00001d026089::10:138144640-138146641(-)
Zm00001d025255::10:111453280-111455281(-)
Zm00001d003079::2:31359248-31361249(-)
Zm00001d011704::8:159241316-159243317(+)
Zm00001d031977::1:208391728-208393729(-)
Zm00001d005832::2:190310811-190312812(-)
Zm00001d007085::2:221920054-221922055(-)
Zm00001d003610::2:50099746-50101747(+)
Zm00001d033922::1:278617057-278619058(+)
Zm00001d009236::8:45789939-45791940(-)
Zm00001d038998::6:168504515-168506516(+)
Zm00001d029588::1:78027868-78029869(+)
Zm00001d006472::2:209321827-209323828(+)
Zm00001d053659::4:238364839-238366840(-)
Zm00001d006825::2:217438283-217440284(-)
Zm00001d001976::2:3770093-3772094(+)
Zm00001d043801::3:210473256-210475257(-)
Zm00001d033149::1:252128491-252130492(+)
Zm00001d050151::4:69443421-69445422(-)
Zm00001d049259::4:23418595-23420596(-)
Zm00001d007328::2:228716302-228718303(+)
Zm00001d005789::2:188709161-188711162(+)
Zm00001d011035::8:137155690-137157691(+)
Zm00001d023838::10:23896876-23898877(-)
Zm00001d031894::1:205692207-205694208(+)
Zm00001d037352::6:122518035-122520036(-)
Zm00001d043636::3:205779905-205781906(-)
Zm00001d054005::4:245030230-245032231(+)
Zm00001d051020::4:137300232-137302233(-)
Zm00001d028664::1:42283670-42285671(-)
Zm00001d021963::7:167207382-167209383(-)
Zm00001d047964::9:146536558-146538559(+)
Zm00001d039624::3:9365439-9367440(+)
Zm00001d005305::2:168859425-168861426(+)
Zm00001d051765::4:168992230-168994231(-)
Zm00001d048722::4:4186481-4188482(+)
Zm00001d014968::5:70457760-70459761(+)
Zm00001d045499::9:24601462-24603463(-)
Zm00001d026097::10:138399543-138401544(-)
Zm00001d011550::8:154321522-154323523(-)
Zm00001d039427::3:3984413-3986414(-)
Zm00001d013951::5:26013744-26015745(+)
Zm00001d052071::4:178530288-178532289(+)
Zm00001d032633::1:232614774-232616775(-)
Zm00001d011587::8:155087188-155089189(+)
Zm00001d045074::9:11745582-11747583(+)
Zm00001d043880::3:212732270-212734271(-)
Zm00001d044277::3:223828097-223830098(+)
Zm00001d016737::5:174725607-174727608(+)
Zm00001d010716::8:125537928-125539929(-)
Zm00001d042123::3:151902139-151904140(-)
Zm00001d034361::1:290779325-290781326(+)
Zm00001d049678::4:39733314-39735315(-)
Zm00001d049365::4:27944903-27946904(-)
Zm00001d008839::8:22131761-22133762(-)
Zm00001d011561::8:154490165-154492166(+)
Zm00001d013793::5:20304078-20306079(+)
Zm00001d047763::9:141265620-141267621(+)
Zm00001d033767::1:273089366-273091367(-)
Zm00001d019256::7:24209570-24211571(+)
Zm00001d027937::1:17976312-17978313(+)
Zm00001d044441::3:228210350-228212351(+)
Zm00001d021006::7:140182125-140184126(-)
Zm00001d003138::2:33424636-33426637(-)
Zm00001d048782::4:5478106-5480107(-)
Zm00001d024410::10:69482148-69484149(+)
Zm00001d008952::8:26879169-26881170(-)
Zm00001d044026::3:217193234-217195235(+)
Zm00001d020799::7:133244104-133246105(-)
Zm00001d042341::3:162113772-162115773(-)
Zm00001d038021::6:145398482-145400483(-)
Zm00001d050532::4:97647441-97649442(-)
Zm00001d029868::1:91134232-91136233(+)
Zm00001d028992::1:53885406-53887407(-)
Zm00001d023451::10:6039931-6041932(-)
Zm00001d015935::5:132679186-132681187(+)
Zm00001d012991::5:2866870-2868871(-)
Zm00001d031952::1:207854493-207856494(+)
Zm00001d038631::6:161383196-161385197(+)
Zm00001d048404::9:155668561-155670562(+)
Zm00001d042884::3:182851432-182853433(-)
Zm00001d009033::8:30863164-30865165(+)
Zm00001d024053::10:40248981-40250982(+)
Zm00001d010209::8:104124580-104126581(+)
Zm00001d001843::2:1711920-1713921(-)
Zm00001d043911::3:213664929-213666930(-)
Zm00001d032362::1:224022054-224024055(+)
Zm00001d032695::1:234907588-234909589(-)
Zm00001d008534::8:11992682-11994683(+)
Zm00001d036807::6:101494079-101496080(+)
Zm00001d046485::9:92003164-92005165(+)
Zm00001d028256::1:28084757-28086758(+)
Zm00001d049762::4:43595876-43597877(-)
Zm00001d009123::8:37793647-37795648(-)
Zm00001d011286::8:145834883-145836884(-)
Zm00001d026670::10:149703878-149705879(-)
Zm00001d018814::7:5970318-5972319(+)
Zm00001d032486::1:228156225-228158226(-)
Zm00001d011947::8:164908805-164910806(-)
Zm00001d006641::2:213270966-213272967(-)
Zm00001d025979::10:135123456-135125457(+)
Zm00001d013041::5:3617912-3619913(-)
Zm00001d044622::3:233496510-233498511(+)
Zm00001d049466::4:31332895-31334896(+)
Zm00001d041854::3:141167142-141169143(+)
Zm00001d034431::1:292891677-292893678(-)
Zm00001d030724::1:155804457-155806458(-)
Zm00001d043109::3:189369690-189371691(-)
Zm00001d032679::1:233899526-233901527(+)
Zm00001d037652::6:133049566-133051567(-)
Zm00001d051823::4:171066313-171068314(+)
Zm00001d009260::8:47912751-47914752(-)
Zm00001d027429::1:5105317-5107318(+)
Zm00001d030578::1:145680199-145682200(-)
Zm00001d010173::8:102964543-102966544(+)
Zm00001d013622::5:15692975-15694976(-)
Zm00001d046941::9:111963358-111965359(+)
Zm00001d046278::9:77857435-77859436(+)
Zm00001d038852::6:165892506-165894507(-)
Zm00001d029071::1:57043774-57045775(+)
Zm00001d026680::10:149775517-149777518(-)
Zm00001d016634::5:170832777-170834778(+)
Zm00001d010066::8:98051687-98053688(+)
Zm00001d013518::5:13438585-13440586(-)
Zm00001d007639::2:236773247-236775248(+)
Zm00001d021624::7:158322408-158324409(-)
Zm00001d030936::1:168184813-168186814(-)
Zm00001d030828::1:162053864-162055865(+)
Zm00001d020921::7:136607677-136609678(+)
Zm00001d049978::4:56681419-56683420(+)
Zm00001d034594::1:297405753-297407754(+)
Zm00001d005846::2:190703100-190705101(-)
Zm00001d036451::6:89029264-89031265(+)
Zm00001d028088::1:22598067-22600068(+)
Zm00001d051609::4:164474649-164476650(+)
Zm00001d053916::4:243628837-243630838(-)
Zm00001d050165::4:70192140-70194141(-)
Zm00001d007842::2:240671363-240673364(+)
Zm00001d032942::1:244207136-244209137(+)
Zm00001d022595::7:180736837-180738838(+)
Zm00001d024803::10:88740018-88742019(+)
Zm00001d017215::5:189152295-189154296(-)
Zm00001d039685::3:11842227-11844228(+)
Zm00001d040334::3:38521809-38523810(-)
Zm00001d002579::2:15964205-15966206(+)
Zm00001d042585::3:172748839-172750840(-)
Zm00001d006631::2:213065125-213067126(-)
Zm00001d037400::6:124493196-124495197(-)
Zm00001d012600::8:177055255-177057256(-)
Zm00001d044418::3:227498377-227500378(+)
Zm00001d025660::10:125340970-125342971(+)
Zm00001d051986::4:175910945-175912946(+)
Zm00001d036941::6:106894716-106896717(-)
Zm00001d011125::8:139736602-139738603(+)
Zm00001d005770::2:187677597-187679598(-)
Zm00001d044434::3:227919076-227921077(-)
Zm00001d030760::1:158445783-158447784(-)
Zm00001d027771::1:13238515-13240516(+)
Zm00001d018784::7:5105066-5107067(-)
Zm00001d048824::4:6019897-6021898(+)
Zm00001d052325::4:187129898-187131899(-)
Zm00001d041522::3:125846114-125848115(-)
Zm00001d049526::4:33217877-33219878(-)
Zm00001d033895::1:277648483-277650484(+)
Zm00001d024953::10:96658367-96660368(-)
Zm00001d021220::7:146480369-146482370(+)
Zm00001d046357::9:83800193-83802194(+)
Zm00001d041082::3:96075770-96077771(+)
Zm00001d035665::6:40023974-40025975(+)
Zm00001d043618::3:205360592-205362593(-)
Zm00001d044929::9:7557340-7559341(+)
Zm00001d036631::6:95655278-95657279(-)
Zm00001d035512::6:30480209-30482210(+)
Zm00001d013745::5:19105690-19107691(-)
Zm00001d004198::2:91036688-91038689(+)
Zm00001d023903::10:27300666-27302667(-)
Zm00001d029189::1:61574294-61576295(-)
Zm00001d024148::10:49666476-49668477(+)
Zm00001d053265::4:223200974-223202975(-)
Zm00001d012421::8:174230034-174232035(+)
Zm00001d002819::2:23556615-23558616(+)
Zm00001d023635::10:13075305-13077306(-)
Zm00001d049389::4:28689438-28691439(+)
Zm00001d021551::7:155646454-155648455(+)
Zm00001d046172::9:68908282-68910283(-)
Zm00001d019900::7:73768993-73770994(+)
Zm00001d028392::1:33149845-33151846(-)
Zm00001d026517::10:147467797-147469798(+)
Zm00001d006948::2:219999631-220001632(+)
Zm00001d036195::6:76703315-76705316(+)
Zm00001d002893::2:26043992-26045993(+)
Zm00001d005502::2:176552136-176554137(+)
Zm00001d006375::2:206065338-206067339(+)
Zm00001d030507::1:140169480-140171481(-)
Zm00001d054078::4:245973500-245975501(-)
Zm00001d025717::10:127363531-127365532(-)
Zm00001d038641::6:161517860-161519861(-)
Zm00001d040278::3:35462003-35464004(-)
Zm00001d040276::3:35449544-35451545(-)
Zm00001d044110::3:219544851-219546852(-)
Zm00001d014839::5:64993465-64995466(+)
Zm00001d033362::1:260328340-260330341(+)
Zm00001d039195::6:172326910-172328911(-)
Zm00001d018642::7:1469899-1471900(-)
Zm00001d042202::3:156029157-156031158(+)
Zm00001d010609::8:121803417-121805418(+)
Zm00001d027392::1:4219351-4221352(+)
Zm00001d017178::5:188141219-188143220(-)
Zm00001d045049::9:11143883-11145884(+)
Zm00001d023749::10:18626799-18628800(-)
Zm00001d012397::8:173578759-173580760(-)
Zm00001d053679::4:238900306-238902307(+)
Zm00001d013546::5:14009776-14011777(+)
Zm00001d021413::7:151528821-151530822(-)
Zm00001d032787::1:238160874-238162875(-)
Zm00001d035156::6:7236532-7238533(+)
Zm00001d049239::4:22370273-22372274(+)
Zm00001d021545::7:155506484-155508485(+)
Zm00001d047973::9:146755524-146757525(+)
Zm00001d014223::5:36948000-36950001(+)
Zm00001d004472::2:114011279-114013280(+)
Zm00001d006317::2:204330927-204332928(-)
Zm00001d004835::2:142240519-142242520(+)
Zm00001d013012::5:3195851-3197852(+)
Zm00001d020178::7:97699854-97701855(-)
Zm00001d023888::10:26415452-26417453(+)
Zm00001d011396::8:149472466-149474467(+)
Zm00001d030526::1:141704233-141706234(+)
Zm00001d003525::2:46718620-46720621(-)
Zm00001d007226::2:225139459-225141460(+)
Zm00001d034420::1:292482799-292484800(-)
Zm00001d053766::4:240705618-240707619(+)
Zm00001d042533::3:171044642-171046643(+)
Zm00001d028687::1:43088351-43090352(-)
Zm00001d043378::3:198204732-198206733(+)
Zm00001d026263::10:142345604-142347605(+)
Zm00001d036927::6:106659736-106661737(-)
Zm00001d008683::8:17119765-17121766(-)
Zm00001d034215::1:286964160-286966161(+)
Zm00001d004318::2:102952925-102954926(-)
Zm00001d036897::6:105876697-105878698(-)
Zm00001d044407::3:227366180-227368181(+)
Zm00001d034885::1:304669908-304671909(-)
Zm00001d053739::4:240116438-240118439(+)
Zm00001d021514::7:154729253-154731254(+)
Zm00001d044770::9:1943297-1945298(-)
Zm00001d009218::8:44176029-44178030(-)
Zm00001d017399::5:194920829-194922830(-)
Zm00001d017961::5:210932243-210934244(+)
Zm00001d012544::8:176424205-176426206(-)
Zm00001d012891::5:1630840-1632841(-)
Zm00001d012574::8:176827052-176829053(-)
Zm00001d002391::2:11811773-11813774(-)
Zm00001d019409::7:32632130-32634131(-)
Zm00001d021617::7:158171227-158173228(-)
Zm00001d017306::5:192241905-192243906(+)
Zm00001d031820::1:202910556-202912557(-)
Zm00001d014650::5:57315386-57317387(-)
Zm00001d052306::4:186582717-186584718(+)
Zm00001d044552::3:231545429-231547430(-)
Zm00001d023969::10:32588479-32590480(-)
Zm00001d002242::2:8693477-8695478(-)
Zm00001d032238::1:218357028-218359029(+)
Zm00001d022545::7:179773718-179775719(+)
Zm00001d021131::7:143429430-143431431(+)
Zm00001d014542::5:52457023-52459024(-)
Zm00001d010692::8:124710590-124712591(-)
Zm00001d035187::6:8613597-8615598(-)
Zm00001d011051::8:137417624-137419625(-)
Zm00001d027616::1:9106625-9108626(+)
Zm00001d006396::2:206580085-206582086(+)
Zm00001d037024::6:109436073-109438074(+)
Zm00001d037851::6:139759587-139761588(-)
Zm00001d037231::6:116990258-116992259(-)
Zm00001d033928::1:278729863-278731864(+)
Zm00001d002626::2:17189392-17191393(+)
Zm00001d020093::7:91467425-91469426(-)
Zm00001d003110::2:32544035-32546036(-)
Zm00001d031707::1:199073201-199075202(+)
Zm00001d045359::9:19531288-19533289(+)
Zm00001d004506::2:115650286-115652287(-)
Zm00001d013976::5:26949834-26951835(-)
Zm00001d054089::4:246280681-246282682(-)
Zm00001d050655::4:112406004-112408005(-)
Zm00001d025210::10:109231335-109233336(-)
Zm00001d049326::4:26474101-26476102(+)
Zm00001d006687::2:214448809-214450810(+)
Zm00001d019062::7:14879010-14881011(+)
Zm00001d025024::10:100208615-100210616(+)
Zm00001d016729::5:174388451-174390452(+)
Zm00001d015385::5:87653364-87655365(+)
Zm00001d043779::3:209986152-209988153(+)
Zm00001d053550::4:233716089-233718090(-)
Zm00001d043506::3:202316300-202318301(+)
Zm00001d051613::4:164548143-164550144(-)
Zm00001d028558::1:39097729-39099730(+)
Zm00001d038909::6:166808206-166810207(+)
Zm00001d037894::6:141325048-141327049(-)
Zm00001d032063::1:211137463-211139464(+)
Zm00001d019595::7:45544582-45546583(+)
Zm00001d037162::6:114525524-114527525(-)
Zm00001d021450::7:152446891-152448892(-)
Zm00001d009840::8:84650234-84652235(+)
Zm00001d010232::8:105190249-105192250(+)
Zm00001d046849::9:108322886-108324887(+)
Zm00001d018229::5:217042369-217044370(+)
Zm00001d045199::9:15851283-15853284(+)
Zm00001d019628::7:46880273-46882274(-)
Zm00001d019186::7:20832095-20834096(+)
Zm00001d039856::3:16799129-16801130(-)
Zm00001d048126::9:150504486-150506487(+)
Zm00001d005436::2:173915777-173917778(-)
Zm00001d052493::4:191344892-191346893(-)
Zm00001d038217::6:151822008-151824009(+)
Zm00001d051140::4:145568134-145570135(+)
Zm00001d003551::2:47843376-47845377(-)
Zm00001d032893::1:241798665-241800666(-)
Zm00001d051676::4:166362429-166364430(-)
Zm00001d016080::5:143349058-143351059(+)
Zm00001d026094::10:138305438-138307439(-)
Zm00001d009363::8:59532253-59534254(-)
Zm00001d021024::7:140754407-140756408(-)
Zm00001d022104::7:170389409-170391410(-)
Zm00001d032051::1:210825185-210827186(-)
Zm00001d048614::4:1309316-1311317(-)
Zm00001d041939::3:144553086-144555087(+)
Zm00001d013863::5:23268199-23270200(-)
Zm00001d047174::9:120955289-120957290(+)
Zm00001d022276::7:174259032-174261033(-)
Zm00001d017783::5:206690259-206692260(+)
Zm00001d034394::1:291814338-291816339(+)
Zm00001d034590::1:297315750-297317751(-)
Zm00001d016052::5:141694925-141696926(-)
Zm00001d041410::3:117581252-117583253(-)
Zm00001d035757::6:45725610-45727611(-)
Zm00001d008531::8:11937535-11939536(-)
Zm00001d023706::10:16398882-16400883(+)
Zm00001d052875::4:203127676-203129677(+)
Zm00001d013752::5:19333893-19335894(+)
Zm00001d035748::6:44948550-44950551(+)
Zm00001d044365::3:226292498-226294499(+)
Zm00001d009513::8:68450984-68452985(-)
Zm00001d025067::10:102432353-102434354(-)
Zm00001d009171::8:40752248-40754249(-)
Zm00001d017767::5:206243169-206245170(+)
Zm00001d008190::8:783720-785721(-)
Zm00001d018049::5:213150470-213152471(+)
Zm00001d043462::3:200754819-200756820(+)
Zm00001d047253::9:124184371-124186372(-)
Zm00001d036789::6:100927485-100929486(+)
Zm00001d015970::5:134956624-134958625(-)
Zm00001d003890::2:65463207-65465208(-)
Zm00001d006727::2:215395293-215397294(-)
Zm00001d050922::4:131522405-131524406(+)
Zm00001d052902::4:204183824-204185825(+)
Zm00001d046942::9:111971023-111973024(-)
Zm00001d012947::5:2308569-2310570(-)
Zm00001d004405::2:110107645-110109646(-)
Zm00001d009139::8:38871164-38873165(+)
Zm00001d026528::10:147620207-147622208(-)
Zm00001d011945::8:164898369-164900370(-)
Zm00001d021635::7:158746877-158748878(+)
Zm00001d020588::7:123763049-123765050(+)
Zm00001d013582::5:14846270-14848271(+)
Zm00001d016976::5:181786322-181788323(+)
Zm00001d004872::2:145669947-145671948(-)
Zm00001d011762::8:161009178-161011179(-)
Zm00001d019587::7:44884044-44886045(+)
Zm00001d035207::6:9904566-9906567(-)
Zm00001d048190::9:152133994-152135995(+)
Zm00001d050790::4:123186226-123188227(+)
Zm00001d045883::9:45472332-45474333(+)
Zm00001d021680::7:159838011-159840012(+)
Zm00001d021280::7:147730334-147732335(+)
Zm00001d047302::9:126064326-126066327(+)
Zm00001d014369::5:43355170-43357171(+)
Zm00001d025868::10:132093285-132095286(+)
Zm00001d002324::2:10313594-10315595(+)
Zm00001d028113::1:23241800-23243801(+)
Zm00001d048323::9:154483807-154485808(+)
Zm00001d022295::7:174700163-174702164(-)
Zm00001d007130::2:222967810-222969811(+)
Zm00001d022120::7:170790969-170792970(-)
Zm00001d044666::3:234417074-234419075(-)
Zm00001d034990::6:1285385-1287386(-)
Zm00001d032691::1:234669488-234671489(+)
Zm00001d045436::9:22151277-22153278(+)
Zm00001d033556::1:267101709-267103710(+)
Zm00001d051625::4:164946550-164948551(-)
Zm00001d004607::2:121535824-121537825(+)
Zm00001d018506::5:222067260-222069261(-)
Zm00001d030985::1:172071155-172073156(-)
Zm00001d049621::4:37863281-37865282(+)
Zm00001d052407::4:189229619-189231620(-)
Zm00001d024646::10:82013733-82015734(-)
Zm00001d019047::7:14101055-14103056(-)
Zm00001d053040::4:210316760-210318761(-)
Zm00001d026246::10:141788878-141790879(-)
Zm00001d024489::10:73936764-73938765(+)
Zm00001d004067::2:80068966-80070967(-)
Zm00001d042259::3:157677231-157679232(-)
Zm00001d027851::1:15177391-15179392(-)
Zm00001d010343::8:110624225-110626226(+)
Zm00001d044450::3:228360788-228362789(-)
Zm00001d033297::1:258048135-258050136(-)
Zm00001d033775::1:273300121-273302122(-)
Zm00001d034869::1:304308205-304310206(-)
Zm00001d005082::2:157622224-157624225(-)
Zm00001d048723::4:4217628-4219629(+)
Zm00001d053232::4:221143580-221145581(-)
Zm00001d030184::1:111871206-111873207(+)
Zm00001d035591::6:35492762-35494763(-)
Zm00001d054002::4:244905503-244907504(-)
Zm00001d020199::7:98841745-98843746(-)
Zm00001d022205::7:172829237-172831238(+)
Zm00001d034876::1:304511276-304513277(-)
Zm00001d014066::5:31262820-31264821(-)
Zm00001d030551::1:143322215-143324216(-)
Zm00001d008517::8:11272251-11274252(+)
Zm00001d014150::5:34244482-34246483(-)
Zm00001d025338::10:114699868-114701869(-)
Zm00001d013994::5:27808311-27810312(-)
Zm00001d012160::8:169180663-169182664(-)
Zm00001d042479::3:169007459-169009460(+)
Zm00001d040295::3:36256021-36258022(-)
Zm00001d042337::3:161939077-161941078(-)
Zm00001d042059::3:149113364-149115365(-)
Zm00001d005573::2:178932919-178934920(-)
Zm00001d007495::2:233070608-233072609(-)
Zm00001d051670::4:166182543-166184544(-)
Zm00001d003167::2:34336511-34338512(+)
Zm00001d036721::6:98808890-98810891(+)
Zm00001d003142::2:33457402-33459403(-)
Zm00001d044902::9:6767576-6769577(-)
Zm00001d049354::4:27738295-27740296(-)
Zm00001d005136::2:160518113-160520114(-)
Zm00001d051231::4:149356024-149358025(-)
Zm00001d013369::5:9964574-9966575(+)
Zm00001d050612::4:104299641-104301642(+)
Zm00001d027588::1:8550887-8552888(+)
Zm00001d018374::5:219466337-219468338(+)
Zm00001d009314::8:54502037-54504038(+)
Zm00001d046723::9:103581901-103583902(-)
Zm00001d038276::6:153100023-153102024(+)
Zm00001d045264::9:17434260-17436261(+)
Zm00001d003713::2:56080880-56082881(+)
Zm00001d021669::7:159605086-159607087(-)
Zm00001d041420::3:118470628-118472629(-)
Zm00001d021646::7:158969189-158971190(-)
Zm00001d028244::1:27839403-27841404(-)
Zm00001d048157::9:151094333-151096334(-)
Zm00001d024729::10:85511545-85513546(-)
Zm00001d039352::3:2370975-2372976(-)
Zm00001d019218::7:22316707-22318708(-)
Zm00001d030364::1:126596353-126598354(+)
Zm00001d027295::1:2103260-2105261(+)
Zm00001d022586::7:180350259-180352260(+)
Zm00001d017608::5:201462339-201464340(-)
Zm00001d053108::4:214199069-214201070(-)
Zm00001d033833::1:275194405-275196406(-)
Zm00001d031412::1:189289251-189291252(+)
Zm00001d033563::1:267269243-267271244(+)
Zm00001d033452::1:263057146-263059147(+)
Zm00001d028205::1:26186529-26188530(-)
Zm00001d034800::1:302441698-302443699(-)
Zm00001d042268::3:158272171-158274172(-)
Zm00001d010902::8:132641231-132643232(+)
Zm00001d019310::7:26978526-26980527(+)
Zm00001d047729::9:140114748-140116749(-)
Zm00001d017642::5:202884005-202886006(-)
Zm00001d050293::4:79154676-79156677(+)
Zm00001d053370::4:227857189-227859190(-)
Zm00001d033698::1:271526441-271528442(+)
Zm00001d050121::4:67404828-67406829(-)
Zm00001d009193::8:42034732-42036733(-)
Zm00001d018837::7:6923826-6925827(+)
Zm00001d048576::9:159535275-159537276(-)
Zm00001d011803::8:161772603-161774604(-)
Zm00001d008984::8:28567667-28569668(+)
Zm00001d051929::4:174761285-174763286(-)
Zm00001d003970::2:72941949-72943950(+)
Zm00001d035243::6:16651631-16653632(+)
Zm00001d041560::3:127262919-127264920(-)
Zm00001d046207::9:71958493-71960494(+)
Zm00001d051882::4:173379899-173381900(-)
Zm00001d047612::9:137008283-137010284(-)
Zm00001d016987::5:182049864-182051865(-)
Zm00001d036873::6:105373045-105375046(+)
Zm00001d013357::5:9459283-9461284(+)
Zm00001d043850::3:211985842-211987843(-)
Zm00001d009029::8:30689752-30691753(+)
Zm00001d001884::2:2348015-2350016(+)
Zm00001d006838::2:217674110-217676111(-)
Zm00001d024355::10:66563724-66565725(-)
Zm00001d052859::4:202764154-202766155(-)
Zm00001d032375::1:224459431-224461432(+)
Zm00001d045371::9:19940258-19942259(-)
Zm00001d021267::7:147320166-147322167(+)
Zm00001d041811::3:139005561-139007562(+)
Zm00001d025756::10:128578250-128580251(-)
Zm00001d015629::5:102082334-102084335(+)
Zm00001d026043::10:136826536-136828537(-)
Zm00001d019989::7:83152742-83154743(+)
Zm00001d001798::2:1080126-1082127(+)
Zm00001d007709::2:237907935-237909936(-)
Zm00001d001983::2:3950107-3952108(-)
Zm00001d045052::9:11179560-11181561(+)
Zm00001d010809::8:128591563-128593564(+)
Zm00001d012568::8:176779791-176781792(+)
Zm00001d051886::4:173657707-173659708(-)
Zm00001d028009::1:20230316-20232317(-)
Zm00001d032024::1:209719546-209721547(+)
Zm00001d025317::10:114024547-114026548(+)
Zm00001d006118::2:199147428-199149429(+)
Zm00001d024222::10:58032892-58034893(+)
Zm00001d014327::5:41087157-41089158(+)
Zm00001d024301::10:62893559-62895560(+)
Zm00001d046818::9:107032037-107034038(+)
Zm00001d014467::5:49117807-49119808(+)
Zm00001d012049::8:167232778-167234779(+)
Zm00001d020264::7:102994035-102996036(+)
Zm00001d047536::9:134138381-134140382(+)
Zm00001d027872::1:16009696-16011697(+)
Zm00001d002541::2:15005076-15007077(-)
Zm00001d021762::7:162567437-162569438(-)
Zm00001d003125::2:33109560-33111561(-)
Zm00001d042375::3:163747814-163749815(+)
Zm00001d006073::2:197443292-197445293(+)
Zm00001d049638::4:38429357-38431358(+)
Zm00001d030017::1:99826947-99828948(+)
Zm00001d032025::1:209768124-209770125(-)
Zm00001d020685::7:128264155-128266156(-)
Zm00001d019180::7:20508759-20510760(-)
Zm00001d020902::7:136113917-136115918(+)
Zm00001d008274::8:3693851-3695852(+)
Zm00001d007113::2:222495260-222497261(-)
Zm00001d011207::8:142983072-142985073(-)
Zm00001d025878::10:132465771-132467772(-)
Zm00001d020937::7:137156537-137158538(-)
Zm00001d011585::8:155016027-155018028(+)
Zm00001d053745::4:240321870-240323871(+)
Zm00001d005158::2:161668312-161670313(-)
Zm00001d043415::3:199055925-199057926(-)
Zm00001d016049::5:141511342-141513343(+)
Zm00001d019538::7:41119352-41121353(-)
Zm00001d021367::7:150064171-150066172(-)
Zm00001d052018::4:176600042-176602043(-)
Zm00001d030955::1:168913703-168915704(+)
Zm00001d010538::8:119705813-119707814(-)
Zm00001d035752::6:45354940-45356941(+)
Zm00001d026552::10:148019985-148021986(+)
Zm00001d030426::1:131876821-131878822(-)
Zm00001d019156::7:19549254-19551255(-)
Zm00001d031366::1:187460433-187462434(-)
Zm00001d047662::9:138453743-138455744(-)
Zm00001d038452::6:157514116-157516117(+)
Zm00001d033707::1:271817562-271819563(-)
Zm00001d011917::8:164541154-164543155(+)
Zm00001d010706::8:125228381-125230382(+)
Zm00001d038750::6:163850995-163852996(+)
Zm00001d007773::2:239373888-239375889(+)
Zm00001d004195::2:90222393-90224394(-)
Zm00001d050068::4:63823895-63825896(+)
Zm00001d018907::7:8967954-8969955(+)
Zm00001d051343::4:155260251-155262252(-)
Zm00001d005378::2:171591849-171593850(+)
Zm00001d052579::4:193429915-193431916(+)
Zm00001d031524::1:192827296-192829297(-)
Zm00001d049825::4:46653241-46655242(-)
Zm00001d024535::10:76865250-76867251(+)
Zm00001d040140::3:29054668-29056669(-)
Zm00001d006041::2:196149561-196151562(+)
Zm00001d012730::8:179420734-179422735(+)
Zm00001d036977::6:108076015-108078016(-)
Zm00001d050530::4:97419770-97421771(-)
Zm00001d002945::2:27815886-27817887(+)
Zm00001d005750::2:186078853-186080854(+)
Zm00001d021875::7:165252768-165254769(+)
Zm00001d001924::2:3021303-3023304(+)
Zm00001d029719::1:84024254-84026255(+)
Zm00001d036470::6:89407183-89409184(-)
Zm00001d041759::3:136192138-136194139(+)
Zm00001d020643::7:126235729-126237730(+)
Zm00001d003635::2:51166992-51168993(-)
Zm00001d015189::5:78735258-78737259(+)
Zm00001d034366::1:290947321-290949322(-)
Zm00001d048154::9:151066337-151068338(-)
Zm00001d004412::2:110312122-110314123(-)
Zm00001d042645::3:175237875-175239876(+)
Zm00001d013198::5:6203573-6205574(-)
Zm00001d018423::5:220522601-220524602(-)
Zm00001d037970::6:143863587-143865588(+)
Zm00001d006192::2:201118188-201120189(+)
Zm00001d027683::1:11125230-11127231(+)
Zm00001d049532::4:33444671-33446672(+)
Zm00001d034530::1:295744731-295746732(+)
Zm00001d037717::6:135064148-135066149(-)
Zm00001d035933::6:61053191-61055192(-)
Zm00001d052171::4:181670052-181672053(-)
Zm00001d003646::2:51776756-51778757(+)
Zm00001d041607::3:129574113-129576114(-)
Zm00001d045269::9:17509476-17511477(+)
Zm00001d014972::5:70603165-70605166(+)
Zm00001d007241::2:225530886-225532887(-)
Zm00001d026154::10:139927441-139929442(-)
Zm00001d046518::9:93444370-93446371(-)
Zm00001d027329::1:3030492-3032493(+)
Zm00001d007553::2:234648995-234650996(-)
Zm00001d036942::6:106922571-106924572(-)
Zm00001d020445::7:114906245-114908246(+)
Zm00001d046007::9:53770567-53772568(+)
Zm00001d003059::2:30715695-30717696(-)
Zm00001d024291::10:62298885-62300886(+)
Zm00001d005162::2:161900406-161902407(+)
Zm00001d044517::3:230721465-230723466(+)
Zm00001d047448::9:130418013-130420014(-)
Zm00001d038958::6:167643405-167645406(+)
Zm00001d021614::7:158106101-158108102(+)
Zm00001d037996::6:144726261-144728262(-)
Zm00001d005620::2:180836343-180838344(+)
Zm00001d021291::7:148070731-148072732(-)
Zm00001d031967::1:208222588-208224589(-)
Zm00001d039162::6:171478303-171480304(-)
Zm00001d039658::3:10932297-10934298(+)
Zm00001d042288::3:159142292-159144293(-)
Zm00001d024437::10:70795830-70797831(-)
Zm00001d022050::7:169038848-169040849(+)
Zm00001d033718::1:272132497-272134498(-)
Zm00001d004308::2:102152435-102154436(-)
Zm00001d050664::4:113003491-113005492(-)
Zm00001d046299::9:79122992-79124993(+)
Zm00001d046662::9:101022397-101024398(+)
Zm00001d017699::5:204536334-204538335(+)
Zm00001d029443::1:70829333-70831334(-)
Zm00001d028260::1:28171416-28173417(-)
Zm00001d011595::8:155377791-155379792(-)
Zm00001d021142::7:143937348-143939349(+)
Zm00001d051995::4:176049332-176051333(-)
Zm00001d045492::9:24425526-24427527(-)
Zm00001d019922::7:76573137-76575138(-)
Zm00001d047547::9:134958542-134960543(+)
Zm00001d013583::5:14856585-14858586(-)
Zm00001d008404::8:7741982-7743983(+)
Zm00001d020230::7:101293869-101295870(+)
Zm00001d016011::5:139321237-139323238(+)
Zm00001d014772::5:62617399-62619400(-)
Zm00001d051223::4:149063123-149065124(-)
Zm00001d016370::5:159619962-159621963(-)
Zm00001d047942::9:145899129-145901130(+)
Zm00001d032313::1:221889827-221891828(+)
Zm00001d044463::3:228862893-228864894(+)
Zm00001d003975::2:73020181-73022182(-)
Zm00001d011078::8:138323699-138325700(+)
Zm00001d026548::10:148002701-148004702(-)
Zm00001d006920::2:219355555-219357556(+)
Zm00001d019078::7:15497449-15499450(-)
Zm00001d045366::9:19830653-19832654(-)
Zm00001d049092::4:15806387-15808388(-)
Zm00001d037480::6:126666709-126668710(-)
Zm00001d018755::7:4283849-4285850(+)
Zm00001d013631::5:15871376-15873377(-)
Zm00001d034346::1:290282155-290284156(-)
Zm00001d025716::10:127316567-127318568(+)
Zm00001d017240::5:190053167-190055168(+)
Zm00001d032101::1:212863074-212865075(-)
Zm00001d043401::3:198861200-198863201(+)
Zm00001d001780::2:716776-718777(-)
Zm00001d048593::4:920107-922108(+)
Zm00001d013322::5:8679212-8681213(-)
Zm00001d043555::3:203748686-203750687(-)
Zm00001d053266::4:223200578-223202579(+)
Zm00001d010603::8:121648763-121650764(+)
Zm00001d049944::4:54584079-54586080(-)
Zm00001d047727::9:140056757-140058758(+)
Zm00001d037174::6:114787016-114789017(-)
Zm00001d038917::6:166895187-166897188(+)
Zm00001d033504::1:264698627-264700628(-)
Zm00001d030996::1:172567461-172569462(-)
Zm00001d026129::10:139293267-139295268(+)
Zm00001d028538::1:38599360-38601361(-)
Zm00001d005584::2:179531406-179533407(-)
Zm00001d005365::2:171080978-171082979(+)
Zm00001d018810::7:5841086-5843087(+)
Zm00001d011367::8:148734323-148736324(+)
Zm00001d003751::2:57532752-57534753(+)
Zm00001d012154::8:169025571-169027572(-)
Zm00001d028277::1:28934880-28936881(+)
Zm00001d012561::8:176656806-176658807(-)
Zm00001d017172::5:187958935-187960936(+)
Zm00001d048660::4:2845882-2847883(+)
Zm00001d046120::9:64628730-64630731(+)
Zm00001d025774::10:129134981-129136982(-)
Zm00001d006219::2:202175763-202177764(+)
Zm00001d024252::10:59716453-59718454(-)
Zm00001d034066::1:283053193-283055194(+)
Zm00001d053144::4:216039839-216041840(-)
Zm00001d029102::1:58057467-58059468(-)
Zm00001d033248::1:256099434-256101435(+)
Zm00001d008373::8:6692119-6694120(-)
Zm00001d020329::7:106856633-106858634(-)
Zm00001d010521::8:119043951-119045952(+)
Zm00001d051928::4:174747658-174749659(-)
Zm00001d053589::4:235579290-235581291(+)
Zm00001d017112::5:185777178-185779179(-)
Zm00001d003414::2:43706444-43708445(-)
Zm00001d044417::3:227499218-227501219(-)
Zm00001d023538::10:9345996-9347997(+)
Zm00001d017398::5:194870344-194872345(+)
Zm00001d008227::8:1967499-1969500(+)
Zm00001d030672::1:152355021-152357022(-)
Zm00001d031643::1:197131506-197133507(+)
Zm00001d024499::10:74402608-74404609(-)
Zm00001d017832::5:208247879-208249880(+)
Zm00001d044634::3:233674969-233676970(-)
Zm00001d011930::8:164803286-164805287(-)
Zm00001d029946::1:95960994-95962995(+)
Zm00001d012581::8:176874177-176876178(-)
Zm00001d021347::7:149588682-149590683(-)
Zm00001d016621::5:170398483-170400484(+)
Zm00001d023305::10:2591816-2593817(+)
Zm00001d006327::2:204640594-204642595(-)
Zm00001d032681::1:234077558-234079559(-)
Zm00001d038691::6:162622648-162624649(+)
Zm00001d001988::2:3999035-4001036(+)
Zm00001d002110::2:6045113-6047114(-)
Zm00001d030163::1:109741058-109743059(+)
Zm00001d023561::10:10264452-10266453(-)
Zm00001d028092::1:22728302-22730303(+)
Zm00001d034139::1:284871739-284873740(-)
Zm00001d042148::3:153593340-153595341(-)
Zm00001d036342::6:85010124-85012125(-)
Zm00001d020409::7:112016708-112018709(-)
Zm00001d043483::3:201602382-201604383(+)
Zm00001d048472::9:156922085-156924086(-)
Zm00001d008640::8:15536097-15538098(+)
Zm00001d037377::6:123595348-123597349(-)
Zm00001d044201::3:221790237-221792238(+)
Zm00001d021051::7:141404762-141406763(-)
Zm00001d004784::2:139071282-139073283(+)
Zm00001d051769::4:169019060-169021061(+)
Zm00001d015893::5:129690070-129692071(+)
Zm00001d036829::6:103040649-103042650(+)
Zm00001d028889::1:49801018-49803019(+)
Zm00001d044563::3:231713779-231715780(+)
Zm00001d037433::6:125275978-125277979(+)
Zm00001d012295::8:172048422-172050423(-)
Zm00001d009803::8:82159157-82161158(-)
Zm00001d046262::9:77159233-77161234(-)
Zm00001d003006::2:29277671-29279672(-)
Zm00001d030935::1:168020106-168022107(+)
Zm00001d046169::9:68818707-68820708(-)
Zm00001d024889::10:93007310-93009311(+)
Zm00001d051397::4:157100739-157102740(+)
Zm00001d021014::7:140470191-140472192(+)
Zm00001d047988::9:147308603-147310604(+)
Zm00001d028560::1:39153435-39155436(+)
Zm00001d042266::3:158050662-158052663(+)
Zm00001d028373::1:32477782-32479783(-)
Zm00001d032104::1:213132170-213134171(-)
Zm00001d025228::10:110192655-110194656(+)
Zm00001d036416::6:87487092-87489093(-)
Zm00001d049580::4:36015288-36017289(+)
Zm00001d033150::1:252137218-252139219(+)
Zm00001d035401::6:24416829-24418830(-)
Zm00001d030639::1:150128568-150130569(+)
Zm00001d033415::1:262540441-262542442(+)
Zm00001d025063::10:102258175-102260176(-)
Zm00001d025021::10:100007743-100009744(-)
Zm00001d052642::4:195650966-195652967(-)
Zm00001d011154::8:140937252-140939253(+)
Zm00001d011395::8:149471201-149473202(-)
Zm00001d052439::4:190082728-190084729(-)
Zm00001d023979::10:33926208-33928209(-)
Zm00001d027743::1:12501275-12503276(+)
Zm00001d018906::7:8959601-8961602(+)
Zm00001d023885::10:26308487-26310488(-)
Zm00001d020906::7:136151026-136153027(-)
Zm00001d037731::6:135519318-135521319(+)
Zm00001d023741::10:18405844-18407845(-)
Zm00001d018912::7:9115715-9117716(+)
Zm00001d044293::3:224411219-224413220(+)
Zm00001d033619::1:269006150-269008151(+)
Zm00001d045870::9:44811908-44813909(+)
Zm00001d010454::8:115912987-115914988(+)
Zm00001d053050::4:210623613-210625614(+)
Zm00001d012515::8:175903344-175905345(-)
Zm00001d005011::2:153727209-153729210(-)
Zm00001d047991::9:147396234-147398235(+)
Zm00001d001847::2:1803262-1805263(+)
Zm00001d046534::9:94412153-94414154(+)
Zm00001d003785::2:59314390-59316391(-)
Zm00001d019194::7:21089958-21091959(+)
Zm00001d009941::8:91092942-91094943(-)
Zm00001d020457::7:115737989-115739990(+)
Zm00001d005539::2:178056778-178058779(+)
Zm00001d025256::10:111457864-111459865(-)
Zm00001d016866::5:178645927-178647928(-)
Zm00001d029431::1:70221272-70223273(-)
Zm00001d015984::5:136645822-136647823(+)
Zm00001d018591::7:110659-112660(-)
Zm00001d015061::5:73803671-73805672(-)
Zm00001d032811::1:239015768-239017769(+)
Zm00001d033497::1:264500234-264502235(+)
Zm00001d049415::4:29862984-29864985(-)
Zm00001d039284::3:1007858-1009859(+)
Zm00001d052248::4:184731039-184733040(-)
Zm00001d049871::4:49806931-49808932(-)
Zm00001d025011::10:99638053-99640054(-)
Zm00001d009103::8:36534439-36536440(+)
Zm00001d047919::9:145366409-145368410(-)
Zm00001d016760::5:175170320-175172321(-)
Zm00001d006760::2:216129801-216131802(-)
Zm00001d026420::10:145436859-145438860(+)
Zm00001d002732::2:20705314-20707315(-)
Zm00001d012652::8:177981884-177983885(+)
Zm00001d027445::1:5479637-5481638(+)
Zm00001d013599::5:15120516-15122517(-)
Zm00001d049199::4:20196762-20198763(-)
Zm00001d044845::9:5021824-5023825(+)
Zm00001d020642::7:126110393-126112394(-)
Zm00001d051308::4:152681626-152683627(-)
Zm00001d027884::1:16714216-16716217(-)
Zm00001d046945::9:112206854-112208855(+)
Zm00001d024990::10:98113320-98115321(-)
Zm00001d010825::8:128900565-128902566(-)
Zm00001d011970::8:165338465-165340466(+)
Zm00001d014121::5:33105518-33107519(-)
Zm00001d027459::1:5712285-5714286(-)
Zm00001d011913::8:164367878-164369879(-)
Zm00001d037833::6:139177364-139179365(-)
Zm00001d031004::1:172850400-172852401(-)
Zm00001d052385::4:188830287-188832288(-)
Zm00001d029152::1:60780148-60782149(+)
Zm00001d026691::10:150061207-150063208(-)
Zm00001d011816::8:162010705-162012706(+)
Zm00001d020515::7:119960620-119962621(-)
Zm00001d048336::9:154659665-154661666(+)
Zm00001d053324::4:226186930-226188931(-)
Zm00001d044377::3:226463893-226465894(-)
Zm00001d006455::2:208752276-208754277(-)
Zm00001d033309::1:258374030-258376031(-)
Zm00001d043831::3:211093645-211095646(-)
Zm00001d048210::9:152565357-152567358(+)
Zm00001d022324::7:175463716-175465717(-)
Zm00001d048136::9:150657219-150659220(+)
Zm00001d011857::8:163122374-163124375(+)
Zm00001d035819::6:52815635-52817636(-)
Zm00001d019666::7:49117649-49119650(+)
Zm00001d039708::3:12742618-12744619(-)
Zm00001d005847::2:190760153-190762154(+)
Zm00001d017821::5:207746173-207748174(-)
Zm00001d048416::9:155898510-155900511(+)
Zm00001d045101::9:12494554-12496555(+)
Zm00001d033040::1:248302497-248304498(+)
Zm00001d007319::2:228320941-228322942(+)
Zm00001d026584::10:148386592-148388593(-)
Zm00001d040070::3:25785392-25787393(-)
Zm00001d050981::4:134985616-134987617(+)
Zm00001d025899::10:133312916-133314917(+)
Zm00001d020807::7:133501231-133503232(+)
Zm00001d032754::1:237451031-237453032(-)
Zm00001d037951::6:143352481-143354482(-)
Zm00001d019418::7:32860171-32862172(+)
Zm00001d023465::10:6431513-6433514(-)
Zm00001d011898::8:164188261-164190262(+)
Zm00001d009865::8:85757636-85759637(-)
Zm00001d033984::1:280163248-280165249(-)
Zm00001d043103::3:189309324-189311325(-)
Zm00001d007801::2:239876479-239878480(-)
Zm00001d011825::8:162160191-162162192(-)
Zm00001d002145::2:6740070-6742071(+)
Zm00001d052083::4:179017508-179019509(-)
Zm00001d029811::1:88032361-88034362(-)
Zm00001d007772::2:239361724-239363725(+)
Zm00001d028004::1:19968914-19970915(-)
Zm00001d029699::1:83057054-83059055(+)
Zm00001d041187::3:104103604-104105605(+)
Zm00001d021634::7:158643902-158645903(+)
Zm00001d017382::5:193932286-193934287(-)
Zm00001d033861::1:276365795-276367796(-)
Zm00001d051055::4:139234597-139236598(-)
Zm00001d019501::7:37898410-37900411(+)
Zm00001d046468::9:91387041-91389042(-)
Zm00001d049252::4:22935100-22937101(-)
Zm00001d012132::8:168623422-168625423(-)
Zm00001d012560::8:176647312-176649313(+)
Zm00001d019372::7:30445320-30447321(+)
Zm00001d020923::7:136682304-136684305(+)
Zm00001d037267::6:118744805-118746806(-)
Zm00001d030040::1:101464816-101466817(+)
Zm00001d006621::2:212773499-212775500(-)
Zm00001d046882::9:108779659-108781660(+)
Zm00001d006853::2:217835529-217837530(+)
Zm00001d009798::8:81980173-81982174(+)
Zm00001d028787::1:46393053-46395054(-)
Zm00001d021195::7:145560992-145562993(-)
Zm00001d040243::3:33414172-33416173(-)
Zm00001d022360::7:176106092-176108093(+)
Zm00001d012140::8:168725818-168727819(+)
Zm00001d038453::6:157524337-157526338(-)
Zm00001d052194::4:182773285-182775286(-)
Zm00001d043726::3:208450184-208452185(-)
Zm00001d050548::4:99411414-99413415(-)
Zm00001d011938::8:164854776-164856777(-)
Zm00001d045381::9:20208471-20210472(+)
Zm00001d015196::5:78924152-78926153(+)
Zm00001d011854::8:162925429-162927430(-)
Zm00001d005912::2:192529979-192531980(+)
Zm00001d004448::2:112711675-112713676(-)
Zm00001d048349::9:154836627-154838628(+)
Zm00001d011272::8:145368166-145370167(+)
Zm00001d008632::8:15275751-15277752(+)
Zm00001d053639::4:238009617-238011618(-)
Zm00001d009760::8:80077476-80079477(-)
Zm00001d024667::10:82868182-82870183(+)
Zm00001d047331::9:126750040-126752041(+)
Zm00001d031420::1:189572581-189574582(+)
Zm00001d044916::9:7173685-7175686(+)
Zm00001d039167::6:171657999-171660000(+)
Zm00001d014585::5:54415807-54417808(+)
Zm00001d046977::9:113839431-113841432(+)
Zm00001d040596::3:52319794-52321795(+)
Zm00001d022373::7:176270364-176272365(+)
Zm00001d027950::1:18184011-18186012(+)
Zm00001d037420::6:124954336-124956337(+)
Zm00001d040730::3:60564858-60566859(+)
Zm00001d037713::6:134935395-134937396(-)
Zm00001d048954::4:10616688-10618689(+)
Zm00001d002830::2:24149687-24151688(-)
Zm00001d006681::2:214203643-214205644(+)
Zm00001d002616::2:16823867-16825868(-)
Zm00001d032405::1:225602367-225604368(-)
Zm00001d038327::6:154609223-154611224(+)
Zm00001d024047::10:39663039-39665040(+)
Zm00001d040190::3:31512559-31514560(-)
Zm00001d014903::5:67442346-67444347(-)
Zm00001d013944::5:25543294-25545295(+)
Zm00001d025962::10:134947088-134949089(+)
Zm00001d019503::7:37970546-37972547(+)
Zm00001d036057::6:69409044-69411045(-)
Zm00001d048234::9:152920724-152922725(-)
Zm00001d051981::4:175845669-175847670(-)
Zm00001d035503::6:29670784-29672785(-)
Zm00001d024441::10:70867551-70869552(+)
Zm00001d031309::1:185839363-185841364(+)
Zm00001d035722::6:43062358-43064359(-)
Zm00001d013890::5:23978494-23980495(+)
Zm00001d004230::2:94053334-94055335(+)
Zm00001d032902::1:242329887-242331888(+)
Zm00001d017571::5:199955868-199957869(-)
Zm00001d019476::7:35831800-35833801(-)
Zm00001d032076::1:211710626-211712627(-)
Zm00001d021582::7:156881115-156883116(-)
Zm00001d051945::4:174986018-174988019(+)
Zm00001d009541::8:69412605-69414606(-)
Zm00001d019852::7:69878774-69880775(-)
Zm00001d034197::1:286351832-286353833(+)
Zm00001d052905::4:204255785-204257786(+)
Zm00001d002956::2:28088573-28090574(-)
Zm00001d018560::5:223224768-223226769(+)
Zm00001d019220::7:22371293-22373294(-)
Zm00001d013458::5:12090743-12092744(-)
Zm00001d052423::4:189661692-189663693(-)
Zm00001d049015::4:12552113-12554114(-)
Zm00001d011984::8:165888558-165890559(-)
Zm00001d020205::7:99147457-99149458(+)
Zm00001d049406::4:29556429-29558430(-)
Zm00001d036233::6:78371972-78373973(+)
Zm00001d033614::1:268772080-268774081(-)
Zm00001d041450::3:120561486-120563487(-)
Zm00001d053595::4:235832156-235834157(-)
Zm00001d013300::5:8018014-8020015(-)
Zm00001d011130::8:139918803-139920804(+)
Zm00001d012148::8:168936717-168938718(-)
Zm00001d048458::9:156700946-156702947(+)
Zm00001d020978::7:138455410-138457411(-)
Zm00001d013284::5:7860939-7862940(-)
Zm00001d002862::2:24930637-24932638(-)
Zm00001d025167::10:107179880-107181881(+)
Zm00001d006872::2:218310719-218312720(+)
Zm00001d029520::1:74270510-74272511(+)
Zm00001d037923::6:142035594-142037595(+)
Zm00001d040603::3:52777166-52779167(-)
Zm00001d012722::8:179178347-179180348(-)
Zm00001d006176::2:200731133-200733134(-)
Zm00001d049305::4:25532009-25534010(-)
Zm00001d022401::7:176818316-176820317(+)
Zm00001d021485::7:153516103-153518104(-)
Zm00001d040820::3:67934189-67936190(-)
Zm00001d028820::1:47594520-47596521(-)
Zm00001d043340::3:197029246-197031247(-)
Zm00001d014348::5:42141977-42143978(+)
Zm00001d052881::4:203237536-203239537(-)
Zm00001d037675::6:133722001-133724002(+)
Zm00001d041112::3:98139234-98141235(-)
Zm00001d037247::6:117814122-117816123(+)
Zm00001d012883::5:1586518-1588519(-)
Zm00001d031893::1:205616322-205618323(+)
Zm00001d045250::9:17049511-17051512(+)
Zm00001d003365::2:41646412-41648413(+)
Zm00001d052012::4:176574060-176576061(+)
Zm00001d008369::8:6549002-6551003(-)
Zm00001d006249::2:202840024-202842025(-)
Zm00001d038194::6:151191551-151193552(-)
Zm00001d040405::3:41583963-41585964(+)
Zm00001d017798::5:207064703-207066704(+)
Zm00001d034871::1:304373997-304375998(-)
Zm00001d008820::8:21654023-21656024(-)
Zm00001d017570::5:199881769-199883770(-)
Zm00001d009814::8:82755000-82757001(-)
Zm00001d035386::6:23947518-23949519(-)
Zm00001d041844::3:140387366-140389367(+)
Zm00001d025412::10:117863358-117865359(+)
Zm00001d037920::6:142002029-142004030(-)
Zm00001d007489::2:232846777-232848778(-)
Zm00001d035208::6:9910367-9912368(-)
Zm00001d045734::9:35994058-35996059(+)
Zm00001d025926::10:133900052-133902053(-)
Zm00001d051388::4:156847122-156849123(-)
Zm00001d033058::1:248901926-248903927(-)
Zm00001d022498::7:178839219-178841220(+)
Zm00001d037882::6:140953693-140955694(-)
Zm00001d037211::6:115979576-115981577(+)
Zm00001d032165::1:215249498-215251499(-)
Zm00001d030754::1:158244416-158246417(-)
Zm00001d040753::3:63598245-63600246(+)
Zm00001d031301::1:185621916-185623917(+)
Zm00001d046044::9:58534792-58536793(-)
Zm00001d044668::3:234432921-234434922(+)
Zm00001d041920::3:143648562-143650563(-)
Zm00001d004246::2:95666631-95668632(-)
Zm00001d021033::7:140981576-140983577(+)
Zm00001d018482::5:221642734-221644735(+)
Zm00001d018057::5:213294104-213296105(-)
Zm00001d007783::2:239504503-239506504(-)
Zm00001d021598::7:157733756-157735757(+)
Zm00001d027734::1:12373387-12375388(+)
Zm00001d039628::3:9467404-9469405(+)
Zm00001d012274::8:171716875-171718876(+)
Zm00001d002602::2:16530979-16532980(+)
Zm00001d048977::4:11323772-11325773(+)
Zm00001d041215::3:105824853-105826854(+)
Zm00001d031002::1:172838909-172840910(-)
Zm00001d019426::7:33138004-33140005(+)
Zm00001d019547::7:41813536-41815537(-)
Zm00001d005781::2:188134257-188136258(-)
Zm00001d018545::5:222766116-222768117(-)
Zm00001d005030::2:154834681-154836682(-)
Zm00001d049922::4:52874906-52876907(-)
Zm00001d024051::10:40110161-40112162(+)
Zm00001d039007::6:168673924-168675925(-)
Zm00001d030621::1:149023092-149025093(-)
Zm00001d030841::1:162682641-162684642(+)
Zm00001d003851::2:62507204-62509205(-)
Zm00001d027715::1:11950879-11952880(+)
Zm00001d053660::4:238364694-238366695(+)
Zm00001d018131::5:214947601-214949602(-)
Zm00001d006387::2:206362748-206364749(+)
Zm00001d042974::3:185526705-185528706(-)
Zm00001d028621::1:41111609-41113610(-)
Zm00001d021877::7:165264099-165266100(+)
Zm00001d052781::4:200736413-200738414(+)
Zm00001d034607::1:297670658-297672659(-)
Zm00001d020748::7:131100444-131102445(+)
Zm00001d045953::9:49426901-49428902(-)
Zm00001d021707::7:160894581-160896582(+)
Zm00001d010019::8:95345744-95347745(-)
Zm00001d006103::2:198176077-198178078(+)
Zm00001d034181::1:285862473-285864474(+)
Zm00001d034037::1:281974085-281976086(+)
Zm00001d023281::10:2038217-2040218(+)
Zm00001d047993::9:147423880-147425881(+)
Zm00001d033410::1:262291880-262293881(+)
Zm00001d048028::9:148360131-148362132(-)
Zm00001d010395::8:112633225-112635226(-)
Zm00001d034840::1:303624652-303626653(+)
Zm00001d028981::1:53461451-53463452(-)
Zm00001d034413::1:292248828-292250829(-)
Zm00001d027532::1:7557184-7559185(+)
Zm00001d020961::7:137992076-137994077(-)
Zm00001d018330::5:218527762-218529763(-)
Zm00001d044243::3:222862586-222864587(-)
Zm00001d034485::1:294246051-294248052(+)
Zm00001d048492::9:157095398-157097399(-)
Zm00001d002331::2:10470512-10472513(+)
Zm00001d005631::2:181240670-181242671(-)
Zm00001d036790::6:100947892-100949893(-)
Zm00001d014145::5:34114257-34116258(+)
Zm00001d014728::5:60851571-60853572(+)
Zm00001d037760::6:136612507-136614508(-)
Zm00001d027596::1:8671353-8673354(-)
Zm00001d044152::3:220523226-220525227(+)
Zm00001d038675::6:162373801-162375802(+)
Zm00001d011579::8:154887687-154889688(+)
Zm00001d039358::3:2493817-2495818(+)
Zm00001d017106::5:185543348-185545349(+)
Zm00001d039919::3:19358905-19360906(-)
Zm00001d041327::3:112395984-112397985(+)
Zm00001d045289::9:18026251-18028252(+)
Zm00001d042600::3:173132341-173134342(+)
Zm00001d015407::5:88564499-88566500(-)
Zm00001d017710::5:204815013-204817014(-)
Zm00001d016553::5:167130894-167132895(-)
Zm00001d052637::4:195492483-195494484(+)
Zm00001d034578::1:296913451-296915452(+)
Zm00001d016472::5:163703221-163705222(+)
Zm00001d042755::3:178988460-178990461(+)
Zm00001d051607::4:164391460-164393461(+)
Zm00001d015258::5:81745379-81747380(+)
Zm00001d016612::5:170111837-170113838(-)
Zm00001d024999::10:98624966-98626967(+)
Zm00001d033642::1:269399662-269401663(-)
Zm00001d023634::10:12906191-12908192(-)
Zm00001d015138::5:76855823-76857824(-)
Zm00001d004279::2:99783141-99785142(-)
Zm00001d004418::2:110450703-110452704(-)
Zm00001d026132::10:139322820-139324821(+)
Zm00001d020501::7:119462768-119464769(+)
Zm00001d050675::4:115075978-115077979(+)
Zm00001d009240::8:45901172-45903173(+)
Zm00001d015963::5:134453834-134455835(+)
Zm00001d036871::6:105227058-105229059(-)
Zm00001d037661::6:133295384-133297385(+)
Zm00001d012552::8:176494413-176496414(-)
Zm00001d018061::5:213494288-213496289(+)
Zm00001d013317::5:8497553-8499554(+)
Zm00001d010239::8:105574481-105576482(-)
Zm00001d003923::2:68482876-68484877(-)
Zm00001d035460::6:27590571-27592572(+)
Zm00001d015520::5:95620341-95622342(-)
Zm00001d034085::1:283654132-283656133(-)
Zm00001d010251::8:106135756-106137757(-)
Zm00001d043615::3:205272802-205274803(+)
Zm00001d039385::3:3107152-3109153(-)
Zm00001d009459::8:65481655-65483656(+)
Zm00001d047663::9:138534968-138536969(-)
Zm00001d038397::6:156318536-156320537(-)
Zm00001d021705::7:160790669-160792670(+)
Zm00001d036204::6:77007724-77009725(-)
Zm00001d031312::1:185849314-185851315(+)
Zm00001d017185::5:188265073-188267074(+)
Zm00001d002510::2:14306289-14308290(-)
Zm00001d032897::1:242039587-242041588(-)
Zm00001d016861::5:178508208-178510209(+)
Zm00001d002035::2:4823379-4825380(-)
Zm00001d039579::3:8261182-8263183(+)
Zm00001d019696::7:51333777-51335778(+)
Zm00001d018276::5:217786745-217788746(-)
Zm00001d051858::4:172520627-172522628(-)
Zm00001d010793::8:127989289-127991290(+)
Zm00001d051068::4:140485822-140487823(+)
Zm00001d033075::1:249661320-249663321(+)
Zm00001d010466::8:116654086-116656087(-)
Zm00001d033786::1:273669837-273671838(+)
Zm00001d052556::4:192917261-192919262(-)
Zm00001d041588::3:128515596-128517597(+)
Zm00001d040641::3:55743997-55745998(+)
Zm00001d016036::5:140779240-140781241(-)
Zm00001d048217::9:152620309-152622310(+)
Zm00001d029658::1:81677922-81679923(-)
Zm00001d035383::6:23858912-23860913(-)
Zm00001d050424::4:87202469-87204470(+)
Zm00001d029603::1:78763398-78765399(-)
Zm00001d032923::1:243211162-243213163(-)
Zm00001d020412::7:112204044-112206045(-)
Zm00001d028762::1:45867262-45869263(+)
Zm00001d011718::8:159822347-159824348(-)
Zm00001d008693::8:17303750-17305751(-)
Zm00001d047983::9:147139454-147141455(-)
Zm00001d042589::3:172880714-172882715(+)
Zm00001d027763::1:13050885-13052886(+)
Zm00001d028595::1:40236727-40238728(+)
Zm00001d042468::3:168623624-168625625(+)
Zm00001d046545::9:95195058-95197059(-)
Zm00001d042191::3:155510045-155512046(-)
Zm00001d053157::4:217061509-217063510(-)
Zm00001d040659::3:56854046-56856047(-)
Zm00001d021960::7:167131545-167133546(-)
Zm00001d016804::5:176672765-176674766(+)
Zm00001d031750::1:200705768-200707769(+)
Zm00001d042234::3:157126265-157128266(-)
Zm00001d005778::2:187917888-187919889(+)
Zm00001d031996::1:209095510-209097511(-)
Zm00001d017345::5:193469305-193471306(+)
Zm00001d014368::5:43192808-43194809(-)
Zm00001d028276::1:28856144-28858145(+)
Zm00001d047842::9:143031569-143033570(-)
Zm00001d016015::5:139706580-139708581(-)
Zm00001d051746::4:168640860-168642861(-)
Zm00001d053625::4:237081549-237083550(+)
Zm00001d032267::1:219820086-219822087(+)
Zm00001d013287::5:7897031-7899032(+)
Zm00001d040691::3:58478595-58480596(+)
Zm00001d004554::2:117607067-117609068(-)
Zm00001d052649::4:195809280-195811281(-)
Zm00001d003452::2:44829607-44831608(+)
Zm00001d050328::4:81526058-81528059(-)
Zm00001d030090::1:104847645-104849646(+)
Zm00001d045373::9:19996094-19998095(+)
Zm00001d048243::9:153103903-153105904(+)
Zm00001d001881::2:2308132-2310133(+)
Zm00001d022060::7:169190932-169192933(-)
Zm00001d045097::9:12423440-12425441(-)
Zm00001d052697::4:197820015-197822016(+)
Zm00001d015865::5:127124991-127126992(-)
Zm00001d053414::4:230783101-230785102(-)
Zm00001d018394::5:219960513-219962514(+)
Zm00001d020607::7:124670329-124672330(+)
Zm00001d011697::8:159032039-159034040(-)
Zm00001d049821::4:46285315-46287316(+)
Zm00001d043144::3:190103475-190105476(-)
Zm00001d044130::3:220027981-220029982(+)
Zm00001d018891::7:8493803-8495804(-)
Zm00001d053588::4:235514795-235516796(+)
Zm00001d050112::4:66633804-66635805(+)
Zm00001d012895::5:1717561-1719562(-)
Zm00001d022110::7:170565505-170567506(+)
Zm00001d004036::2:77704237-77706238(+)
Zm00001d025834::10:131398705-131400706(-)
Zm00001d011642::8:157270343-157272344(-)
Zm00001d040622::3:54368378-54370379(-)
Zm00001d018098::5:214144195-214146196(+)
Zm00001d024772::10:87300112-87302113(+)
Zm00001d028096::1:22891197-22893198(-)
Zm00001d045244::9:16848296-16850297(-)
Zm00001d005939::2:193438749-193440750(+)
Zm00001d045309::9:18682006-18684007(-)
Zm00001d050056::4:62779374-62781375(-)
Zm00001d040526::3:48130913-48132914(-)
Zm00001d045076::9:11784200-11786201(-)
Zm00001d051958::4:175319882-175321883(+)
Zm00001d016456::5:162969951-162971952(-)
Zm00001d021994::7:167658526-167660527(+)
Zm00001d023345::10:3854749-3856750(-)
Zm00001d043632::3:205642826-205644827(+)
Zm00001d039900::3:18638195-18640196(+)
Zm00001d005285::2:167706457-167708458(-)
Zm00001d035191::6:8700391-8702392(-)
Zm00001d029573::1:77063837-77065838(+)
Zm00001d052282::4:185919583-185921584(+)
Zm00001d050326::4:81514473-81516474(-)
Zm00001d044502::3:230000652-230002653(+)
Zm00001d005144::2:160889380-160891381(-)
Zm00001d037792::6:137883631-137885632(-)
Zm00001d028868::1:49092532-49094533(-)
Zm00001d037311::6:120278290-120280291(+)
Zm00001d034282::1:288426309-288428310(-)
Zm00001d034745::1:301133791-301135792(-)
Zm00001d010148::8:101478249-101480250(-)
Zm00001d046688::9:102445372-102447373(-)
Zm00001d021348::7:149647231-149649232(-)
Zm00001d025669::10:125761107-125763108(-)
Zm00001d031668::1:198135482-198137483(-)
Zm00001d044472::3:229107722-229109723(-)
Zm00001d038049::6:146405454-146407455(-)
Zm00001d049860::4:48973841-48975842(+)
Zm00001d038881::6:166321063-166323064(-)
Zm00001d003600::2:49390792-49392793(+)
Zm00001d050754::4:121059422-121061423(+)
Zm00001d049929::4:53642834-53644835(-)
Zm00001d040342::3:39029491-39031492(+)
Zm00001d018504::5:221989863-221991864(-)
Zm00001d040734::3:60727311-60729312(+)
Zm00001d036275::6:81297237-81299238(-)
Zm00001d052953::4:206120503-206122504(-)
Zm00001d015769::5:118156120-118158121(+)
Zm00001d004300::2:101480268-101482269(+)
Zm00001d044465::3:228902335-228904336(+)
Zm00001d016483::5:164449244-164451245(+)
Zm00001d051091::4:141759170-141761171(+)
Zm00001d006460::2:208878806-208880807(+)
Zm00001d036968::6:107785719-107787720(-)
Zm00001d012284::8:171861217-171863218(+)
Zm00001d025750::10:128367965-128369966(+)
Zm00001d016649::5:171185933-171187934(+)
Zm00001d025218::10:109659000-109661001(-)
Zm00001d028949::1:52587486-52589487(-)
Zm00001d026392::10:145001616-145003617(-)
Zm00001d024463::10:71965553-71967554(-)
Zm00001d053074::4:212400026-212402027(+)
Zm00001d008736::8:18455246-18457247(+)
Zm00001d014771::5:62607730-62609731(+)
Zm00001d042718::3:178112774-178114775(+)
Zm00001d048877::4:6902858-6904859(+)
Zm00001d002113::2:6078785-6080786(+)
Zm00001d034915::1:305478610-305480611(+)
Zm00001d007467::2:232341136-232343137(-)
Zm00001d047723::9:140002635-140004636(-)
Zm00001d032979::1:245558764-245560765(+)
Zm00001d028962::1:53029336-53031337(+)
Zm00001d011474::8:151596395-151598396(-)
Zm00001d044217::3:222104423-222106424(-)
Zm00001d050344::4:82554846-82556847(-)
Zm00001d041838::3:139957086-139959087(-)
Zm00001d048236::9:152965392-152967393(-)
Zm00001d045152::9:14493724-14495725(-)
Zm00001d018391::5:219931961-219933962(-)
Zm00001d041020::3:90718632-90720633(-)
Zm00001d031738::1:200302254-200304255(+)
Zm00001d034917::1:305583262-305585263(-)
Zm00001d049583::4:36139704-36141705(-)
Zm00001d036155::6:74847902-74849903(+)
Zm00001d053761::4:240631905-240633906(+)
Zm00001d012511::8:175844550-175846551(+)
Zm00001d031514::1:192436956-192438957(-)
Zm00001d037771::6:136922116-136924117(-)
Zm00001d004931::2:149355344-149357345(-)
Zm00001d049553::4:34693023-34695024(+)
Zm00001d048552::9:158552797-158554798(-)
Zm00001d038200::6:151403490-151405491(-)
Zm00001d050483::4:92018397-92020398(-)
Zm00001d017625::5:202093392-202095393(+)
Zm00001d027233::1:117811-119812(-)
Zm00001d014600::5:54831306-54833307(-)
Zm00001d020771::7:131828893-131830894(-)
Zm00001d013530::5:13670414-13672415(-)
Zm00001d016155::5:147503059-147505060(-)
Zm00001d042526::3:170859865-170861866(+)
Zm00001d007600::2:235983275-235985276(+)
Zm00001d031099::1:177230368-177232369(+)
Zm00001d018118::5:214687032-214689033(-)
Zm00001d014726::5:60842022-60844023(+)
Zm00001d028298::1:29610102-29612103(+)
Zm00001d004626::2:122678685-122680686(-)
Zm00001d052890::4:203615017-203617018(-)
Zm00001d025104::10:104279610-104281611(-)
Zm00001d023300::10:2360151-2362152(+)
Zm00001d014770::5:62511783-62513784(-)
Zm00001d035947::6:61615989-61617990(+)
Zm00001d034165::1:285595273-285597274(-)
Zm00001d033777::1:273465954-273467955(-)
Zm00001d040192::3:31625907-31627908(+)
Zm00001d029602::1:78655578-78657579(-)
Zm00001d038952::6:167575711-167577712(-)
Zm00001d048981::4:11422048-11424049(+)
Zm00001d011537::8:153796126-153798127(+)
Zm00001d039000::6:168517823-168519824(-)
Zm00001d022028::7:168278182-168280183(-)
Zm00001d052115::4:180188411-180190412(+)
Zm00001d010566::8:120515992-120517993(+)
Zm00001d052047::4:177543650-177545651(-)
Zm00001d034259::1:288239457-288241458(-)
Zm00001d039142::6:170982369-170984370(-)
Zm00001d047848::9:143214735-143216736(-)
Zm00001d049153::4:17982390-17984391(+)
Zm00001d042510::3:170148463-170150464(-)
Zm00001d033295::1:257916452-257918453(-)
Zm00001d053354::4:227336441-227338442(-)
Zm00001d050608::4:103853657-103855658(-)
Zm00001d008440::8:8698027-8700028(+)
Zm00001d008460::8:9343886-9345887(-)
Zm00001d038589::6:160585182-160587183(-)
Zm00001d028989::1:53776258-53778259(-)
Zm00001d018419::5:220379039-220381040(-)
Zm00001d044621::3:233488952-233490953(+)
Zm00001d024102::10:45052650-45054651(-)
Zm00001d033304::1:258183614-258185615(-)
Zm00001d040857::3:72224656-72226657(+)
Zm00001d021719::7:161363311-161365312(-)
Zm00001d050971::4:134317977-134319978(+)
Zm00001d035945::6:61616332-61618333(-)
Zm00001d015039::5:72993130-72995131(+)
Zm00001d021673::7:159703945-159705946(-)
Zm00001d044600::3:233088444-233090445(+)
Zm00001d032353::1:223576930-223578931(-)
Zm00001d006227::2:202363246-202365247(+)
Zm00001d051056::4:139234483-139236484(+)
Zm00001d016525::5:166466599-166468600(+)
Zm00001d029347::1:66822045-66824046(+)
Zm00001d034196::1:286310391-286312392(-)
Zm00001d039272::3:896136-898137(+)
Zm00001d010720::8:125868167-125870168(+)
Zm00001d006548::2:210776387-210778388(+)
Zm00001d044447::3:228351442-228353443(-)
Zm00001d011797::8:161721418-161723419(+)
Zm00001d002837::2:24270823-24272824(-)
Zm00001d017071::5:184384250-184386251(+)
Zm00001d016161::5:147917344-147919345(-)
Zm00001d037081::6:111659010-111661011(-)
Zm00001d046210::9:72061749-72063750(+)
Zm00001d006229::2:202370304-202372305(+)
Zm00001d021350::7:149679268-149681269(+)
Zm00001d020189::7:98566766-98568767(+)
Zm00001d034689::1:300062484-300064485(-)
Zm00001d039670::3:11498559-11500560(+)
Zm00001d033967::1:279845128-279847129(-)
Zm00001d052717::4:198576249-198578250(-)
Zm00001d006864::2:218086410-218088411(+)
Zm00001d024669::10:82925382-82927383(-)
Zm00001d009964::8:92638077-92640078(+)
Zm00001d016505::5:165227970-165229971(-)
Zm00001d036965::6:107627056-107629057(-)
Zm00001d013045::5:3681365-3683366(+)
Zm00001d032836::1:239712095-239714096(+)
Zm00001d012488::8:175392671-175394672(+)
Zm00001d052062::4:178172040-178174041(+)
Zm00001d005040::2:155440698-155442699(-)
Zm00001d040569::3:50560311-50562312(-)
Zm00001d044541::3:231341153-231343154(-)
Zm00001d049386::4:28601521-28603522(+)
Zm00001d037251::6:118047930-118049931(+)
Zm00001d019457::7:34633714-34635715(-)
Zm00001d037015::6:109123093-109125094(+)
Zm00001d033278::1:257222103-257224104(+)
Zm00001d040066::3:25590912-25592913(+)
Zm00001d020995::7:139769811-139771812(-)
Zm00001d008642::8:15544941-15546942(+)
Zm00001d043522::3:202707081-202709082(+)
Zm00001d048193::9:152170173-152172174(-)
Zm00001d037604::6:131353065-131355066(-)
Zm00001d050266::4:77359484-77361485(+)
Zm00001d018022::5:212226879-212228880(-)
Zm00001d027456::1:5662588-5664589(-)
Zm00001d039330::3:1991192-1993193(+)
Zm00001d008871::8:23385319-23387320(+)
Zm00001d003728::2:56642795-56644796(-)
Zm00001d049152::4:17899097-17901098(-)
Zm00001d033674::1:270726434-270728435(-)
Zm00001d034550::1:296026785-296028786(+)
Zm00001d022225::7:173086924-173088925(-)
Zm00001d030191::1:112127310-112129311(-)
Zm00001d003599::2:49348577-49350578(-)
Zm00001d041825::3:139419086-139421087(-)
Zm00001d031684::1:198607563-198609564(+)
Zm00001d028344::1:31355804-31357805(-)
Zm00001d048422::9:155991774-155993775(-)
Zm00001d011093::8:138779362-138781363(-)
Zm00001d024938::10:95847052-95849053(+)
Zm00001d035337::6:22135533-22137534(-)
Zm00001d040815::3:67777175-67779176(+)
Zm00001d008724::8:17876467-17878468(-)
Zm00001d040248::3:33743131-33745132(-)
Zm00001d032781::1:237931825-237933826(+)
Zm00001d004012::2:75640349-75642350(+)
Zm00001d020971::7:138220663-138222664(-)
Zm00001d040162::3:29758391-29760392(+)
Zm00001d045009::9:10005634-10007635(-)
Zm00001d014718::5:60362097-60364098(+)
Zm00001d017248::5:190306435-190308436(+)
Zm00001d041246::3:108034989-108036990(-)
Zm00001d007943::2:243547806-243549807(-)
Zm00001d014673::5:58595082-58597083(-)
Zm00001d021087::7:142492768-142494769(-)
Zm00001d013766::5:19722826-19724827(-)
Zm00001d030678::1:152668868-152670869(-)
Zm00001d042534::3:171048937-171050938(+)
Zm00001d029649::1:81320664-81322665(-)
Zm00001d021069::7:142079003-142081004(+)
Zm00001d037097::6:112037087-112039088(-)
Zm00001d004083::2:80847839-80849840(+)
Zm00001d037835::6:139202718-139204719(+)
Zm00001d002246::2:8901781-8903782(+)
Zm00001d026144::10:139673122-139675123(-)
Zm00001d037057::6:110843620-110845621(+)
Zm00001d015689::5:107845872-107847873(+)
Zm00001d042347::3:162373454-162375455(-)
Zm00001d041637::3:130717929-130719930(-)
Zm00001d052888::4:203493189-203495190(+)
Zm00001d017084::5:184858137-184860138(-)
Zm00001d013524::5:13588726-13590727(-)
Zm00001d047717::9:139886010-139888011(-)
Zm00001d050994::4:135919984-135921985(-)
Zm00001d021664::7:159485733-159487734(+)
Zm00001d032606::1:231884330-231886331(-)
Zm00001d001933::2:3101131-3103132(-)
Zm00001d037759::6:136595763-136597764(+)
Zm00001d004443::2:112232524-112234525(-)
Zm00001d037737::6:135892104-135894105(+)
Zm00001d049707::4:40954607-40956608(+)
Zm00001d053743::4:240291396-240293397(+)
Zm00001d052878::4:203189880-203191881(+)
Zm00001d013329::5:8761347-8763348(+)
Zm00001d027421::1:4902870-4904871(-)
Zm00001d039496::3:5911602-5913603(+)
Zm00001d010870::8:131544253-131546254(-)
Zm00001d010259::8:106432436-106434437(+)
Zm00001d003015::2:29466430-29468431(+)
Zm00001d043107::3:189324759-189326760(-)
Zm00001d049563::4:35307711-35309712(-)
Zm00001d038968::6:167938738-167940739(-)
Zm00001d006269::2:203290584-203292585(-)
Zm00001d039521::3:6776537-6778538(-)
Zm00001d003729::2:56647171-56649172(-)
Zm00001d017860::5:209063969-209065970(+)
Zm00001d046465::9:91053238-91055239(-)
Zm00001d048046::9:148723788-148725789(-)
Zm00001d037562::6:129547829-129549830(-)
Zm00001d049416::4:29866412-29868413(+)
Zm00001d023264::10:1598958-1600959(+)
Zm00001d027405::1:4537689-4539690(-)
Zm00001d012578::8:176854655-176856656(-)
Zm00001d008587::8:13679935-13681936(+)
Zm00001d042997::3:186193211-186195212(+)
Zm00001d050358::4:83465831-83467832(-)
Zm00001d004231::2:94071670-94073671(-)
Zm00001d026115::10:138793308-138795309(-)
Zm00001d035973::6:63720255-63722256(+)
Zm00001d041691::3:133500932-133502933(-)
Zm00001d037732::6:135530204-135532205(+)
Zm00001d043298::3:194976909-194978910(+)
Zm00001d021898::7:165623583-165625584(-)
Zm00001d002996::2:29022724-29024725(-)
Zm00001d003638::2:51304426-51306427(-)
Zm00001d011615::8:156038106-156040107(+)
Zm00001d033675::1:270855079-270857080(+)
Zm00001d002509::2:14287525-14289526(-)
Zm00001d012776::8:180683661-180685662(-)
Zm00001d006235::2:202493763-202495764(+)
Zm00001d008214::8:1452771-1454772(+)
Zm00001d012811::5:686653-688654(+)
Zm00001d019793::7:62167939-62169940(+)
Zm00001d001823::2:1526366-1528367(-)
Zm00001d028488::1:36767959-36769960(+)
Zm00001d014906::5:67679539-67681540(+)
Zm00001d010490::8:117573550-117575551(+)
Zm00001d026252::10:142051394-142053395(+)
Zm00001d035365::6:23403411-23405412(-)
Zm00001d023841::10:24261039-24263040(+)
Zm00001d014953::5:69678896-69680897(-)
Zm00001d013141::5:5371741-5373742(+)
Zm00001d015568::5:98399634-98401635(+)
Zm00001d006191::2:201035927-201037928(+)
Zm00001d044749::9:1149863-1151864(+)
Zm00001d030774::1:159111113-159113114(+)
Zm00001d053016::4:209196836-209198837(-)
Zm00001d021057::7:141715453-141717454(+)
Zm00001d027721::1:12146114-12148115(-)
Zm00001d045075::9:11754839-11756840(-)
Zm00001d010159::8:102417139-102419140(-)
Zm00001d052288::4:186084801-186086802(+)
Zm00001d038724::6:163364590-163366591(+)
Zm00001d046691::9:102518269-102520270(-)
Zm00001d003759::2:57800194-57802195(+)
Zm00001d012671::8:178350000-178352001(+)
Zm00001d025274::10:112164302-112166303(+)
Zm00001d024994::10:98235254-98237255(+)
Zm00001d026704::10:150494357-150496358(-)
Zm00001d037307::6:120257767-120259768(+)
Zm00001d042664::3:175919885-175921886(-)
Zm00001d045277::9:17747271-17749272(+)
Zm00001d047517::9:133209254-133211255(+)
Zm00001d018006::5:211894318-211896319(+)
Zm00001d023905::10:27384379-27386380(-)
Zm00001d020326::7:106769581-106771582(+)
Zm00001d003224::2:36773406-36775407(+)
Zm00001d026706::10:150562129-150564130(-)
Zm00001d039884::3:17597524-17599525(+)
Zm00001d014844::5:65196974-65198975(-)
Zm00001d042267::3:158103159-158105160(-)
Zm00001d019586::7:44683949-44685950(+)
Zm00001d051121::4:144438242-144440243(+)
Zm00001d043835::3:211256739-211258740(+)
Zm00001d045837::9:42707233-42709234(-)
Zm00001d053283::4:223932079-223934080(+)
Zm00001d017491::5:197430643-197432644(+)
Zm00001d003152::2:33856917-33858918(+)
Zm00001d016765::5:175248581-175250582(+)
Zm00001d007300::2:227246744-227248745(+)
Zm00001d021552::7:155684892-155686893(+)
Zm00001d005287::2:167714570-167716571(-)
Zm00001d021748::7:162169880-162171881(-)
Zm00001d011976::8:165535601-165537602(+)
Zm00001d041436::3:119391508-119393509(-)
Zm00001d052382::4:188773126-188775127(+)
Zm00001d002585::2:16098001-16100002(-)
Zm00001d040187::3:31068732-31070733(+)
Zm00001d004676::2:129830642-129832643(+)
Zm00001d016467::5:163435027-163437028(-)
Zm00001d026185::10:140534733-140536734(+)
Zm00001d049134::4:17163216-17165217(+)
Zm00001d004020::2:76077021-76079022(-)
Zm00001d006197::2:201334334-201336335(-)
Zm00001d015210::5:79545366-79547367(+)
Zm00001d043480::3:201476132-201478133(-)
Zm00001d006331::2:204899587-204901588(+)
Zm00001d026285::10:142832762-142834763(-)
Zm00001d006457::2:208854278-208856279(-)
Zm00001d011368::8:148750085-148752086(+)
Zm00001d012121::8:168476239-168478240(+)
Zm00001d048664::4:2978365-2980366(+)
Zm00001d042670::3:176197392-176199393(+)
Zm00001d042683::3:176800133-176802134(-)
Zm00001d032655::1:233281562-233283563(-)
Zm00001d041606::3:129565772-129567773(+)
Zm00001d010416::8:113886504-113888505(+)
Zm00001d026249::10:141903107-141905108(-)
Zm00001d042520::3:170395005-170397006(-)
Zm00001d020571::7:122739138-122741139(-)
Zm00001d026284::10:142765922-142767923(+)
Zm00001d049975::4:56367588-56369589(-)
Zm00001d021162::7:144349897-144351898(+)
Zm00001d045654::9:31225655-31227656(-)
Zm00001d036688::6:97593443-97595444(-)
Zm00001d036422::6:87790550-87792551(+)
Zm00001d037775::6:137260110-137262111(-)
Zm00001d029688::1:82830718-82832719(-)
Zm00001d017850::5:208744061-208746062(-)
Zm00001d015364::5:86328864-86330865(-)
Zm00001d005205::2:163513862-163515863(-)
Zm00001d021817::7:163567083-163569084(-)
Zm00001d028201::1:26040024-26042025(+)
Zm00001d046116::9:64097971-64099972(-)
Zm00001d011889::8:164036636-164038637(+)
Zm00001d034421::1:292492179-292494180(-)
Zm00001d018741::7:3661653-3663654(+)
Zm00001d023552::10:9849663-9851664(-)
Zm00001d037974::6:143922666-143924667(+)
Zm00001d007158::2:223461479-223463480(+)
Zm00001d015050::5:73186429-73188430(+)
Zm00001d010862::8:130838325-130840326(-)
Zm00001d027510::1:7079386-7081387(-)
Zm00001d015870::5:127459002-127461003(-)
Zm00001d027435::1:5201247-5203248(+)
Zm00001d037108::6:112475252-112477253(-)
Zm00001d046656::9:100694613-100696614(+)
Zm00001d002860::2:24854382-24856383(-)
Zm00001d049999::4:58831061-58833062(+)
Zm00001d005612::2:180672745-180674746(-)
Zm00001d026258::10:142161798-142163799(-)
Zm00001d019600::7:45975699-45977700(+)
Zm00001d015428::5:89614982-89616983(+)
Zm00001d016063::5:142443371-142445372(-)
Zm00001d005072::2:157227982-157229983(-)
Zm00001d038752::6:163890548-163892549(-)
Zm00001d012958::5:2370030-2372031(-)
Zm00001d040320::3:37936278-37938279(-)
Zm00001d019147::7:19138714-19140715(+)
Zm00001d048397::9:155587809-155589810(-)
Zm00001d045215::9:16401464-16403465(+)
Zm00001d020101::7:92057464-92059465(-)
Zm00001d043949::3:214565580-214567581(-)
Zm00001d042850::3:182055980-182057981(+)
Zm00001d020751::7:131209306-131211307(-)
Zm00001d034516::1:295470677-295472678(+)
Zm00001d049776::4:44178638-44180639(-)
Zm00001d027656::1:10260005-10262006(+)
Zm00001d033975::1:279917310-279919311(+)
Zm00001d007537::2:234268775-234270776(-)
Zm00001d026173::10:140303534-140305535(+)
Zm00001d038524::6:159229699-159231700(-)
Zm00001d021299::7:148221232-148223233(+)
Zm00001d008925::8:25509897-25511898(+)
Zm00001d032591::1:231448033-231450034(+)
Zm00001d029979::1:97321257-97323258(+)
Zm00001d030997::1:172611031-172613032(-)
Zm00001d005095::2:158035111-158037112(+)
Zm00001d020157::7:96210715-96212716(-)
Zm00001d013428::5:11200516-11202517(-)
Zm00001d015594::5:100225995-100227996(-)
Zm00001d009482::8:66863296-66865297(-)
Zm00001d053751::4:240455984-240457985(-)
Zm00001d005858::2:190972107-190974108(+)
Zm00001d004047::2:78780868-78782869(-)
Zm00001d024839::10:90385321-90387322(-)
Zm00001d045213::9:16248301-16250302(+)
Zm00001d025847::10:131495176-131497177(-)
Zm00001d004320::2:103005801-103007802(+)
Zm00001d024119::10:46969892-46971893(+)
Zm00001d040239::3:33383088-33385089(-)
Zm00001d021709::7:160906907-160908908(+)
Zm00001d044351::3:225658261-225660262(-)
Zm00001d020416::7:112538126-112540127(+)
Zm00001d047574::9:136087481-136089482(+)
Zm00001d009491::8:67097920-67099921(+)
Zm00001d027354::1:3543020-3545021(+)
Zm00001d034432::1:292904433-292906434(-)
Zm00001d008201::8:990627-992628(-)
Zm00001d030380::1:127548195-127550196(+)
Zm00001d001779::2:708100-710101(-)
Zm00001d006308::2:204225085-204227086(-)
Zm00001d041758::3:136141615-136143616(-)
Zm00001d042040::3:148155893-148157894(-)
Zm00001d043058::3:187675142-187677143(+)
Zm00001d054076::4:245966686-245968687(-)
Zm00001d022143::7:171092568-171094569(+)
Zm00001d041900::3:142575937-142577938(-)
Zm00001d054017::4:245205841-245207842(-)
Zm00001d023756::10:18979828-18981829(+)
Zm00001d031336::1:186582335-186584336(+)
Zm00001d040309::3:37106194-37108195(+)
Zm00001d020776::7:132122145-132124146(-)
Zm00001d035776::6:48038883-48040884(+)
Zm00001d038510::6:158910175-158912176(+)
Zm00001d048238::9:153032715-153034716(-)
Zm00001d003046::2:30281543-30283544(-)
Zm00001d048450::9:156646720-156648721(-)
Zm00001d017481::5:197263438-197265439(-)
Zm00001d051031::4:137693369-137695370(-)
Zm00001d025574::10:122790288-122792289(+)
Zm00001d050155::4:69593751-69595752(-)
Zm00001d039183::6:172090565-172092566(+)
Zm00001d038741::6:163652197-163654198(-)
Zm00001d043787::3:210235543-210237544(+)
Zm00001d015999::5:138467179-138469180(+)
Zm00001d029604::1:78768580-78770581(+)
Zm00001d017009::5:182662453-182664454(-)
Zm00001d008392::8:7159217-7161218(+)
Zm00001d035626::6:37497315-37499316(-)
Zm00001d031606::1:196103197-196105198(-)
Zm00001d026017::10:136075223-136077224(-)
Zm00001d020327::7:106813491-106815492(-)
Zm00001d015188::5:78731598-78733599(+)
Zm00001d011606::8:155788035-155790036(+)
Zm00001d019069::7:15122154-15124155(+)
Zm00001d022077::7:169604303-169606304(+)
Zm00001d025827::10:131079188-131081189(+)
Zm00001d010215::8:104466142-104468143(+)
Zm00001d006737::2:215602182-215604183(-)
Zm00001d027655::1:10256166-10258167(+)
Zm00001d040775::3:64944520-64946521(+)
Zm00001d037886::6:141051988-141053989(-)
Zm00001d017718::5:205086608-205088609(+)
Zm00001d025616::10:124035756-124037757(+)
Zm00001d045310::9:18780753-18782754(+)
Zm00001d042591::3:173003227-173005228(-)
Zm00001d052097::4:179493620-179495621(-)
Zm00001d052074::4:178670409-178672410(-)
Zm00001d022043::7:168533101-168535102(+)
Zm00001d002613::2:16765984-16767985(-)
Zm00001d014874::5:66664445-66666446(-)
Zm00001d011197::8:142731975-142733976(+)
Zm00001d004137::2:85729722-85731723(+)
Zm00001d010684::8:124239034-124241035(+)
Zm00001d047514::9:133160038-133162039(-)
Zm00001d006835::2:217599701-217601702(-)
Zm00001d037586::6:130621298-130623299(-)
Zm00001d034957::1:306781823-306783824(-)
Zm00001d053448::4:231998006-232000007(+)
Zm00001d043411::3:199020783-199022784(-)
Zm00001d001770::2:436576-438577(-)
Zm00001d041914::3:143320099-143322100(-)
Zm00001d048621::4:1518371-1520372(+)
Zm00001d047929::9:145589023-145591024(+)
Zm00001d002075::2:5459457-5461458(-)
Zm00001d042722::3:178193951-178195952(-)
Zm00001d010233::8:105233527-105235528(+)
Zm00001d010682::8:124163447-124165448(+)
Zm00001d034739::1:301036031-301038032(+)
Zm00001d026190::10:140564669-140566670(-)
Zm00001d028165::1:24967484-24969485(-)
Zm00001d051509::4:160959675-160961676(+)
Zm00001d021729::7:161581575-161583576(-)
Zm00001d018369::5:219411921-219413922(+)
Zm00001d023700::10:16134903-16136904(-)
Zm00001d029840::1:89586117-89588118(+)
Zm00001d052434::4:189877195-189879196(-)
Zm00001d003671::2:53370476-53372477(+)
Zm00001d030691::1:153355899-153357900(+)
Zm00001d048074::9:149398154-149400155(-)
Zm00001d005726::2:184844771-184846772(-)
Zm00001d040979::3:87677199-87679200(-)
Zm00001d011100::8:139022037-139024038(+)
Zm00001d002713::2:20011696-20013697(+)
Zm00001d033003::1:246636087-246638088(-)
Zm00001d024035::10:38794087-38796088(-)
Zm00001d032980::1:245683621-245685622(+)
Zm00001d012197::8:169927599-169929600(-)
Zm00001d034961::1:306879593-306881594(+)
Zm00001d023993::10:35140731-35142732(-)
Zm00001d040773::3:64818115-64820116(-)
Zm00001d021395::7:150898593-150900594(+)
Zm00001d044245::3:222925448-222927449(-)
Zm00001d044079::3:218446019-218448020(-)
Zm00001d053320::4:225976526-225978527(-)
Zm00001d010092::8:99050551-99052552(+)
Zm00001d040075::3:25849089-25851090(+)
Zm00001d042151::3:153899095-153901096(-)
Zm00001d040238::3:33377457-33379458(+)
Zm00001d048420::9:155958998-155960999(+)
Zm00001d014311::5:40577329-40579330(-)
Zm00001d011968::8:165310104-165312105(-)
Zm00001d019373::7:30462333-30464334(-)
Zm00001d006513::2:210306410-210308411(-)
Zm00001d019308::7:26973373-26975374(+)
Zm00001d005638::2:181613138-181615139(-)
Zm00001d030999::1:172724670-172726671(-)
Zm00001d015783::5:119207143-119209144(+)
Zm00001d018803::7:5669427-5671428(+)
Zm00001d050502::4:94457983-94459984(+)
Zm00001d042590::3:172914351-172916352(-)
Zm00001d033451::1:263015767-263017768(-)
Zm00001d003904::2:66537857-66539858(-)
Zm00001d002130::2:6420679-6422680(+)
Zm00001d040534::3:48545428-48547429(-)
Zm00001d011563::8:154575752-154577753(-)
Zm00001d037002::6:108752434-108754435(+)
Zm00001d052978::4:207026760-207028761(+)
Zm00001d021246::7:146815231-146817232(-)
Zm00001d028772::1:46030746-46032747(+)
Zm00001d019215::7:22118923-22120924(+)
Zm00001d048559::9:158676695-158678696(-)
Zm00001d007658::2:237083061-237085062(+)
Zm00001d015775::5:118261309-118263310(+)
Zm00001d007912::2:242355161-242357162(+)
Zm00001d052634::4:195457490-195459491(-)
Zm00001d010000::8:94280225-94282226(-)
Zm00001d018498::5:221852450-221854451(-)
Zm00001d017460::5:196475367-196477368(+)
Zm00001d019788::7:61521216-61523217(+)
Zm00001d012801::5:254336-256337(-)
Zm00001d033168::1:252673409-252675410(-)
Zm00001d051463::4:159591962-159593963(-)
Zm00001d034943::1:306349297-306351298(+)
Zm00001d006337::2:204973193-204975194(-)
Zm00001d047460::9:130889979-130891980(-)
Zm00001d002708::2:19919390-19921391(-)
Zm00001d025709::10:126928257-126930258(-)
Zm00001d036148::6:74550075-74552076(-)
Zm00001d030468::1:134965094-134967095(-)
Zm00001d012495::8:175484333-175486334(-)
Zm00001d039335::3:2037255-2039256(+)
Zm00001d033826::1:275019630-275021631(-)
Zm00001d021962::7:167203851-167205852(+)
Zm00001d036832::6:103276043-103278044(-)
Zm00001d030361::1:126091682-126093683(+)
Zm00001d011390::8:149381558-149383559(-)
Zm00001d024323::10:64611238-64613239(+)
Zm00001d011959::8:165239107-165241108(+)
Zm00001d048360::9:154982689-154984690(-)
Zm00001d053009::4:208860372-208862373(+)
Zm00001d046774::9:105257554-105259555(-)
Zm00001d046874::9:108639116-108641117(-)
Zm00001d038896::6:166664763-166666764(-)
Zm00001d038671::6:162286751-162288752(-)
Zm00001d041743::3:135684739-135686740(-)
Zm00001d045611::9:28672227-28674228(+)
Zm00001d046553::9:95753866-95755867(+)
Zm00001d035400::6:24392564-24394565(-)
Zm00001d028117::1:23324897-23326898(-)
Zm00001d049712::4:41055000-41057001(+)
Zm00001d002843::2:24295020-24297021(-)
Zm00001d041712::3:134637180-134639181(+)
Zm00001d045539::9:25848262-25850263(+)
Zm00001d025824::10:130915480-130917481(+)
Zm00001d038275::6:153046912-153048913(+)
Zm00001d020378::7:110061378-110063379(-)
Zm00001d031943::1:207688676-207690677(+)
Zm00001d025929::10:133923197-133925198(-)
Zm00001d042276::3:158609154-158611155(+)
Zm00001d010103::8:99215375-99217376(-)
Zm00001d020743::7:130913618-130915619(+)
Zm00001d043400::3:198766165-198768166(-)
Zm00001d013603::5:15172512-15174513(-)
Zm00001d033778::1:273541746-273543747(+)
Zm00001d027982::1:19311446-19313447(+)
Zm00001d012354::8:172927816-172929817(-)
Zm00001d029540::1:75402840-75404841(+)
Zm00001d017458::5:196445884-196447885(+)
Zm00001d039647::3:10277928-10279929(+)
Zm00001d021197::7:145651200-145653201(-)
Zm00001d014005::5:28296125-28298126(+)
Zm00001d046835::9:107923047-107925048(+)
Zm00001d053635::4:237826203-237828204(+)
Zm00001d013612::5:15367721-15369722(-)
Zm00001d011782::8:161477012-161479013(-)
Zm00001d032577::1:231131109-231133110(-)
Zm00001d025268::10:111871703-111873704(-)
Zm00001d021546::7:155528448-155530449(-)
Zm00001d051163::4:146798308-146800309(-)
Zm00001d005099::2:158133365-158135366(+)
Zm00001d039959::3:20761027-20763028(-)
Zm00001d006072::2:197424306-197426307(-)
Zm00001d005764::2:187145973-187147974(+)
Zm00001d049313::4:26003517-26005518(-)
Zm00001d037478::6:126612566-126614567(+)
Zm00001d011990::8:166015141-166017142(-)
Zm00001d042615::3:173799141-173801142(-)
Zm00001d041287::3:110463501-110465502(+)
Zm00001d027912::1:17373901-17375902(-)
Zm00001d013865::5:23273469-23275470(-)
Zm00001d044994::9:9500981-9502982(+)
Zm00001d046679::9:102102282-102104283(+)
Zm00001d010294::8:108099883-108101884(+)
Zm00001d034441::1:293012878-293014879(+)
Zm00001d024891::10:93142569-93144570(-)
Zm00001d002399::2:11966207-11968208(+)
Zm00001d048868::4:6764914-6766915(-)
Zm00001d045497::9:24462784-24464785(-)
Zm00001d012064::8:167542092-167544093(+)
Zm00001d038337::6:154808899-154810900(-)
Zm00001d053727::4:239921349-239923350(+)
Zm00001d050518::4:96154608-96156609(-)
Zm00001d031793::1:202074591-202076592(+)
Zm00001d034757::1:301486221-301488222(+)
Zm00001d004006::2:75023644-75025645(+)
Zm00001d010621::8:122089226-122091227(+)
Zm00001d026300::10:143196441-143198442(+)
Zm00001d049945::4:54606709-54608710(-)
Zm00001d046483::9:91948616-91950617(-)
Zm00001d005826::2:189994299-189996300(-)
Zm00001d018610::7:844229-846230(-)
Zm00001d028317::1:30516318-30518319(+)
Zm00001d024248::10:59439962-59441963(+)
Zm00001d022239::7:173400505-173402506(-)
Zm00001d021394::7:150889608-150891609(+)
Zm00001d035595::6:35974115-35976116(+)
Zm00001d037172::6:114769920-114771921(+)
Zm00001d029336::1:66386699-66388700(+)
Zm00001d004785::2:139097736-139099737(+)
Zm00001d011536::8:153755989-153757990(-)
Zm00001d037031::6:109716833-109718834(-)
Zm00001d025724::10:127576664-127578665(+)
Zm00001d047635::9:137670491-137672492(-)
Zm00001d030613::1:148634895-148636896(-)
Zm00001d047216::9:122519363-122521364(+)
Zm00001d045379::9:20182676-20184677(-)
Zm00001d025833::10:131305501-131307502(-)
Zm00001d030856::1:163639464-163641465(-)
Zm00001d021341::7:149328022-149330023(-)
Zm00001d009926::8:89588345-89590346(+)
Zm00001d023915::10:28084481-28086482(-)
Zm00001d019584::7:44551220-44553221(-)
Zm00001d047767::9:141349783-141351784(+)
Zm00001d008983::8:28567764-28569765(-)
Zm00001d028472::1:35970150-35972151(-)
Zm00001d041953::3:145230054-145232055(+)
Zm00001d012146::8:168882041-168884042(+)
Zm00001d004573::2:118670132-118672133(-)
Zm00001d040851::3:71653684-71655685(+)
Zm00001d037543::6:128787027-128789028(+)
Zm00001d043705::3:207916356-207918357(+)
Zm00001d005517::2:177074898-177076899(-)
Zm00001d047594::9:136611618-136613619(+)
Zm00001d015100::5:75364875-75366876(+)
Zm00001d026278::10:142735921-142737922(+)
Zm00001d025239::10:110587701-110589702(-)
Zm00001d006172::2:200522358-200524359(-)
Zm00001d003149::2:33782180-33784181(-)
Zm00001d022558::7:180011688-180013689(-)
Zm00001d045808::9:40483207-40485208(+)
Zm00001d050069::4:63831056-63833057(+)
Zm00001d025075::10:102774118-102776119(-)
Zm00001d048320::9:154479580-154481581(-)
Zm00001d034050::1:282498515-282500516(+)
Zm00001d044515::3:230679056-230681057(+)
Zm00001d035628::6:37503805-37505806(+)
Zm00001d052489::4:191192496-191194497(-)
Zm00001d044662::3:234296342-234298343(-)
Zm00001d045385::9:20250155-20252156(-)
Zm00001d001939::2:3190566-3192567(+)
Zm00001d045876::9:45268101-45270102(+)
Zm00001d007016::2:220217190-220219191(-)
Zm00001d033121::1:250987871-250989872(-)
Zm00001d035139::6:6678177-6680178(-)
Zm00001d049032::4:13141762-13143763(-)
Zm00001d015002::5:71945468-71947469(-)
Zm00001d029275::1:64546287-64548288(+)
Zm00001d012176::8:169555854-169557855(+)
Zm00001d042793::3:179873966-179875967(+)
Zm00001d032030::1:209949112-209951113(-)
Zm00001d020252::7:102351608-102353609(-)
Zm00001d035076::6:3926743-3928744(+)
Zm00001d004817::2:140981986-140983987(-)
Zm00001d010380::8:112188507-112190508(-)
Zm00001d049664::4:39122329-39124330(-)
Zm00001d010436::8:115027591-115029592(+)
Zm00001d044290::3:224361085-224363086(+)
Zm00001d038374::6:155770038-155772039(+)
Zm00001d003676::2:53786614-53788615(+)
Zm00001d027879::1:16415317-16417318(-)
Zm00001d050928::4:132054126-132056127(+)
Zm00001d030860::1:164015449-164017450(+)
Zm00001d047743::9:140445805-140447806(+)
Zm00001d032298::1:220969834-220971835(+)
Zm00001d053868::4:242571172-242573173(+)
Zm00001d051684::4:166651709-166653710(+)
Zm00001d053173::4:218020501-218022502(-)
Zm00001d048663::4:2978697-2980698(-)
Zm00001d017882::5:209527250-209529251(+)
Zm00001d036484::6:90187550-90189551(-)
Zm00001d022198::7:172634836-172636837(+)
Zm00001d025647::10:124901209-124903210(-)
Zm00001d022122::7:170798441-170800442(-)
Zm00001d044556::3:231687403-231689404(-)
Zm00001d044310::3:224938032-224940033(-)
Zm00001d035761::6:46132724-46134725(-)
Zm00001d018148::5:215535502-215537503(-)
Zm00001d020420::7:112921993-112923994(-)
Zm00001d026106::10:138572485-138574486(-)
Zm00001d025769::10:129026524-129028525(+)
Zm00001d029018::1:55043127-55045128(-)
Zm00001d030717::1:155480775-155482776(-)
Zm00001d018503::5:221972669-221974670(-)
Zm00001d034278::1:288357519-288359520(-)
Zm00001d010622::8:122167625-122169626(-)
Zm00001d036437::6:88367494-88369495(+)
Zm00001d034678::1:299623270-299625271(-)
Zm00001d020730::7:130432132-130434133(+)
Zm00001d052961::4:206357861-206359862(-)
Zm00001d011517::8:153166570-153168571(-)
Zm00001d020237::7:101647448-101649449(+)
Zm00001d025418::10:118047666-118049667(+)
Zm00001d025236::10:110444866-110446867(-)
Zm00001d036793::6:101127516-101129517(+)
Zm00001d002189::2:7644958-7646959(+)
Zm00001d002283::2:9542122-9544123(+)
Zm00001d031332::1:186380382-186382383(-)
Zm00001d003495::2:46058897-46060898(-)
Zm00001d005563::2:178600763-178602764(+)
Zm00001d018749::7:4085927-4087928(-)
Zm00001d002129::2:6421453-6423454(-)
Zm00001d002028::2:4661612-4663613(+)
Zm00001d030643::1:150365007-150367008(-)
Zm00001d031986::1:208754375-208756376(-)
Zm00001d012928::5:2161232-2163233(+)
Zm00001d014187::5:35494120-35496121(+)
Zm00001d047742::9:140436617-140438618(+)
Zm00001d005622::2:180964127-180966128(+)
Zm00001d033669::1:270218761-270220762(+)
Zm00001d027626::1:9410880-9412881(-)
Zm00001d015747::5:115889202-115891203(-)
Zm00001d052240::4:184371293-184373294(-)
Zm00001d048525::9:157787344-157789345(-)
Zm00001d020279::7:103976421-103978422(-)
Zm00001d028139::1:23962272-23964273(-)
Zm00001d015251::5:81359356-81361357(+)
Zm00001d013219::5:6700955-6702956(+)
Zm00001d012640::8:177651900-177653901(+)
Zm00001d026702::10:150487042-150489043(+)
Zm00001d014398::5:44467819-44469820(-)
Zm00001d053452::4:232174853-232176854(+)
Zm00001d011397::8:149487188-149489189(+)
Zm00001d040695::3:58721021-58723022(-)
Zm00001d041480::3:122681071-122683072(-)
Zm00001d052321::4:187089790-187091791(+)
Zm00001d006504::2:210106497-210108498(-)
Zm00001d042915::3:183829701-183831702(+)
Zm00001d037461::6:126009252-126011253(+)
Zm00001d040279::3:35519776-35521777(-)
Zm00001d037215::6:116229223-116231224(-)
Zm00001d018598::7:415727-417728(-)
Zm00001d006151::2:199816446-199818447(+)
Zm00001d008742::8:18821039-18823040(+)
Zm00001d038972::6:168020796-168022797(-)
Zm00001d025403::10:117352134-117354135(+)
Zm00001d012244::8:170880350-170882351(+)
Zm00001d029353::1:67116359-67118360(-)
Zm00001d013184::5:6090403-6092404(+)
Zm00001d038768::6:164161004-164163005(+)
Zm00001d019090::7:15831674-15833675(-)
Zm00001d012738::8:179529687-179531688(+)
Zm00001d052390::4:188972168-188974169(+)
Zm00001d010811::8:128622831-128624832(-)
Zm00001d032209::1:217182234-217184235(-)
Zm00001d052487::4:191153422-191155423(+)
Zm00001d010671::8:123806820-123808821(+)
Zm00001d045298::9:18178055-18180056(-)
Zm00001d016555::5:167242146-167244147(-)
Zm00001d039675::3:11577123-11579124(+)
Zm00001d033994::1:280603876-280605877(+)
Zm00001d043392::3:198621755-198623756(+)
Zm00001d034183::1:285933241-285935242(+)
Zm00001d015789::5:119745894-119747895(+)
Zm00001d017868::5:209153383-209155384(-)
Zm00001d017246::5:190227111-190229112(+)
Zm00001d020532::7:121219997-121221998(-)
Zm00001d022099::7:170257179-170259180(-)
Zm00001d012569::8:176785149-176787150(+)
Zm00001d051008::4:136490977-136492978(-)
Zm00001d026598::10:148709353-148711354(+)
Zm00001d010552::8:120188637-120190638(+)
Zm00001d018902::7:8762349-8764350(-)
Zm00001d051147::4:145807977-145809978(+)
Zm00001d003186::2:35032149-35034150(-)
Zm00001d028574::1:39491645-39493646(-)
Zm00001d021843::7:164341815-164343816(+)
Zm00001d017141::5:186723254-186725255(-)
Zm00001d044827::9:4125379-4127380(+)
Zm00001d022392::7:176657209-176659210(+)
Zm00001d029963::1:96571907-96573908(+)
Zm00001d039462::3:4959775-4961776(+)
Zm00001d018414::5:220282785-220284786(+)
Zm00001d049188::4:19764627-19766628(-)
Zm00001d047697::9:139472559-139474560(+)
Zm00001d033807::1:274295274-274297275(-)
Zm00001d028707::1:43823632-43825633(+)
Zm00001d013034::5:3496091-3498092(-)
Zm00001d045509::9:25031837-25033838(-)
Zm00001d023765::10:19360914-19362915(-)
Zm00001d034597::1:297449083-297451084(-)
Zm00001d028168::1:25093315-25095316(+)
Zm00001d015433::5:89799650-89801651(-)
Zm00001d021488::7:153823486-153825487(+)
Zm00001d052850::4:202490766-202492767(-)
Zm00001d029170::1:60929250-60931251(+)
Zm00001d040727::3:60294228-60296229(-)
Zm00001d042809::3:180806006-180808007(-)
Zm00001d018318::5:218379131-218381132(+)
Zm00001d045392::9:20479008-20481009(+)
Zm00001d028417::1:34223088-34225089(-)
Zm00001d016463::5:163213771-163215772(+)
Zm00001d018537::5:222622863-222624864(+)
Zm00001d026335::10:143750217-143752218(-)
Zm00001d002859::2:24844121-24846122(-)
Zm00001d006233::2:202422439-202424440(+)
Zm00001d014417::5:45484466-45486467(+)
Zm00001d024571::10:78698542-78700543(-)
Zm00001d041561::3:127264027-127266028(+)
Zm00001d013849::5:22607919-22609920(+)
Zm00001d049625::4:37977079-37979080(-)
Zm00001d002371::2:11315057-11317058(+)
Zm00001d004697::2:131928377-131930378(+)
Zm00001d038378::6:155921995-155923996(-)
Zm00001d025816::10:130438005-130440006(-)
Zm00001d015349::5:85740161-85742162(+)
Zm00001d005783::2:188162034-188164035(+)
Zm00001d013470::5:12391740-12393741(-)
Zm00001d027995::1:19664947-19666948(-)
Zm00001d030264::1:117372040-117374041(-)
Zm00001d033528::1:265770755-265772756(+)
Zm00001d041052::3:93315721-93317722(+)
Zm00001d010725::8:125962665-125964666(+)
Zm00001d047028::9:115825449-115827450(-)
Zm00001d011819::8:162060646-162062647(+)
Zm00001d015474::5:92118694-92120695(-)
Zm00001d035624::6:37477351-37479352(+)
Zm00001d028010::1:20268412-20270413(-)
Zm00001d045938::9:47971267-47973268(-)
Zm00001d045667::9:32538109-32540110(+)
Zm00001d008354::8:6150164-6152165(+)
Zm00001d001880::2:2259162-2261163(+)
Zm00001d020400::7:111432011-111434012(-)
Zm00001d015262::5:81954048-81956049(-)
Zm00001d040475::3:45712843-45714844(+)
Zm00001d038557::6:159797842-159799843(+)
Zm00001d047502::9:132767828-132769829(+)
Zm00001d032725::1:236242515-236244516(+)
Zm00001d008286::8:4113581-4115582(-)
Zm00001d005154::2:161421829-161423830(+)
Zm00001d020087::7:91031934-91033935(+)
Zm00001d028550::1:38974258-38976259(+)
Zm00001d038529::6:159349187-159351188(+)
Zm00001d013736::5:18917145-18919146(+)
Zm00001d038539::6:159597730-159599731(-)
Zm00001d027240::1:205214-207215(-)
Zm00001d024927::10:95366067-95368068(-)
Zm00001d010010::8:95005753-95007754(+)
Zm00001d030588::1:146632299-146634300(-)
Zm00001d011241::8:144284878-144286879(-)
Zm00001d046223::9:73062769-73064770(+)
Zm00001d004903::2:147882988-147884989(-)
Zm00001d045372::9:19991437-19993438(+)
Zm00001d037194::6:115258992-115260993(+)
Zm00001d044488::3:229570936-229572937(+)
Zm00001d011706::8:159304873-159306874(+)
Zm00001d033477::1:263845856-263847857(+)
Zm00001d007754::2:238904845-238906846(-)
Zm00001d048535::9:157968283-157970284(-)
Zm00001d017053::5:184028947-184030948(-)
Zm00001d053954::4:244184754-244186755(-)
Zm00001d020581::7:123667881-123669882(-)
Zm00001d030767::1:159023956-159025957(-)
Zm00001d018614::7:906913-908914(+)
Zm00001d049510::4:32825139-32827140(+)
Zm00001d019987::7:82850386-82852387(+)
Zm00001d007954::2:243992671-243994672(-)
Zm00001d019041::7:13887999-13890000(-)
Zm00001d007307::2:227402458-227404459(+)
Zm00001d024220::10:57650763-57652764(-)
Zm00001d025252::10:111165582-111167583(-)
Zm00001d028401::1:33645926-33647927(+)
Zm00001d014119::5:33045031-33047032(-)
Zm00001d004855::2:144889589-144891590(-)
Zm00001d020284::7:104148495-104150496(-)
Zm00001d049178::4:19298846-19300847(-)
Zm00001d031072::1:175977263-175979264(-)
Zm00001d053957::4:244195674-244197675(-)
Zm00001d033597::1:268105352-268107353(-)
Zm00001d036922::6:106562389-106564390(+)
Zm00001d032687::1:234440704-234442705(-)
Zm00001d016041::5:141200786-141202787(-)
Zm00001d041727::3:135396639-135398640(-)
Zm00001d007570::2:235042059-235044060(+)
Zm00001d050208::4:73554873-73556874(-)
Zm00001d006199::2:201504140-201506141(+)
Zm00001d045352::9:19294922-19296923(-)
Zm00001d041173::3:102051104-102053105(+)
Zm00001d037051::6:110496326-110498327(+)
Zm00001d007816::2:240151282-240153283(-)
Zm00001d013430::5:11234624-11236625(+)
Zm00001d001987::2:3961821-3963822(-)
Zm00001d011953::8:164995748-164997749(-)
Zm00001d025905::10:133423196-133425197(+)
Zm00001d047886::9:144309769-144311770(+)
Zm00001d044157::3:220718187-220720188(+)
Zm00001d031062::1:175257165-175259166(+)
Zm00001d025131::10:105799407-105801408(+)
Zm00001d010009::8:94992380-94994381(-)
Zm00001d033935::1:279075785-279077786(+)
Zm00001d030409::1:130344970-130346971(-)
Zm00001d026396::10:145148350-145150351(-)
Zm00001d014291::5:39713917-39715918(+)
Zm00001d045787::9:39199166-39201167(+)
Zm00001d018129::5:214935213-214937214(-)
Zm00001d039214::6:172683461-172685462(-)
Zm00001d008382::8:6833850-6835851(-)
Zm00001d020792::7:132839198-132841199(-)
Zm00001d011352::8:147818473-147820474(+)
Zm00001d038723::6:163362039-163364040(-)
Zm00001d007871::2:241394454-241396455(+)
Zm00001d039732::3:13178061-13180062(-)
Zm00001d037842::6:139378604-139380605(-)
Zm00001d009399::8:62581363-62583364(-)
Zm00001d048363::9:155122585-155124586(+)
Zm00001d003277::2:38571021-38573022(+)
Zm00001d052098::4:179499948-179501949(+)
Zm00001d027679::1:10993676-10995677(-)
Zm00001d017380::5:193889542-193891543(-)
Zm00001d015699::5:108850899-108852900(+)
Zm00001d019763::7:57816076-57818077(+)
Zm00001d020526::7:120925771-120927772(-)
Zm00001d048798::4:5679194-5681195(-)
Zm00001d022513::7:179171457-179173458(-)
Zm00001d043407::3:198974388-198976389(+)
Zm00001d031815::1:202689771-202691772(-)
Zm00001d044111::3:219557208-219559209(+)
Zm00001d007107::2:222400894-222402895(-)
Zm00001d048883::4:6972987-6974988(-)
Zm00001d008601::8:14158561-14160562(-)
Zm00001d024179::10:53533871-53535872(+)
Zm00001d030114::1:106841809-106843810(-)
Zm00001d047073::9:117285992-117287993(+)
Zm00001d042624::3:174358311-174360312(+)
Zm00001d051707::4:167319641-167321642(-)
Zm00001d003839::2:61793977-61795978(+)
Zm00001d002888::2:25867411-25869412(+)
Zm00001d038240::6:152211812-152213813(-)
Zm00001d008431::8:8616822-8618823(-)
Zm00001d027888::1:16751905-16753906(-)
Zm00001d025294::10:112971841-112973842(+)
Zm00001d005229::2:164674616-164676617(+)
Zm00001d051245::4:150308947-150310948(+)
Zm00001d034358::1:290658242-290660243(+)
Zm00001d013003::5:2978600-2980601(-)
Zm00001d011514::8:152944799-152946800(-)
Zm00001d030034::1:101175795-101177796(+)
Zm00001d052679::4:197092775-197094776(-)
Zm00001d033339::1:259578389-259580390(+)
Zm00001d025589::10:123307476-123309477(-)
Zm00001d033291::1:257753436-257755437(+)
Zm00001d012254::8:171067404-171069405(-)
Zm00001d047467::9:130980816-130982817(-)
Zm00001d003154::2:33927595-33929596(+)
Zm00001d033746::1:272696369-272698370(+)
Zm00001d043067::3:188231506-188233507(+)
Zm00001d020233::7:101485859-101487860(+)
Zm00001d007837::2:240574863-240576864(-)
Zm00001d035741::6:44430407-44432408(+)
Zm00001d028696::1:43360845-43362846(-)
Zm00001d025806::10:130110398-130112399(-)
Zm00001d013318::5:8521674-8523675(+)
Zm00001d015420::5:89296401-89298402(+)
Zm00001d047003::9:114946665-114948666(-)
Zm00001d052688::4:197447765-197449766(+)
Zm00001d048318::9:154461593-154463594(+)
Zm00001d049881::4:50066803-50068804(-)
Zm00001d053049::4:210626377-210628378(-)
Zm00001d040671::3:57174474-57176475(+)
Zm00001d053376::4:228366504-228368505(-)
Zm00001d032523::1:229374003-229376004(-)
Zm00001d043890::3:213171030-213173031(-)
Zm00001d035256::6:17765345-17767346(-)
Zm00001d039887::3:17702160-17704161(-)
Zm00001d042028::3:147786944-147788945(-)
Zm00001d010403::8:113063227-113065228(-)
Zm00001d047923::9:145525264-145527265(-)
Zm00001d039470::3:5150554-5152555(+)
Zm00001d040302::3:36674705-36676706(-)
Zm00001d033391::1:261538394-261540395(+)
Zm00001d027932::1:17930068-17932069(-)
Zm00001d018819::7:6340955-6342956(+)
Zm00001d009418::8:63660566-63662567(-)
Zm00001d048411::9:155797913-155799914(-)
Zm00001d041926::3:143899798-143901799(+)
Zm00001d017187::5:188283522-188285523(-)
Zm00001d049155::4:18225092-18227093(+)
Zm00001d032184::1:216047089-216049090(-)
Zm00001d011756::8:160817021-160819022(+)
Zm00001d018962::7:10830065-10832066(+)
Zm00001d026676::10:149750684-149752685(-)
Zm00001d011351::8:147717072-147719073(+)
Zm00001d003369::2:41780503-41782504(+)
Zm00001d045991::9:52951183-52953184(-)
Zm00001d044208::3:221911873-221913874(-)
Zm00001d019627::7:46611000-46613001(+)
Zm00001d037169::6:114660913-114662914(+)
Zm00001d038296::6:153615787-153617788(+)
Zm00001d032178::1:215895404-215897405(+)
Zm00001d040145::3:29131248-29133249(+)
Zm00001d007065::2:221286549-221288550(+)
Zm00001d012842::5:1028676-1030677(+)
Zm00001d027576::1:8331573-8333574(+)
Zm00001d007915::2:242377469-242379470(+)
Zm00001d034761::1:301516794-301518795(-)
Zm00001d039181::6:172039147-172041148(-)
Zm00001d014489::5:50000593-50002594(+)
Zm00001d015121::5:76469426-76471427(+)
Zm00001d028625::1:41270349-41272350(-)
Zm00001d008858::8:22863672-22865673(+)
Zm00001d034673::1:299504796-299506797(-)
Zm00001d050438::4:88141461-88143462(-)
Zm00001d013895::5:24087988-24089989(+)
Zm00001d045021::9:10457395-10459396(-)
Zm00001d036429::6:88161563-88163564(-)
Zm00001d037058::6:110878162-110880163(-)
Zm00001d023784::10:20025591-20027592(-)
Zm00001d029371::1:67925888-67927889(+)
Zm00001d015285::5:82703581-82705582(-)
Zm00001d028361::1:32071959-32073960(-)
Zm00001d023774::10:19670479-19672480(+)
Zm00001d020535::7:121356830-121358831(+)
Zm00001d052735::4:199332411-199334412(+)
Zm00001d027859::1:15498725-15500726(+)
Zm00001d014416::5:45485299-45487300(-)
Zm00001d020719::7:130048245-130050246(+)
Zm00001d009657::8:74877912-74879913(+)
Zm00001d044860::9:5650529-5652530(+)
Zm00001d049786::4:44643451-44645452(-)
Zm00001d033643::1:269435972-269437973(-)
Zm00001d040178::3:30691864-30693865(-)
Zm00001d037407::6:124698485-124700486(-)
Zm00001d008851::8:22552092-22554093(+)
Zm00001d033557::1:267116277-267118278(+)
Zm00001d050166::4:70206242-70208243(+)
Zm00001d046236::9:74511400-74513401(+)
Zm00001d037214::6:116126671-116128672(-)
Zm00001d022384::7:176524936-176526937(-)
Zm00001d030868::1:164194906-164196907(+)
Zm00001d003012::2:29403672-29405673(-)
Zm00001d012168::8:169395839-169397840(-)
Zm00001d041073::3:95278629-95280630(+)
Zm00001d041623::3:129814513-129816514(-)
Zm00001d018438::5:220889824-220891825(-)
Zm00001d031607::1:196125362-196127363(+)
Zm00001d013491::5:12672158-12674159(+)
Zm00001d015356::5:86086254-86088255(-)
Zm00001d035465::6:28061604-28063605(-)
Zm00001d033446::1:262973966-262975967(+)
Zm00001d017755::5:205950674-205952675(-)
Zm00001d039345::3:2193450-2195451(-)
Zm00001d016625::5:170513755-170515756(-)
Zm00001d046784::9:105915017-105917018(+)
Zm00001d043571::3:204242875-204244876(-)
Zm00001d024723::10:85132656-85134657(-)
Zm00001d025690::10:126323116-126325117(-)
Zm00001d049507::4:32697703-32699704(-)
Zm00001d013169::5:5801249-5803250(-)
Zm00001d032509::1:228992836-228994837(-)
Zm00001d007521::2:233714481-233716482(-)
Zm00001d029729::1:84331305-84333306(+)
Zm00001d042663::3:175912075-175914076(+)
Zm00001d034368::1:291053948-291055949(+)
Zm00001d042955::3:184752895-184754896(+)
Zm00001d043874::3:212660805-212662806(-)
Zm00001d049501::4:32638867-32640868(+)
Zm00001d024066::10:41087384-41089385(-)
Zm00001d011831::8:162259857-162261858(-)
Zm00001d037579::6:130351142-130353143(-)
Zm00001d027975::1:18956443-18958444(-)
Zm00001d039343::3:2184047-2186048(+)
Zm00001d053618::4:236692828-236694829(-)
Zm00001d012404::8:173910865-173912866(+)
Zm00001d013442::5:11680064-11682065(+)
Zm00001d004757::2:136522550-136524551(+)
Zm00001d025472::10:119896272-119898273(-)
Zm00001d010530::8:119421580-119423581(+)
Zm00001d040606::3:53034407-53036408(+)
Zm00001d041870::3:141619079-141621080(+)
Zm00001d041383::3:115230461-115232462(-)
Zm00001d051456::4:159320943-159322944(+)
Zm00001d051406::4:157355025-157357026(-)
Zm00001d006136::2:199541491-199543492(-)
Zm00001d025209::10:109176451-109178452(+)
Zm00001d028093::1:22740420-22742421(-)
Zm00001d048575::9:159514919-159516920(-)
Zm00001d047494::9:132491125-132493126(+)
Zm00001d005500::2:176231221-176233222(+)
Zm00001d028751::1:45507392-45509393(+)
Zm00001d046661::9:100966426-100968427(-)
Zm00001d028366::1:32273659-32275660(-)
Zm00001d017786::5:206751129-206753130(-)
Zm00001d037333::6:121824446-121826447(-)
Zm00001d040953::3:82374067-82376068(+)
Zm00001d014160::5:34608919-34610920(-)
Zm00001d040818::3:67921094-67923095(+)
Zm00001d054075::4:245958838-245960839(-)
Zm00001d040670::3:57105637-57107638(+)
Zm00001d044122::3:219869155-219871156(-)
Zm00001d010327::8:109904005-109906006(-)
Zm00001d023906::10:27464825-27466826(-)
Zm00001d012992::5:2873192-2875193(-)
Zm00001d036431::6:88163516-88165517(+)
Zm00001d032350::1:223444282-223446283(-)
Zm00001d019084::7:15691907-15693908(+)
Zm00001d002649::2:18095238-18097239(-)
Zm00001d019522::7:39734722-39736723(-)
Zm00001d046068::9:61127615-61129616(+)
Zm00001d029083::1:57393409-57395410(+)
Zm00001d035167::6:7492534-7494535(-)
Zm00001d010048::8:96822010-96824011(+)
Zm00001d034216::1:286965906-286967907(+)
Zm00001d022607::7:180941654-180943655(+)
Zm00001d031736::1:200198988-200200989(-)
Zm00001d043696::3:207630158-207632159(-)
Zm00001d020852::7:134728328-134730329(-)
Zm00001d051227::4:149230562-149232563(-)
Zm00001d043492::3:201691481-201693482(-)
Zm00001d020538::7:121469884-121471885(+)
Zm00001d017849::5:208736861-208738862(-)
Zm00001d034002::1:280779383-280781384(-)
Zm00001d041231::3:106720034-106722035(-)
Zm00001d033890::1:277599711-277601712(+)
Zm00001d029304::1:65501647-65503648(+)
Zm00001d017727::5:205306259-205308260(-)
Zm00001d049641::4:38554625-38556626(-)
Zm00001d003579::2:48820023-48822024(+)
Zm00001d034364::1:290897477-290899478(+)
Zm00001d024978::10:97751246-97753247(+)
Zm00001d048796::4:5655449-5657450(-)
Zm00001d014235::5:37520371-37522372(+)
Zm00001d051604::4:164201439-164203440(-)
Zm00001d038918::6:166902847-166904848(-)
Zm00001d025126::10:105631562-105633563(+)
Zm00001d028896::1:50033102-50035103(-)
Zm00001d036961::6:107435297-107437298(+)
Zm00001d016521::5:166097350-166099351(+)
Zm00001d039065::6:169489684-169491685(+)
Zm00001d051824::4:171072608-171074609(-)
Zm00001d027678::1:10985432-10987433(+)
Zm00001d034965::6:292955-294956(-)
Zm00001d025694::10:126525870-126527871(+)
Zm00001d045297::9:18167053-18169054(+)
Zm00001d018588::5:223791677-223793678(-)
Zm00001d025604::10:123693332-123695333(+)
Zm00001d041549::3:126667190-126669191(-)
Zm00001d002630::2:17335899-17337900(+)
Zm00001d052803::4:201418810-201420811(-)
Zm00001d011308::8:146316155-146318156(+)
Zm00001d009522::8:68818805-68820806(-)
Zm00001d038006::6:144965397-144967398(-)
Zm00001d053735::4:240039424-240041425(+)
Zm00001d017998::5:211659765-211661766(-)
Zm00001d044705::3:235436667-235438668(-)
Zm00001d051840::4:171939330-171941331(+)
Zm00001d052566::4:193334482-193336483(-)
Zm00001d034650::1:298816281-298818282(-)
Zm00001d022308::7:174903794-174905795(-)
Zm00001d028859::1:48751075-48753076(-)
Zm00001d022117::7:170769941-170771942(-)
Zm00001d044117::3:219798020-219800021(-)
Zm00001d051936::4:174851457-174853458(-)
Zm00001d038786::6:164348672-164350673(-)
Zm00001d009359::8:59317616-59319617(+)
Zm00001d046439::9:89860022-89862023(-)
Zm00001d021698::7:160627265-160629266(-)
Zm00001d020886::7:135467799-135469800(+)
Zm00001d023303::10:2430824-2432825(+)
Zm00001d029874::1:91281191-91283192(+)
Zm00001d028654::1:41843434-41845435(+)
Zm00001d046451::9:90533834-90535835(-)
Zm00001d039595::3:8564670-8566671(+)
Zm00001d046779::9:105677112-105679113(-)
Zm00001d013756::5:19471002-19473003(-)
Zm00001d020639::7:125929312-125931313(-)
Zm00001d014011::5:28544050-28546051(+)
Zm00001d039089::6:169786866-169788867(-)
Zm00001d019792::7:62165326-62167327(+)
Zm00001d053697::4:239405894-239407895(-)
Zm00001d031827::1:203028858-203030859(-)
Zm00001d002402::2:11992966-11994967(+)
Zm00001d032199::1:216853636-216855637(+)
Zm00001d017962::5:210945883-210947884(+)
Zm00001d004659::2:127005481-127007482(-)
Zm00001d006409::2:206942962-206944963(-)
Zm00001d029841::1:89619569-89621570(-)
Zm00001d014987::5:71221935-71223936(-)
Zm00001d047603::9:136819503-136821504(-)
Zm00001d035253::6:17372720-17374721(-)
Zm00001d039315::3:1532324-1534325(+)
Zm00001d025055::10:101884222-101886223(+)
Zm00001d047833::9:142782992-142784993(+)
Zm00001d030725::1:155958017-155960018(+)
Zm00001d040274::3:35348910-35350911(+)
Zm00001d002635::2:17657859-17659860(-)
Zm00001d018532::5:222544720-222546721(+)
Zm00001d018043::5:212719761-212721762(-)
Zm00001d018341::5:218871362-218873363(-)
Zm00001d023494::10:7345541-7347542(-)
Zm00001d005151::2:161361726-161363727(+)
Zm00001d030561::1:144156075-144158076(-)
Zm00001d033682::1:270996465-270998466(-)
Zm00001d045386::9:20256560-20258561(-)
Zm00001d028229::1:27300298-27302299(+)
Zm00001d044038::3:217466848-217468849(-)
Zm00001d011179::8:142098200-142100201(+)
Zm00001d019468::7:35263845-35265846(+)
Zm00001d045800::9:39935806-39937807(+)
Zm00001d003888::2:65278016-65280017(-)
Zm00001d051680::4:166592136-166594137(+)
Zm00001d049608::4:37427288-37429289(-)
Zm00001d030548::1:143162034-143164035(+)
Zm00001d024733::10:85596116-85598117(-)
Zm00001d047838::9:142890233-142892234(-)
Zm00001d041601::3:129399670-129401671(+)
Zm00001d022333::7:175621101-175623102(+)
Zm00001d029446::1:70974350-70976351(-)
Zm00001d051499::4:160464911-160466912(-)
Zm00001d037931::6:142476822-142478823(-)
Zm00001d004159::2:87749745-87751746(-)
Zm00001d016322::5:157109516-157111517(+)
Zm00001d011748::8:160710238-160712239(-)
Zm00001d051448::4:159029587-159031588(+)
Zm00001d043287::3:194449192-194451193(-)
Zm00001d050343::4:82486104-82488105(+)
Zm00001d012666::8:178298473-178300474(-)
Zm00001d019966::7:80963492-80965493(+)
Zm00001d003707::2:55660741-55662742(-)
Zm00001d025149::10:106637758-106639759(-)
Zm00001d013366::5:9825298-9827299(+)
Zm00001d011847::8:162650501-162652502(+)
Zm00001d050049::4:62563742-62565743(+)
Zm00001d035370::6:23543297-23545298(-)
Zm00001d034241::1:287667085-287669086(-)
Zm00001d026593::10:148656334-148658335(-)
Zm00001d034203::1:286721367-286723368(+)
Zm00001d029074::1:57249314-57251315(+)
Zm00001d033380::1:261085235-261087236(-)
Zm00001d037832::6:139100814-139102815(-)
Zm00001d015415::5:89134836-89136837(-)
Zm00001d003393::2:42624901-42626902(-)
Zm00001d029256::1:63866043-63868044(+)
Zm00001d030108::1:106178924-106180925(+)
Zm00001d024016::10:37076236-37078237(+)
Zm00001d005163::2:161911611-161913612(+)
Zm00001d006204::2:201766093-201768094(+)
Zm00001d021935::7:166374745-166376746(+)
Zm00001d033655::1:269798767-269800768(-)
Zm00001d027845::1:15012449-15014450(+)
Zm00001d028936::1:52173113-52175114(-)
Zm00001d007146::2:223330208-223332209(-)
Zm00001d017032::5:183208899-183210900(+)
Zm00001d012158::8:169116560-169118561(+)
Zm00001d011851::8:162795708-162797709(+)
Zm00001d019729::7:54271480-54273481(-)
Zm00001d046467::9:91198599-91200600(-)
Zm00001d010558::8:120338984-120340985(+)
Zm00001d038268::6:152785046-152787047(-)
Zm00001d024009::10:36527237-36529238(+)
Zm00001d007604::2:236078946-236080947(-)
Zm00001d019733::7:54459066-54461067(-)
Zm00001d036723::6:99033786-99035787(-)
Zm00001d013402::5:10470562-10472563(+)
Zm00001d018460::5:221208369-221210370(-)
Zm00001d051938::4:174856217-174858218(-)
Zm00001d041945::3:144772014-144774015(-)
Zm00001d048146::9:150831767-150833768(-)
Zm00001d019765::7:58176136-58178137(-)
Zm00001d029462::1:71849069-71851070(-)
Zm00001d039611::3:9003567-9005568(-)
Zm00001d022160::7:171440794-171442795(+)
Zm00001d011256::8:144696318-144698319(+)
Zm00001d043110::3:189415760-189417761(+)
Zm00001d004133::2:85454323-85456324(-)
Zm00001d027703::1:11494545-11496546(-)
Zm00001d052044::4:177334756-177336757(+)
Zm00001d032957::1:244727136-244729137(-)
Zm00001d016731::5:174492663-174494664(-)
Zm00001d021517::7:154954287-154956288(-)
Zm00001d052168::4:181568114-181570115(-)
Zm00001d026177::10:140375675-140377676(+)
Zm00001d019035::7:13729123-13731124(-)
Zm00001d042154::3:153984129-153986130(+)
Zm00001d003602::2:49521736-49523737(+)
Zm00001d035039::6:2918004-2920005(-)
Zm00001d023473::10:6838502-6840503(-)
Zm00001d044529::3:230993974-230995975(+)
Zm00001d039439::3:4460008-4462009(-)
Zm00001d028651::1:41802023-41804024(-)
Zm00001d011680::8:158526735-158528736(-)
Zm00001d046621::9:99137063-99139064(+)
Zm00001d030591::1:146987789-146989790(+)
Zm00001d003675::2:53668147-53670148(-)
Zm00001d005653::2:182136350-182138351(+)
Zm00001d023367::10:4164488-4166489(-)
Zm00001d043734::3:208685074-208687075(+)
Zm00001d047104::9:118715621-118717622(-)
Zm00001d032615::1:232167412-232169413(+)
Zm00001d009938::8:90692349-90694350(-)
Zm00001d041990::3:146845370-146847371(+)
Zm00001d020631::7:125661007-125663008(-)
Zm00001d051142::4:145644762-145646763(+)
Zm00001d027277::1:1235834-1237835(-)
Zm00001d044207::3:221904934-221906935(+)
Zm00001d050897::4:128982478-128984479(+)
Zm00001d042626::3:174367712-174369713(-)
Zm00001d032116::1:213644429-213646430(-)
Zm00001d043637::3:205780661-205782662(+)
Zm00001d029838::1:89482587-89484588(+)
Zm00001d048834::4:6141753-6143754(-)
Zm00001d008962::8:27582506-27584507(+)
Zm00001d049572::4:35631858-35633859(-)
Zm00001d031090::1:176660625-176662626(-)
Zm00001d030217::1:113695271-113697272(+)
Zm00001d030183::1:111116043-111118044(+)
Zm00001d044159::3:220746689-220748690(+)
Zm00001d028925::1:51727986-51729987(+)
Zm00001d034918::1:305592843-305594844(-)
Zm00001d022189::7:172319923-172321924(+)
Zm00001d048312::9:154431849-154433850(+)
Zm00001d031454::1:190653220-190655221(-)
Zm00001d050604::4:103420200-103422201(+)
Zm00001d009281::8:51170701-51172702(+)
Zm00001d028390::1:33088067-33090068(-)
Zm00001d054011::4:245095436-245097437(-)
Zm00001d040036::3:23965861-23967862(-)
Zm00001d020245::7:101948648-101950649(+)
Zm00001d027573::1:8311990-8313991(-)
Zm00001d011708::8:159400082-159402083(+)
Zm00001d042475::3:168878249-168880250(-)
Zm00001d012213::8:170164255-170166256(-)
Zm00001d045695::9:33744527-33746528(+)
Zm00001d026556::10:148056945-148058946(-)
Zm00001d001999::2:4142053-4144054(-)
Zm00001d004718::2:133577005-133579006(+)
Zm00001d015195::5:78925044-78927045(-)
Zm00001d033683::1:271128785-271130786(+)
Zm00001d044601::3:233153080-233155081(-)
Zm00001d029539::1:75378994-75380995(-)
Zm00001d042738::3:178548927-178550928(+)
Zm00001d032332::1:222795369-222797370(+)
Zm00001d050163::4:69982292-69984293(-)
Zm00001d019553::7:42066790-42068791(-)
Zm00001d007870::2:241386098-241388099(+)
Zm00001d024193::10:54921575-54923576(-)
Zm00001d018220::5:216863115-216865116(-)
Zm00001d031227::1:182702812-182704813(+)
Zm00001d045804::9:40107522-40109523(-)
Zm00001d022190::7:172343745-172345746(-)
Zm00001d049560::4:35264972-35266973(+)
Zm00001d037417::6:124928411-124930412(-)
Zm00001d040215::3:32390783-32392784(-)
Zm00001d049391::4:28930985-28932986(+)
Zm00001d045666::9:32368274-32370275(-)
Zm00001d007341::2:229192298-229194299(+)
Zm00001d053202::4:219689618-219691619(-)
Zm00001d005393::2:172160997-172162998(-)
Zm00001d009222::8:44268940-44270941(-)
Zm00001d053801::4:241347995-241349996(-)
Zm00001d040958::3:83069924-83071925(+)
Zm00001d038063::6:146678942-146680943(+)
Zm00001d014246::5:37902152-37904153(+)
Zm00001d002198::2:7831847-7833848(+)
Zm00001d041564::3:127281573-127283574(-)
Zm00001d005156::2:161499121-161501122(-)
Zm00001d009481::8:66854356-66856357(+)
Zm00001d048529::9:157920063-157922064(-)
Zm00001d003446::2:44616140-44618141(+)
Zm00001d020675::7:127685670-127687671(+)
Zm00001d036818::6:101962051-101964052(-)
Zm00001d036952::6:107234263-107236264(+)
Zm00001d020231::7:101356747-101358748(-)
Zm00001d020641::7:126098674-126100675(+)
Zm00001d035384::6:23861546-23863547(+)
Zm00001d052586::4:193767764-193769765(-)
Zm00001d026295::10:143126712-143128713(+)
Zm00001d007437::2:231750611-231752612(-)
Zm00001d019307::7:26972104-26974105(-)
Zm00001d035089::6:4737565-4739566(-)
Zm00001d053863::4:242525652-242527653(-)
Zm00001d019519::7:39542389-39544390(+)
Zm00001d032213::1:217291759-217293760(+)
Zm00001d017627::5:202367112-202369113(-)
Zm00001d017392::5:194384933-194386934(-)
Zm00001d014294::5:39815669-39817670(-)
Zm00001d050465::4:90607993-90609994(+)
Zm00001d025980::10:135242855-135244856(-)
Zm00001d048042::9:148676994-148678995(+)
Zm00001d049671::4:39547968-39549969(-)
Zm00001d020179::7:97804721-97806722(-)
Zm00001d037446::6:125604815-125606816(+)
Zm00001d047779::9:141540635-141542636(-)
Zm00001d051014::4:136931992-136933993(-)
Zm00001d016333::5:157769137-157771138(+)
Zm00001d036122::6:73248881-73250882(-)
Zm00001d011157::8:141122456-141124457(+)
Zm00001d034161::1:285415946-285417947(+)
Zm00001d002772::2:22169255-22171256(+)
Zm00001d042632::3:174670777-174672778(-)
Zm00001d053353::4:227252382-227254383(-)
Zm00001d008514::8:11253063-11255064(+)
Zm00001d032457::1:227364642-227366643(+)
Zm00001d027630::1:9486499-9488500(+)
Zm00001d002790::2:22707831-22709832(-)
Zm00001d053687::4:239040565-239042566(-)
Zm00001d013713::5:18282979-18284980(-)
Zm00001d026237::10:141675260-141677261(-)
Zm00001d008682::8:17117858-17119859(-)
Zm00001d002144::2:6654158-6656159(+)
Zm00001d009828::8:84141952-84143953(-)
Zm00001d014308::5:40497236-40499237(-)
Zm00001d013755::5:19468478-19470479(-)
Zm00001d034120::1:284493604-284495605(-)
Zm00001d031505::1:192254651-192256652(-)
Zm00001d018428::5:220583063-220585064(-)
Zm00001d003033::2:29988343-29990344(+)
Zm00001d052162::4:181541959-181543960(-)
Zm00001d048564::9:158837767-158839768(+)
Zm00001d025633::10:124661703-124663704(-)
Zm00001d017119::5:185976354-185978355(+)
Zm00001d030914::1:166924196-166926197(-)
Zm00001d018842::7:6973469-6975470(-)
Zm00001d005550::2:178270505-178272506(+)
Zm00001d024339::10:65532390-65534391(-)
Zm00001d015326::5:84612660-84614661(+)
Zm00001d025047::10:101527463-101529464(-)
Zm00001d005503::2:176561352-176563353(+)
Zm00001d013314::5:8377534-8379535(-)
Zm00001d020544::7:121752666-121754667(-)
Zm00001d047609::9:136979661-136981662(+)
Zm00001d018616::7:1057977-1059978(-)
Zm00001d018595::7:178779-180780(+)
Zm00001d037918::6:141975916-141977917(-)
Zm00001d043404::3:198920691-198922692(-)
Zm00001d012287::8:171912991-171914992(-)
Zm00001d054105::4:246613922-246615923(-)
Zm00001d041453::3:120946117-120948118(+)
Zm00001d018177::5:215857445-215859446(+)
Zm00001d049950::4:55128171-55130172(+)
Zm00001d002599::2:16419699-16421700(-)
Zm00001d014180::5:35173552-35175553(-)
Zm00001d044781::9:2215879-2217880(-)
Zm00001d046737::9:103923302-103925303(+)
Zm00001d039480::3:5490606-5492607(-)
Zm00001d004466::2:113660664-113662665(-)
Zm00001d044318::3:225069607-225071608(-)
Zm00001d004587::2:120214006-120216007(-)
Zm00001d031205::1:182006277-182008278(-)
Zm00001d017285::5:191697897-191699898(+)
Zm00001d047228::9:123046638-123048639(-)
Zm00001d033230::1:255242081-255244082(+)
Zm00001d032263::1:219629813-219631814(-)
Zm00001d016211::5:150581223-150583224(+)
Zm00001d031802::1:202213438-202215439(+)
Zm00001d013787::5:20165681-20167682(-)
Zm00001d016535::5:166639535-166641536(+)
Zm00001d032329::1:222619280-222621281(+)
Zm00001d047687::9:139352121-139354122(+)
Zm00001d029144::1:60430701-60432702(-)
Zm00001d012688::8:178681962-178683963(+)
Zm00001d042712::3:177901036-177903037(+)
Zm00001d034734::1:300968798-300970799(-)
Zm00001d043539::3:203314767-203316768(-)
Zm00001d011102::8:139050311-139052312(-)
Zm00001d040755::3:63749003-63751004(+)
Zm00001d041175::3:102200245-102202246(+)
Zm00001d042400::3:164748544-164750545(-)
Zm00001d006194::2:201264518-201266519(+)
Zm00001d043089::3:188902122-188904123(+)
Zm00001d003226::2:36781943-36783944(-)
Zm00001d012236::8:170637500-170639501(+)
Zm00001d037233::6:117047605-117049606(+)
Zm00001d014741::5:61154993-61156994(+)
Zm00001d013657::5:16393185-16395186(+)
Zm00001d023799::10:22056451-22058452(-)
Zm00001d015448::5:90857627-90859628(+)
Zm00001d015004::5:71946212-71948213(+)
Zm00001d053220::4:220718201-220720202(-)
Zm00001d014392::5:44433345-44435346(-)
Zm00001d016530::5:166553977-166555978(+)
Zm00001d040584::3:51597999-51600000(-)
Zm00001d033999::1:280695762-280697763(+)
Zm00001d044814::9:3483322-3485323(+)
Zm00001d034850::1:303795575-303797576(+)
Zm00001d003117::2:32783703-32785704(+)
Zm00001d050785::4:122625279-122627280(-)
Zm00001d027337::1:3222922-3224923(+)
Zm00001d044185::3:221313320-221315321(-)
Zm00001d049630::4:38150446-38152447(-)
Zm00001d028359::1:32042252-32044253(+)
Zm00001d017429::5:195835470-195837471(-)
Zm00001d043126::3:189791991-189793992(-)
Zm00001d046978::9:113852218-113854219(+)
Zm00001d031829::1:203038482-203040483(-)
Zm00001d025701::10:126777845-126779846(-)
Zm00001d021734::7:161666143-161668144(+)
Zm00001d029197::1:61897135-61899136(+)
Zm00001d017897::5:209718421-209720422(+)
Zm00001d016531::5:166567490-166569491(-)
Zm00001d044603::3:233210197-233212198(+)
Zm00001d041414::3:117919512-117921513(+)
Zm00001d052227::4:183822399-183824400(-)
Zm00001d009393::8:62094520-62096521(+)
Zm00001d028302::1:29768918-29770919(+)
Zm00001d028718::1:44179740-44181741(-)
Zm00001d030348::1:124404958-124406959(-)
Zm00001d006293::2:203857473-203859474(+)
Zm00001d047821::9:142596324-142598325(-)
Zm00001d048040::9:148609476-148611477(-)
Zm00001d010905::8:132960753-132962754(-)
Zm00001d026137::10:139481055-139483056(-)
Zm00001d022517::7:179272372-179274373(+)
Zm00001d034455::1:293447825-293449826(-)
Zm00001d035059::6:3448866-3450867(+)
Zm00001d040798::3:66485279-66487280(-)
Zm00001d053617::4:236575670-236577671(+)
Zm00001d020156::7:96128889-96130890(+)
Zm00001d051990::4:176010599-176012600(+)
Zm00001d044464::3:228878485-228880486(+)
Zm00001d042810::3:180850921-180852922(-)
Zm00001d042092::3:150543190-150545191(+)
Zm00001d051193::4:148028953-148030954(+)
Zm00001d026018::10:136173371-136175372(+)
Zm00001d028749::1:45269165-45271166(+)
Zm00001d042416::3:166415858-166417859(-)
Zm00001d011799::8:161723418-161725419(+)
Zm00001d033490::1:264081570-264083571(+)
Zm00001d051396::4:157080818-157082819(+)
Zm00001d051688::4:166781944-166783945(+)
Zm00001d009462::8:65586035-65588036(+)
Zm00001d043616::3:205314842-205316843(+)
Zm00001d033815::1:274391779-274393780(+)
Zm00001d051184::4:147688901-147690902(-)
Zm00001d004458::2:113245258-113247259(+)
Zm00001d024014::10:36970940-36972941(+)
Zm00001d038564::6:159979929-159981930(-)
Zm00001d037531::6:128388685-128390686(+)
Zm00001d003242::2:37430876-37432877(+)
Zm00001d045540::9:25850724-25852725(+)
Zm00001d049125::4:16815121-16817122(+)
Zm00001d011776::8:161320131-161322132(-)
Zm00001d015731::5:114166749-114168750(-)
Zm00001d015759::5:116973437-116975438(-)
Zm00001d031764::1:201111297-201113298(-)
Zm00001d026549::10:148014644-148016645(-)
Zm00001d050106::4:65976463-65978464(-)
Zm00001d036480::6:89892406-89894407(+)
Zm00001d027268::1:1036864-1038865(-)
Zm00001d005528::2:177299561-177301562(+)
Zm00001d041509::3:124926740-124928741(-)
Zm00001d003994::2:74387430-74389431(+)
Zm00001d053719::4:239825554-239827555(-)
Zm00001d022302::7:174779247-174781248(+)
Zm00001d023304::10:2557407-2559408(+)
Zm00001d017130::5:186475047-186477048(+)
Zm00001d012112::8:168389150-168391151(+)
Zm00001d008338::8:5735041-5737042(+)
Zm00001d032866::1:240594704-240596705(+)
Zm00001d053952::4:244165394-244167395(+)
Zm00001d040125::3:28532786-28534787(+)
Zm00001d015028::5:72768014-72770015(+)
Zm00001d041955::3:145504717-145506718(-)
Zm00001d017611::5:201590704-201592705(-)
Zm00001d014436::5:46813571-46815572(+)
Zm00001d005972::2:194429142-194431143(+)
Zm00001d050238::4:75301168-75303169(-)
Zm00001d052666::4:196471880-196473881(+)
Zm00001d015066::5:73964884-73966885(-)
Zm00001d004927::2:149222508-149224509(+)
Zm00001d012993::5:2873374-2875375(+)
Zm00001d044648::3:233949331-233951332(-)
Zm00001d036867::6:104871200-104873201(-)
Zm00001d021827::7:163874490-163876491(+)
Zm00001d034486::1:294248630-294250631(+)
Zm00001d048413::9:155823545-155825546(+)
Zm00001d004467::2:113712726-113714727(-)
Zm00001d042303::3:160020973-160022974(-)
Zm00001d013532::5:13752757-13754758(-)
Zm00001d042528::3:170878815-170880816(-)
Zm00001d052955::4:206257651-206259652(+)
Zm00001d036428::6:88149899-88151900(+)
Zm00001d044649::3:234052711-234054712(+)
Zm00001d016879::5:179263785-179265786(-)
Zm00001d021592::7:157533406-157535407(-)
Zm00001d007605::2:236089773-236091774(+)
Zm00001d014332::5:41134035-41136036(+)
Zm00001d012911::5:1890549-1892550(-)
Zm00001d019221::7:22478357-22480358(+)
Zm00001d036118::6:72943257-72945258(+)
Zm00001d046492::9:92299085-92301086(-)
Zm00001d033186::1:253267435-253269436(+)
Zm00001d037547::6:128951005-128953006(+)
Zm00001d038475::6:158239270-158241271(+)
Zm00001d045926::9:47427963-47429964(+)
Zm00001d005889::2:191794744-191796745(-)
Zm00001d022492::7:178727480-178729481(+)
Zm00001d031850::1:204133134-204135135(-)
Zm00001d029416::1:69617803-69619804(+)
Zm00001d042802::3:180308163-180310164(+)
Zm00001d002811::2:23364106-23366107(-)
Zm00001d004022::2:76085275-76087276(-)
Zm00001d005780::2:188118033-188120034(+)
Zm00001d028999::1:54265182-54267183(-)
Zm00001d032480::1:228065811-228067812(-)
Zm00001d026336::10:143755598-143757599(+)
Zm00001d010687::8:124483435-124485436(-)
Zm00001d038577::6:160385063-160387064(+)
Zm00001d039274::3:902020-904021(+)
Zm00001d045294::9:18084589-18086590(+)
Zm00001d049186::4:19701284-19703285(+)
Zm00001d052089::4:179112930-179114931(-)
Zm00001d038542::6:159650407-159652408(-)
Zm00001d010352::8:110718606-110720607(+)
Zm00001d040164::3:29857803-29859804(-)
Zm00001d053698::4:239525055-239527056(+)
Zm00001d048138::9:150688268-150690269(-)
Zm00001d037629::6:132324877-132326878(+)
Zm00001d004957::2:150612344-150614345(+)
Zm00001d028194::1:25925860-25927861(-)
Zm00001d018793::7:5329367-5331368(+)
Zm00001d049884::4:50466211-50468212(-)
Zm00001d040033::3:23728056-23730057(-)
Zm00001d031263::1:184280333-184282334(+)
Zm00001d006479::2:209567514-209569515(-)
Zm00001d023781::10:19953881-19955882(-)
Zm00001d048628::4:1741437-1743438(+)
Zm00001d003685::2:54346497-54348498(+)
Zm00001d024171::10:52669207-52671208(-)
Zm00001d016174::5:148433420-148435421(-)
Zm00001d019443::7:34019796-34021797(+)
Zm00001d023459::10:6287975-6289976(+)
Zm00001d053134::4:215436315-215438316(-)
Zm00001d006127::2:199270237-199272238(-)
Zm00001d006933::2:219652710-219654711(-)
Zm00001d044646::3:233920880-233922881(+)
Zm00001d042601::3:173170011-173172012(+)
Zm00001d037195::6:115303226-115305227(-)
Zm00001d028038::1:21185777-21187778(+)
Zm00001d048335::9:154622153-154624154(-)
Zm00001d044692::3:235012777-235014778(-)
Zm00001d016259::5:154043006-154045007(+)
Zm00001d053642::4:238089550-238091551(+)
Zm00001d026353::10:144155980-144157981(-)
Zm00001d033319::1:258879091-258881092(-)
Zm00001d002711::2:19963263-19965264(+)
Zm00001d012701::8:178864703-178866704(+)
Zm00001d042017::3:147533357-147535358(-)
Zm00001d008393::8:7164007-7166008(+)
Zm00001d011541::8:153971108-153973109(-)
Zm00001d021199::7:145756411-145758412(+)
Zm00001d005760::2:186873335-186875336(-)
Zm00001d050307::4:80274227-80276228(+)
Zm00001d044727::9:588364-590365(+)
Zm00001d041547::3:126562253-126564254(+)
Zm00001d038815::6:165178688-165180689(-)
Zm00001d033788::1:273749450-273751451(-)
Zm00001d047659::9:138357870-138359871(-)
Zm00001d008223::8:1662300-1664301(+)
Zm00001d002929::2:26791080-26793081(-)
Zm00001d044355::3:225695073-225697074(+)
Zm00001d015001::5:71765946-71767947(-)
Zm00001d012827::5:938044-940045(+)
Zm00001d020298::7:104763070-104765071(+)
Zm00001d046017::9:55201001-55203002(-)
Zm00001d039230::6:173901799-173903800(+)
Zm00001d037275::6:119097564-119099565(-)
Zm00001d005779::2:188004206-188006207(+)
Zm00001d016938::5:180471416-180473417(+)
Zm00001d029466::1:72002568-72004569(+)
Zm00001d027572::1:8300846-8302847(+)
Zm00001d004519::2:116320209-116322210(-)
Zm00001d009547::8:69711095-69713096(-)
Zm00001d044931::9:7599406-7601407(+)
Zm00001d026359::10:144207941-144209942(-)
Zm00001d012171::8:169441501-169443502(+)
Zm00001d035862::6:57386431-57388432(+)
Zm00001d018297::5:218093098-218095099(-)
Zm00001d045729::9:35622806-35624807(+)
Zm00001d037448::6:125644232-125646233(-)
Zm00001d033247::1:255986979-255988980(+)
Zm00001d035975::6:63926311-63928312(-)
Zm00001d027479::1:6250855-6252856(-)
Zm00001d011741::8:160443844-160445845(-)
Zm00001d048355::9:154877969-154879970(-)
Zm00001d013996::5:27847504-27849505(-)
Zm00001d004438::2:111775105-111777106(-)
Zm00001d038832::6:165378506-165380507(-)
Zm00001d044335::3:225399780-225401781(+)
Zm00001d023941::10:30400499-30402500(+)
Zm00001d031064::1:175378787-175380788(-)
Zm00001d048592::4:917775-919776(+)
Zm00001d001797::2:1063374-1065375(+)
Zm00001d037605::6:131421062-131423063(-)
Zm00001d038646::6:161647456-161649457(-)
Zm00001d015981::5:136451441-136453442(+)
Zm00001d004810::2:140742517-140744518(+)
Zm00001d007151::2:223363901-223365902(+)
Zm00001d051033::4:137846012-137848013(-)
Zm00001d030317::1:122083597-122085598(-)
Zm00001d046962::9:113279385-113281386(-)
Zm00001d046406::9:87614683-87616684(+)
Zm00001d006433::2:207977394-207979395(+)
Zm00001d035960::6:62645685-62647686(+)
Zm00001d002549::2:15218398-15220399(+)
Zm00001d015450::5:90968090-90970091(-)
Zm00001d014943::5:69317295-69319296(+)
Zm00001d013071::5:4308948-4310949(+)
Zm00001d032727::1:236337287-236339288(-)
Zm00001d035148::6:7037969-7039970(+)
Zm00001d009500::8:67553395-67555396(+)
Zm00001d027318::1:2829335-2831336(-)
Zm00001d031712::1:199139005-199141006(-)
Zm00001d017103::5:185449947-185451948(-)
Zm00001d024894::10:93454227-93456228(+)
Zm00001d032613::1:232030112-232032113(-)
Zm00001d002259::2:9088405-9090406(-)
Zm00001d049894::4:51235926-51237927(+)
Zm00001d013506::5:12954704-12956705(-)
Zm00001d012980::5:2689331-2691332(-)
Zm00001d037007::6:108852947-108854948(+)
Zm00001d050935::4:132602847-132604848(+)
Zm00001d038846::6:165733690-165735691(-)
Zm00001d015245::5:81050051-81052052(+)
Zm00001d048198::9:152253919-152255920(-)
Zm00001d030707::1:154852895-154854896(+)
Zm00001d046973::9:113653144-113655145(-)
Zm00001d025588::10:123301850-123303851(-)
Zm00001d015006::5:72016594-72018595(+)
Zm00001d049552::4:34383725-34385726(-)
Zm00001d008465::8:9361288-9363289(+)
Zm00001d043088::3:188896607-188898608(+)
Zm00001d050892::4:128770229-128772230(+)
Zm00001d006381::2:206116633-206118634(-)
Zm00001d036328::6:84478605-84480606(-)
Zm00001d044614::3:233441313-233443314(+)
Zm00001d003423::2:43901630-43903631(-)
Zm00001d031001::1:172787347-172789348(+)
Zm00001d043201::3:191436023-191438024(-)
Zm00001d025799::10:129940165-129942166(+)
Zm00001d050670::4:114202623-114204624(-)
Zm00001d051725::4:168144557-168146558(+)
Zm00001d028386::1:32861297-32863298(-)
Zm00001d005278::2:167125624-167127625(-)
Zm00001d021263::7:147161958-147163959(+)
Zm00001d014991::5:71270961-71272962(+)
Zm00001d007926::2:242921111-242923112(-)
Zm00001d033594::1:268063066-268065067(+)
Zm00001d029639::1:80882448-80884449(-)
Zm00001d007860::2:241042347-241044348(-)
Zm00001d018231::5:217067092-217069093(+)
Zm00001d043403::3:198910143-198912144(+)
Zm00001d018903::7:8799520-8801521(-)
Zm00001d017717::5:205081474-205083475(+)
Zm00001d050382::4:84991775-84993776(+)
Zm00001d049020::4:12827570-12829571(-)
Zm00001d040396::3:41249042-41251043(-)
Zm00001d053962::4:244373469-244375470(+)
Zm00001d013722::5:18544468-18546469(-)
Zm00001d010049::8:96933241-96935242(-)
Zm00001d045341::9:19223529-19225530(-)
Zm00001d003460::2:45022646-45024647(+)
Zm00001d020344::7:108006348-108008349(+)
Zm00001d045597::9:28047254-28049255(-)
Zm00001d028261::1:28234541-28236542(-)
Zm00001d048998::4:12008680-12010681(+)
Zm00001d010546::8:120087331-120089332(-)
Zm00001d015320::5:84429667-84431668(+)
Zm00001d048412::9:155817917-155819918(+)
Zm00001d047837::9:142881069-142883070(+)
Zm00001d025985::10:135308500-135310501(-)
Zm00001d011506::8:152780870-152782871(+)
Zm00001d051082::4:141315508-141317509(-)
Zm00001d022200::7:172705819-172707820(+)
Zm00001d011657::8:157704589-157706590(+)
Zm00001d004862::2:145380660-145382661(-)
Zm00001d043771::3:209629215-209631216(-)
Zm00001d034555::1:296174130-296176131(+)
Zm00001d025044::10:101377478-101379479(+)
Zm00001d015912::5:130785529-130787530(+)
Zm00001d017602::5:201329492-201331493(+)
Zm00001d025200::10:108834824-108836825(+)
Zm00001d041405::3:117299407-117301408(-)
Zm00001d037096::6:112024348-112026349(-)
Zm00001d013303::5:8162072-8164073(+)
Zm00001d029270::1:64406551-64408552(-)
Zm00001d018376::5:219493165-219495166(-)
Zm00001d038513::6:159015418-159017419(+)
Zm00001d039300::3:1297437-1299438(+)
Zm00001d028094::1:22843536-22845537(-)
Zm00001d034551::1:296045416-296047417(-)
Zm00001d006549::2:210785468-210787469(-)
Zm00001d044033::3:217278739-217280740(+)
Zm00001d010662::8:123265728-123267729(-)
Zm00001d024823::10:89624721-89626722(+)
Zm00001d042584::3:172742602-172744603(-)
Zm00001d034444::1:293189946-293191947(+)
Zm00001d005648::2:181899982-181901983(+)
Zm00001d015549::5:96923900-96925901(+)
Zm00001d024181::10:53538515-53540516(+)
Zm00001d048364::9:155138509-155140510(-)
Zm00001d008803::8:20913144-20915145(-)
Zm00001d035245::6:16781518-16783519(-)
Zm00001d037228::6:116842838-116844839(-)
Zm00001d029910::1:93742950-93744951(+)
Zm00001d029461::1:71828921-71830922(+)
Zm00001d035679::6:40851336-40853337(+)
Zm00001d049459::4:31019360-31021361(-)
Zm00001d014742::5:61157156-61159157(+)
Zm00001d028104::1:23022372-23024373(-)
Zm00001d053284::4:224050862-224052863(-)
Zm00001d029390::1:68597246-68599247(-)
Zm00001d014744::5:61242720-61244721(-)
Zm00001d032090::1:212244822-212246823(-)
Zm00001d021285::7:147854362-147856363(-)
Zm00001d043861::3:212419900-212421901(+)
Zm00001d015026::5:72701034-72703035(-)
Zm00001d028622::1:41161689-41163690(-)
Zm00001d047462::9:130896230-130898231(+)
Zm00001d053367::4:227760532-227762533(-)
Zm00001d034317::1:289100697-289102698(+)
Zm00001d029025::1:55177014-55179015(+)
Zm00001d047223::9:122807161-122809162(-)
Zm00001d002333::2:10499718-10501719(+)
Zm00001d030659::1:151462802-151464803(+)
Zm00001d041824::3:139356201-139358202(-)
Zm00001d012164::8:169199218-169201219(+)
Zm00001d014668::5:58178132-58180133(-)
Zm00001d042830::3:181376388-181378389(+)
Zm00001d051182::4:147592069-147594070(+)
Zm00001d007223::2:225124148-225126149(-)
Zm00001d029601::1:78655616-78657617(-)
Zm00001d014104::5:32667484-32669485(+)
Zm00001d001966::2:3611382-3613383(-)
Zm00001d006348::2:205260374-205262375(-)
Zm00001d007382::2:230337152-230339153(+)
Zm00001d010735::8:126343633-126345634(-)
Zm00001d018316::5:218336002-218338003(+)
Zm00001d052442::4:190121882-190123883(-)
Zm00001d046611::9:98770980-98772981(+)
Zm00001d042141::3:153353328-153355329(+)
Zm00001d004552::2:117522844-117524845(-)
Zm00001d047650::9:138076496-138078497(+)
Zm00001d048122::9:150490113-150492114(+)
Zm00001d012763::8:180257796-180259797(-)
Zm00001d031612::1:196177449-196179450(-)
Zm00001d025932::10:134098341-134100342(-)
Zm00001d010858::8:130733808-130735809(+)
Zm00001d008262::8:3379685-3381686(-)
Zm00001d049079::4:15078049-15080050(+)
Zm00001d009711::8:77218987-77220988(-)
Zm00001d015118::5:76329874-76331875(+)
Zm00001d015329::5:84715367-84717368(-)
Zm00001d053917::4:243639223-243641224(-)
Zm00001d025437::10:118679856-118681857(+)
Zm00001d050463::4:90420460-90422461(-)
Zm00001d021296::7:148164693-148166694(-)
Zm00001d034360::1:290677314-290679315(-)
Zm00001d048245::9:153123944-153125945(-)
Zm00001d026445::10:145968788-145970789(+)
Zm00001d014826::5:64618131-64620132(+)
Zm00001d042327::3:161341763-161343764(+)
Zm00001d036044::6:68202299-68204300(+)
Zm00001d015613::5:101137583-101139584(+)
Zm00001d048368::9:155193525-155195526(+)
Zm00001d024995::10:98279660-98281661(-)
Zm00001d048010::9:147957585-147959586(-)
Zm00001d023646::10:13498783-13500784(+)
Zm00001d048149::9:150904592-150906593(+)
Zm00001d017865::5:209129005-209131006(-)
Zm00001d046763::9:104799682-104801683(-)
Zm00001d033705::1:271748191-271750192(-)
Zm00001d018961::7:10793544-10795545(+)
Zm00001d012817::5:841120-843121(-)
Zm00001d015008::5:72039408-72041409(-)
Zm00001d025491::10:120495806-120497807(+)
Zm00001d025772::10:129101051-129103052(-)
Zm00001d052591::4:193981705-193983706(-)
Zm00001d049612::4:37637835-37639836(+)
Zm00001d016214::5:150598669-150600670(+)
Zm00001d031296::1:185536150-185538151(-)
Zm00001d041804::3:138831996-138833997(-)
Zm00001d025112::10:104932467-104934468(-)
Zm00001d002836::2:24264159-24266160(-)
Zm00001d038112::6:148380350-148382351(-)
Zm00001d048102::9:150284092-150286093(-)
Zm00001d039061::6:169429769-169431770(+)
Zm00001d044940::9:7833791-7835792(-)
Zm00001d012472::8:175082245-175084246(+)
Zm00001d010837::8:129411121-129413122(+)
Zm00001d019032::7:13588879-13590880(+)
Zm00001d011104::8:139084638-139086639(-)
Zm00001d002629::2:17325157-17327158(+)
Zm00001d034118::1:284440014-284442015(+)
Zm00001d009762::8:80085172-80087173(-)
Zm00001d052756::4:199892459-199894460(+)
Zm00001d039267::3:842241-844242(-)
Zm00001d021480::7:153354960-153356961(-)
Zm00001d029674::1:82233016-82235017(+)
Zm00001d043069::3:188282094-188284095(-)
Zm00001d044240::3:222773495-222775496(+)
Zm00001d052872::4:203085311-203087312(+)
Zm00001d009719::8:77727900-77729901(-)
Zm00001d048345::9:154812255-154814256(+)
Zm00001d029290::1:64984555-64986556(+)
Zm00001d026536::10:147849794-147851795(-)
Zm00001d028995::1:54035819-54037820(-)
Zm00001d035375::6:23620397-23622398(+)
Zm00001d017756::5:206007038-206009039(-)
Zm00001d053810::4:241468954-241470955(+)
Zm00001d028878::1:49476892-49478893(+)
Zm00001d047977::9:146884085-146886086(-)
Zm00001d044312::3:224970554-224972555(+)
Zm00001d013455::5:12053775-12055776(+)
Zm00001d004585::2:119951344-119953345(+)
Zm00001d021610::7:158047860-158049861(-)
Zm00001d024361::10:66986915-66988916(-)
Zm00001d002654::2:18319505-18321506(-)
Zm00001d023718::10:16723772-16725773(+)
Zm00001d028216::1:26769664-26771665(+)
Zm00001d013043::5:3628544-3630545(-)
Zm00001d013982::5:27235275-27237276(-)
Zm00001d039405::3:3512199-3514200(+)
Zm00001d043962::3:214947505-214949506(+)
Zm00001d043797::3:210392594-210394595(-)
Zm00001d011850::8:162789480-162791481(-)
Zm00001d027505::1:6918035-6920036(-)
Zm00001d042322::3:161219330-161221331(-)
Zm00001d031709::1:199102357-199104358(-)
Zm00001d024549::10:77777250-77779251(-)
Zm00001d007227::2:225210379-225212380(-)
Zm00001d024709::10:84538851-84540852(+)
Zm00001d020892::7:135677771-135679772(+)
Zm00001d012575::8:176833788-176835789(+)
Zm00001d016935::5:180419650-180421651(+)
Zm00001d021512::7:154607685-154609686(+)
Zm00001d028760::1:45799345-45801346(+)
Zm00001d011122::8:139571250-139573251(-)
Zm00001d032812::1:239024440-239026441(-)
Zm00001d006539::2:210699346-210701347(+)
Zm00001d024518::10:75759190-75761191(+)
Zm00001d032734::1:236582414-236584415(+)
Zm00001d006801::2:217014387-217016388(-)
Zm00001d049359::4:27805383-27807384(+)
Zm00001d018523::5:222466679-222468680(-)
Zm00001d026273::10:142621886-142623887(-)
Zm00001d035823::6:53471179-53473180(+)
Zm00001d046506::9:92955167-92957168(+)
Zm00001d035767::6:46576283-46578284(+)
Zm00001d015575::5:98922585-98924586(-)
Zm00001d035041::6:2945092-2947093(-)
Zm00001d024763::10:87100819-87102820(+)
Zm00001d017254::5:190454566-190456567(-)
Zm00001d047716::9:139844984-139846985(+)
Zm00001d053885::4:242961454-242963455(+)
Zm00001d002384::2:11632808-11634809(+)
Zm00001d028615::1:40884564-40886565(+)
Zm00001d016732::5:174491867-174493868(+)
Zm00001d026362::10:144249125-144251126(-)
Zm00001d003144::2:33549072-33551073(-)
Zm00001d031626::1:196842555-196844556(+)
Zm00001d003380::2:42237767-42239768(+)
Zm00001d011833::8:162296760-162298761(-)
Zm00001d051584::4:163369984-163371985(-)
Zm00001d045263::9:17429731-17431732(+)
Zm00001d010732::8:126281451-126283452(+)
Zm00001d026146::10:139752556-139754557(+)
Zm00001d032274::1:219952268-219954269(-)
Zm00001d003147::2:33763018-33765019(+)
Zm00001d014640::5:56923333-56925334(+)
Zm00001d013018::5:3239904-3241905(+)
Zm00001d007585::2:235382395-235384396(+)
Zm00001d031053::1:174884586-174886587(-)
Zm00001d049685::4:39988704-39990705(+)
Zm00001d003773::2:58378159-58380160(-)
Zm00001d014643::5:57157854-57159855(-)
Zm00001d027370::1:3848039-3850040(+)
Zm00001d039537::3:7529963-7531964(-)
Zm00001d039278::3:958850-960851(+)
Zm00001d043855::3:212181478-212183479(+)
Zm00001d009771::8:80432377-80434378(+)
Zm00001d047980::9:147003540-147005541(+)
Zm00001d019844::7:68699671-68701672(-)
Zm00001d040582::3:51540615-51542616(+)
Zm00001d039378::3:2789682-2791683(+)
Zm00001d004152::2:86800875-86802876(+)
Zm00001d038288::6:153439485-153441486(-)
Zm00001d008749::8:18953332-18955333(-)
Zm00001d021198::7:145694020-145696021(-)
Zm00001d026608::10:148911729-148913730(+)
Zm00001d049637::4:38394085-38396086(+)
Zm00001d047093::9:118313934-118315935(+)
Zm00001d014698::5:59826853-59828854(-)
Zm00001d029918::1:94334738-94336739(+)
Zm00001d022535::7:179632312-179634313(-)
Zm00001d012864::5:1300738-1302739(-)
Zm00001d035693::6:41342107-41344108(-)
Zm00001d002200::2:8143578-8145579(+)
Zm00001d016388::5:160389753-160391754(+)
Zm00001d011573::8:154754135-154756136(-)
Zm00001d029992::1:97988214-97990215(+)
Zm00001d041618::3:129735647-129737648(+)
Zm00001d011328::8:146859340-146861341(-)
Zm00001d032531::1:229757134-229759135(+)
Zm00001d043731::3:208603524-208605525(-)
Zm00001d045435::9:22147448-22149449(+)
Zm00001d047493::9:132376871-132378872(-)
Zm00001d027530::1:7491804-7493805(-)
Zm00001d033388::1:261273484-261275485(-)
Zm00001d037306::6:120229072-120231073(-)
Zm00001d053553::4:233818047-233820048(-)
Zm00001d003083::2:31525864-31527865(-)
Zm00001d038905::6:166760138-166762139(+)
Zm00001d017360::5:193615222-193617223(+)
Zm00001d049948::4:54771091-54773092(+)
Zm00001d013067::5:4210377-4212378(-)
Zm00001d015174::5:78392504-78394505(+)
Zm00001d048091::9:149917904-149919905(-)
Zm00001d002038::2:4859957-4861958(+)
Zm00001d011314::8:146488549-146490550(+)
Zm00001d013673::5:17018725-17020726(+)
Zm00001d038056::6:146556100-146558101(-)
Zm00001d018036::5:212572827-212574828(-)
Zm00001d003037::2:30054508-30056509(+)
Zm00001d031554::1:194111418-194113419(+)
Zm00001d022065::7:169205053-169207054(-)
Zm00001d038134::6:148983708-148985709(-)
Zm00001d025519::10:121059527-121061528(+)
Zm00001d038652::6:161890616-161892617(+)
Zm00001d004322::2:103033439-103035440(+)
Zm00001d010056::8:97509172-97511173(+)
Zm00001d047858::9:143630071-143632072(+)
Zm00001d039368::3:2668638-2670639(-)
Zm00001d006345::2:205195026-205197027(-)
Zm00001d015324::5:84505206-84507207(+)
Zm00001d030837::1:162453594-162455595(+)
Zm00001d029396::1:68888854-68890855(+)
Zm00001d032073::1:211497087-211499088(-)
Zm00001d032935::1:243994153-243996154(+)
Zm00001d005063::2:156911971-156913972(+)
Zm00001d013320::5:8628268-8630269(-)
Zm00001d039174::6:171787144-171789145(-)
Zm00001d043508::3:202324838-202326839(+)
Zm00001d044625::3:233519519-233521520(+)
Zm00001d027293::1:2033653-2035654(-)
Zm00001d024908::10:94281319-94283320(-)
Zm00001d007594::2:235877136-235879137(-)
Zm00001d002080::2:5514470-5516471(-)
Zm00001d026248::10:141808013-141810014(-)
Zm00001d024033::10:38575233-38577234(-)
Zm00001d018437::5:220882433-220884434(-)
Zm00001d021264::7:147164546-147166547(-)
Zm00001d013383::5:10159761-10161762(-)
Zm00001d010120::8:100002920-100004921(-)
Zm00001d011068::8:138004838-138006839(+)
Zm00001d011840::8:162507741-162509742(-)
Zm00001d046665::9:101211942-101213943(+)
Zm00001d042111::3:151327361-151329362(+)
Zm00001d002178::2:7298953-7300954(+)
Zm00001d026407::10:145324650-145326651(+)
Zm00001d032865::1:240535639-240537640(+)
Zm00001d014648::5:57180432-57182433(+)
Zm00001d002794::2:22819593-22821594(-)
Zm00001d046561::9:95971121-95973122(-)
Zm00001d018929::7:9551118-9553119(-)
Zm00001d029809::1:87836810-87838811(+)
Zm00001d037199::6:115492736-115494737(+)
Zm00001d007484::2:232758799-232760800(+)
Zm00001d042892::3:183118670-183120671(-)
Zm00001d047555::9:135293091-135295092(+)
Zm00001d032253::1:219088496-219090497(+)
Zm00001d045973::9:51049384-51051385(-)
Zm00001d019139::7:18800478-18802479(-)
Zm00001d050601::4:103263389-103265390(-)
Zm00001d042168::3:154684138-154686139(+)
Zm00001d038262::6:152610924-152612925(-)
Zm00001d002533::2:14890004-14892005(+)
Zm00001d042137::3:153102429-153104430(+)
Zm00001d002458::2:13287958-13289959(+)
Zm00001d038655::6:161920382-161922383(+)
Zm00001d010859::8:130745434-130747435(+)
Zm00001d046884::9:108819097-108821098(+)
Zm00001d023825::10:23589714-23591715(-)
Zm00001d022111::7:170582000-170584001(-)
Zm00001d016802::5:176500859-176502860(-)
Zm00001d007542::2:234344221-234346222(-)
Zm00001d024966::10:97207770-97209771(-)
Zm00001d002825::2:23895172-23897173(-)
Zm00001d027850::1:15161788-15163789(-)
Zm00001d028076::1:22094871-22096872(-)
Zm00001d018529::5:222525538-222527539(+)
Zm00001d018768::7:4700671-4702672(-)
Zm00001d023976::10:33382662-33384663(-)
Zm00001d029850::1:89961342-89963343(-)
Zm00001d039285::3:1017358-1019359(-)
Zm00001d021907::7:165744714-165746715(-)
Zm00001d044093::3:218977900-218979901(+)
Zm00001d028336::1:31095777-31097778(+)
Zm00001d010528::8:119335133-119337134(+)
Zm00001d016544::5:166735464-166737465(-)
Zm00001d040147::3:29193988-29195989(-)
Zm00001d012807::5:484276-486277(-)
Zm00001d007758::2:239010826-239012827(-)
Zm00001d001791::2:1022432-1024433(+)
Zm00001d038041::6:145952860-145954861(-)
Zm00001d029333::1:66317124-66319125(+)
Zm00001d030646::1:150653089-150655090(-)
Zm00001d016792::5:176052101-176054102(-)
Zm00001d038959::6:167697924-167699925(+)
Zm00001d046096::9:63008799-63010800(+)
Zm00001d032658::1:233383318-233385319(+)
Zm00001d037785::6:137692716-137694717(-)
Zm00001d008330::8:5452321-5454322(-)
Zm00001d009632::8:73960402-73962403(-)
Zm00001d019678::7:50538914-50540915(-)
Zm00001d050764::4:121651403-121653404(-)
Zm00001d004658::2:126817772-126819773(-)
Zm00001d036719::6:98773281-98775282(+)
Zm00001d036002::6:65320252-65322253(-)
Zm00001d025780::10:129423364-129425365(+)
Zm00001d043808::3:210743954-210745955(+)
Zm00001d017308::5:192383515-192385516(-)
Zm00001d017128::5:186380482-186382483(+)
Zm00001d018575::5:223579375-223581376(+)
Zm00001d049377::4:28236260-28238261(-)
Zm00001d009054::8:33468637-33470638(-)
Zm00001d017960::5:210913907-210915908(-)
Zm00001d022329::7:175558676-175560677(-)
Zm00001d042326::3:161320948-161322949(-)
Zm00001d008433::8:8630736-8632737(-)
Zm00001d014413::5:45149301-45151302(-)
Zm00001d019510::7:38450080-38452081(-)
Zm00001d039969::3:21078696-21080697(-)
Zm00001d016100::5:144537322-144539323(+)
Zm00001d018490::5:221705112-221707113(+)
Zm00001d006886::2:218574361-218576362(+)
Zm00001d030194::1:112585584-112587585(-)
Zm00001d029191::1:61663253-61665254(-)
Zm00001d012228::8:170457218-170459219(+)
Zm00001d050403::4:86238739-86240740(+)
Zm00001d011753::8:160754663-160756664(-)
Zm00001d006319::2:204451271-204453272(-)
Zm00001d034204::1:286724871-286726872(+)
Zm00001d051508::4:160724431-160726432(-)
Zm00001d031654::1:197508468-197510469(+)
Zm00001d010401::8:112916985-112918986(-)
Zm00001d038463::6:157758936-157760937(+)
Zm00001d049273::4:23996739-23998740(+)
Zm00001d033019::1:247130429-247132430(+)
Zm00001d031289::1:185317706-185319707(+)
Zm00001d051178::4:147334223-147336224(+)
Zm00001d014449::5:47756415-47758416(-)
Zm00001d012431::8:174365394-174367395(-)
Zm00001d037327::6:121368393-121370394(+)
Zm00001d003333::2:40553346-40555347(+)
Zm00001d018093::5:214079238-214081239(+)
Zm00001d050614::4:104563349-104565350(-)
Zm00001d010715::8:125482595-125484596(-)
Zm00001d040578::3:50993791-50995792(+)
Zm00001d045344::9:19253597-19255598(-)
Zm00001d053180::4:218446585-218448586(+)
Zm00001d045353::9:19415379-19417380(+)
Zm00001d026653::10:149457605-149459606(+)
Zm00001d050023::4:60714479-60716480(-)
Zm00001d019498::7:37888487-37890488(-)
Zm00001d040920::3:79221100-79223101(+)
Zm00001d047776::9:141487712-141489713(-)
Zm00001d052270::4:185407043-185409044(-)
Zm00001d035283::6:19227283-19229284(+)
Zm00001d041282::3:110291926-110293927(-)
Zm00001d010698::8:124959400-124961401(-)
Zm00001d045956::9:49734108-49736109(+)
Zm00001d004782::2:138898708-138900709(-)
Zm00001d049390::4:28769446-28771447(-)
Zm00001d008970::8:27767371-27769372(-)
Zm00001d011760::8:160943023-160945024(+)
Zm00001d043137::3:189992648-189994649(-)
Zm00001d052587::4:193769967-193771968(+)
Zm00001d033529::1:265806066-265808067(-)
Zm00001d030086::1:104417481-104419482(-)
Zm00001d038910::6:166849456-166851457(-)
Zm00001d047793::9:141892731-141894732(+)
Zm00001d039728::3:13035460-13037461(-)
Zm00001d039039::6:169029274-169031275(-)
Zm00001d014377::5:43564575-43566576(+)
Zm00001d052002::4:176258164-176260165(-)
Zm00001d006124::2:199250071-199252072(+)
Zm00001d052200::4:183164839-183166840(-)
Zm00001d002352::2:10727511-10729512(-)
Zm00001d031672::1:198162867-198164868(+)
Zm00001d003331::2:40360160-40362161(+)
Zm00001d031239::1:183244098-183246099(-)
Zm00001d013891::5:23991010-23993011(+)
Zm00001d036178::6:75756097-75758098(-)
Zm00001d013541::5:13937665-13939666(-)
Zm00001d037492::6:127208748-127210749(+)
Zm00001d037594::6:130834624-130836625(-)
Zm00001d011182::8:142212036-142214037(-)
Zm00001d052339::4:187392940-187394941(+)
Zm00001d003092::2:31876163-31878164(+)
Zm00001d030162::1:109711318-109713319(+)
Zm00001d002737::2:20917427-20919428(+)
Zm00001d005536::2:177662355-177664356(+)
Zm00001d052206::4:183206772-183208773(+)
Zm00001d046579::9:96778311-96780312(+)
Zm00001d018128::5:214805606-214807607(-)
Zm00001d013392::5:10305095-10307096(-)
Zm00001d050091::4:65306371-65308372(+)
Zm00001d046759::9:104669436-104671437(+)
Zm00001d045493::9:24424536-24426537(+)
Zm00001d014908::5:67826255-67828256(+)
Zm00001d027447::1:5500143-5502144(-)
Zm00001d018415::5:220295624-220297625(+)
Zm00001d053610::4:236308928-236310929(-)
Zm00001d023975::10:33366555-33368556(+)
Zm00001d017494::5:197530510-197532511(+)
Zm00001d025273::10:112123992-112125993(-)
Zm00001d037252::6:118139619-118141620(-)
Zm00001d025657::10:125215195-125217196(-)
Zm00001d034479::1:294116891-294118892(+)
Zm00001d027802::1:13866601-13868602(-)
Zm00001d038922::6:166981809-166983810(-)
Zm00001d008281::8:3857508-3859509(+)
Zm00001d004880::2:146134166-146136167(-)
Zm00001d031328::1:186085057-186087058(-)
Zm00001d032227::1:217945405-217947406(+)
Zm00001d017046::5:183610455-183612456(-)
Zm00001d050669::4:114058218-114060219(-)
Zm00001d045180::9:15324230-15326231(-)
Zm00001d032824::1:239316333-239318334(+)
Zm00001d027848::1:15125344-15127345(-)
Zm00001d016029::5:140272117-140274118(+)
Zm00001d032889::1:241522718-241524719(-)
Zm00001d011578::8:154855544-154857545(-)
Zm00001d038519::6:159119411-159121412(-)
Zm00001d031848::1:203991161-203993162(-)
Zm00001d010849::8:130301550-130303551(+)
Zm00001d004343::2:105199416-105201417(+)
Zm00001d013810::5:21181316-21183317(+)
Zm00001d035019::6:1972887-1974888(+)
Zm00001d010489::8:117529915-117531916(+)
Zm00001d013857::5:22851624-22853625(-)
Zm00001d003735::2:56917785-56919786(+)
Zm00001d044059::3:218079180-218081181(-)
Zm00001d038876::6:166213552-166215553(+)
Zm00001d035607::6:36446048-36448049(+)
Zm00001d038300::6:153807372-153809373(+)
Zm00001d010921::8:133541327-133543328(-)
Zm00001d025982::10:135287239-135289240(+)
Zm00001d032808::1:238906480-238908481(-)
Zm00001d011764::8:161069720-161071721(+)
Zm00001d028128::1:23599840-23601841(+)
Zm00001d018042::5:212710799-212712800(+)
Zm00001d004875::2:145688380-145690381(-)
Zm00001d031463::1:191084126-191086127(-)
Zm00001d012175::8:169545998-169547999(+)
Zm00001d034054::1:282588670-282590671(+)
Zm00001d050484::4:92590960-92592961(+)
Zm00001d032099::1:212697175-212699176(-)
Zm00001d032347::1:223348969-223350970(+)
Zm00001d013729::5:18766605-18768606(-)
Zm00001d048501::9:157418864-157420865(+)
Zm00001d014749::5:61287774-61289775(-)
Zm00001d012604::8:177080142-177082143(-)
Zm00001d032112::1:213422964-213424965(+)
Zm00001d048926::4:8246520-8248521(-)
Zm00001d050643::4:109042403-109044404(+)
Zm00001d046576::9:96775869-96777870(-)
Zm00001d017284::5:191688980-191690981(+)
Zm00001d024702::10:84132607-84134608(-)
Zm00001d002457::2:13206726-13208727(+)
Zm00001d032710::1:235771594-235773595(+)
Zm00001d024203::10:55738486-55740487(+)
Zm00001d011181::8:142206577-142208578(+)
Zm00001d019383::7:30989695-30991696(+)
Zm00001d024755::10:86463325-86465326(+)
Zm00001d044036::3:217332220-217334221(-)
Zm00001d023223::10:825393-827394(-)
Zm00001d049028::4:13011546-13013547(-)
Zm00001d020134::7:94961629-94963630(-)
Zm00001d015221::5:80019238-80021239(-)
Zm00001d019616::7:46379992-46381993(-)
Zm00001d014472::5:49407384-49409385(-)
Zm00001d025151::10:106724309-106726310(+)
Zm00001d002340::2:10596820-10598821(+)
Zm00001d038301::6:153931542-153933543(+)
Zm00001d025865::10:131992103-131994104(+)
Zm00001d018459::5:221176651-221178652(-)
Zm00001d045565::9:26891801-26893802(+)
Zm00001d040960::3:83498014-83500015(-)
Zm00001d031126::1:178553377-178555378(-)
Zm00001d038199::6:151385229-151387230(+)
Zm00001d033947::1:279361782-279363783(-)
Zm00001d024420::10:70282389-70284390(-)
Zm00001d017268::5:191152173-191154174(-)
Zm00001d027557::1:8129655-8131656(-)
Zm00001d011444::8:150550949-150552950(+)
Zm00001d030549::1:143232166-143234167(-)
Zm00001d035040::6:2920609-2922610(+)
Zm00001d029753::1:85504542-85506543(+)
Zm00001d028183::1:25731826-25733827(-)
Zm00001d044816::9:3596001-3598002(-)
Zm00001d008880::8:23600116-23602117(-)
Zm00001d031587::1:195532650-195534651(-)
Zm00001d048163::9:151226383-151228384(-)
Zm00001d021491::7:153937382-153939383(+)
Zm00001d030720::1:155601448-155603449(-)
Zm00001d010678::8:124066683-124068684(+)
Zm00001d041063::3:94049995-94051996(-)
Zm00001d004717::2:133514315-133516316(+)
Zm00001d044339::3:225455208-225457209(+)
Zm00001d011717::8:159814211-159816212(-)
Zm00001d042867::3:182500263-182502264(+)
Zm00001d051554::4:162653096-162655097(+)
Zm00001d038578::6:160389503-160391504(+)
Zm00001d039226::6:173881508-173883509(-)
Zm00001d008856::8:22783160-22785161(-)
Zm00001d028789::1:46472969-46474970(+)
Zm00001d039450::3:4733643-4735644(-)
Zm00001d052791::4:201053360-201055361(+)
Zm00001d007706::2:237887440-237889441(-)
Zm00001d030080::1:104118210-104120211(+)
Zm00001d005015::2:153781661-153783662(+)
Zm00001d012043::8:167095174-167097175(+)
Zm00001d026305::10:143262593-143264594(+)
Zm00001d003667::2:53265368-53267369(+)
Zm00001d044877::9:6280344-6282345(+)
Zm00001d046153::9:67751285-67753286(+)
Zm00001d031271::1:184628078-184630079(+)
Zm00001d016288::5:155703612-155705613(-)
Zm00001d018375::5:219489502-219491503(-)
Zm00001d047385::9:128356552-128358553(+)
Zm00001d007900::2:242045918-242047919(+)
Zm00001d003251::2:37953090-37955091(-)
Zm00001d034902::1:305173870-305175871(-)
Zm00001d033360::1:260209175-260211176(+)
Zm00001d035578::6:34511731-34513732(-)
Zm00001d036728::6:99236107-99238108(+)
Zm00001d043459::3:200579612-200581613(-)
Zm00001d028450::1:35278447-35280448(-)
Zm00001d003016::2:29536672-29538673(+)
Zm00001d031167::1:180403099-180405100(-)
Zm00001d034157::1:285302120-285304121(+)
Zm00001d050741::4:120385139-120387140(-)
Zm00001d030874::1:164820261-164822262(+)
Zm00001d045554::9:26631399-26633400(+)
Zm00001d040249::3:33801568-33803569(-)
Zm00001d019831::7:67265311-67267312(-)
Zm00001d023220::10:702672-704673(-)
Zm00001d003259::2:38121302-38123303(-)
Zm00001d014858::5:65682511-65684512(-)
Zm00001d049888::4:50692589-50694590(-)
Zm00001d046630::9:99668176-99670177(-)
Zm00001d028863::1:48928951-48930952(+)
Zm00001d048117::9:150412480-150414481(-)
Zm00001d033554::1:267002325-267004326(+)
Zm00001d027503::1:6840125-6842126(-)
Zm00001d035254::6:17431243-17433244(+)
Zm00001d051316::4:153366115-153368116(-)
Zm00001d009690::8:76113307-76115308(+)
Zm00001d012381::8:173259462-173261463(-)
Zm00001d014897::5:67138943-67140944(-)
Zm00001d029260::1:63986893-63988894(-)
Zm00001d021430::7:151967190-151969191(+)
Zm00001d009731::8:78404602-78406603(+)
Zm00001d043654::3:206103553-206105554(-)
Zm00001d013662::5:16656206-16658207(-)
Zm00001d031435::1:190088832-190090833(-)
Zm00001d047269::9:124898459-124900460(-)
Zm00001d048052::9:148914349-148916350(+)
Zm00001d007901::2:242053539-242055540(-)
Zm00001d033857::1:276047006-276049007(-)
Zm00001d049360::4:27873356-27875357(+)
Zm00001d038867::6:166101998-166103999(+)
Zm00001d002420::2:12303016-12305017(+)
Zm00001d009866::8:85800460-85802461(+)
Zm00001d049170::4:19001128-19003129(-)
Zm00001d017036::5:183326773-183328774(+)
Zm00001d049076::4:14930822-14932823(+)
Zm00001d012651::8:177869679-177871680(+)
Zm00001d043628::3:205573375-205575376(+)
Zm00001d022242::7:173473118-173475119(-)
Zm00001d012896::5:1723643-1725644(-)
Zm00001d024868::10:91402490-91404491(-)
Zm00001d035621::6:37470850-37472851(-)
Zm00001d051666::4:166121398-166123399(-)
Zm00001d051315::4:153335297-153337298(+)
Zm00001d031460::1:191031098-191033099(+)
Zm00001d007700::2:237646268-237648269(+)
Zm00001d041389::3:115401345-115403346(+)
Zm00001d034606::1:297651837-297653838(+)
Zm00001d047713::9:139757918-139759919(-)
Zm00001d029585::1:77950188-77952189(+)
Zm00001d029130::1:59444516-59446517(-)
Zm00001d038405::6:156412004-156414005(-)
Zm00001d021132::7:143458050-143460051(-)
Zm00001d016836::5:177829155-177831156(-)
Zm00001d008234::8:2080311-2082312(-)
Zm00001d025010::10:99544431-99546432(-)
Zm00001d003418::2:43781006-43783007(-)
Zm00001d045154::9:14549295-14551296(+)
Zm00001d035084::6:4343373-4345374(+)
Zm00001d034448::1:293313285-293315286(-)
Zm00001d031808::1:202462655-202464656(+)
Zm00001d006162::2:200195208-200197209(+)
Zm00001d013177::5:5975266-5977267(+)
Zm00001d011941::8:164864177-164866178(-)
Zm00001d044404::3:227293923-227295924(+)
Zm00001d014659::5:57821225-57823226(-)
Zm00001d051021::4:137418977-137420978(-)
Zm00001d053830::4:241980672-241982673(-)
Zm00001d005562::2:178526332-178528333(-)
Zm00001d041072::3:95098002-95100003(+)
Zm00001d006096::2:198088916-198090917(+)
Zm00001d022237::7:173377733-173379734(+)
Zm00001d016696::5:172832714-172834715(+)
Zm00001d032560::1:230531097-230533098(-)
Zm00001d053982::4:244575872-244577873(-)
Zm00001d048308::9:154296677-154298678(-)
Zm00001d038318::6:154316138-154318139(+)
Zm00001d014386::5:44140072-44142073(+)
Zm00001d044203::3:221810686-221812687(-)
Zm00001d002425::2:12402455-12404456(+)
Zm00001d011210::8:143019194-143021195(+)
Zm00001d012757::8:180031141-180033142(+)
Zm00001d030736::1:156848185-156850186(-)
Zm00001d020176::7:97551114-97553115(-)
Zm00001d039497::3:5920304-5922305(-)
Zm00001d018776::7:4980430-4982431(-)
Zm00001d047757::9:141019115-141021116(+)
Zm00001d008817::8:21508024-21510025(+)
Zm00001d044278::3:223873656-223875657(-)
Zm00001d035134::6:6608109-6610110(-)
Zm00001d017514::5:198288051-198290052(-)
Zm00001d049971::4:56326666-56328667(+)
Zm00001d017810::5:207496655-207498656(-)
Zm00001d026426::10:145640924-145642925(-)
Zm00001d011448::8:150834319-150836320(+)
Zm00001d051265::4:151153885-151155886(-)
Zm00001d039915::3:19333315-19335316(+)
Zm00001d023299::10:2350529-2352530(+)
Zm00001d022209::7:172899465-172901466(+)
Zm00001d049935::4:53912176-53914177(-)
Zm00001d003389::2:42580248-42582249(+)
Zm00001d020340::7:107531913-107533914(-)
Zm00001d004431::2:111470468-111472469(+)
Zm00001d024384::10:68307088-68309089(-)
Zm00001d038186::6:150866089-150868090(-)
Zm00001d039710::3:12750063-12752064(+)
Zm00001d048259::9:153383806-153385807(+)
Zm00001d007951::2:243953366-243955367(-)
Zm00001d012789::8:181009533-181011534(-)
Zm00001d022639::7:182061536-182063537(+)
Zm00001d031830::1:203042891-203044892(-)
Zm00001d053391::4:228951178-228953179(+)
Zm00001d033822::1:274807874-274809875(+)
Zm00001d034341::1:290247718-290249719(-)
Zm00001d009454::8:65305493-65307494(+)
Zm00001d008618::8:14745875-14747876(-)
Zm00001d012828::5:944080-946081(-)
Zm00001d053838::4:242131023-242133024(+)
Zm00001d013565::5:14398188-14400189(+)
Zm00001d006414::2:207260082-207262083(+)
Zm00001d009478::8:66706500-66708501(+)
Zm00001d042657::3:175684508-175686509(+)
Zm00001d019106::7:16898118-16900119(+)
Zm00001d023370::10:4188408-4190409(+)
Zm00001d032452::1:226940777-226942778(-)
Zm00001d042505::3:170023109-170025110(+)
Zm00001d003796::2:59684862-59686863(-)
Zm00001d037626::6:132300856-132302857(+)
Zm00001d042734::3:178489369-178491370(+)
Zm00001d051156::4:146399755-146401756(+)
Zm00001d028902::1:50229697-50231698(-)
Zm00001d033307::1:258330350-258332351(+)
Zm00001d032981::1:245740134-245742135(-)
Zm00001d036318::6:83981252-83983253(+)
Zm00001d007279::2:226686835-226688836(+)
Zm00001d039241::3:391758-393759(+)
Zm00001d043721::3:208297867-208299868(-)
Zm00001d024475::10:72598842-72600843(+)
Zm00001d037240::6:117494692-117496693(-)
Zm00001d034676::1:299608202-299610203(-)
Zm00001d031355::1:187113927-187115928(-)
Zm00001d041457::3:121377372-121379373(+)
Zm00001d037010::6:108965014-108967015(-)
Zm00001d014524::5:51596942-51598943(-)
Zm00001d007445::2:231912090-231914091(+)
Zm00001d015939::5:132837039-132839040(+)
Zm00001d046836::9:107999230-108001231(+)
Zm00001d046182::9:70091550-70093551(-)
Zm00001d026582::10:148374925-148376926(+)
Zm00001d047287::9:125629179-125631180(+)
Zm00001d021383::7:150577841-150579842(-)
Zm00001d011646::8:157432222-157434223(-)
Zm00001d020891::7:135619504-135621505(-)
Zm00001d031168::1:180447636-180449637(-)
Zm00001d019343::7:28783536-28785537(+)
Zm00001d047807::9:142294966-142296967(-)
Zm00001d050873::4:127917851-127919852(-)
Zm00001d035061::6:3459008-3461009(+)
Zm00001d036990::6:108472890-108474891(+)
Zm00001d039044::6:169165537-169167538(+)
Zm00001d042045::3:148459856-148461857(-)
Zm00001d047418::9:129487682-129489683(-)
Zm00001d028530::1:38319114-38321115(+)
Zm00001d053038::4:210202673-210204674(+)
Zm00001d035770::6:46873590-46875591(+)
Zm00001d007054::2:220966018-220968019(+)
Zm00001d053028::4:209947274-209949275(-)
Zm00001d022564::7:180084691-180086692(-)
Zm00001d050022::4:60691209-60693210(+)
Zm00001d049135::4:17280446-17282447(+)
Zm00001d043918::3:213828604-213830605(-)
Zm00001d030937::1:168389519-168391520(+)
Zm00001d029511::1:73864772-73866773(-)
Zm00001d029903::1:93423291-93425292(+)
Zm00001d005594::2:180119638-180121639(+)
Zm00001d011101::8:139027675-139029676(+)
Zm00001d050174::4:70780381-70782382(+)
Zm00001d018946::7:10195781-10197782(-)
Zm00001d043601::3:204890086-204892087(-)
Zm00001d023673::10:14793656-14795657(+)
Zm00001d043687::3:207413216-207415217(-)
Zm00001d008870::8:23386287-23388288(-)
Zm00001d033294::1:257874370-257876371(-)
Zm00001d026643::10:149286748-149288749(+)
Zm00001d007768::2:239282689-239284690(+)
Zm00001d010590::8:121147910-121149911(-)
Zm00001d038960::6:167707534-167709535(-)
Zm00001d040804::3:66963776-66965777(-)
Zm00001d021015::7:140478441-140480442(+)
Zm00001d020692::7:128750002-128752003(-)
Zm00001d033848::1:275706877-275708878(-)
Zm00001d037115::6:112925188-112927189(-)
Zm00001d037497::6:127267590-127269591(+)
Zm00001d047296::9:125816593-125818594(+)
Zm00001d026518::10:147473168-147475169(+)
Zm00001d017780::5:206551908-206553909(-)
Zm00001d035450::6:26188845-26190846(+)
Zm00001d029211::1:62488886-62490887(+)
Zm00001d033511::1:265215470-265217471(-)
Zm00001d024796::10:88563458-88565459(+)
Zm00001d021484::7:153516161-153518162(-)
Zm00001d048158::9:151103779-151105780(-)
Zm00001d019346::7:28913563-28915564(-)
Zm00001d012016::8:166533106-166535107(+)
Zm00001d045644::9:30773600-30775601(+)
Zm00001d031049::1:174843563-174845564(-)
Zm00001d028365::1:32249355-32251356(-)
Zm00001d024960::10:96936249-96938250(+)
Zm00001d023434::10:5443600-5445601(-)
Zm00001d002382::2:11624584-11626585(+)
Zm00001d045147::9:14273313-14275314(-)
Zm00001d051693::4:166939155-166941156(-)
Zm00001d017765::5:206193944-206195945(+)
Zm00001d042689::3:177017935-177019936(-)
Zm00001d011266::8:145116429-145118430(+)
Zm00001d046600::9:98186442-98188443(+)
Zm00001d052972::4:206762523-206764524(+)
Zm00001d011766::8:161197326-161199327(-)
Zm00001d013268::5:7507551-7509552(-)
Zm00001d012483::8:175341095-175343096(+)
Zm00001d024732::10:85587758-85589759(+)
Zm00001d002801::2:23081301-23083302(+)
Zm00001d021311::7:148466941-148468942(-)
Zm00001d045533::9:25737812-25739813(+)
Zm00001d052886::4:203406371-203408372(+)
Zm00001d006085::2:197752644-197754645(-)
Zm00001d016956::5:181178044-181180045(-)
Zm00001d021490::7:153918506-153920507(+)
Zm00001d012826::5:932434-934435(+)
Zm00001d043009::3:186347171-186349172(-)
Zm00001d006777::2:216439674-216441675(+)
Zm00001d028040::1:21296482-21298483(-)
Zm00001d036439::6:88558853-88560854(+)
Zm00001d048252::9:153248994-153250995(+)
Zm00001d007096::2:222236094-222238095(+)
Zm00001d035289::6:19466170-19468171(+)
Zm00001d010399::8:112883871-112885872(-)
Zm00001d023265::10:1612204-1614205(-)
Zm00001d052057::4:177966493-177968494(-)
Zm00001d045978::9:51393762-51395763(-)
Zm00001d043023::3:186814294-186816295(+)
Zm00001d017872::5:209279992-209281993(-)
Zm00001d053685::4:239004069-239006070(+)
Zm00001d004605::2:121421402-121423403(+)
Zm00001d038988::6:168295201-168297202(+)
Zm00001d002338::2:10589136-10591137(+)
Zm00001d033063::1:249210005-249212006(-)
Zm00001d006195::2:201275995-201277996(-)
Zm00001d045001::9:9721630-9723631(-)
Zm00001d019432::7:33509639-33511640(-)
Zm00001d031647::1:197311290-197313291(-)
Zm00001d012857::5:1161583-1163584(+)
Zm00001d042993::3:186056053-186058054(-)
Zm00001d022553::7:179904170-179906171(-)
Zm00001d028143::1:23999329-24001330(+)
Zm00001d036652::6:96449963-96451964(-)
Zm00001d009990::8:93602300-93604301(+)
Zm00001d007039::2:220649317-220651318(+)
Zm00001d045501::9:24661583-24663584(-)
Zm00001d021189::7:145423489-145425490(+)
Zm00001d031946::1:207699652-207701653(+)
Zm00001d041568::3:127513624-127515625(-)
Zm00001d029163::1:60868128-60870129(+)
Zm00001d030982::1:171817047-171819048(+)
Zm00001d034797::1:302391750-302393751(-)
Zm00001d018709::7:2893620-2895621(+)
Zm00001d014768::5:62486755-62488756(+)
Zm00001d043357::3:197605019-197607020(+)
Zm00001d029314::1:65621273-65623274(-)
Zm00001d030382::1:127761544-127763545(-)
Zm00001d019920::7:75838928-75840929(-)
Zm00001d049383::4:28542866-28544867(+)
Zm00001d026084::10:138075729-138077730(+)
Zm00001d030334::1:122987577-122989578(+)
Zm00001d050702::4:116735293-116737294(+)
Zm00001d002067::2:5289124-5291125(-)
Zm00001d041472::3:122366455-122368456(+)
Zm00001d007765::2:239265958-239267959(+)
Zm00001d053936::4:243885185-243887186(-)
Zm00001d023270::10:1778105-1780106(+)
Zm00001d028062::1:21860073-21862074(-)
Zm00001d006220::2:202180922-202182923(+)
Zm00001d003098::2:32023994-32025995(-)
Zm00001d045403::9:20776287-20778288(+)
Zm00001d042656::3:175642542-175644543(-)
Zm00001d042105::3:150764564-150766565(-)
Zm00001d033982::1:280039906-280041907(-)
Zm00001d002993::2:28976916-28978917(-)
Zm00001d004407::2:110118813-110120814(+)
Zm00001d034929::1:305906015-305908016(+)
Zm00001d002163::2:6964523-6966524(-)
Zm00001d044216::3:222088541-222090542(+)
Zm00001d027761::1:13025708-13027709(+)
Zm00001d052072::4:178607363-178609364(-)
Zm00001d016643::5:171037243-171039244(-)
Zm00001d017728::5:205377132-205379133(-)
Zm00001d049579::4:35942476-35944477(+)
Zm00001d052568::4:193339996-193341997(+)
Zm00001d031706::1:199021908-199023909(+)
Zm00001d047802::9:142156078-142158079(+)
Zm00001d051932::4:174798676-174800677(+)
Zm00001d035666::6:40033183-40035184(-)
Zm00001d033488::1:264049753-264051754(+)
Zm00001d010305::8:108616802-108618803(-)
Zm00001d008218::8:1583964-1585965(+)
Zm00001d052880::4:203193633-203195634(+)
Zm00001d042213::3:156309937-156311938(-)
Zm00001d043725::3:208412332-208414333(+)
Zm00001d032105::1:213135806-213137807(-)
Zm00001d010899::8:132494889-132496890(+)
Zm00001d043937::3:214206026-214208027(+)
Zm00001d046592::9:97673764-97675765(-)
Zm00001d033493::1:264222648-264224649(+)
Zm00001d030843::1:162768971-162770972(-)
Zm00001d033589::1:267976743-267978744(-)
Zm00001d026642::10:149277321-149279322(+)
Zm00001d049698::4:40540219-40542220(+)
Zm00001d050224::4:74612690-74614691(+)
Zm00001d024359::10:66771672-66773673(+)
Zm00001d024003::10:35841271-35843272(+)
Zm00001d017275::5:191470999-191473000(-)
Zm00001d036588::6:93870686-93872687(-)
Zm00001d037308::6:120274886-120276887(-)
Zm00001d051900::4:173977060-173979061(+)
Zm00001d007610::2:236218496-236220497(-)
Zm00001d003239::2:37356982-37358983(+)
Zm00001d048414::9:155851871-155853872(-)
Zm00001d050219::4:74333581-74335582(+)
Zm00001d051546::4:162066108-162068109(-)
Zm00001d042464::3:168521726-168523727(+)
Zm00001d051114::4:143866112-143868113(+)
Zm00001d046475::9:91605579-91607580(-)
Zm00001d008904::8:24562552-24564553(-)
Zm00001d015306::5:83957050-83959051(+)
Zm00001d049853::4:48159957-48161958(+)
Zm00001d048775::4:5327160-5329161(+)
Zm00001d037633::6:132486980-132488981(-)
Zm00001d044838::9:4680421-4682422(+)
Zm00001d022588::7:180438178-180440179(-)
Zm00001d022560::7:180053677-180055678(+)
Zm00001d053066::4:211858605-211860606(+)
Zm00001d024937::10:95805407-95807408(+)
Zm00001d032649::1:233093906-233095907(+)
Zm00001d002615::2:16789702-16791703(-)
Zm00001d039693::3:12048477-12050478(+)
Zm00001d038105::6:148059813-148061814(-)
Zm00001d029634::1:80821866-80823867(+)
Zm00001d006531::2:210566240-210568241(+)
Zm00001d008405::8:7751138-7753139(-)
Zm00001d026700::10:150352126-150354127(+)
Zm00001d034020::1:281334862-281336863(+)
Zm00001d030710::1:154950100-154952101(+)
Zm00001d052298::4:186415351-186417352(-)
Zm00001d040103::3:27623169-27625170(-)
Zm00001d044733::9:697999-700000(+)
Zm00001d020248::7:102057445-102059446(-)
Zm00001d033209::1:254191984-254193985(+)
Zm00001d003724::2:56541292-56543293(-)
Zm00001d028453::1:35475734-35477735(-)
Zm00001d014965::5:70368852-70370853(+)
Zm00001d046555::9:95834366-95836367(-)
Zm00001d047362::9:127729690-127731691(+)
Zm00001d040784::3:65857974-65859975(-)
Zm00001d018609::7:837720-839721(-)
Zm00001d048841::4:6222110-6224111(+)
Zm00001d008211::8:1300167-1302168(-)
Zm00001d012580::8:176860278-176862279(+)
Zm00001d002889::2:25912411-25914412(+)
Zm00001d022510::7:179113105-179115106(-)
Zm00001d025613::10:123902575-123904576(+)
Zm00001d014944::5:69326117-69328118(+)
Zm00001d048265::9:153449371-153451372(-)
Zm00001d051863::4:172597830-172599831(-)
Zm00001d020408::7:111956518-111958519(+)
Zm00001d006066::2:197208035-197210036(-)
Zm00001d005506::2:176643845-176645846(+)
Zm00001d009979::8:93240212-93242213(-)
Zm00001d003212::2:36105140-36107141(-)
Zm00001d017094::5:185235379-185237380(+)
Zm00001d046539::9:94815570-94817571(+)
Zm00001d042098::3:150673021-150675022(-)
Zm00001d024597::10:79895470-79897471(+)
Zm00001d030784::1:159581601-159583602(-)
Zm00001d043341::3:197034168-197036169(-)
Zm00001d052733::4:199296030-199298031(-)
Zm00001d052378::4:188628504-188630505(-)
Zm00001d034843::1:303646181-303648182(+)
Zm00001d050352::4:83019678-83021679(+)
Zm00001d039348::3:2280584-2282585(-)
Zm00001d025301::10:113317786-113319787(-)
Zm00001d028987::1:53753581-53755582(-)
Zm00001d034617::1:297882392-297884393(-)
Zm00001d004619::2:122405897-122407898(-)
Zm00001d033825::1:274884287-274886288(+)
Zm00001d014108::5:32774219-32776220(-)
Zm00001d006274::2:203402256-203404257(-)
Zm00001d010785::8:127751028-127753029(+)
Zm00001d037189::6:115181675-115183676(+)
Zm00001d053985::4:244601287-244603288(-)
Zm00001d051062::4:140036865-140038866(+)
Zm00001d042639::3:174893107-174895108(-)
Zm00001d006153::2:199938173-199940174(+)
Zm00001d011789::8:161624363-161626364(-)
Zm00001d006079::2:197550975-197552976(-)
Zm00001d028596::1:40238530-40240531(+)
Zm00001d051005::4:136342209-136344210(+)
Zm00001d053636::4:237930404-237932405(-)
Zm00001d013270::5:7525726-7527727(-)
Zm00001d018795::7:5364046-5366047(+)
Zm00001d016254::5:153612865-153614866(+)
Zm00001d032561::1:230531097-230533098(-)
Zm00001d043872::3:212615037-212617038(-)
Zm00001d006510::2:210200105-210202106(+)
Zm00001d036598::6:94028146-94030147(-)
Zm00001d039106::6:170129801-170131802(-)
Zm00001d026200::10:140834005-140836006(+)
Zm00001d026707::10:150566247-150568248(-)
Zm00001d042608::3:173424357-173426358(-)
Zm00001d027621::1:9159052-9161053(+)
Zm00001d023531::10:8872059-8874060(-)
Zm00001d051901::4:173982035-173984036(+)
Zm00001d044987::9:9409064-9411065(+)
Zm00001d036359::6:85627598-85629599(-)
Zm00001d042005::3:147034209-147036210(-)
Zm00001d032580::1:231178460-231180461(+)
Zm00001d032081::1:211945679-211947680(-)
Zm00001d045127::9:13678849-13680850(+)
Zm00001d053379::4:228499199-228501200(-)
Zm00001d031333::1:186416993-186418994(+)
Zm00001d032550::1:230211004-230213005(-)
Zm00001d013206::5:6550973-6552974(+)
Zm00001d010753::8:126888072-126890073(-)
Zm00001d021867::7:164950868-164952869(-)
Zm00001d021376::7:150250347-150252348(-)
Zm00001d015435::5:90074240-90076241(-)
Zm00001d027714::1:11879751-11881752(+)
Zm00001d011246::8:144413151-144415152(-)
Zm00001d034423::1:292616598-292618599(-)
Zm00001d013985::5:27473657-27475658(+)
Zm00001d052592::4:194071599-194073600(-)
Zm00001d021012::7:140466368-140468369(-)
Zm00001d039005::6:168644993-168646994(-)
Zm00001d004396::2:108761762-108763763(-)
Zm00001d017568::5:199841859-199843860(-)
Zm00001d053865::4:242556533-242558534(+)
Zm00001d041225::3:106395924-106397925(+)
Zm00001d050372::4:84615704-84617705(-)
Zm00001d033629::1:269166270-269168271(+)
Zm00001d025773::10:129106909-129108910(+)
Zm00001d036834::6:103293394-103295395(-)
Zm00001d053785::4:241015098-241017099(-)
Zm00001d010564::8:120463868-120465869(+)
Zm00001d021071::7:142140470-142142471(+)
Zm00001d031476::1:191371904-191373905(+)
Zm00001d027324::1:2958001-2960002(+)
Zm00001d048959::4:10759890-10761891(-)
Zm00001d036875::6:105408186-105410187(-)
Zm00001d013510::5:13089031-13091032(-)
Zm00001d008923::8:25309282-25311283(+)
Zm00001d024928::10:95472846-95474847(-)
Zm00001d024336::10:65376092-65378093(-)
Zm00001d043303::3:195202916-195204917(-)
Zm00001d031860::1:204432476-204434477(+)
Zm00001d028091::1:22634911-22636912(+)
Zm00001d049812::4:45790276-45792277(-)
Zm00001d022505::7:179054705-179056706(+)
Zm00001d037712::6:134856905-134858906(-)
Zm00001d005406::2:173048797-173050798(-)
Zm00001d014850::5:65525774-65527775(-)
Zm00001d043814::3:210937806-210939807(+)
Zm00001d049464::4:31324414-31326415(+)
Zm00001d044514::3:230574507-230576508(+)
Zm00001d039522::3:6842266-6844267(-)
Zm00001d053798::4:241321895-241323896(-)
Zm00001d016207::5:150434630-150436631(-)
Zm00001d031457::1:190909167-190911168(+)
Zm00001d016443::5:162549802-162551803(+)
Zm00001d025300::10:113298275-113300276(-)
Zm00001d051599::4:164090177-164092178(-)
Zm00001d045513::9:25069213-25071214(-)
Zm00001d044096::3:219043359-219045360(-)
Zm00001d052367::4:188336601-188338602(+)
Zm00001d016308::5:156572116-156574117(-)
Zm00001d013130::5:5230561-5232562(-)
Zm00001d037249::6:117989610-117991611(-)
Zm00001d052991::4:207874647-207876648(+)
Zm00001d047464::9:130953668-130955669(+)
Zm00001d028515::1:37926752-37928753(-)
Zm00001d029093::1:57593276-57595277(+)
Zm00001d052796::4:201215676-201217677(-)
Zm00001d046502::9:92908375-92910376(+)
Zm00001d015780::5:118861081-118863082(-)
Zm00001d035648::6:38335573-38337574(+)
Zm00001d008520::8:11327709-11329710(+)
Zm00001d040899::3:77279159-77281160(-)
Zm00001d005636::2:181458358-181460359(+)
Zm00001d003058::2:30710718-30712719(-)
Zm00001d037940::6:142847636-142849637(-)
Zm00001d036035::6:67522089-67524090(+)
Zm00001d005124::2:159685423-159687424(+)
Zm00001d033794::1:273844146-273846147(-)
Zm00001d034528::1:295705724-295707725(+)
Zm00001d021815::7:163542031-163544032(+)
Zm00001d021784::7:162967579-162969580(+)
Zm00001d044429::3:227739268-227741269(+)
Zm00001d021506::7:154418579-154420580(-)
Zm00001d053431::4:231122619-231124620(+)
Zm00001d011511::8:152920924-152922925(+)
Zm00001d006667::2:213888258-213890259(+)
Zm00001d042412::3:166287608-166289609(+)
Zm00001d034503::1:294744658-294746659(-)
Zm00001d017060::5:184139616-184141617(+)
Zm00001d029557::1:76063654-76065655(+)
Zm00001d043231::3:192592197-192594198(-)
Zm00001d008462::8:9352248-9354249(-)
Zm00001d015817::5:123623587-123625588(-)
Zm00001d010723::8:125893522-125895523(-)
Zm00001d048547::9:158518667-158520668(-)
Zm00001d013962::5:26408568-26410569(+)
Zm00001d028341::1:31328361-31330362(-)
Zm00001d040570::3:50655647-50657648(+)
Zm00001d035128::6:6324439-6326440(-)
Zm00001d047930::9:145596886-145598887(+)
Zm00001d034446::1:293280575-293282576(+)
Zm00001d048783::4:5477999-5480000(+)
Zm00001d032527::1:229517418-229519419(-)
Zm00001d035060::6:3457887-3459888(-)
Zm00001d039904::3:18860312-18862313(+)
Zm00001d011112::8:139307031-139309032(-)
Zm00001d035195::6:9104374-9106375(-)
Zm00001d011091::8:138671964-138673965(-)
Zm00001d025745::10:128268122-128270123(-)
Zm00001d010272::8:106939856-106941857(-)
Zm00001d042432::3:167031543-167033544(+)
Zm00001d049159::4:18424984-18426985(+)
Zm00001d002199::2:8126036-8128037(+)
Zm00001d007141::2:223270900-223272901(+)
Zm00001d043708::3:207960096-207962097(-)
Zm00001d047489::9:132230150-132232151(+)
Zm00001d017560::5:199612453-199614454(+)
Zm00001d047619::9:137223903-137225904(-)
Zm00001d044024::3:217063265-217065266(-)
Zm00001d039839::3:16294777-16296778(-)
Zm00001d027303::1:2293484-2295485(-)
Zm00001d010556::8:120213073-120215074(+)
Zm00001d014761::5:61863994-61865995(-)
Zm00001d023966::10:32440427-32442428(-)
Zm00001d046609::9:98575705-98577706(-)
Zm00001d042131::3:152439750-152441751(+)
Zm00001d010504::8:118249235-118251236(+)
Zm00001d043325::3:196565897-196567898(-)
Zm00001d021812::7:163526374-163528375(-)
Zm00001d040088::3:26987118-26989119(+)
Zm00001d009461::8:65513066-65515067(+)
Zm00001d036361::6:85716204-85718205(+)
Zm00001d016545::5:166779753-166781754(+)
Zm00001d013850::5:22708651-22710652(-)
Zm00001d005313::2:169266487-169268488(+)
Zm00001d027484::1:6300439-6302440(-)
Zm00001d002020::2:4480991-4482992(-)
Zm00001d050501::4:94348128-94350129(-)
Zm00001d024819::10:89563753-89565754(+)
Zm00001d011224::8:143655471-143657472(-)
Zm00001d025991::10:135572163-135574164(-)
Zm00001d002296::2:9729873-9731874(-)
Zm00001d041533::3:126105293-126107294(-)
Zm00001d026614::10:148993655-148995656(+)
Zm00001d027812::1:14317917-14319918(+)
Zm00001d024612::10:80318152-80320153(+)
Zm00001d047899::9:144753052-144755053(-)
Zm00001d002891::2:25949046-25951047(-)
Zm00001d005632::2:181296781-181298782(-)
Zm00001d023366::10:4129470-4131471(-)
Zm00001d051149::4:145960155-145962156(-)
Zm00001d007475::2:232602059-232604060(+)
Zm00001d053597::4:235910359-235912360(+)
Zm00001d035634::6:37858212-37860213(-)
Zm00001d035608::6:36527424-36529425(+)
Zm00001d047194::9:121580787-121582788(-)
Zm00001d050116::4:66966867-66968868(+)
Zm00001d036181::6:76061070-76063071(-)
Zm00001d002403::2:12027454-12029455(-)
Zm00001d040464::3:44809729-44811730(+)
Zm00001d043146::3:190106562-190108563(+)
Zm00001d032057::1:211040485-211042486(+)
Zm00001d039213::6:172669645-172671646(+)
Zm00001d026405::10:145318668-145320669(-)
Zm00001d018226::5:217006060-217008061(+)
Zm00001d040941::3:81381793-81383794(-)
Zm00001d036971::6:107862006-107864007(-)
Zm00001d035701::6:41702536-41704537(-)
Zm00001d026195::10:140704123-140706124(-)
Zm00001d026280::10:142747357-142749358(-)
Zm00001d034926::1:305710788-305712789(-)
Zm00001d052715::4:198517446-198519447(+)
Zm00001d047187::9:121322729-121324730(-)
Zm00001d035789::6:49261434-49263435(-)
Zm00001d053759::4:240553574-240555575(+)
Zm00001d020052::7:88711621-88713622(-)
Zm00001d020051::7:88699631-88701632(+)
Zm00001d028802::1:46831488-46833489(-)
Zm00001d027480::1:6268810-6270811(+)
Zm00001d044504::3:230038204-230040205(-)
Zm00001d029664::1:81807175-81809176(-)
Zm00001d026370::10:144457666-144459667(-)
Zm00001d022148::7:171252395-171254396(+)
Zm00001d031254::1:183893657-183895658(+)
Zm00001d044572::3:232034693-232036694(+)
Zm00001d041077::3:95602530-95604531(-)
Zm00001d021073::7:142166776-142168777(-)
Zm00001d011213::8:143166731-143168732(-)
Zm00001d021718::7:161352494-161354495(+)
Zm00001d041259::3:108746261-108748262(+)
Zm00001d021407::7:151455802-151457803(+)
Zm00001d042248::3:157433122-157435123(-)
Zm00001d009407::8:63276850-63278851(+)
Zm00001d017375::5:193825605-193827606(+)
Zm00001d003024::2:29732648-29734649(+)
Zm00001d012880::5:1562531-1564532(+)
Zm00001d035833::6:54113312-54115313(-)
Zm00001d006614::2:212641693-212643694(-)
Zm00001d037294::6:119712280-119714281(-)
Zm00001d021363::7:149919581-149921582(-)
Zm00001d030992::1:172399768-172401769(-)
Zm00001d015348::5:85734818-85736819(+)
Zm00001d015423::5:89385660-89387661(-)
Zm00001d019472::7:35444793-35446794(+)
Zm00001d038459::6:157663430-157665431(+)
Zm00001d022134::7:170975933-170977934(-)
Zm00001d029885::1:92215733-92217734(+)
Zm00001d016444::5:162579227-162581228(-)
Zm00001d020931::7:136915118-136917119(-)
Zm00001d001900::2:2561459-2563460(+)
Zm00001d014926::5:68755888-68757889(-)
Zm00001d020125::7:94502841-94504842(-)
Zm00001d017789::5:206896782-206898783(+)
Zm00001d047941::9:145889318-145891319(+)
Zm00001d016228::5:151142205-151144206(-)
Zm00001d049956::4:55419134-55421135(+)
Zm00001d027481::1:6276848-6278849(-)
Zm00001d036129::6:73778821-73780822(+)
Zm00001d015609::5:100952378-100954379(-)
Zm00001d023237::10:1100373-1102374(-)
Zm00001d019862::7:71043606-71045607(-)
Zm00001d037659::6:133278368-133280369(-)
Zm00001d045940::9:48272350-48274351(-)
Zm00001d004734::2:134689198-134691199(-)
Zm00001d039261::3:756676-758677(-)
Zm00001d047456::9:130783928-130785929(+)
Zm00001d053004::4:208651365-208653366(-)
Zm00001d023573::10:10562806-10564807(+)
Zm00001d020013::7:85550644-85552645(-)
Zm00001d010495::8:118006877-118008878(-)
Zm00001d024231::10:58453560-58455561(-)
Zm00001d047935::9:145683720-145685721(-)
Zm00001d006198::2:201390905-201392906(+)
Zm00001d006108::2:198338447-198340448(+)
Zm00001d007567::2:235019174-235021175(-)
Zm00001d016665::5:171912429-171914430(-)
Zm00001d022561::7:180064509-180066510(+)
Zm00001d030198::1:112884723-112886724(-)
Zm00001d052164::4:181551037-181553038(+)
Zm00001d004950::2:150215428-150217429(+)
Zm00001d032331::1:222707689-222709690(-)
Zm00001d008619::8:14789545-14791546(-)
Zm00001d011138::8:140118263-140120264(-)
Zm00001d042215::3:156415552-156417553(+)
Zm00001d017749::5:205879873-205881874(+)
Zm00001d048908::4:7752947-7754948(-)
Zm00001d043406::3:198942682-198944683(+)
Zm00001d009556::8:70022121-70024122(-)
Zm00001d027434::1:5157802-5159803(+)
Zm00001d009893::8:87974551-87976552(+)
Zm00001d008769::8:19566147-19568148(-)
Zm00001d034313::1:288969993-288971994(-)
Zm00001d035186::6:8572489-8574490(-)
Zm00001d011880::8:163864704-163866705(-)
Zm00001d017403::5:194999488-195001489(-)
Zm00001d037569::6:130010190-130012191(-)
Zm00001d016570::5:167854752-167856753(+)
Zm00001d008221::8:1654967-1656968(+)
Zm00001d045326::9:19058952-19060953(+)
Zm00001d011094::8:138797738-138799739(+)
Zm00001d047550::9:135117429-135119430(+)
Zm00001d045330::9:19099635-19101636(+)
Zm00001d043437::3:199876756-199878757(+)
Zm00001d038487::6:158512059-158514060(-)
Zm00001d042324::3:161275088-161277089(+)
Zm00001d017843::5:208581898-208583899(-)
Zm00001d045636::9:30231532-30233533(+)
Zm00001d049759::4:43383868-43385869(+)
Zm00001d011297::8:146092391-146094392(+)
Zm00001d028425::1:34588413-34590414(+)
Zm00001d028661::1:42129489-42131490(-)
Zm00001d043909::3:213577831-213579832(+)
Zm00001d013943::5:25540337-25542338(-)
Zm00001d032430::1:226176844-226178845(-)
Zm00001d034017::1:281245756-281247757(+)
Zm00001d005824::2:189867356-189869357(+)
Zm00001d045418::9:21505295-21507296(+)
Zm00001d024373::10:67655027-67657028(+)
Zm00001d041663::3:132593658-132595659(+)
Zm00001d043064::3:187963483-187965484(+)
Zm00001d006521::2:210457796-210459797(-)
Zm00001d006001::2:195050724-195052725(-)
Zm00001d004736::2:134746212-134748213(+)
Zm00001d036611::6:94250729-94252730(-)
Zm00001d002413::2:12224298-12226299(+)
Zm00001d019042::7:13940738-13942739(+)
Zm00001d052792::4:201123461-201125462(+)
Zm00001d036262::6:80669443-80671444(+)
Zm00001d052794::4:201185949-201187950(+)
Zm00001d041932::3:144159203-144161204(-)
Zm00001d053784::4:240998515-241000516(-)
Zm00001d021835::7:164166257-164168258(-)
Zm00001d011614::8:155949382-155951383(+)
Zm00001d045384::9:20245024-20247025(+)
Zm00001d039727::3:13020127-13022128(-)
Zm00001d011830::8:162248257-162250258(+)
Zm00001d034340::1:290230540-290232541(-)
Zm00001d025818::10:130619284-130621285(+)
Zm00001d011195::8:142643674-142645675(+)
Zm00001d036647::6:96207705-96209706(-)
Zm00001d011369::8:148781034-148783035(+)
Zm00001d019592::7:45127733-45129734(+)
Zm00001d018233::5:217109612-217111613(+)
Zm00001d015134::5:76822752-76824753(-)
Zm00001d032304::1:221390693-221392694(+)
Zm00001d047340::9:126973725-126975726(-)
Zm00001d044750::9:1156922-1158923(+)
Zm00001d052110::4:179926441-179928442(-)
Zm00001d028866::1:48958992-48960993(-)
Zm00001d022305::7:174833259-174835260(-)
Zm00001d043650::3:205984861-205986862(-)
Zm00001d012553::8:176512659-176514660(+)
Zm00001d005147::2:161042609-161044610(-)
Zm00001d004009::2:75234096-75236097(+)
Zm00001d034883::1:304653138-304655139(+)
Zm00001d012913::5:1900364-1902365(-)
Zm00001d024241::10:59152880-59154881(+)
Zm00001d014508::5:50799189-50801190(+)
Zm00001d037525::6:128127426-128129427(-)
Zm00001d015005::5:71997252-71999253(+)
Zm00001d024522::10:75942179-75944180(+)
Zm00001d024625::10:80854941-80856942(+)
Zm00001d052211::4:183368650-183370651(+)
Zm00001d001947::2:3403470-3405471(+)
Zm00001d030079::1:104119085-104121086(-)
Zm00001d025829::10:131124832-131126833(-)
Zm00001d048467::9:156835548-156837549(-)
Zm00001d002143::2:6635376-6637377(+)
Zm00001d004706::2:132367182-132369183(-)
Zm00001d025410::10:117752147-117754148(-)
Zm00001d032598::1:231624596-231626597(+)
Zm00001d037466::6:126233678-126235679(+)
Zm00001d041778::3:137458837-137460838(+)
Zm00001d031703::1:198953877-198955878(+)
Zm00001d044329::3:225332848-225334849(+)
Zm00001d016997::5:182318681-182320682(+)
Zm00001d039265::3:820631-822632(+)
Zm00001d049054::4:14032117-14034118(+)
Zm00001d039276::3:920847-922848(-)
Zm00001d030303::1:121007888-121009889(-)
Zm00001d042343::3:162171138-162173139(+)
Zm00001d022049::7:168871797-168873798(+)
Zm00001d003415::2:43719430-43721431(-)
Zm00001d010166::8:102645081-102647082(+)
Zm00001d023352::10:3992815-3994816(-)
Zm00001d010117::8:99952244-99954245(+)
Zm00001d009727::8:78046673-78048674(+)
Zm00001d039435::3:4174511-4176512(-)
Zm00001d052381::4:188764645-188766646(+)
Zm00001d002658::2:18548914-18550915(+)
Zm00001d014957::5:69977848-69979849(-)
Zm00001d053994::4:244797240-244799241(+)
Zm00001d041962::3:145903507-145905508(+)
Zm00001d015307::5:83964176-83966177(-)
Zm00001d004517::2:116131938-116133939(+)
Zm00001d039879::3:17383968-17385969(-)
Zm00001d013273::5:7546537-7548538(-)
Zm00001d006910::2:219227024-219229025(-)
Zm00001d004200::2:91148137-91150138(+)
Zm00001d003139::2:33433708-33435709(-)
Zm00001d019671::7:49647829-49649830(+)
Zm00001d031954::1:207944763-207946764(+)
Zm00001d004543::2:117219920-117221921(+)
Zm00001d053564::4:234428669-234430670(-)
Zm00001d017826::5:207865463-207867464(-)
Zm00001d013543::5:13960550-13962551(+)
Zm00001d039032::6:168943756-168945757(+)
Zm00001d042136::3:153018433-153020434(+)
Zm00001d043578::3:204363435-204365436(+)
Zm00001d008489::8:10000813-10002814(+)
Zm00001d006100::2:198159268-198161269(-)
Zm00001d031337::1:186586147-186588148(+)
Zm00001d016070::5:142723240-142725241(-)
Zm00001d019912::7:75332233-75334234(+)
Zm00001d031453::1:190557813-190559814(-)
Zm00001d004917::2:148581495-148583496(+)
Zm00001d028248::1:27968914-27970915(-)
Zm00001d046902::9:109673099-109675100(+)
Zm00001d015291::5:82966716-82968717(-)
Zm00001d049141::4:17573902-17575903(+)
Zm00001d037545::6:128883195-128885196(+)
Zm00001d039733::3:13212327-13214328(-)
Zm00001d049163::4:18569260-18571261(-)
Zm00001d014280::5:39178429-39180430(-)
Zm00001d048969::4:11102643-11104644(-)
Zm00001d020014::7:85626989-85628990(-)
Zm00001d021236::7:146663993-146665994(-)
Zm00001d002639::2:17681539-17683540(+)
Zm00001d001885::2:2463635-2465636(+)
Zm00001d038520::6:159132531-159134532(+)
Zm00001d048019::9:148170593-148172594(+)
Zm00001d053569::4:234843662-234845663(+)
Zm00001d051884::4:173457607-173459608(-)
Zm00001d033993::1:280604769-280606770(-)
Zm00001d028354::1:31749725-31751726(-)
Zm00001d024310::10:63445620-63447621(+)
Zm00001d035909::6:59675807-59677808(-)
Zm00001d001952::2:3424307-3426308(+)
Zm00001d044520::3:230786297-230788298(+)
Zm00001d032857::1:240402578-240404579(+)
Zm00001d029906::1:93518568-93520569(+)
Zm00001d023734::10:17850265-17852266(+)
Zm00001d044908::9:6928876-6930877(-)
Zm00001d019655::7:48317822-48319823(+)
Zm00001d033776::1:273346823-273348824(-)
Zm00001d020023::7:86418097-86420098(-)
Zm00001d003789::2:59383410-59385411(+)
Zm00001d052308::4:186708417-186710418(+)
Zm00001d027466::1:5905693-5907694(-)
Zm00001d025398::10:116992746-116994747(+)
Zm00001d003717::2:56265121-56267122(-)
Zm00001d040593::3:52123927-52125928(+)
Zm00001d037704::6:134494496-134496497(-)
Zm00001d020483::7:118402396-118404397(-)
Zm00001d010982::8:135763869-135765870(-)
Zm00001d035199::6:9602459-9604460(-)
Zm00001d038174::6:150534784-150536785(+)
Zm00001d002022::2:4545784-4547785(+)
Zm00001d013776::5:19900584-19902585(+)
Zm00001d038308::6:154159747-154161748(+)
Zm00001d040341::3:38860862-38862863(+)
Zm00001d031149::1:179743177-179745178(+)
Zm00001d036993::6:108512616-108514617(+)
Zm00001d053222::4:220767925-220769926(-)
Zm00001d040637::3:55363615-55365616(+)
Zm00001d011278::8:145556179-145558180(-)
Zm00001d048073::9:149384794-149386795(+)
Zm00001d025016::10:99814295-99816296(+)
Zm00001d008875::8:23554172-23556173(-)
Zm00001d029512::1:73970068-73972069(+)
Zm00001d041265::3:109141086-109143087(-)
Zm00001d028570::1:39416591-39418592(-)
Zm00001d032718::1:235939924-235941925(-)
Zm00001d040456::3:44233624-44235625(-)
Zm00001d014043::5:30424552-30426553(-)
Zm00001d016298::5:156111955-156113956(-)
Zm00001d006063::2:197032853-197034854(+)
Zm00001d004080::2:80810222-80812223(-)
Zm00001d014553::5:52953908-52955909(+)
Zm00001d018154::5:215608380-215610381(+)
Zm00001d019672::7:49657252-49659253(-)
Zm00001d026119::10:138867367-138869368(+)
Zm00001d014783::5:62946701-62948702(+)
Zm00001d042910::3:183722636-183724637(-)
Zm00001d028954::1:52835163-52837164(+)
Zm00001d018441::5:220907298-220909299(-)
Zm00001d031091::1:176787195-176789196(-)
Zm00001d045889::9:46112463-46114464(+)
Zm00001d006288::2:203645961-203647962(+)
Zm00001d028405::1:33745406-33747407(-)
Zm00001d045865::9:44686930-44688931(-)
Zm00001d013058::5:3966569-3968570(-)
Zm00001d050694::4:116193808-116195809(+)
Zm00001d035558::6:33063165-33065166(-)
Zm00001d018399::5:219980690-219982691(+)
Zm00001d029009::1:54638748-54640749(-)
Zm00001d021511::7:154588912-154590913(+)
Zm00001d049100::4:16085175-16087176(-)
Zm00001d035715::6:42370455-42372456(+)
Zm00001d029209::1:62460777-62462778(+)
Zm00001d053661::4:238370512-238372513(+)
Zm00001d052389::4:188968096-188970097(-)
Zm00001d005756::2:186574171-186576172(+)
Zm00001d021889::7:165490332-165492333(-)
Zm00001d040677::3:57357503-57359504(-)
Zm00001d033897::1:277821663-277823664(+)
Zm00001d034629::1:298421358-298423359(+)
Zm00001d045616::9:28906513-28908514(+)
Zm00001d040796::3:66379251-66381252(-)
Zm00001d004921::2:148708673-148710674(+)
Zm00001d037687::6:133980613-133982614(+)
Zm00001d005839::2:190538182-190540183(-)
Zm00001d028773::1:46154909-46156910(+)
Zm00001d021611::7:158052233-158054234(-)
Zm00001d025288::10:112745317-112747318(-)
Zm00001d048161::9:151214867-151216868(-)
Zm00001d033112::1:250451669-250453670(-)
Zm00001d012557::8:176580200-176582201(+)
Zm00001d046577::9:96777819-96779820(-)
Zm00001d049837::4:47128393-47130394(+)
Zm00001d025542::10:121762216-121764217(-)
Zm00001d023998::10:35448338-35450339(-)
Zm00001d053872::4:242629614-242631615(+)
Zm00001d029424::1:69910267-69912268(-)
Zm00001d049226::4:21694745-21696746(-)
Zm00001d002842::2:24285035-24287036(+)
Zm00001d039328::3:1956717-1958718(+)
Zm00001d012935::5:2202819-2204820(+)
Zm00001d042530::3:170942959-170944960(-)
Zm00001d017363::5:193674559-193676560(-)
Zm00001d051856::4:172487910-172489911(-)
Zm00001d051948::4:175088424-175090425(-)
Zm00001d032100::1:212821627-212823628(+)
Zm00001d025048::10:101582055-101584056(-)
Zm00001d047751::9:140864656-140866657(-)
Zm00001d012032::8:166817882-166819883(+)
Zm00001d020572::7:122820290-122822291(+)
Zm00001d024159::10:51241052-51243053(-)
Zm00001d033303::1:258162681-258164682(+)
Zm00001d049277::4:24282552-24284553(+)
Zm00001d028528::1:38232907-38234908(+)
Zm00001d029432::1:70226474-70228475(+)
Zm00001d029861::1:90936422-90938423(-)
Zm00001d020640::7:125977332-125979333(+)
Zm00001d039975::3:21326953-21328954(-)
Zm00001d025587::10:123298776-123300777(-)
Zm00001d007132::2:223008850-223010851(+)
Zm00001d032366::1:224071071-224073072(-)
Zm00001d052329::4:187322797-187324798(+)
Zm00001d003559::2:48070851-48072852(-)
Zm00001d046381::9:85605208-85607209(-)
Zm00001d033734::1:272421430-272423431(-)
Zm00001d046449::9:90420442-90422443(+)
Zm00001d003329::2:40272458-40274459(-)
Zm00001d043305::3:195445933-195447934(-)
Zm00001d002758::2:21818435-21820436(-)
Zm00001d016348::5:158777361-158779362(-)
Zm00001d042372::3:163613049-163615050(+)
Zm00001d030801::1:160338024-160340025(-)
Zm00001d002370::2:11178853-11180854(-)
Zm00001d020190::7:98585820-98587821(+)
Zm00001d046803::9:106508397-106510398(-)
Zm00001d038311::6:154177960-154179961(-)
Zm00001d016541::5:166691275-166693276(+)
Zm00001d028490::1:36824867-36826868(+)
Zm00001d026312::10:143373163-143375164(-)
Zm00001d010670::8:123785451-123787452(+)
Zm00001d013393::5:10320305-10322306(+)
Zm00001d044443::3:228242923-228244924(-)
Zm00001d021019::7:140535129-140537130(-)
Zm00001d042655::3:175564190-175566191(+)
Zm00001d006527::2:210508460-210510461(+)
Zm00001d043153::3:190248537-190250538(+)
Zm00001d016722::5:174156475-174158476(-)
Zm00001d053631::4:237408480-237410481(-)
Zm00001d025946::10:134455985-134457986(+)
Zm00001d006250::2:202847330-202849331(-)
Zm00001d052473::4:190793213-190795214(-)
Zm00001d015679::5:105319368-105321369(+)
Zm00001d046049::9:59661397-59663398(+)
Zm00001d025522::10:121166617-121168618(+)
Zm00001d010463::8:116490037-116492038(-)
Zm00001d030087::1:104673546-104675547(-)
Zm00001d033420::1:262567530-262569531(+)
Zm00001d041392::3:115686292-115688293(+)
Zm00001d043489::3:201666849-201668850(-)
Zm00001d039204::6:172467918-172469919(+)
Zm00001d029523::1:74531760-74533761(+)
Zm00001d043989::3:215691817-215693818(-)
Zm00001d041331::3:112432948-112434949(+)
Zm00001d033579::1:267653811-267655812(-)
Zm00001d035505::6:29706647-29708648(+)
Zm00001d013151::5:5454437-5456438(-)
Zm00001d050953::4:133266608-133268609(-)
Zm00001d036497::6:90602850-90604851(+)
Zm00001d046517::9:93405258-93407259(-)
Zm00001d039062::6:169464090-169466091(-)
Zm00001d032768::1:237681084-237683085(+)
Zm00001d018868::7:7845120-7847121(+)
Zm00001d047074::9:117366358-117368359(+)
Zm00001d015086::5:74955844-74957845(-)
Zm00001d028543::1:38732578-38734579(+)
Zm00001d006254::2:202897743-202899744(-)
Zm00001d039517::3:6379153-6381154(-)
Zm00001d018457::5:221161391-221163392(+)
Zm00001d051336::4:155035742-155037743(+)
Zm00001d047512::9:133115798-133117799(+)
Zm00001d031077::1:176191232-176193233(+)
Zm00001d003841::2:61912905-61914906(+)
Zm00001d005951::2:193726604-193728605(+)
Zm00001d038731::6:163501017-163503018(-)
Zm00001d038042::6:145952674-145954675(+)
Zm00001d037153::6:113985412-113987413(-)
Zm00001d029787::1:86782759-86784760(+)
Zm00001d015600::5:100369655-100371656(-)
Zm00001d003584::2:49051347-49053348(+)
Zm00001d031674::1:198266326-198268327(+)
Zm00001d006670::2:213907667-213909668(-)
Zm00001d013503::5:12929882-12931883(+)
Zm00001d049077::4:14985677-14987678(+)
Zm00001d005190::2:163040925-163042926(-)
Zm00001d006615::2:212636530-212638531(+)
Zm00001d001813::2:1412068-1414069(+)
Zm00001d009610::8:72977839-72979840(-)
Zm00001d027855::1:15366342-15368343(-)
Zm00001d040977::3:87278660-87280661(-)
Zm00001d037593::6:130781227-130783228(-)
Zm00001d008178::8:555924-557925(+)
Zm00001d016756::5:175025373-175027374(+)
Zm00001d043393::3:198636877-198638878(-)
Zm00001d004415::2:110357586-110359587(-)
Zm00001d033421::1:262588795-262590796(-)
Zm00001d036708::6:98282527-98284528(+)
Zm00001d049106::4:16166210-16168211(+)
Zm00001d016256::5:153845039-153847040(-)
Zm00001d017724::5:205291254-205293255(-)
Zm00001d053063::4:211744286-211746287(-)
Zm00001d048436::9:156320555-156322556(-)
Zm00001d017913::5:210049143-210051144(-)
Zm00001d003833::2:61456311-61458312(+)
Zm00001d050440::4:88243190-88245191(-)
Zm00001d034080::1:283560716-283562717(+)
Zm00001d037980::6:144074578-144076579(+)
Zm00001d008808::8:21237265-21239266(+)
Zm00001d032792::1:238275902-238277903(+)
Zm00001d032603::1:231779322-231781323(+)
Zm00001d054096::4:246452062-246454063(-)
Zm00001d031940::1:207529091-207531092(-)
Zm00001d005995::2:194922652-194924653(+)
Zm00001d050910::4:130224009-130226010(+)
Zm00001d006059::2:196802227-196804228(-)
Zm00001d049872::4:49837534-49839535(-)
Zm00001d013056::5:3925135-3927136(+)
Zm00001d051069::4:140511510-140513511(+)
Zm00001d020307::7:105077118-105079119(+)
Zm00001d043895::3:213248020-213250021(+)
Zm00001d031613::1:196181771-196183772(-)
Zm00001d008570::8:13284717-13286718(+)
Zm00001d028105::1:23021056-23023057(+)
Zm00001d049725::4:41545792-41547793(-)
Zm00001d050141::4:68751940-68753941(-)
Zm00001d049190::4:19775642-19777643(-)
Zm00001d008177::8:442072-444073(-)
Zm00001d024567::10:78537728-78539729(+)
Zm00001d048731::4:4463262-4465263(+)
Zm00001d035762::6:46166031-46168032(-)
Zm00001d006106::2:198197054-198199055(+)
Zm00001d005159::2:161854849-161856850(-)
Zm00001d050894::4:128779661-128781662(+)
Zm00001d027722::1:12169362-12171363(+)
Zm00001d013057::5:3949927-3951928(-)
Zm00001d042386::3:164108509-164110510(+)
Zm00001d051623::4:164938104-164940105(-)
Zm00001d022279::7:174340933-174342934(+)
Zm00001d008209::8:1241765-1243766(-)
Zm00001d016188::5:149302658-149304659(+)
Zm00001d006332::2:204905747-204907748(-)
Zm00001d031475::1:191369097-191371098(+)
Zm00001d047620::9:137231200-137233201(-)
Zm00001d012166::8:169369869-169371870(-)
Zm00001d017169::5:187810582-187812583(+)
Zm00001d005884::2:191753465-191755466(+)
Zm00001d044831::9:4431464-4433465(+)
Zm00001d038870::6:166158760-166160761(+)
Zm00001d002147::2:6776274-6778275(+)
Zm00001d038555::6:159788429-159790430(+)
Zm00001d049496::4:32410718-32412719(-)
Zm00001d034274::1:288328222-288330223(-)
Zm00001d053154::4:216610759-216612760(+)
Zm00001d002514::2:14446784-14448785(-)
Zm00001d025884::10:132883038-132885039(-)
Zm00001d032055::1:210912368-210914369(+)
Zm00001d038272::6:152939835-152941836(-)
Zm00001d027637::1:9643667-9645668(-)
Zm00001d021706::7:160892039-160894040(+)
Zm00001d008887::8:24110907-24112908(-)
Zm00001d010823::8:128850854-128852855(-)
Zm00001d002244::2:8759586-8761587(-)
Zm00001d053852::4:242212297-242214298(-)
Zm00001d010634::8:122654346-122656347(-)
Zm00001d025450::10:118963578-118965579(+)
Zm00001d017125::5:186170289-186172290(+)
Zm00001d041625::3:129834314-129836315(-)
Zm00001d045482::9:24097359-24099360(-)
Zm00001d036137::6:74135436-74137437(+)
Zm00001d045257::9:17238789-17240790(-)
Zm00001d053389::4:228946999-228949000(-)
Zm00001d040455::3:44147849-44149850(+)
Zm00001d052269::4:185370136-185372137(+)
Zm00001d024596::10:79838087-79840088(-)
Zm00001d005102::2:158277323-158279324(-)
Zm00001d013035::5:3536237-3538238(+)
Zm00001d031933::1:207275131-207277132(+)
Zm00001d041656::3:132168240-132170241(-)
Zm00001d002341::2:10605299-10607300(+)
Zm00001d043963::3:215011771-215013772(-)
Zm00001d020629::7:125591747-125593748(+)
Zm00001d028838::1:48286386-48288387(+)
Zm00001d038536::6:159536061-159538062(+)
Zm00001d015992::5:137822706-137824707(-)
Zm00001d023946::10:30979756-30981757(-)
Zm00001d028923::1:51719433-51721434(+)
Zm00001d044391::3:226846705-226848706(-)
Zm00001d013301::5:8071538-8073539(-)
Zm00001d052316::4:186978046-186980047(-)
Zm00001d012655::8:178017735-178019736(-)
Zm00001d016746::5:174848725-174850726(+)
Zm00001d044674::3:234621683-234623684(+)
Zm00001d011983::8:165871384-165873385(+)
Zm00001d012718::8:179123672-179125673(-)
Zm00001d029200::1:62031058-62033059(-)
Zm00001d036418::6:87643523-87645524(+)
Zm00001d016695::5:172821650-172823651(+)
Zm00001d032516::1:229135839-229137840(+)
Zm00001d028349::1:31557165-31559166(-)
Zm00001d036025::6:66925195-66927196(+)
Zm00001d048656::4:2788736-2790737(-)
Zm00001d025258::10:111488225-111490226(+)
Zm00001d003539::2:47407682-47409683(+)
Zm00001d013527::5:13632960-13634961(-)
Zm00001d038882::6:166329957-166331958(-)
Zm00001d025938::10:134151337-134153338(+)
Zm00001d032805::1:238806320-238808321(-)
Zm00001d017887::5:209630340-209632341(+)
Zm00001d004382::2:107684330-107686331(+)
Zm00001d015964::5:134535659-134537660(+)
Zm00001d006642::2:213271361-213273362(+)
Zm00001d021047::7:141172789-141174790(-)
Zm00001d014205::5:36550568-36552569(+)
Zm00001d036168::6:75654751-75656752(-)
Zm00001d009430::8:64103059-64105060(+)
Zm00001d027757::1:12712564-12714565(+)
Zm00001d012856::5:1134985-1136986(-)
Zm00001d005258::2:166067125-166069126(-)
Zm00001d018728::7:3153062-3155063(+)
Zm00001d042022::3:147650406-147652407(-)
Zm00001d005645::2:181817130-181819131(+)
Zm00001d049522::4:33134956-33136957(-)
Zm00001d041038::3:92327469-92329470(+)
Zm00001d011761::8:160948108-160950109(+)
Zm00001d005920::2:192766124-192768125(-)
Zm00001d014933::5:68957964-68959965(+)
Zm00001d002052::2:5020842-5022843(-)
Zm00001d034320::1:289182075-289184076(-)
Zm00001d034046::1:282189693-282191694(-)
Zm00001d031186::1:181632003-181634004(-)
Zm00001d041595::3:129151269-129153270(+)
Zm00001d038470::6:157956763-157958764(-)
Zm00001d011774::8:161299518-161301519(-)
Zm00001d045606::9:28569637-28571638(-)
Zm00001d044266::3:223368507-223370508(+)
Zm00001d004379::2:107365383-107367384(-)
Zm00001d001861::2:2047153-2049154(+)
Zm00001d032455::1:227288107-227290108(-)
Zm00001d029608::1:79117606-79119607(-)
Zm00001d051253::4:150769958-150771959(+)
Zm00001d013055::5:3901972-3903973(-)
Zm00001d034702::1:300263593-300265594(+)
Zm00001d053969::4:244433196-244435197(-)
Zm00001d015950::5:133617801-133619802(-)
Zm00001d007821::2:240310225-240312226(+)
Zm00001d018939::7:9872932-9874933(+)
Zm00001d050187::4:71550589-71552590(-)
Zm00001d021864::7:164882790-164884791(-)
Zm00001d015398::5:88330133-88332134(-)
Zm00001d012232::8:170588312-170590313(+)
Zm00001d019957::7:80241601-80243602(-)
Zm00001d019075::7:15377335-15379336(+)
Zm00001d016744::5:174762106-174764107(-)
Zm00001d025810::10:130158656-130160657(-)
Zm00001d038838::6:165586857-165588858(+)
Zm00001d053127::4:214700594-214702595(+)
Zm00001d012060::8:167469362-167471363(+)
Zm00001d013074::5:4362587-4364588(+)
Zm00001d025419::10:118104418-118106419(+)
Zm00001d010554::8:120210035-120212036(-)
Zm00001d015156::5:77352650-77354651(-)
Zm00001d022201::7:172716829-172718830(-)
Zm00001d049708::4:40984061-40986062(-)
Zm00001d008549::8:12679527-12681528(+)
Zm00001d027794::1:13673368-13675369(-)
Zm00001d013027::5:3455550-3457551(+)
Zm00001d005975::2:194489735-194491736(-)
Zm00001d005426::2:173613568-173615569(-)
Zm00001d006231::2:202413815-202415816(-)
Zm00001d036305::6:83672792-83674793(+)
Zm00001d035877::6:58266774-58268775(-)
Zm00001d019789::7:61644087-61646088(-)
Zm00001d011747::8:160681163-160683164(-)
Zm00001d012155::8:169048760-169050761(-)
Zm00001d054031::4:245304639-245306640(+)
Zm00001d013010::5:3160930-3162931(+)
Zm00001d008293::8:4313753-4315754(-)
Zm00001d008529::8:11902398-11904399(+)
Zm00001d019824::7:65876505-65878506(-)
Zm00001d051633::4:165251345-165253346(+)
Zm00001d024321::10:64379075-64381076(-)
Zm00001d021929::7:166017684-166019685(-)
Zm00001d015231::5:80208598-80210599(+)
Zm00001d031542::1:193751694-193753695(+)
Zm00001d018096::5:214118144-214120145(+)
Zm00001d002346::2:10652815-10654816(-)
Zm00001d049171::4:19004621-19006622(-)
Zm00001d036835::6:103314727-103316728(-)
Zm00001d042804::3:180447431-180449432(+)
Zm00001d040357::3:39653143-39655144(-)
Zm00001d013914::5:24675736-24677737(+)
Zm00001d008689::8:17233266-17235267(-)
Zm00001d038762::6:164014792-164016793(+)
Zm00001d016659::5:171611803-171613804(+)
Zm00001d044175::3:221166976-221168977(+)
Zm00001d008493::8:10289742-10291743(+)
Zm00001d042968::3:185333228-185335229(+)
Zm00001d029747::1:85171203-85173204(+)
Zm00001d002970::2:28349406-28351407(+)
Zm00001d022264::7:173952036-173954037(+)
Zm00001d025561::10:122374466-122376467(-)
Zm00001d027723::1:12181940-12183941(-)
Zm00001d025421::10:118143282-118145283(+)
Zm00001d021842::7:164333204-164335205(+)
Zm00001d010059::8:97532655-97534656(-)
Zm00001d007813::2:240142650-240144651(-)
Zm00001d020765::7:131562724-131564725(+)
Zm00001d033510::1:265092967-265094968(+)
Zm00001d036663::6:97053118-97055119(-)
Zm00001d047975::9:146831871-146833872(-)
Zm00001d029856::1:90493193-90495194(+)
Zm00001d039411::3:3715872-3717873(-)
Zm00001d009494::8:67183875-67185876(+)
Zm00001d034968::6:384965-386966(-)
Zm00001d018261::5:217573559-217575560(+)
Zm00001d019363::7:29847523-29849524(+)
Zm00001d036054::6:69181329-69183330(-)
Zm00001d034591::1:297386053-297388054(-)
Zm00001d029826::1:89003068-89005069(+)
Zm00001d052701::4:198082568-198084569(-)
Zm00001d008403::8:7618211-7620212(+)
Zm00001d028485::1:36670334-36672335(+)
Zm00001d020976::7:138350959-138352960(-)
Zm00001d033484::1:263986402-263988403(-)
Zm00001d037150::6:113955289-113957290(+)
Zm00001d032990::1:245865744-245867745(-)
Zm00001d002301::2:9770738-9772739(+)
Zm00001d045446::9:22323273-22325274(-)
Zm00001d047497::9:132670931-132672932(-)
Zm00001d018004::5:211776830-211778831(-)
Zm00001d026036::10:136543978-136545979(+)
Zm00001d013415::5:10712754-10714755(+)
Zm00001d005627::2:181164485-181166486(+)
Zm00001d018512::5:222154441-222156442(+)
Zm00001d039192::6:172235914-172237915(+)
Zm00001d010195::8:103503730-103505731(+)
Zm00001d044912::9:7023783-7025784(+)
Zm00001d030666::1:152030564-152032565(+)
Zm00001d038999::6:168514079-168516080(-)
Zm00001d011588::8:155127052-155129053(+)
Zm00001d034036::1:281959509-281961510(+)
Zm00001d002241::2:8681178-8683179(+)
Zm00001d023389::10:4415140-4417141(-)
Zm00001d021504::7:154244588-154246589(+)
Zm00001d011792::8:161704239-161706240(+)
Zm00001d008443::8:8728606-8730607(+)
Zm00001d018497::5:221821493-221823494(-)
Zm00001d038022::6:145418873-145420874(-)
Zm00001d032600::1:231643830-231645831(-)
Zm00001d018809::7:5837990-5839991(-)
Zm00001d025124::10:105412801-105414802(+)
Zm00001d014151::5:34243779-34245780(+)
Zm00001d012931::5:2177939-2179940(-)
Zm00001d002523::2:14723360-14725361(+)
Zm00001d020536::7:121380861-121382862(+)
Zm00001d017930::5:210254897-210256898(+)
Zm00001d041445::3:120203784-120205785(-)
Zm00001d007116::2:222531870-222533871(+)
Zm00001d040639::3:55589616-55591617(+)
Zm00001d018722::7:3096852-3098853(+)
Zm00001d022625::7:181489597-181491598(+)
Zm00001d014017::5:28900061-28902062(-)
Zm00001d007623::2:236369234-236371235(+)
Zm00001d019004::7:12721604-12723605(+)
Zm00001d001978::2:3796662-3798663(+)
Zm00001d005317::2:169448967-169450968(+)
Zm00001d037225::6:116561420-116563421(-)
Zm00001d024205::10:56255251-56257252(+)
Zm00001d045375::9:20006582-20008583(-)
Zm00001d021731::7:161610915-161612916(-)
Zm00001d005765::2:187204684-187206685(-)
Zm00001d032555::1:230388241-230390242(-)
Zm00001d006499::2:210026567-210028568(+)
Zm00001d041880::3:142131375-142133376(+)
Zm00001d014609::5:55130771-55132772(-)
Zm00001d022414::7:177122932-177124933(+)
Zm00001d050866::4:127544481-127546482(-)
Zm00001d006271::2:203375161-203377162(+)
Zm00001d021241::7:146755770-146757771(-)
Zm00001d036334::6:84734594-84736595(+)
Zm00001d018009::5:211947302-211949303(-)
Zm00001d015499::5:93925854-93927855(+)
Zm00001d049897::4:51302237-51304238(-)
Zm00001d002373::2:11327657-11329658(+)
Zm00001d048522::9:157740203-157742204(-)
Zm00001d018082::5:213919798-213921799(+)
Zm00001d019217::7:22241141-22243142(-)
Zm00001d014422::5:45955142-45957143(+)
Zm00001d041814::3:139024316-139026317(-)
Zm00001d037000::6:108692408-108694409(+)
Zm00001d032384::1:224860094-224862095(-)
Zm00001d051733::4:168460045-168462046(+)
Zm00001d051893::4:173859444-173861445(+)
Zm00001d037425::6:125127574-125129575(-)
Zm00001d010241::8:105684100-105686101(+)
Zm00001d031988::1:208838939-208840940(-)
Zm00001d047166::9:120525020-120527021(-)
Zm00001d029834::1:89473273-89475274(-)
Zm00001d008855::8:22738150-22740151(+)
Zm00001d048159::9:151144002-151146003(-)
Zm00001d003592::2:49145928-49147929(-)
Zm00001d011255::8:144689376-144691377(+)
Zm00001d027824::1:14584039-14586040(+)
Zm00001d017951::5:210776581-210778582(+)
Zm00001d038395::6:156304747-156306748(-)
Zm00001d040204::3:32001729-32003730(+)
Zm00001d040234::3:33197894-33199895(-)
Zm00001d007902::2:242053399-242055400(+)
Zm00001d029725::1:84223320-84225321(+)
Zm00001d024109::10:46165046-46167047(+)
Zm00001d037910::6:141724036-141726037(-)
Zm00001d012367::8:173107960-173109961(+)
Zm00001d016810::5:176925455-176927456(+)
Zm00001d048194::9:152175724-152177725(-)
Zm00001d034404::1:292035625-292037626(+)
Zm00001d018636::7:1399656-1401657(+)
Zm00001d033951::1:279387830-279389831(-)
Zm00001d037648::6:132795066-132797067(+)
Zm00001d049982::4:56872080-56874081(-)
Zm00001d035843::6:54965938-54967939(+)
Zm00001d021187::7:145304713-145306714(+)
Zm00001d014588::5:54444588-54446589(+)
Zm00001d011235::8:144134694-144136695(+)
Zm00001d022153::7:171354991-171356992(+)
Zm00001d027675::1:10761121-10763122(-)
Zm00001d041055::3:93412186-93414187(-)
Zm00001d039138::6:170945268-170947269(+)
Zm00001d034894::1:304954815-304956816(+)
Zm00001d002168::2:7091557-7093558(-)
Zm00001d042492::3:169432434-169434435(+)
Zm00001d031669::1:198136081-198138082(+)
Zm00001d034675::1:299608202-299610203(-)
Zm00001d015654::5:103263913-103265914(-)
Zm00001d017502::5:197728244-197730245(-)
Zm00001d033371::1:260870928-260872929(-)
Zm00001d047006::9:115020109-115022110(+)
Zm00001d031734::1:200076342-200078343(+)
Zm00001d022383::7:176509272-176511273(+)
Zm00001d021579::7:156771694-156773695(+)
Zm00001d011111::8:139302007-139304008(+)
Zm00001d053177::4:218289029-218291030(+)
Zm00001d052049::4:177639471-177641472(+)
Zm00001d037858::6:139990484-139992485(+)
Zm00001d039312::3:1465945-1467946(-)
Zm00001d043468::3:200996906-200998907(-)
Zm00001d040188::3:31146876-31148877(+)
Zm00001d003864::2:63707738-63709739(+)
Zm00001d004707::2:132464818-132466819(-)
Zm00001d022231::7:173286506-173288507(-)
Zm00001d005998::2:194955815-194957816(-)
Zm00001d018432::5:220720564-220722565(+)
Zm00001d046730::9:103862120-103864121(+)
Zm00001d051813::4:170332903-170334904(+)
Zm00001d004815::2:140905308-140907309(-)
Zm00001d022069::7:169297637-169299638(-)
Zm00001d018103::5:214346707-214348708(+)
Zm00001d034001::1:280772081-280774082(+)
Zm00001d016915::5:179754100-179756101(+)
Zm00001d046198::9:71404830-71406831(-)
Zm00001d034896::1:305006702-305008703(+)
Zm00001d012445::8:174624660-174626661(+)
Zm00001d020382::7:110505786-110507787(-)
Zm00001d032284::1:220402361-220404362(-)
Zm00001d038312::6:154177259-154179260(+)
Zm00001d020414::7:112337172-112339173(-)
Zm00001d004576::2:118981886-118983887(-)
Zm00001d010409::8:113366756-113368757(+)
Zm00001d026293::10:143076040-143078041(+)
Zm00001d038620::6:161057259-161059260(+)
Zm00001d052827::4:202040992-202042993(+)
Zm00001d013473::5:12409821-12411822(-)
Zm00001d021521::7:155087886-155089887(+)
Zm00001d036888::6:105643881-105645882(+)
Zm00001d017000::5:182403944-182405945(-)
Zm00001d028691::1:43316076-43318077(-)
Zm00001d025828::10:131122373-131124374(-)
Zm00001d012954::5:2343314-2345315(-)
Zm00001d020916::7:136515707-136517708(-)
Zm00001d006535::2:210629464-210631465(-)
Zm00001d043330::3:196845970-196847971(-)
Zm00001d021916::7:165869945-165871946(-)
Zm00001d013125::5:5149981-5151982(+)
Zm00001d053630::4:237400028-237402029(+)
Zm00001d028966::1:53175734-53177735(+)
Zm00001d025319::10:114034651-114036652(+)
Zm00001d029048::1:56092744-56094745(+)
Zm00001d024204::10:55983876-55985877(+)
Zm00001d051630::4:165084605-165086606(+)
Zm00001d051869::4:172946693-172948694(+)
Zm00001d019745::7:55361424-55363425(-)
Zm00001d045106::9:12887896-12889897(+)
Zm00001d016818::5:177141838-177143839(-)
Zm00001d033858::1:276069050-276071051(-)
Zm00001d034602::1:297610906-297612907(-)
Zm00001d047758::9:141029244-141031245(-)
Zm00001d024523::10:76002411-76004412(-)
Zm00001d047150::9:120121043-120123044(+)
Zm00001d023504::10:7634179-7636180(-)
Zm00001d044315::3:225051175-225053176(-)
Zm00001d020623::7:125320085-125322086(+)
Zm00001d054063::4:245758216-245760217(+)
Zm00001d053174::4:218062049-218064050(-)
Zm00001d048643::4:2533085-2535086(+)
Zm00001d043335::3:196983332-196985333(+)
Zm00001d028952::1:52680375-52682376(-)
Zm00001d002670::2:18880981-18882982(-)
Zm00001d047559::9:135497128-135499129(+)
Zm00001d051927::4:174742814-174744815(+)
Zm00001d030069::1:103285775-103287776(-)
Zm00001d049511::4:32893609-32895610(-)
Zm00001d035270::6:18833883-18835884(+)
Zm00001d042928::3:184229585-184231586(-)
Zm00001d018758::7:4401077-4403078(+)
Zm00001d049348::4:27373988-27375989(-)
Zm00001d043737::3:208733928-208735929(-)
Zm00001d043229::3:192548111-192550112(+)
Zm00001d028928::1:51816425-51818426(-)
Zm00001d031118::1:177975219-177977220(+)
Zm00001d037468::6:126297806-126299807(+)
Zm00001d053307::4:225276277-225278278(-)
Zm00001d023955::10:31667857-31669858(+)
Zm00001d047242::9:123765635-123767636(+)
Zm00001d035310::6:20533679-20535680(+)
Zm00001d007874::2:241464693-241466694(+)
Zm00001d039554::3:7932683-7934684(-)
Zm00001d027451::1:5540004-5542005(-)
Zm00001d044859::9:5608184-5610185(-)
Zm00001d005850::2:190825712-190827713(+)
Zm00001d034674::1:299552082-299554083(-)
Zm00001d045300::9:18401771-18403772(-)
Zm00001d025668::10:125579486-125581487(-)
Zm00001d032547::1:230143928-230145929(-)
Zm00001d044395::3:227056859-227058860(-)
Zm00001d033745::1:272680512-272682513(-)
Zm00001d018219::5:216821799-216823800(+)
Zm00001d012334::8:172650280-172652281(-)
Zm00001d025689::10:126294361-126296362(-)
Zm00001d015857::5:126862697-126864698(+)
Zm00001d021305::7:148356475-148358476(-)
Zm00001d002961::2:28157377-28159378(-)
Zm00001d046447::9:90279609-90281610(-)
Zm00001d006205::2:201771690-201773691(+)
Zm00001d009729::8:78102587-78104588(-)
Zm00001d007068::2:221317284-221319285(-)
Zm00001d005944::2:193500131-193502132(+)
Zm00001d030916::1:167093458-167095459(-)
Zm00001d011754::8:160759262-160761263(-)
Zm00001d010149::8:101501618-101503619(-)
Zm00001d052538::4:192574667-192576668(-)
Zm00001d025713::10:127159444-127161445(-)
Zm00001d016397::5:160957740-160959741(-)
Zm00001d043552::3:203661114-203663115(+)
Zm00001d040446::3:43706960-43708961(-)
Zm00001d032845::1:239924665-239926666(+)
Zm00001d031961::1:208052962-208054963(-)
Zm00001d034655::1:298997949-298999950(-)
Zm00001d039144::6:171007762-171009763(+)
Zm00001d031697::1:198777172-198779173(-)
Zm00001d041833::3:139766540-139768541(+)
Zm00001d038156::6:149730946-149732947(-)
Zm00001d016280::5:155469369-155471370(-)
Zm00001d010523::8:119148935-119150936(-)
Zm00001d031291::1:185471393-185473394(+)
Zm00001d039426::3:3975195-3977196(+)
Zm00001d053696::4:239307028-239309029(+)
Zm00001d017895::5:209708033-209710034(+)
Zm00001d033240::1:255508508-255510509(+)
Zm00001d015495::5:93671619-93673620(+)
Zm00001d041098::3:97278791-97280792(+)
Zm00001d028885::1:49595828-49597829(+)
Zm00001d051626::4:164956720-164958721(-)
Zm00001d038290::6:153558066-153560067(-)
Zm00001d019836::7:67849862-67851863(-)
Zm00001d023707::10:16409197-16411198(-)
Zm00001d051709::4:167360370-167362371(+)
Zm00001d007089::2:221966336-221968337(-)
Zm00001d051539::4:161857951-161859952(+)
Zm00001d007309::2:227409830-227411831(+)
Zm00001d042290::3:159211694-159213695(+)
Zm00001d002155::2:6873283-6875284(+)
Zm00001d045576::9:27089322-27091323(-)
Zm00001d003656::2:52525637-52527638(-)
Zm00001d026645::10:149339748-149341749(-)
Zm00001d034751::1:301299499-301301500(+)
Zm00001d016941::5:180621116-180623117(+)
Zm00001d026671::10:149706304-149708305(-)
Zm00001d039326::3:1952523-1954524(-)
Zm00001d008916::8:25205266-25207267(-)
Zm00001d021955::7:167048711-167050712(+)
Zm00001d018794::7:5358708-5360709(-)
Zm00001d038471::6:157963603-157965604(+)
Zm00001d019706::7:52666094-52668095(+)
Zm00001d021359::7:149804993-149806994(-)
Zm00001d010987::8:136007715-136009716(+)
Zm00001d011901::8:164250558-164252559(-)
Zm00001d040361::3:40037324-40039325(-)
Zm00001d002610::2:16707067-16709068(+)
Zm00001d007966::2:244316435-244318436(-)
Zm00001d029147::1:60479554-60481555(-)
Zm00001d022042::7:168494406-168496407(-)
Zm00001d007853::2:240964598-240966599(-)
Zm00001d015453::5:91151097-91153098(-)
Zm00001d037748::6:136272109-136274110(+)
Zm00001d034023::1:281356464-281358465(-)
Zm00001d023887::10:26411753-26413754(+)
Zm00001d028228::1:27293262-27295263(-)
Zm00001d038511::6:158956255-158958256(+)
Zm00001d038981::6:168190653-168192654(+)
Zm00001d007235::2:225343499-225345500(-)
Zm00001d032418::1:225912303-225914304(+)
Zm00001d010656::8:123105930-123107931(-)
Zm00001d034778::1:302097411-302099412(-)
Zm00001d025034::10:100656646-100658647(-)
Zm00001d011231::8:143883869-143885870(+)
Zm00001d020086::7:91005068-91007069(+)
Zm00001d011492::8:152170354-152172355(-)
Zm00001d051808::4:170142132-170144133(-)
Zm00001d053313::4:225637808-225639809(-)
Zm00001d041550::3:126865407-126867408(-)
Zm00001d033503::1:264686956-264688957(+)
Zm00001d053981::4:244571025-244573026(-)
Zm00001d015011::5:72063179-72065180(+)
Zm00001d006303::2:204078942-204080943(+)
Zm00001d045659::9:31472589-31474590(+)
Zm00001d030683::1:152851267-152853268(+)
Zm00001d009070::8:34253783-34255784(-)
Zm00001d031570::1:194696436-194698437(-)
Zm00001d011778::8:161412978-161414979(-)
Zm00001d009349::8:57883374-57885375(+)
Zm00001d005276::2:167095973-167097974(+)
Zm00001d047165::9:120509116-120511117(+)
Zm00001d005286::2:167710103-167712104(-)
Zm00001d050171::4:70420088-70422089(+)
Zm00001d021382::7:150552752-150554753(-)
Zm00001d014039::5:30291731-30293732(-)
Zm00001d023964::10:32326489-32328490(-)
Zm00001d043971::3:215387930-215389931(+)
Zm00001d011619::8:156246028-156248029(+)
Zm00001d004015::2:75791493-75793494(-)
Zm00001d051165::4:146827386-146829387(-)
Zm00001d016459::5:163069832-163071833(-)
Zm00001d042493::3:169437884-169439885(+)
Zm00001d035031::6:2453026-2455027(-)
Zm00001d015299::5:83253638-83255639(-)
Zm00001d015212::5:79570075-79572076(-)
Zm00001d021245::7:146808238-146810239(+)
Zm00001d046568::9:96268298-96270299(+)
Zm00001d035130::6:6495045-6497046(+)
Zm00001d038546::6:159665158-159667159(-)
Zm00001d013509::5:13026218-13028219(+)
Zm00001d031236::1:183188938-183190939(+)
Zm00001d021371::7:150148939-150150940(-)
Zm00001d037213::6:116091744-116093745(-)
Zm00001d019132::7:18526518-18528519(-)
Zm00001d044653::3:234084691-234086692(-)
Zm00001d002638::2:17671651-17673652(-)
Zm00001d053003::4:208579400-208581401(+)
Zm00001d042549::3:171518012-171520013(-)
Zm00001d052860::4:202738887-202740888(+)
Zm00001d008248::8:2560918-2562919(+)
Zm00001d007581::2:235124189-235126190(-)
Zm00001d010927::8:133816572-133818573(+)
Zm00001d037127::6:113417215-113419216(-)
Zm00001d027305::1:2387517-2389518(-)
Zm00001d016490::5:164549188-164551189(+)
Zm00001d020540::7:121544124-121546125(+)
Zm00001d042925::3:184028009-184030010(+)
Zm00001d029860::1:90869364-90871365(-)
Zm00001d030227::1:114442911-114444912(+)
Zm00001d020220::7:100661931-100663932(+)
Zm00001d005708::2:184113152-184115153(-)
Zm00001d046719::9:103329025-103331026(-)
Zm00001d004440::2:112114235-112116236(+)
Zm00001d008282::8:3984928-3986929(+)
Zm00001d023368::10:4190090-4192091(-)
Zm00001d008852::8:22557902-22559903(-)
Zm00001d010786::8:127757177-127759178(-)
Zm00001d049080::4:15137297-15139298(-)
Zm00001d023385::10:4347891-4349892(-)
Zm00001d048247::9:153141143-153143144(-)
Zm00001d018291::5:218046925-218048926(-)
Zm00001d007224::2:225123134-225125135(+)
Zm00001d046694::9:102717661-102719662(+)
Zm00001d048612::4:1285134-1287135(+)
Zm00001d018411::5:220245865-220247866(+)
Zm00001d044535::3:231194611-231196612(+)
Zm00001d041300::3:110921760-110923761(+)
Zm00001d010763::8:127327613-127329614(-)
Zm00001d037196::6:115303226-115305227(-)
Zm00001d013568::5:14451479-14453480(-)
Zm00001d052763::4:199997077-199999078(-)
Zm00001d037052::6:110618468-110620469(+)
Zm00001d046450::9:90495055-90497056(-)
Zm00001d042253::3:157458050-157460051(+)
Zm00001d018951::7:10358630-10360631(+)
Zm00001d031455::1:190791871-190793872(+)
Zm00001d045274::9:17732492-17734493(+)
Zm00001d012239::8:170755647-170757648(-)
Zm00001d036041::6:67874049-67876050(-)
Zm00001d013486::5:12644640-12646641(+)
Zm00001d050552::4:99668327-99670328(-)
Zm00001d001895::2:2506231-2508232(-)
Zm00001d011370::8:148831738-148833739(+)
Zm00001d020343::7:107888690-107890691(+)
Zm00001d034044::1:282122793-282124794(+)
Zm00001d013288::5:7913950-7915951(-)
Zm00001d040067::3:25756440-25758441(+)
Zm00001d012501::8:175523388-175525389(+)
Zm00001d040291::3:36011913-36013914(+)
Zm00001d047518::9:133277660-133279661(-)
Zm00001d049938::4:54068052-54070053(+)
Zm00001d036532::6:91305567-91307568(-)
Zm00001d025000::10:98676881-98678882(+)
Zm00001d024030::10:38225775-38227776(+)
Zm00001d043873::3:212620511-212622512(-)
Zm00001d041526::3:125969312-125971313(-)
Zm00001d040094::3:27356847-27358848(+)
Zm00001d028756::1:45716750-45718751(+)
Zm00001d017353::5:193511132-193513133(-)
Zm00001d042221::3:156631185-156633186(-)
Zm00001d053757::4:240542865-240544866(+)
Zm00001d012916::5:1914525-1916526(-)
Zm00001d053632::4:237553135-237555136(-)
Zm00001d050808::4:123989903-123991904(-)
Zm00001d040107::3:27838559-27840560(+)
Zm00001d036338::6:84765275-84767276(-)
Zm00001d014399::5:44468685-44470686(+)
Zm00001d017365::5:193682932-193684933(-)
Zm00001d039772::3:14484482-14486483(-)
Zm00001d053548::4:233641706-233643707(-)
Zm00001d015553::5:97236142-97238143(+)
Zm00001d001968::2:3657522-3659523(+)
Zm00001d001844::2:1711864-1713865(+)
Zm00001d039946::3:20166023-20168024(+)
Zm00001d019536::7:40979360-40981361(+)
Zm00001d022435::7:177664462-177666463(+)
Zm00001d041979::3:146470513-146472514(+)
Zm00001d018973::7:11249381-11251382(-)
Zm00001d018915::7:9191173-9193174(+)
Zm00001d044304::3:224746958-224748959(-)
Zm00001d053093::4:213330352-213332353(-)
Zm00001d019282::7:25494046-25496047(+)
Zm00001d033738::1:272591261-272593262(+)
Zm00001d020475::7:117462849-117464850(+)
Zm00001d019613::7:46366364-46368365(-)
Zm00001d039004::6:168634736-168636737(+)
Zm00001d025691::10:126324290-126326291(+)
Zm00001d032950::1:244488384-244490385(+)
Zm00001d017420::5:195395433-195397434(-)
Zm00001d051685::4:166705336-166707337(+)
Zm00001d006168::2:200355738-200357739(+)
Zm00001d014065::5:31259223-31261224(-)
Zm00001d043479::3:201469282-201471283(-)
Zm00001d041214::3:105727457-105729458(-)
Zm00001d006011::2:195245953-195247954(-)
Zm00001d043202::3:191441492-191443493(-)
Zm00001d045251::9:17052617-17054618(+)
Zm00001d012659::8:178081938-178083939(-)
Zm00001d034834::1:303355185-303357186(+)
Zm00001d041767::3:136603355-136605356(-)
Zm00001d017713::5:205041378-205043379(+)
Zm00001d042328::3:161429315-161431316(+)
Zm00001d012161::8:169186071-169188072(-)
Zm00001d042363::3:163298105-163300106(+)
Zm00001d009365::8:60086133-60088134(-)
Zm00001d038830::6:165369324-165371325(-)
Zm00001d009548::8:69754139-69756140(+)
Zm00001d002489::2:13848662-13850663(+)
Zm00001d045761::9:37447876-37449877(+)
Zm00001d050299::4:79710755-79712756(+)
Zm00001d025134::10:105947210-105949211(+)
Zm00001d049902::4:51435453-51437454(+)
Zm00001d009767::8:80258562-80260563(+)
Zm00001d031206::1:182006843-182008844(+)
Zm00001d043348::3:197330233-197332234(+)
Zm00001d007142::2:223285555-223287556(-)
Zm00001d048342::9:154781215-154783216(+)
Zm00001d002271::2:9186521-9188522(+)
Zm00001d025963::10:134953701-134955702(+)
Zm00001d025869::10:132097864-132099865(+)
Zm00001d037085::6:111714607-111716608(-)
Zm00001d049613::4:37637835-37639836(+)
Zm00001d003811::2:60522539-60524540(+)
Zm00001d006877::2:218346174-218348175(-)
Zm00001d003372::2:41977801-41979802(+)
Zm00001d042021::3:147646133-147648134(-)
Zm00001d005100::2:158156418-158158419(-)
Zm00001d049766::4:43847570-43849571(-)
Zm00001d034770::1:301721254-301723255(+)
Zm00001d005854::2:190931819-190933820(-)
Zm00001d039691::3:11917168-11919169(+)
Zm00001d016006::5:138910724-138912725(+)
Zm00001d006097::2:198121281-198123282(-)
Zm00001d036356::6:85553809-85555810(+)
Zm00001d047537::9:134252154-134254155(+)
Zm00001d036666::6:97126601-97128602(+)
Zm00001d006300::2:204069880-204071881(-)
Zm00001d031929::1:207104696-207106697(-)
Zm00001d028074::1:22014943-22016944(+)
Zm00001d015399::5:88370790-88372791(+)
Zm00001d032218::1:217576739-217578740(+)
Zm00001d044780::9:2207793-2209794(+)
Zm00001d025002::10:98772177-98774178(-)
Zm00001d008600::8:14145259-14147260(+)
Zm00001d050283::4:78442434-78444435(+)
Zm00001d008734::8:18248529-18250530(-)
Zm00001d047600::9:136750007-136752008(+)
Zm00001d029740::1:84850793-84852794(-)
Zm00001d040372::3:40552472-40554473(-)
Zm00001d011781::8:161470699-161472700(+)
Zm00001d033553::1:266984609-266986610(-)
Zm00001d031747::1:200674070-200676071(+)
Zm00001d016807::5:176845559-176847560(+)
Zm00001d018668::7:2247678-2249679(+)
Zm00001d019148::7:19184072-19186073(-)
Zm00001d041831::3:139604235-139606236(+)
Zm00001d005671::2:182854927-182856928(+)
Zm00001d030366::1:126666572-126668573(-)
Zm00001d045299::9:18337320-18339321(-)
Zm00001d006443::2:208319020-208321021(+)
Zm00001d053124::4:214608452-214610453(-)
Zm00001d002591::2:16304634-16306635(-)
Zm00001d012890::5:1621683-1623684(-)
Zm00001d047936::9:145690074-145692075(-)
Zm00001d011534::8:153718307-153720308(-)
Zm00001d026170::10:140282737-140284738(-)
Zm00001d004088::2:81497590-81499591(+)
Zm00001d047382::9:128259780-128261781(+)
Zm00001d021691::7:160277313-160279314(-)
Zm00001d015152::5:77109723-77111724(+)
Zm00001d035974::6:63768830-63770831(-)
Zm00001d023311::10:2741865-2743866(+)
Zm00001d036748::6:99745297-99747298(-)
Zm00001d043647::3:205904806-205906807(+)
Zm00001d014909::5:67849431-67851432(+)
Zm00001d052689::4:197450514-197452515(+)
Zm00001d023816::10:23313868-23315869(+)
Zm00001d051431::4:158379956-158381957(-)
Zm00001d025235::10:110431155-110433156(+)
Zm00001d038218::6:151835243-151837244(+)
Zm00001d023321::10:3239469-3241470(-)
Zm00001d029920::1:94349398-94351399(-)
Zm00001d017932::5:210272258-210274259(+)
Zm00001d039617::3:9161435-9163436(-)
Zm00001d051512::4:161025642-161027643(+)
Zm00001d020296::7:104756040-104758041(+)
Zm00001d032984::1:245783339-245785340(+)
Zm00001d035323::6:21269856-21271857(-)
Zm00001d052467::4:190595499-190597500(+)
Zm00001d047503::9:132775377-132777378(+)
Zm00001d014049::5:30730566-30732567(-)
Zm00001d028369::1:32353276-32355277(+)
Zm00001d038368::6:155640236-155642237(-)
Zm00001d021570::7:156415981-156417982(-)
Zm00001d037602::6:131215573-131217574(+)
Zm00001d042560::3:171823399-171825400(-)
Zm00001d017147::5:187054413-187056414(-)
Zm00001d030299::1:120672241-120674242(+)
Zm00001d010615::8:121863144-121865145(-)
Zm00001d049717::4:41319807-41321808(+)
Zm00001d045191::9:15656973-15658974(+)
Zm00001d044667::3:234426150-234428151(+)
Zm00001d021633::7:158633096-158635097(+)
Zm00001d039113::6:170248984-170250985(-)
Zm00001d049011::4:12476162-12478163(-)
Zm00001d050521::4:96351820-96353821(-)
Zm00001d041388::3:115344099-115346100(-)
Zm00001d026139::10:139499003-139501004(+)
Zm00001d045048::9:11041162-11043163(-)
Zm00001d051550::4:162309626-162311627(-)
Zm00001d007535::2:234252293-234254294(-)
Zm00001d014500::5:50467965-50469966(-)
Zm00001d035162::6:7400714-7402715(+)
Zm00001d010710::8:125261966-125263967(-)
Zm00001d007712::2:237945437-237947438(+)
Zm00001d012665::8:178288563-178290564(+)
Zm00001d028397::1:33439464-33441465(+)
Zm00001d021497::7:154117852-154119853(+)
Zm00001d013730::5:18813833-18815834(+)
Zm00001d034826::1:303107149-303109150(-)
Zm00001d041013::3:90300414-90302415(-)
Zm00001d044262::3:223301009-223303010(-)
Zm00001d003426::2:43981918-43983919(-)
Zm00001d004959::2:150681491-150683492(+)
Zm00001d052718::4:198623159-198625160(-)
Zm00001d036409::6:87176958-87178959(-)
Zm00001d022258::7:173806243-173808244(+)
Zm00001d050963::4:133978994-133980995(-)
Zm00001d050583::4:102470063-102472064(+)
Zm00001d021286::7:147953475-147955476(-)
Zm00001d012061::8:167514201-167516202(+)
Zm00001d041471::3:122353168-122355169(+)
Zm00001d022438::7:177701400-177703401(+)
Zm00001d044015::3:216536423-216538424(-)
Zm00001d049614::4:37641578-37643579(-)
Zm00001d040005::3:22636487-22638488(+)
Zm00001d047053::9:116758767-116760768(-)
Zm00001d013432::5:11293455-11295456(-)
Zm00001d041563::3:127272550-127274551(+)
Zm00001d035336::6:21909874-21911875(+)
Zm00001d039388::3:3147256-3149257(-)
Zm00001d051232::4:149358613-149360614(+)
Zm00001d001834::2:1630556-1632557(+)
Zm00001d045968::9:50711028-50713029(+)
Zm00001d002166::2:7052113-7054114(+)
Zm00001d016276::5:155335253-155337254(+)
Zm00001d008379::8:6802265-6804266(+)
Zm00001d027598::1:8678999-8681000(-)
Zm00001d022334::7:175625196-175627197(+)
Zm00001d040965::3:85293812-85295813(-)
Zm00001d052126::4:180363561-180365562(+)
Zm00001d029376::1:68216182-68218183(+)
Zm00001d011315::8:146520022-146522023(-)
Zm00001d042829::3:181368869-181370870(-)
Zm00001d041007::3:89964767-89966768(+)
Zm00001d038784::6:164331416-164333417(+)
Zm00001d038920::6:166931632-166933633(+)
Zm00001d037745::6:136198347-136200348(-)
Zm00001d039575::3:8203307-8205308(+)
Zm00001d011092::8:138774796-138776797(+)
Zm00001d015501::5:94110116-94112117(+)
Zm00001d040186::3:31052007-31054008(-)
Zm00001d044585::3:232635114-232637115(+)
Zm00001d047769::9:141361813-141363814(+)
Zm00001d023583::10:10839760-10841761(-)
Zm00001d032359::1:223831394-223833395(-)
Zm00001d034717::1:300606138-300608139(+)
Zm00001d018401::5:219998075-220000076(+)
Zm00001d050794::4:123434979-123436980(-)
Zm00001d003017::2:29550667-29552668(+)
Zm00001d012144::8:168866631-168868632(-)
Zm00001d029697::1:83035394-83037395(+)
Zm00001d028438::1:34969107-34971108(+)
Zm00001d034285::1:288481931-288483932(+)
Zm00001d029772::1:86350721-86352722(+)
Zm00001d011245::8:144401090-144403091(+)
Zm00001d024548::10:77772377-77774378(-)
Zm00001d010375::8:111875034-111877035(+)
Zm00001d002108::2:6028453-6030454(+)
Zm00001d034730::1:300923971-300925972(+)
Zm00001d022434::7:177649175-177651176(-)
Zm00001d024761::10:86600986-86602987(-)
Zm00001d029888::1:92326320-92328321(+)
Zm00001d003265::2:38341384-38343385(+)
Zm00001d044081::3:218479821-218481822(+)
Zm00001d028731::1:44539028-44541029(-)
Zm00001d019449::7:34336420-34338421(+)
Zm00001d052941::4:205574675-205576676(-)
Zm00001d013202::5:6406693-6408694(-)
Zm00001d012566::8:176766796-176768797(+)
Zm00001d034039::1:282005244-282007245(-)
Zm00001d029927::1:94682475-94684476(-)
Zm00001d029736::1:84586576-84588577(-)
Zm00001d030518::1:140886041-140888042(-)
Zm00001d006467::2:209135444-209137445(-)
Zm00001d048101::9:150206037-150208038(-)
Zm00001d017880::5:209497211-209499212(+)
Zm00001d052663::4:196374643-196376644(+)
Zm00001d033107::1:250337936-250339937(-)
Zm00001d015905::5:130029845-130031846(-)
Zm00001d030579::1:145819011-145821012(+)
Zm00001d047965::9:146539134-146541135(+)
Zm00001d009793::8:81739866-81741867(-)
Zm00001d006917::2:219344351-219346352(-)
Zm00001d008617::8:14682497-14684498(+)
Zm00001d007324::2:228475189-228477190(+)
Zm00001d054107::4:246779656-246781657(+)
Zm00001d035413::6:24622754-24624755(+)
Zm00001d002089::2:5800030-5802031(-)
Zm00001d047184::9:121270160-121272161(-)
Zm00001d015368::5:86541297-86543298(-)
Zm00001d025948::10:134522510-134524511(-)
Zm00001d008496::8:10383791-10385792(-)
Zm00001d034424::1:292630828-292632829(-)
Zm00001d051452::4:159116595-159118596(-)
Zm00001d040084::3:26930028-26932029(+)
Zm00001d006758::2:216100682-216102683(-)
Zm00001d034948::1:306475130-306477131(+)
Zm00001d031013::1:173394674-173396675(+)
Zm00001d015975::5:135868534-135870535(+)
Zm00001d028385::1:32815167-32817168(+)
Zm00001d031937::1:207437027-207439028(+)
Zm00001d012830::5:948249-950250(+)
Zm00001d045481::9:23994622-23996623(-)
Zm00001d043942::3:214341945-214343946(+)
Zm00001d051915::4:174608508-174610509(+)
Zm00001d024429::10:70579292-70581293(-)
Zm00001d013340::5:8905560-8907561(-)
Zm00001d003376::2:42144658-42146659(-)
Zm00001d013765::5:19664410-19666411(-)
Zm00001d037774::6:137229548-137231549(+)
Zm00001d047350::9:127190538-127192539(-)
Zm00001d049294::4:24895247-24897248(+)
Zm00001d050167::4:70217785-70219786(-)
Zm00001d034219::1:287000928-287002929(+)
Zm00001d014344::5:42063893-42065894(-)
Zm00001d001837::2:1667901-1669902(+)
Zm00001d023478::10:6909544-6911545(-)
Zm00001d015323::5:84505233-84507234(-)
Zm00001d028325::1:30799396-30801397(-)
Zm00001d043898::3:213266108-213268109(-)
Zm00001d024413::10:69714965-69716966(-)
Zm00001d038065::6:146731918-146733919(-)
Zm00001d038685::6:162570272-162572273(+)
Zm00001d005656::2:182282736-182284737(+)
Zm00001d014995::5:71412257-71414258(-)
Zm00001d046112::9:63971532-63973533(+)
Zm00001d008425::8:8354819-8356820(-)
Zm00001d038192::6:151107604-151109605(-)
Zm00001d051219::4:148980469-148982470(-)
Zm00001d007500::2:233343761-233345762(+)
Zm00001d029124::1:59026503-59028504(+)
Zm00001d015744::5:115567160-115569161(+)
Zm00001d005902::2:192255470-192257471(+)
Zm00001d026073::10:137728302-137730303(-)
Zm00001d021653::7:159157202-159159203(-)
Zm00001d038653::6:161890649-161892650(+)
Zm00001d033708::1:271822951-271824952(-)
Zm00001d036442::6:88735780-88737781(-)
Zm00001d045157::9:14567089-14569090(-)
Zm00001d020312::7:105612989-105614990(-)
Zm00001d004818::2:141035496-141037497(-)
Zm00001d016381::5:160205808-160207809(-)
Zm00001d042874::3:182594939-182596940(-)
Zm00001d043463::3:200799028-200801029(+)
Zm00001d053515::4:232728599-232730600(-)
Zm00001d051906::4:174311732-174313733(+)
Zm00001d045480::9:23972231-23974232(+)
Zm00001d018141::5:215261122-215263123(+)
Zm00001d003641::2:51371433-51373434(-)
Zm00001d014107::5:32765003-32767004(+)
Zm00001d005570::2:178767990-178769991(-)
Zm00001d052050::4:177655298-177657299(-)
Zm00001d026193::10:140676375-140678376(+)
Zm00001d004595::2:120894145-120896146(-)
Zm00001d010791::8:127886652-127888653(-)
Zm00001d023400::10:4733226-4735227(-)
Zm00001d045087::9:12093469-12095470(-)
Zm00001d024408::10:69371519-69373520(-)
Zm00001d009247::8:47084154-47086155(-)
Zm00001d047067::9:117139238-117141239(-)
Zm00001d010872::8:131661620-131663621(+)
Zm00001d016291::5:155864705-155866706(-)
Zm00001d015279::5:82557759-82559760(+)
Zm00001d038221::6:151941442-151943443(+)
Zm00001d003930::2:69687776-69689777(-)
Zm00001d048466::9:156824489-156826490(+)
Zm00001d036883::6:105565893-105567894(-)
Zm00001d031003::1:172845818-172847819(-)
Zm00001d038926::6:167145864-167147865(+)
Zm00001d025714::10:127165057-127167058(-)
Zm00001d052043::4:177101752-177103753(-)
Zm00001d051549::4:162290821-162292822(+)
Zm00001d028020::1:20531770-20533771(+)
Zm00001d025483::10:120195265-120197266(-)
Zm00001d047707::9:139672129-139674130(-)
Zm00001d015809::5:121973108-121975109(+)
Zm00001d043587::3:204446386-204448387(-)
Zm00001d018911::7:8989058-8991059(-)
Zm00001d033214::1:254398541-254400542(+)
Zm00001d015496::5:93745594-93747595(+)
Zm00001d013196::5:6194441-6196442(-)
Zm00001d031928::1:207098889-207100890(-)
Zm00001d020236::7:101646449-101648450(-)
Zm00001d012479::8:175278147-175280148(+)
Zm00001d024519::10:75779798-75781799(-)
Zm00001d007513::2:233582106-233584107(-)
Zm00001d051534::4:161757812-161759813(-)
Zm00001d011908::8:164317909-164319910(-)
Zm00001d011512::8:152926614-152928615(+)
Zm00001d029391::1:68664081-68666082(+)
Zm00001d009856::8:85385574-85387575(+)
Zm00001d016548::5:166952560-166954561(+)
Zm00001d014394::5:44451217-44453218(-)
Zm00001d030095::1:105493564-105495565(+)
Zm00001d046855::9:108416053-108418054(+)
Zm00001d031163::1:180295181-180297182(-)
Zm00001d031854::1:204235026-204237027(+)
Zm00001d019776::7:59513690-59515691(+)
Zm00001d037098::6:112043731-112045732(-)
Zm00001d045314::9:18799700-18801701(+)
Zm00001d033296::1:257974627-257976628(+)
Zm00001d031990::1:208933561-208935562(+)
Zm00001d053024::4:209798523-209800524(+)
Zm00001d047234::9:123492598-123494599(+)
Zm00001d047760::9:141136833-141138834(+)
Zm00001d023336::10:3629586-3631587(+)
Zm00001d019293::7:25973667-25975668(-)
Zm00001d039551::3:7845538-7847539(-)
Zm00001d033552::1:266966428-266968429(+)
Zm00001d005172::2:162268986-162270987(-)
Zm00001d006158::2:200054375-200056376(-)
Zm00001d014912::5:67961258-67963259(-)
Zm00001d008814::8:21378319-21380320(-)
Zm00001d005666::2:182754297-182756298(+)
Zm00001d040148::3:29233261-29235262(-)
Zm00001d021445::7:152359291-152361292(-)
Zm00001d033265::1:256496969-256498970(+)
Zm00001d023516::10:8544371-8546372(-)
Zm00001d014078::5:31709220-31711221(+)
Zm00001d005105::2:158409766-158411767(+)
Zm00001d031540::1:193697134-193699135(+)
Zm00001d002437::2:12640797-12642798(+)
Zm00001d006442::2:208281036-208283037(-)
Zm00001d048023::9:148224694-148226695(-)
Zm00001d051288::4:151825104-151827105(-)
Zm00001d048856::4:6453942-6455943(-)
Zm00001d011220::8:143294356-143296357(-)
Zm00001d005199::2:163244320-163246321(-)
Zm00001d011167::8:141581042-141583043(+)
Zm00001d014212::5:36780517-36782518(-)
Zm00001d049443::4:30524547-30526548(-)
Zm00001d020103::7:92289929-92291930(-)
Zm00001d025687::10:126204649-126206650(+)
Zm00001d016299::5:156146143-156148144(-)
Zm00001d008907::8:24735683-24737684(-)
Zm00001d043591::3:204506053-204508054(+)
Zm00001d052699::4:198048252-198050253(-)
Zm00001d037025::6:109438304-109440305(+)
Zm00001d036573::6:93290836-93292837(+)
Zm00001d051419::4:157826572-157828573(-)
Zm00001d028428::1:34704453-34706454(-)
Zm00001d007862::2:241125164-241127165(-)
Zm00001d039787::3:14735141-14737142(+)
Zm00001d014507::5:50794373-50796374(+)
Zm00001d005127::2:159739028-159741029(+)
Zm00001d021292::7:148081176-148083177(-)
Zm00001d052273::4:185524023-185526024(+)
Zm00001d023949::10:31065860-31067861(+)
Zm00001d029137::1:60116239-60118240(-)
Zm00001d002285::2:9591237-9593238(-)
Zm00001d020901::7:136114860-136116861(-)
Zm00001d023510::10:8016376-8018377(+)
Zm00001d032225::1:217884046-217886047(-)
Zm00001d009341::8:57436529-57438530(+)
Zm00001d007792::2:239795925-239797926(-)
Zm00001d021303::7:148336373-148338374(-)
Zm00001d041346::3:113865246-113867247(-)
Zm00001d020686::7:128316191-128318192(-)
Zm00001d040621::3:54360496-54362497(+)
Zm00001d008257::8:3278805-3280806(+)
Zm00001d020311::7:105591870-105593871(+)
Zm00001d040673::3:57204359-57206360(-)
Zm00001d009077::8:34969759-34971760(-)
Zm00001d047679::9:139128404-139130405(+)
Zm00001d011223::8:143494823-143496824(+)
Zm00001d021224::7:146510183-146512184(-)
Zm00001d041998::3:146927076-146929077(-)
Zm00001d038346::6:154924880-154926881(-)
Zm00001d018289::5:218010496-218012497(+)
Zm00001d032244::1:218616047-218618048(+)
Zm00001d011944::8:164889548-164891549(+)
Zm00001d024933::10:95586212-95588213(+)
Zm00001d010822::8:128817667-128819668(+)
Zm00001d023651::10:13645357-13647358(+)
Zm00001d051129::4:144986065-144988066(+)
Zm00001d021893::7:165542161-165544162(-)
Zm00001d049193::4:19997606-19999607(-)
Zm00001d006738::2:215633818-215635819(+)
Zm00001d013186::5:6106385-6108386(-)
Zm00001d030540::1:142548240-142550241(-)
Zm00001d049046::4:13839486-13841487(+)
Zm00001d023267::10:1686612-1688613(-)
Zm00001d019314::7:27322130-27324131(-)
Zm00001d011866::8:163253101-163255102(+)
Zm00001d026358::10:144196979-144198980(-)
Zm00001d018001::5:211702844-211704845(-)
Zm00001d053273::4:223580444-223582445(+)
Zm00001d025528::10:121507628-121509629(+)
Zm00001d004731::2:134457494-134459495(-)
Zm00001d016616::5:170221806-170223807(+)
Zm00001d039768::3:14320986-14322987(+)
Zm00001d011855::8:162949517-162951518(-)
Zm00001d014970::5:70577119-70579120(-)
Zm00001d050298::4:79609385-79611386(-)
Zm00001d030614::1:148691670-148693671(-)
Zm00001d049940::4:54278007-54280008(+)
Zm00001d024455::10:71686208-71688209(+)
Zm00001d053760::4:240616320-240618321(+)
Zm00001d033225::1:255172800-255174801(-)
Zm00001d028249::1:27989180-27991181(+)
Zm00001d020006::7:85209547-85211548(+)
Zm00001d018076::5:213818157-213820158(+)
Zm00001d001953::2:3443849-3445850(-)
Zm00001d031665::1:198080368-198082369(-)
Zm00001d037272::6:118966544-118968545(-)
Zm00001d051214::4:148917193-148919194(+)
Zm00001d020616::7:125176001-125178002(+)
Zm00001d037935::6:142627758-142629759(-)
Zm00001d010482::8:117398872-117400873(+)
Zm00001d032761::1:237518227-237520228(-)
Zm00001d033033::1:247943662-247945663(+)
Zm00001d014321::5:40902840-40904841(-)
Zm00001d019850::7:69638391-69640392(-)
Zm00001d007286::2:226834031-226836032(+)
Zm00001d022088::7:169842560-169844561(+)
Zm00001d009465::8:65744728-65746729(+)
Zm00001d034561::1:296362492-296364493(+)
Zm00001d007026::2:220374384-220376385(+)
Zm00001d053022::4:209734076-209736077(-)
Zm00001d020752::7:131213426-131215427(-)
Zm00001d021410::7:151479894-151481895(+)
Zm00001d024613::10:80363283-80365284(-)
Zm00001d004616::2:122078193-122080194(-)
Zm00001d029606::1:78908285-78910286(+)
Zm00001d020975::7:138265958-138267959(-)
Zm00001d047686::9:139337204-139339205(-)
Zm00001d036514::6:90962554-90964555(+)
Zm00001d018859::7:7554364-7556365(-)
Zm00001d027842::1:14890818-14892819(-)
Zm00001d052562::4:193210330-193212331(-)
Zm00001d029038::1:55698012-55700013(-)
Zm00001d004052::2:79609444-79611445(+)
Zm00001d014237::5:37545425-37547426(+)
Zm00001d002192::2:7731719-7733720(+)
Zm00001d003258::2:38096423-38098424(+)
Zm00001d041204::3:105359231-105361232(-)
Zm00001d036485::6:90316835-90318836(-)
Zm00001d036949::6:107111559-107113560(+)
Zm00001d054066::4:245800477-245802478(-)
Zm00001d046385::9:86531589-86533590(+)
Zm00001d049475::4:31538882-31540883(+)
Zm00001d035921::6:60327916-60329917(-)
Zm00001d037220::6:116369259-116371260(-)
Zm00001d013626::5:15742616-15744617(-)
Zm00001d043211::3:191818389-191820390(-)
Zm00001d030863::1:164041666-164043667(-)
Zm00001d018156::5:215687964-215689965(+)
Zm00001d003513::2:46304655-46306656(-)
Zm00001d017164::5:187385060-187387061(+)
Zm00001d028986::1:53582823-53584824(-)
Zm00001d024101::10:44984076-44986077(-)
Zm00001d044597::3:232998549-233000550(+)
Zm00001d028208::1:26426904-26428905(+)
Zm00001d033021::1:247429837-247431838(+)
Zm00001d018383::5:219687533-219689534(+)
Zm00001d017144::5:186775303-186777304(-)
Zm00001d006514::2:210320522-210322523(+)
Zm00001d010218::8:104573157-104575158(-)
Zm00001d046501::9:92852996-92854997(-)
Zm00001d034525::1:295631672-295633673(+)
Zm00001d045534::9:25741867-25743868(+)
Zm00001d037939::6:142844141-142846142(-)
Zm00001d023648::10:13618549-13620550(-)
Zm00001d022526::7:179351525-179353526(-)
Zm00001d053835::4:242113974-242115975(+)
Zm00001d009978::8:93223217-93225218(+)
Zm00001d027492::1:6529076-6531077(-)
Zm00001d003470::2:45279915-45281916(+)
Zm00001d040725::3:60283843-60285844(+)
Zm00001d013466::5:12263043-12265044(+)
Zm00001d038734::6:163546286-163548287(-)
Zm00001d015029::5:72776545-72778546(+)
Zm00001d019165::7:19788849-19790850(-)
Zm00001d048789::4:5573617-5575618(+)
Zm00001d037610::6:131676233-131678234(+)
Zm00001d026287::10:142870297-142872298(-)
Zm00001d050701::4:116732559-116734560(+)
Zm00001d014849::5:65479989-65481990(-)
Zm00001d005991::2:194878153-194880154(+)
Zm00001d039560::3:7985939-7987940(+)
Zm00001d040037::3:24011546-24013547(+)
Zm00001d044821::9:3898012-3900013(-)
Zm00001d018408::5:220201897-220203898(+)
Zm00001d030464::1:134519507-134521508(+)
Zm00001d019660::7:48432957-48434958(-)
Zm00001d024873::10:91635227-91637228(+)
Zm00001d047022::9:115600569-115602570(+)
Zm00001d008854::8:22736521-22738522(+)
Zm00001d011495::8:152337569-152339570(+)
Zm00001d025793::10:129803429-129805430(+)
Zm00001d018746::7:4068718-4070719(-)
Zm00001d019944::7:78415094-78417095(+)
Zm00001d012787::8:180932189-180934190(+)
Zm00001d050054::4:62650900-62652901(+)
Zm00001d034081::1:283567785-283569786(+)
Zm00001d011021::8:136978449-136980450(-)
Zm00001d009609::8:72969178-72971179(+)
Zm00001d031424::1:189598932-189600933(-)
Zm00001d022356::7:176087593-176089594(+)
Zm00001d038834::6:165401069-165403070(-)
Zm00001d051590::4:163895801-163897802(+)
Zm00001d040270::3:35207286-35209287(-)
Zm00001d021930::7:166046806-166048807(-)
Zm00001d024525::10:76308558-76310559(-)
Zm00001d031715::1:199211349-199213350(+)
Zm00001d039717::3:12895703-12897704(+)
Zm00001d041590::3:128627506-128629507(+)
Zm00001d012262::8:171411052-171413053(+)
Zm00001d033568::1:267320854-267322855(+)
Zm00001d030169::1:110060062-110062063(+)
Zm00001d025446::10:118859425-118861426(-)
Zm00001d007436::2:231671921-231673922(+)
Zm00001d037443::6:125483293-125485294(+)
Zm00001d036272::6:81272976-81274977(+)
Zm00001d019114::7:17482812-17484813(+)
Zm00001d018786::7:5193279-5195280(+)
Zm00001d042245::3:157385208-157387209(-)
Zm00001d042306::3:160114593-160116594(+)
Zm00001d008356::8:6171671-6173672(-)
Zm00001d009787::8:81147259-81149260(+)
Zm00001d001824::2:1525902-1527903(+)
Zm00001d007507::2:233447069-233449070(+)
Zm00001d006372::2:205993032-205995033(+)
Zm00001d020620::7:125262351-125264352(-)
Zm00001d053316::4:225867711-225869712(-)
Zm00001d038197::6:151282965-151284966(-)
Zm00001d021260::7:147102116-147104117(-)
Zm00001d028546::1:38901497-38903498(+)
Zm00001d021639::7:158782421-158784422(-)
Zm00001d042367::3:163392113-163394114(-)
Zm00001d038107::6:148212765-148214766(+)
Zm00001d006051::2:196575093-196577094(-)
Zm00001d051843::4:171964196-171966197(+)
Zm00001d011299::8:146127140-146129141(+)
Zm00001d039415::3:3816105-3818106(+)
Zm00001d017150::5:187066099-187068100(+)
Zm00001d052784::4:200744068-200746069(+)
Zm00001d033769::1:273101763-273103764(-)
Zm00001d043536::3:203124266-203126267(+)
Zm00001d040660::3:56947811-56949812(-)
Zm00001d047250::9:124046460-124048461(+)
Zm00001d047558::9:135450917-135452918(+)
Zm00001d024153::10:50347394-50349395(+)
Zm00001d053905::4:243380306-243382307(-)
Zm00001d015468::5:91969065-91971066(+)
Zm00001d038549::6:159746675-159748676(+)
Zm00001d050150::4:69405776-69407777(+)
Zm00001d002879::2:25546087-25548088(-)
Zm00001d010772::8:127430919-127432920(-)
Zm00001d004822::2:141289451-141291452(-)
Zm00001d048100::9:150169547-150171548(-)
Zm00001d030375::1:127342547-127344548(-)
Zm00001d044213::3:221974262-221976263(-)
Zm00001d002783::2:22578123-22580124(+)
Zm00001d006116::2:199007481-199009482(-)
Zm00001d029198::1:61906248-61908249(-)
Zm00001d005456::2:174868549-174870550(-)
Zm00001d037148::6:113943413-113945414(+)
Zm00001d052372::4:188396585-188398586(+)
Zm00001d021469::7:153030084-153032085(-)
Zm00001d008649::8:15909905-15911906(-)
Zm00001d009626::8:73806308-73808309(-)
Zm00001d017226::5:189534139-189536140(-)
Zm00001d027556::1:8122246-8124247(-)
Zm00001d005074::2:157270920-157272921(+)
Zm00001d012242::8:170792902-170794903(-)
Zm00001d019185::7:20693900-20695901(+)
Zm00001d035779::6:48228859-48230860(-)
Zm00001d012764::8:180336114-180338115(-)
Zm00001d029468::1:72032319-72034320(-)
Zm00001d002741::2:21194174-21196175(+)
Zm00001d026122::10:138962337-138964338(+)
Zm00001d035028::6:2259506-2261507(-)
Zm00001d014626::5:56460203-56462204(-)
Zm00001d047058::9:116825146-116827147(+)
Zm00001d039361::3:2562732-2564733(+)
Zm00001d019289::7:25894871-25896872(+)
Zm00001d027997::1:19766702-19768703(-)
Zm00001d035723::6:43291714-43293715(+)
Zm00001d034880::1:304584857-304586858(+)
Zm00001d029519::1:74247935-74249936(+)
Zm00001d017441::5:195908669-195910670(-)
Zm00001d049425::4:30015741-30017742(+)
Zm00001d052694::4:197561450-197563451(-)
Zm00001d047534::9:134036845-134038846(-)
Zm00001d008193::8:829099-831100(-)
Zm00001d013573::5:14540239-14542240(-)
Zm00001d027659::1:10347612-10349613(+)
Zm00001d039631::3:9565825-9567826(+)
Zm00001d003289::2:38831775-38833776(-)
Zm00001d053524::4:233022415-233024416(-)
Zm00001d037590::6:130720798-130722799(+)
Zm00001d049049::4:13892327-13894328(-)
Zm00001d045975::9:51169748-51171749(-)
Zm00001d028623::1:41161684-41163685(+)
Zm00001d041803::3:138822190-138824191(+)
Zm00001d025476::10:120023075-120025076(-)
Zm00001d018977::7:11463191-11465192(+)
Zm00001d012251::8:171030904-171032905(+)
Zm00001d011392::8:149386113-149388114(+)
Zm00001d002447::2:12904600-12906601(-)
Zm00001d032989::1:245836246-245838247(+)
Zm00001d047703::9:139534873-139536874(-)
Zm00001d029180::1:61213210-61215211(+)
Zm00001d023266::10:1669206-1671207(+)
Zm00001d003370::2:41787782-41789783(-)
Zm00001d006287::2:203641267-203643268(+)
Zm00001d045555::9:26649109-26651110(-)
Zm00001d021767::7:162711898-162713899(+)
Zm00001d029280::1:64683963-64685964(+)
Zm00001d026606::10:148900308-148902309(+)
Zm00001d008524::8:11640657-11642658(+)
Zm00001d034336::1:290153155-290155156(+)
Zm00001d038325::6:154464518-154466519(-)
Zm00001d043562::3:203927706-203929707(+)
Zm00001d046805::9:106604305-106606306(-)
Zm00001d013495::5:12774179-12776180(-)
Zm00001d030712::1:155195122-155197123(+)
Zm00001d052101::4:179535212-179537213(+)
Zm00001d014540::5:52383689-52385690(-)
Zm00001d023739::10:18112091-18114092(-)
Zm00001d005928::2:193089983-193091984(+)
Zm00001d048857::4:6478629-6480630(+)
Zm00001d015665::5:104220052-104222053(-)
Zm00001d017668::5:203514792-203516793(+)
Zm00001d023636::10:13164585-13166586(-)
Zm00001d018624::7:1253240-1255241(-)
Zm00001d003964::2:72581674-72583675(-)
Zm00001d037239::6:117466829-117468830(-)
Zm00001d038801::6:164735896-164737897(-)
Zm00001d053168::4:217740849-217742850(+)
Zm00001d049346::4:27244547-27246548(-)
Zm00001d053095::4:213514513-213516514(+)
Zm00001d027898::1:17062850-17064851(-)
Zm00001d044723::9:319516-321517(+)
Zm00001d035829::6:53791932-53793933(+)
Zm00001d052010::4:176410961-176412962(+)
Zm00001d020283::7:104131033-104133034(-)
Zm00001d047961::9:146324893-146326894(-)
Zm00001d007504::2:233418028-233420029(+)
Zm00001d001784::2:828859-830860(+)
Zm00001d031248::1:183598034-183600035(+)
Zm00001d028470::1:35938804-35940805(+)
Zm00001d034964::6:179345-181346(-)
Zm00001d013507::5:12964407-12966408(-)
Zm00001d017526::5:198705553-198707554(+)
Zm00001d022391::7:176627515-176629516(-)
Zm00001d029375::1:68086859-68088860(+)
Zm00001d044729::9:642232-644233(-)
Zm00001d010300::8:108446631-108448632(-)
Zm00001d040205::3:32010083-32012084(+)
Zm00001d046716::9:103208253-103210254(+)
Zm00001d015024::5:72676233-72678234(-)
Zm00001d028919::1:51470481-51472482(-)
Zm00001d045624::9:29080445-29082446(+)
Zm00001d017916::5:210060163-210062164(+)
Zm00001d038043::6:145963119-145965120(+)
Zm00001d036062::6:69646542-69648543(-)
Zm00001d049453::4:30718461-30720462(+)
Zm00001d048577::9:159666497-159668498(+)
Zm00001d043320::3:196446186-196448187(-)
Zm00001d036161::6:75152776-75154777(-)
Zm00001d028151::1:24298122-24300123(-)
Zm00001d015233::5:80232707-80234708(+)
Zm00001d039742::3:13588111-13590112(+)
Zm00001d015638::5:102527996-102529997(-)
Zm00001d008428::8:8450119-8452120(-)
Zm00001d021417::7:151556561-151558562(-)
Zm00001d047076::9:117518706-117520707(+)
Zm00001d032397::1:225299590-225301591(+)
Zm00001d006931::2:219613222-219615223(-)
Zm00001d028795::1:46569774-46571775(+)
Zm00001d040294::3:36198804-36200805(-)
Zm00001d034299::1:288764171-288766172(-)
Zm00001d004386::2:107911934-107913935(+)
Zm00001d039013::6:168704547-168706548(+)
Zm00001d050191::4:72037965-72039966(+)
Zm00001d051561::4:162766462-162768463(+)
Zm00001d017029::5:183174200-183176201(+)
Zm00001d036877::6:105440952-105442953(-)
Zm00001d021596::7:157697786-157699787(-)
Zm00001d031226::1:182700150-182702151(+)
Zm00001d029970::1:97043120-97045121(+)
Zm00001d050259::4:77085586-77087587(+)
Zm00001d035409::6:24607123-24609124(-)
Zm00001d050505::4:94712358-94714359(+)
Zm00001d051001::4:136185578-136187579(+)
Zm00001d047220::9:122715704-122717705(+)
Zm00001d006065::2:197133340-197135341(-)
Zm00001d048152::9:150997078-150999079(-)
Zm00001d019111::7:17259549-17261550(+)
Zm00001d035751::6:45348873-45350874(+)
Zm00001d046155::9:67852306-67854307(-)
Zm00001d049399::4:29273919-29275920(+)
Zm00001d015148::5:76964142-76966143(-)
Zm00001d047439::9:130109368-130111369(-)
Zm00001d004495::2:115166480-115168481(+)
Zm00001d014415::5:45482661-45484662(-)
Zm00001d027871::1:16009757-16011758(-)
Zm00001d037212::6:116058463-116060464(+)
Zm00001d003312::2:39758290-39760291(+)
Zm00001d023991::10:34953943-34955944(+)
Zm00001d047934::9:145671347-145673348(+)
Zm00001d036798::6:101230908-101232909(-)
Zm00001d033797::1:274044566-274046567(-)
Zm00001d048113::9:150382325-150384326(-)
Zm00001d033654::1:269772609-269774610(-)
Zm00001d048338::9:154689564-154691565(-)
Zm00001d013398::5:10352987-10354988(+)
Zm00001d021288::7:147972139-147974140(-)
Zm00001d037414::6:124898646-124900647(+)
Zm00001d031522::1:192745383-192747384(+)
Zm00001d053649::4:238177009-238179010(+)
Zm00001d021788::7:162997642-162999643(+)
Zm00001d038224::6:151974267-151976268(+)
Zm00001d020461::7:116266221-116268222(+)
Zm00001d039205::6:172496071-172498072(-)
Zm00001d048687::4:3253297-3255298(+)
Zm00001d050365::4:83774515-83776516(-)
Zm00001d025665::10:125378814-125380815(-)
Zm00001d031494::1:191906728-191908729(+)
Zm00001d010499::8:118124963-118126964(+)
Zm00001d024507::10:74836083-74838084(-)
Zm00001d044206::3:221889286-221891287(+)
Zm00001d022585::7:180351680-180353681(-)
Zm00001d013216::5:6642020-6644021(+)
Zm00001d006405::2:206809007-206811008(+)
Zm00001d051465::4:159601883-159603884(+)
Zm00001d010804::8:128352567-128354568(-)
Zm00001d045162::9:14778504-14780505(+)
Zm00001d038025::6:145574466-145576467(-)
Zm00001d005013::2:153753847-153755848(+)
Zm00001d040759::3:63853195-63855196(+)
Zm00001d014074::5:31568568-31570569(-)
Zm00001d053015::4:209129430-209131431(-)
Zm00001d053907::4:243384475-243386476(-)
Zm00001d014780::5:62841187-62843188(-)
Zm00001d021088::7:142495938-142497939(-)
Zm00001d036918::6:106379234-106381235(-)
Zm00001d035113::6:5775188-5777189(-)
Zm00001d047972::9:146751594-146753595(+)
Zm00001d013359::5:9532995-9534996(+)
Zm00001d027385::1:4120254-4122255(-)
Zm00001d013441::5:11417900-11419901(-)
Zm00001d032605::1:231867719-231869720(-)
Zm00001d048532::9:157945866-157947867(-)
Zm00001d038229::6:152052314-152054315(-)
Zm00001d036494::6:90504720-90506721(+)
Zm00001d016193::5:149855631-149857632(-)
Zm00001d044540::3:231332339-231334340(-)
Zm00001d026609::10:148918559-148920560(-)
Zm00001d019212::7:22083928-22085929(-)
Zm00001d025281::10:112503449-112505450(+)
Zm00001d012627::8:177419146-177421147(-)
Zm00001d012127::8:168510371-168512372(-)
Zm00001d037810::6:138543457-138545458(-)
Zm00001d047604::9:136912766-136914767(-)
Zm00001d025012::10:99660047-99662048(-)
Zm00001d045223::9:16503796-16505797(+)
Zm00001d039584::3:8454255-8456256(+)
Zm00001d047579::9:136187448-136189449(-)
Zm00001d053846::4:242172086-242174087(-)
Zm00001d028398::1:33449981-33451982(+)
Zm00001d022321::7:175375209-175377210(-)
Zm00001d047881::9:144127539-144129540(-)
Zm00001d041784::3:137966992-137968993(+)
Zm00001d029059::1:56741655-56743656(+)
Zm00001d004370::2:106724522-106726523(+)
Zm00001d003022::2:29675266-29677267(+)
Zm00001d007932::2:243380994-243382995(-)
Zm00001d013419::5:10877521-10879522(-)
Zm00001d043260::3:193682233-193684234(-)
Zm00001d004740::2:135153930-135155931(-)
Zm00001d009849::8:85008274-85010275(+)
Zm00001d044479::3:229346192-229348193(+)
Zm00001d024348::10:65974663-65976664(+)
Zm00001d041707::3:134144201-134146202(+)
Zm00001d053091::4:213275870-213277871(-)
Zm00001d029508::1:73763720-73765721(-)
Zm00001d025231::10:110224034-110226035(+)
Zm00001d038843::6:165653658-165655659(+)
Zm00001d015443::5:90417115-90419116(+)
Zm00001d014405::5:44704861-44706862(-)
Zm00001d002991::2:28957254-28959255(-)
Zm00001d032111::1:213311843-213313844(+)
Zm00001d001932::2:3096157-3098158(-)
Zm00001d021072::7:142150106-142152107(+)
Zm00001d021987::7:167554693-167556694(-)
Zm00001d016486::5:164497865-164499866(+)
Zm00001d022340::7:175740121-175742122(-)
Zm00001d007458::2:232181588-232183589(-)
Zm00001d034005::1:280994913-280996914(+)
Zm00001d017434::5:195861503-195863504(-)
Zm00001d010659::8:123185298-123187299(+)
Zm00001d050816::4:124418118-124420119(+)
Zm00001d033370::1:260835991-260837992(+)
Zm00001d028045::1:21500309-21502310(+)
Zm00001d043102::3:189305675-189307676(+)
Zm00001d041757::3:136131786-136133787(+)
Zm00001d010850::8:130349842-130351843(+)
Zm00001d031055::1:175031172-175033173(-)
Zm00001d039859::3:16953873-16955874(+)
Zm00001d019577::7:44054408-44056409(-)
Zm00001d041956::3:145599017-145601018(+)
Zm00001d024715::10:84705719-84707720(-)
Zm00001d007192::2:224423512-224425513(+)
Zm00001d051287::4:151762379-151764380(+)
Zm00001d006881::2:218465264-218467265(+)
Zm00001d053878::4:242755824-242757825(+)
Zm00001d013676::5:17048620-17050621(+)
Zm00001d052347::4:187776352-187778353(+)
Zm00001d038550::6:159759837-159761838(-)
Zm00001d020209::7:100241909-100243910(+)
Zm00001d029459::1:71768757-71770758(+)
Zm00001d021777::7:162866571-162868572(-)
Zm00001d032336::1:222974662-222976663(+)
Zm00001d001899::2:2558316-2560317(+)
Zm00001d006046::2:196402883-196404884(-)
Zm00001d051187::4:147804577-147806578(+)
Zm00001d008630::8:15269951-15271952(-)
Zm00001d005028::2:154630656-154632657(-)
Zm00001d044850::9:5090519-5092520(-)
Zm00001d053260::4:222929769-222931770(+)
Zm00001d046764::9:104800252-104802253(+)
Zm00001d004392::2:108535071-108537072(-)
Zm00001d052719::4:198622417-198624418(+)
Zm00001d024810::10:88888599-88890600(-)
Zm00001d022016::7:168058204-168060205(-)
Zm00001d006682::2:214230498-214232499(+)
Zm00001d009496::8:67225946-67227947(-)
Zm00001d029597::1:78377998-78379999(+)
Zm00001d007620::2:236358137-236360138(+)
Zm00001d034856::1:303908034-303910035(-)
Zm00001d050615::4:104781108-104783109(+)
Zm00001d018493::5:221781414-221783415(+)
Zm00001d015063::5:73846931-73848932(-)
Zm00001d015012::5:72076714-72078715(+)
Zm00001d032961::1:244857294-244859295(+)
Zm00001d028355::1:31806246-31808247(-)
Zm00001d014924::5:68747841-68749842(-)
Zm00001d054038::4:245453704-245455705(+)
Zm00001d021828::7:163887389-163889390(-)
Zm00001d052040::4:177076512-177078513(+)
Zm00001d020728::7:130389362-130391363(+)
Zm00001d051842::4:171958801-171960802(+)
Zm00001d045635::9:30189471-30191472(+)
Zm00001d043328::3:196701153-196703154(-)
Zm00001d036454::6:89081028-89083029(+)
Zm00001d027512::1:7152067-7154068(-)
Zm00001d046016::9:55161230-55163231(-)
Zm00001d021388::7:150657881-150659882(-)
Zm00001d030486::1:136741682-136743683(-)
Zm00001d026010::10:135894887-135896888(+)
Zm00001d020658::7:126936680-126938681(-)
Zm00001d018038::5:212628807-212630808(+)
Zm00001d030640::1:150286114-150288115(+)
Zm00001d036208::6:77183275-77185276(-)
Zm00001d014882::5:66939505-66941506(-)
Zm00001d029034::1:55452817-55454818(+)
Zm00001d015274::5:82399536-82401537(+)
Zm00001d026323::10:143579369-143581370(+)
Zm00001d011359::8:148359725-148361726(-)
Zm00001d045146::9:14234169-14236170(-)
Zm00001d021641::7:158893384-158895385(-)
Zm00001d041624::3:129820758-129822759(+)
Zm00001d035907::6:59430924-59432925(+)
Zm00001d027651::1:10118209-10120210(-)
Zm00001d014110::5:32819336-32821337(-)
Zm00001d001857::2:2016036-2018037(-)
Zm00001d012844::5:1059372-1061373(+)
Zm00001d050330::4:81872201-81874202(+)
Zm00001d022468::7:178221879-178223880(+)
Zm00001d028801::1:46817854-46819855(+)
Zm00001d016488::5:164518538-164520539(-)
Zm00001d025564::10:122406226-122408227(-)
Zm00001d029159::1:60849337-60851338(+)
Zm00001d030623::1:149358653-149360654(-)
Zm00001d006573::2:211256400-211258401(+)
Zm00001d010731::8:126267865-126269866(-)
Zm00001d035030::6:2400989-2402990(+)
Zm00001d017070::5:184385056-184387057(-)
Zm00001d018495::5:221798892-221800893(+)
Zm00001d044759::9:1550722-1552723(+)
Zm00001d039319::3:1706292-1708293(-)
Zm00001d025550::10:122016770-122018771(-)
Zm00001d048055::9:149062812-149064813(-)
Zm00001d024760::10:86573565-86575566(+)
Zm00001d039874::3:17368589-17370590(-)
Zm00001d024192::10:54888772-54890773(+)
Zm00001d052201::4:183185807-183187808(-)
Zm00001d047839::9:143010154-143012155(+)
Zm00001d036469::6:89404147-89406148(-)
Zm00001d008171::8:76121-78122(+)
Zm00001d045139::9:14014125-14016126(-)
Zm00001d051009::4:136544454-136546455(+)
Zm00001d026459::10:146247514-146249515(+)
Zm00001d014192::5:35788009-35790010(-)
Zm00001d016658::5:171573736-171575737(+)
Zm00001d041298::3:110796469-110798470(-)
Zm00001d009383::8:61548199-61550200(+)
Zm00001d042256::3:157559474-157561475(+)
Zm00001d036051::6:69071920-69073921(-)
Zm00001d031201::1:181970929-181972930(-)
Zm00001d012712::8:179088497-179090498(-)
Zm00001d010146::8:101397198-101399199(-)
Zm00001d008671::8:16751761-16753762(+)
Zm00001d004494::2:115137750-115139751(+)
Zm00001d010313::8:109185644-109187645(+)
Zm00001d002323::2:10216750-10218751(-)
Zm00001d017577::5:200294613-200296614(-)
Zm00001d031209::1:182291606-182293607(+)
Zm00001d044422::3:227570594-227572595(+)
Zm00001d032543::1:230039557-230041558(-)
Zm00001d004720::2:133770344-133772345(+)
Zm00001d052185::4:182577994-182579995(+)
Zm00001d035651::6:38680963-38682964(+)
Zm00001d020731::7:130465669-130467670(+)
Zm00001d002429::2:12490915-12492916(+)
Zm00001d037808::6:138484109-138486110(-)
Zm00001d035668::6:40164374-40166375(-)
Zm00001d048799::4:5693983-5695984(-)
Zm00001d007692::2:237524987-237526988(+)
Zm00001d044547::3:231406715-231408716(-)
Zm00001d018608::7:744303-746304(+)
Zm00001d043171::3:190531867-190533868(+)
Zm00001d010714::8:125363001-125365002(-)
Zm00001d038108::6:148219964-148221965(+)
Zm00001d015955::5:133996787-133998788(+)
Zm00001d047239::9:123664822-123666823(+)
Zm00001d021237::7:146665053-146667054(+)
Zm00001d014030::5:29409586-29411587(-)
Zm00001d029975::1:97115768-97117769(-)
Zm00001d046020::9:55689728-55691729(-)
Zm00001d022436::7:177670818-177672819(+)
Zm00001d033726::1:272327980-272329981(+)
Zm00001d021685::7:160039641-160041642(+)
Zm00001d016495::5:164782269-164784270(+)
Zm00001d004433::2:111478979-111480980(+)
Zm00001d030674::1:152394095-152396096(-)
Zm00001d048076::9:149406028-149408029(-)
Zm00001d043625::3:205471344-205473345(-)
Zm00001d038650::6:161718509-161720510(+)
Zm00001d046838::9:108224562-108226563(+)
Zm00001d003986::2:73810137-73812138(+)
Zm00001d039855::3:16738673-16740674(+)
Zm00001d002039::2:4869504-4871505(-)
Zm00001d037227::6:116706341-116708342(-)
Zm00001d022598::7:180749818-180751819(-)
Zm00001d040398::3:41309568-41311569(-)
Zm00001d002214::2:8310811-8312812(+)
Zm00001d016908::5:179674130-179676131(+)
Zm00001d016824::5:177357300-177359301(-)
Zm00001d025080::10:102828500-102830501(-)
Zm00001d031441::1:190231094-190233095(+)
Zm00001d041362::3:114250663-114252664(-)
Zm00001d046510::9:93176438-93178439(-)
Zm00001d018091::5:214049410-214051411(-)
Zm00001d016949::5:180934111-180936112(+)
Zm00001d045629::9:29277683-29279684(+)
Zm00001d003278::2:38590048-38592049(-)
Zm00001d026351::10:144104828-144106829(-)
Zm00001d031549::1:193874125-193876126(-)
Zm00001d047884::9:144196405-144198406(+)
Zm00001d031690::1:198660319-198662320(-)
Zm00001d009424::8:63797834-63799835(+)
Zm00001d044073::3:218362543-218364544(-)
Zm00001d046477::9:91673321-91675322(+)
Zm00001d044319::3:225095023-225097024(-)
Zm00001d007822::2:240320563-240322564(-)
Zm00001d045045::9:10949243-10951244(-)
Zm00001d018489::5:221706163-221708164(-)
Zm00001d002024::2:4591902-4593903(+)
Zm00001d013628::5:15831901-15833902(+)
Zm00001d004001::2:74647171-74649172(-)
Zm00001d005662::2:182627174-182629175(-)
Zm00001d044620::3:233479060-233481061(+)
Zm00001d052038::4:177042937-177044938(-)
Zm00001d039667::3:11441137-11443138(+)
Zm00001d038411::6:156635568-156637569(-)
Zm00001d047920::9:145446322-145448323(+)
Zm00001d006541::2:210708719-210710720(-)
Zm00001d025953::10:134611426-134613427(+)
Zm00001d009426::8:63978469-63980470(+)
Zm00001d053894::4:243183085-243185086(+)
Zm00001d024467::10:72223790-72225791(+)
Zm00001d044959::9:8222215-8224216(+)
Zm00001d014550::5:52804870-52806871(+)
Zm00001d051650::4:165696718-165698719(+)
Zm00001d051407::4:157367004-157369005(+)
Zm00001d002085::2:5763600-5765601(+)
Zm00001d045305::9:18545967-18547968(-)
Zm00001d049826::4:46707432-46709433(-)
Zm00001d023559::10:10217197-10219198(-)
Zm00001d022616::7:181175754-181177755(+)
Zm00001d014046::5:30557589-30559590(+)
Zm00001d032971::1:245050824-245052825(+)
Zm00001d015944::5:133073852-133075853(-)
Zm00001d038287::6:153411031-153413032(+)
Zm00001d009362::8:59516838-59518839(-)
Zm00001d053788::4:241099086-241101087(-)
Zm00001d005705::2:183945794-183947795(+)
Zm00001d024168::10:52223969-52225970(+)
Zm00001d043958::3:214833296-214835297(-)
Zm00001d023833::10:23769432-23771433(-)
Zm00001d023279::10:2031413-2033414(+)
Zm00001d004135::2:85516206-85518207(+)
Zm00001d024430::10:70586618-70588619(-)
Zm00001d006906::2:219166447-219168448(+)
Zm00001d045517::9:25252027-25254028(-)
Zm00001d006663::2:213803843-213805844(+)
Zm00001d037672::6:133578019-133580020(-)
Zm00001d017793::5:206968630-206970631(-)
Zm00001d012079::8:167760031-167762032(-)
Zm00001d029012::1:54926686-54928687(+)
Zm00001d034595::1:297416389-297418390(+)
Zm00001d049541::4:33819594-33821595(-)
Zm00001d040289::3:35908434-35910435(-)
Zm00001d031057::1:175079671-175081672(+)
Zm00001d044699::3:235222663-235224664(-)
Zm00001d030101::1:105701509-105703510(-)
Zm00001d012005::8:166367664-166369665(+)
Zm00001d048369::9:155205322-155207323(-)
Zm00001d003159::2:33996132-33998133(+)
Zm00001d018935::7:9650970-9652971(+)
Zm00001d013463::5:12113319-12115320(+)
Zm00001d014591::5:54538727-54540728(+)
Zm00001d016196::5:150139734-150141735(+)
Zm00001d015674::5:105113548-105115549(-)
Zm00001d033494::1:264382879-264384880(+)
Zm00001d034863::1:304074009-304076010(-)
Zm00001d012196::8:169918469-169920470(+)
Zm00001d011064::8:137947268-137949269(-)
Zm00001d007270::2:226306434-226308435(-)
Zm00001d018443::5:220929686-220931687(+)
Zm00001d003150::2:33813562-33815563(+)
Zm00001d002439::2:12649896-12651897(-)
Zm00001d020175::7:97540384-97542385(+)
Zm00001d049183::4:19621482-19623483(+)
Zm00001d039518::3:6552462-6554463(+)
Zm00001d027267::1:1030285-1032286(+)
Zm00001d041964::3:145911887-145913888(+)
Zm00001d024890::10:93060059-93062060(-)
Zm00001d052450::4:190308061-190310062(-)
Zm00001d025118::10:105191545-105193546(+)
Zm00001d009288::8:52361089-52363090(+)
Zm00001d030939::1:168404086-168406087(-)
Zm00001d027545::1:7997314-7999315(-)
Zm00001d027266::1:1025557-1027558(+)
Zm00001d023539::10:9371946-9373947(+)
Zm00001d012258::8:171226877-171228878(+)
Zm00001d053349::4:227106365-227108366(+)
Zm00001d020288::7:104315315-104317316(-)
Zm00001d022518::7:179278893-179280894(+)
Zm00001d047090::9:118160058-118162059(+)
Zm00001d003502::2:46161544-46163545(-)
Zm00001d053585::4:235370130-235372131(+)
Zm00001d051250::4:150567514-150569515(+)
Zm00001d021181::7:145150325-145152326(+)
Zm00001d051016::4:137046060-137048061(-)
Zm00001d045425::9:21677773-21679774(+)
Zm00001d019039::7:13824634-13826635(+)
Zm00001d047885::9:144242028-144244029(+)
Zm00001d029803::1:87591118-87593119(-)
Zm00001d032303::1:221287406-221289407(+)
Zm00001d046246::9:76272386-76274387(-)
Zm00001d020673::7:127588088-127590089(-)
Zm00001d031677::1:198452457-198454458(+)
Zm00001d013048::5:3770587-3772588(-)
Zm00001d034457::1:293567009-293569010(-)
Zm00001d004332::2:104140596-104142597(+)
Zm00001d019110::7:17239258-17241259(+)
Zm00001d047878::9:144094161-144096162(-)
Zm00001d022076::7:169604628-169606629(-)
Zm00001d037978::6:144036932-144038933(+)
Zm00001d024996::10:98383797-98385798(+)
Zm00001d020618::7:125225655-125227656(-)
Zm00001d010381::8:112233494-112235495(-)
Zm00001d004400::2:109237240-109239241(-)
Zm00001d032858::1:240463617-240465618(+)
Zm00001d024034::10:38697327-38699328(+)
Zm00001d038807::6:164810959-164812960(+)
Zm00001d014442::5:47120913-47122914(+)
Zm00001d026413::10:145389810-145391811(+)
Zm00001d004289::2:100318943-100320944(-)
Zm00001d029696::1:82925511-82927512(-)
Zm00001d007145::2:223324275-223326276(-)
Zm00001d030094::1:105180210-105182211(+)
Zm00001d003928::2:69380247-69382248(+)
Zm00001d030164::1:109843075-109845076(+)
Zm00001d047218::9:122676272-122678273(-)
Zm00001d018159::5:215720095-215722096(-)
Zm00001d002272::2:9198002-9200003(-)
Zm00001d021866::7:164891641-164893642(+)
Zm00001d007705::2:237878393-237880394(-)
Zm00001d021972::7:167332397-167334398(-)
Zm00001d035514::6:30753287-30755288(-)
Zm00001d053924::4:243678855-243680856(-)
Zm00001d011166::8:141520611-141522612(-)
Zm00001d015097::5:75306879-75308880(+)
Zm00001d019727::7:54092692-54094693(-)
Zm00001d025907::10:133449660-133451661(-)
Zm00001d023797::10:21894715-21896716(+)
Zm00001d012732::8:179487325-179489326(+)
Zm00001d035454::6:26663767-26665768(+)
Zm00001d047566::9:135793005-135795006(-)
Zm00001d050544::4:99145421-99147422(+)
Zm00001d014546::5:52697315-52699316(+)
Zm00001d027728::1:12334262-12336263(+)
Zm00001d003081::2:31392699-31394700(-)
Zm00001d003496::2:46049174-46051175(+)
Zm00001d039848::3:16538573-16540574(-)
Zm00001d013358::5:9533869-9535870(-)
Zm00001d004016::2:75790731-75792732(+)
Zm00001d037813::6:138593209-138595210(+)
Zm00001d002788::2:22631071-22633072(-)
Zm00001d028220::1:27041051-27043052(+)
Zm00001d016039::5:140925174-140927175(+)
Zm00001d010818::8:128728226-128730227(-)
Zm00001d029891::1:92682212-92684213(-)
Zm00001d039380::3:2959319-2961320(-)
Zm00001d041216::3:105945407-105947408(+)
Zm00001d026456::10:146120158-146122159(+)
Zm00001d040829::3:68284548-68286549(+)
Zm00001d016073::5:142993752-142995753(-)
Zm00001d005400::2:172640280-172642281(-)
Zm00001d017598::5:201222743-201224744(+)
Zm00001d045640::9:30402059-30404060(-)
Zm00001d008518::8:11308355-11310356(+)
Zm00001d019956::7:79908858-79910859(+)
Zm00001d042551::3:171557630-171559631(-)
Zm00001d003114::2:32684191-32686192(-)
Zm00001d049959::4:55912363-55914364(-)
Zm00001d018331::5:218580713-218582714(+)
Zm00001d003814::2:60684538-60686539(+)
Zm00001d028761::1:45863094-45865095(+)
Zm00001d039045::6:169172257-169174258(+)
Zm00001d018339::5:218833221-218835222(+)
Zm00001d034078::1:283454656-283456657(-)
Zm00001d012838::5:978942-980943(+)
Zm00001d005792::2:188845086-188847087(-)
Zm00001d009152::8:39849491-39851492(-)
Zm00001d038235::6:152164823-152166824(-)
Zm00001d033159::1:252527914-252529915(-)
Zm00001d041323::3:112348789-112350790(+)
Zm00001d036844::6:103615150-103617151(-)
Zm00001d005347::2:170391083-170393084(-)
Zm00001d028785::1:46380391-46382392(-)
Zm00001d005107::2:158545488-158547489(+)
Zm00001d038080::6:147040061-147042062(-)
Zm00001d009417::8:63482011-63484012(-)
Zm00001d050757::4:121107793-121109794(-)
Zm00001d002725::2:20510892-20512893(+)
Zm00001d038908::6:166805725-166807726(-)
Zm00001d021361::7:149910472-149912473(-)
Zm00001d005736::2:185224961-185226962(+)
Zm00001d024919::10:94991122-94993123(-)
Zm00001d018371::5:219439545-219441546(-)
Zm00001d036090::6:71682051-71684052(+)
Zm00001d019757::7:56704119-56706120(-)
Zm00001d001971::2:3711493-3713494(+)
Zm00001d016782::5:175729165-175731166(+)
Zm00001d033969::1:279883037-279885038(-)
Zm00001d036475::6:89534770-89536771(+)
Zm00001d015127::5:76606796-76608797(-)
Zm00001d027276::1:1235726-1237727(-)
Zm00001d031655::1:197544130-197546131(+)
Zm00001d052821::4:202015225-202017226(-)
Zm00001d007820::2:240280716-240282717(+)
Zm00001d029361::1:67441776-67443777(-)
Zm00001d051712::4:167787550-167789551(-)
Zm00001d033555::1:267031874-267033875(-)
Zm00001d037884::6:141023876-141025877(-)
Zm00001d046636::9:99973396-99975397(-)
Zm00001d048468::9:156847014-156849015(-)
Zm00001d032644::1:233003195-233005196(-)
Zm00001d053967::4:244412916-244414917(+)
Zm00001d006597::2:211804684-211806685(+)
Zm00001d052523::4:192070208-192072209(+)
Zm00001d049088::4:15690770-15692771(-)
Zm00001d038393::6:156277950-156279951(-)
Zm00001d014340::5:41566353-41568354(-)
Zm00001d050446::4:88786771-88788772(+)
Zm00001d042661::3:175814634-175816635(-)
Zm00001d022199::7:172698331-172700332(+)
Zm00001d047887::9:144327283-144329284(+)
Zm00001d016954::5:181070454-181072455(-)
Zm00001d009129::8:38544139-38546140(-)
Zm00001d025983::10:135295416-135297417(-)
Zm00001d010062::8:97858200-97860201(-)
Zm00001d043614::3:205239683-205241684(+)
Zm00001d029938::1:95640544-95642545(+)
Zm00001d003156::2:33973237-33975238(-)
Zm00001d026541::10:147935031-147937032(+)
Zm00001d021339::7:149307945-149309946(+)
Zm00001d028720::1:44246424-44248425(-)
Zm00001d034754::1:301378361-301380362(+)
Zm00001d041610::3:129612256-129614257(-)
Zm00001d011119::8:139416291-139418292(-)
Zm00001d053886::4:242970696-242972697(+)
Zm00001d006382::2:206161235-206163236(+)
Zm00001d050400::4:85965505-85967506(+)
Zm00001d050251::4:76388865-76390866(+)
Zm00001d039079::6:169683696-169685697(+)
Zm00001d049267::4:23796354-23798355(+)
Zm00001d035855::6:56382161-56384162(-)
Zm00001d002193::2:7731757-7733758(+)
Zm00001d018621::7:1241387-1243388(+)
Zm00001d030021::1:100084100-100086101(+)
Zm00001d047133::9:119497981-119499982(+)
Zm00001d020638::7:125917745-125919746(+)
Zm00001d008739::8:18572546-18574547(-)
Zm00001d025992::10:135578430-135580431(-)
Zm00001d013170::5:5807676-5809677(-)
Zm00001d045351::9:19288417-19290418(-)
Zm00001d024916::10:94906934-94908935(-)
Zm00001d002656::2:18474787-18476788(-)
Zm00001d040972::3:86814668-86816669(-)
Zm00001d014140::5:34020938-34022939(-)
Zm00001d034175::1:285708545-285710546(-)
Zm00001d016242::5:152262495-152264496(-)
Zm00001d017601::5:201312133-201314134(+)
Zm00001d007972::2:244350038-244352039(+)
Zm00001d017074::5:184452997-184454998(+)
Zm00001d009899::8:88358391-88360392(+)
Zm00001d028313::1:30340835-30342836(+)
Zm00001d004349::2:105719939-105721940(-)
Zm00001d042102::3:150719096-150721097(+)
Zm00001d002823::2:23777396-23779397(-)
Zm00001d051291::4:152000026-152002027(-)
Zm00001d045962::9:50242270-50244271(+)
Zm00001d026587::10:148410689-148412690(-)
Zm00001d053963::4:244381635-244383636(-)
Zm00001d038091::6:147442351-147444352(-)
Zm00001d016601::5:169538342-169540343(-)
Zm00001d052019::4:176629919-176631920(+)
Zm00001d019357::7:29510290-29512291(-)
Zm00001d006561::2:210942309-210944310(+)
Zm00001d016446::5:162606045-162608046(-)
Zm00001d034868::1:304303663-304305664(-)
Zm00001d006547::2:210773607-210775608(+)
Zm00001d051061::4:139811462-139813463(-)
Zm00001d029142::1:60337273-60339274(-)
Zm00001d005036::2:155299762-155301763(+)
Zm00001d006212::2:201963526-201965527(-)
Zm00001d043124::3:189745222-189747223(+)
Zm00001d052054::4:177900468-177902469(-)
Zm00001d033684::1:271172999-271175000(-)
Zm00001d031422::1:189579402-189581403(+)
Zm00001d046864::9:108488825-108490826(+)
Zm00001d035886::6:58445353-58447354(+)
Zm00001d026165::10:140168158-140170159(+)
Zm00001d025507::10:120808475-120810476(-)
Zm00001d045875::9:45232586-45234587(+)
Zm00001d006594::2:211782262-211784263(+)
Zm00001d022048::7:168848427-168850428(+)
Zm00001d006064::2:197102191-197104192(+)
Zm00001d021933::7:166113774-166115775(-)
Zm00001d038082::6:147129330-147131331(-)
Zm00001d012297::8:172060898-172062899(-)
Zm00001d013967::5:26620713-26622714(-)
Zm00001d003939::2:70558216-70560217(-)
Zm00001d018499::5:221866462-221868463(-)
Zm00001d045096::9:12382924-12384925(+)
Zm00001d030420::1:131266660-131268661(+)
Zm00001d004982::2:152190269-152192270(+)
Zm00001d007873::2:241460931-241462932(+)
Zm00001d036121::6:73082799-73084800(-)
Zm00001d003522::2:46612148-46614149(-)
Zm00001d041836::3:139917382-139919383(+)
Zm00001d024421::10:70315540-70317541(-)
Zm00001d009279::8:50947413-50949414(+)
Zm00001d016491::5:164554050-164556051(+)
Zm00001d002738::2:21105313-21107314(-)
Zm00001d045293::9:18060756-18062757(+)
Zm00001d004339::2:104573878-104575879(-)
Zm00001d007183::2:224002520-224004521(+)
Zm00001d004719::2:133581598-133583599(+)
Zm00001d044605::3:233293017-233295018(-)
Zm00001d031171::1:180494742-180496743(-)
Zm00001d021621::7:158201726-158203727(-)
Zm00001d045697::9:33758498-33760499(+)
Zm00001d014486::5:49913615-49915616(+)
Zm00001d014927::5:68757426-68759427(-)
Zm00001d041682::3:133074124-133076125(+)
Zm00001d038970::6:167989723-167991724(+)
Zm00001d004066::2:80056516-80058517(+)
Zm00001d050911::4:130236737-130238738(-)
Zm00001d034473::1:293997635-293999636(-)
Zm00001d048689::4:3333217-3335218(+)
Zm00001d052622::4:195072178-195074179(-)
Zm00001d010108::8:99367048-99369049(-)
Zm00001d021013::7:140468318-140470319(-)
Zm00001d042263::3:157974945-157976946(+)
Zm00001d024776::10:87349335-87351336(+)
Zm00001d016928::5:180253065-180255066(-)
Zm00001d052153::4:181415222-181417223(+)
Zm00001d040936::3:80810432-80812433(+)
Zm00001d040985::3:88158169-88160170(-)
Zm00001d045877::9:45288637-45290638(+)
Zm00001d023738::10:18098189-18100190(-)
Zm00001d009688::8:75945695-75947696(-)
Zm00001d026669::10:149694641-149696642(+)
Zm00001d011467::8:151279411-151281412(+)
Zm00001d014089::5:31977939-31979940(-)
Zm00001d003196::2:35310417-35312418(-)
Zm00001d032142::1:214313418-214315419(+)
Zm00001d006496::2:209836616-209838617(+)
Zm00001d043612::3:205151130-205153131(+)
Zm00001d026331::10:143630750-143632751(+)
Zm00001d039726::3:13011398-13013399(+)
Zm00001d020615::7:125161150-125163151(+)
Zm00001d047639::9:137836127-137838128(-)
Zm00001d026180::10:140447744-140449745(+)
Zm00001d019161::7:19610177-19612178(-)
Zm00001d028109::1:23108978-23110979(+)
Zm00001d003169::2:34344365-34346366(-)
Zm00001d048839::4:6206616-6208617(-)
Zm00001d040351::3:39391604-39393605(+)
Zm00001d045617::9:28908069-28910070(+)
Zm00001d013989::5:27671107-27673108(+)
Zm00001d012516::8:175934326-175936327(-)
Zm00001d025286::10:112658518-112660519(+)
Zm00001d034601::1:297600445-297602446(+)
Zm00001d007563::2:234944767-234946768(-)
Zm00001d031200::1:181950353-181952354(+)
Zm00001d002202::2:8231465-8233466(+)
Zm00001d031591::1:195621220-195623221(-)
Zm00001d002531::2:14792758-14794759(+)
Zm00001d040590::3:51910705-51912706(-)
Zm00001d019477::7:35910335-35912336(+)
Zm00001d003760::2:57804795-57806796(-)
Zm00001d013555::5:14175777-14177778(-)
Zm00001d011877::8:163756148-163758149(+)
Zm00001d006787::2:216664170-216666171(+)
Zm00001d053329::4:226395511-226397512(-)
Zm00001d004891::2:147089065-147091066(-)
Zm00001d030124::1:107459165-107461166(+)
Zm00001d010353::8:110722487-110724488(+)
Zm00001d034438::1:292988221-292990222(+)
Zm00001d008310::8:4831235-4833236(+)
Zm00001d043997::3:216106247-216108248(+)
Zm00001d054110::4:246818916-246820917(+)
Zm00001d013958::5:26240910-26242911(-)
Zm00001d049133::4:17068618-17070619(+)
Zm00001d046788::9:106008035-106010036(-)
Zm00001d045958::9:49770286-49772287(+)
Zm00001d011319::8:146553703-146555704(-)
Zm00001d025005::10:99218970-99220971(-)
Zm00001d013737::5:18925264-18927265(-)
Zm00001d045046::9:10970794-10972795(+)
Zm00001d032206::1:217044150-217046151(-)
Zm00001d051247::4:150385047-150387048(-)
Zm00001d047784::9:141747570-141749571(-)
Zm00001d027943::1:18037758-18039759(+)
Zm00001d008700::8:17398364-17400365(-)
Zm00001d033933::1:278900530-278902531(+)
Zm00001d050130::4:68039371-68041372(+)
Zm00001d002104::2:5992171-5994172(+)
Zm00001d027914::1:17381253-17383254(-)
Zm00001d014094::5:32211750-32213751(-)
Zm00001d028733::1:44552894-44554895(+)
Zm00001d030652::1:151029290-151031291(-)
Zm00001d020780::7:132446441-132448442(+)
Zm00001d011570::8:154705046-154707047(-)
Zm00001d014911::5:67877186-67879187(-)
Zm00001d029958::1:96462489-96464490(+)
Zm00001d044765::9:1840681-1842682(-)
Zm00001d041781::3:137908417-137910418(-)
Zm00001d032670::1:233734577-233736578(+)
Zm00001d014506::5:50716715-50718716(-)
Zm00001d006565::2:211026780-211028781(+)
Zm00001d026477::10:146704261-146706262(+)
Zm00001d002844::2:24432565-24434566(+)
Zm00001d014324::5:41029707-41031708(+)
Zm00001d038576::6:160344073-160346074(+)
Zm00001d038106::6:148099109-148101110(-)
Zm00001d008654::8:16005085-16007086(+)
Zm00001d043052::3:187591347-187593348(+)
Zm00001d032224::1:217876423-217878424(+)
Zm00001d022204::7:172763526-172765527(+)
Zm00001d017712::5:204964093-204966094(+)
Zm00001d012036::8:166916105-166918106(+)
Zm00001d005642::2:181733344-181735345(-)
Zm00001d039757::3:14089832-14091833(+)
Zm00001d043511::3:202353508-202355509(+)
Zm00001d021695::7:160395178-160397179(+)
Zm00001d001882::2:2329283-2331284(-)
Zm00001d028701::1:43620652-43622653(-)
Zm00001d022551::7:179883174-179885175(+)
Zm00001d047295::9:125812806-125814807(+)
Zm00001d021721::7:161422984-161424985(+)
Zm00001d044246::3:222966357-222968358(+)
Zm00001d020129::7:94631180-94633181(-)
Zm00001d036278::6:81481148-81483149(-)
Zm00001d009028::8:30681211-30683212(-)
Zm00001d017331::5:193174571-193176572(+)
Zm00001d013201::5:6395004-6397005(+)
Zm00001d037553::6:129191272-129193273(-)
Zm00001d010975::8:135643597-135645598(-)
Zm00001d018025::5:212348901-212350902(+)
Zm00001d021508::7:154480340-154482341(+)
Zm00001d042940::3:184601848-184603849(-)
Zm00001d006354::2:205444225-205446226(-)
Zm00001d016837::5:177874903-177876904(+)
Zm00001d012409::8:173996673-173998674(-)
Zm00001d049598::4:36840291-36842292(-)
Zm00001d025165::10:107134994-107136995(+)
Zm00001d052051::4:177828411-177830412(-)
Zm00001d004559::2:118055019-118057020(+)
Zm00001d045819::9:41252491-41254492(-)
Zm00001d031175::1:181155868-181157869(-)
Zm00001d041744::3:135687681-135689682(-)
Zm00001d033384::1:261177851-261179852(+)
Zm00001d006068::2:197295564-197297565(+)
Zm00001d036998::6:108625528-108627529(+)
Zm00001d047023::9:115648159-115650160(-)
Zm00001d034665::1:299212183-299214184(-)
Zm00001d006905::2:219136389-219138390(+)
Zm00001d020510::7:119791765-119793766(+)
Zm00001d052343::4:187578814-187580815(-)
Zm00001d029758::1:85999907-86001908(+)
Zm00001d036482::6:90168468-90170469(+)
Zm00001d036384::6:86339825-86341826(-)
Zm00001d003121::2:32864395-32866396(+)
Zm00001d012460::8:174884110-174886111(-)
Zm00001d036013::6:66083997-66085998(+)
Zm00001d010579::8:120810943-120812944(-)
Zm00001d007443::2:231894212-231896213(-)
Zm00001d044802::9:2789080-2791081(-)
Zm00001d033333::1:259323465-259325466(+)
Zm00001d017941::5:210496672-210498673(+)
Zm00001d034314::1:288998569-289000570(+)
Zm00001d052348::4:187794416-187796417(+)
Zm00001d028958::1:52879275-52881276(-)
Zm00001d023987::10:34465399-34467400(-)
Zm00001d048970::4:11120672-11122673(-)
Zm00001d031536::1:193622302-193624303(-)
Zm00001d012805::5:374833-376834(+)
Zm00001d005552::2:178280861-178282862(-)
Zm00001d032040::1:210205008-210207009(+)
Zm00001d004389::2:108157337-108159338(+)
Zm00001d009475::8:66262383-66264384(-)
Zm00001d042868::3:182507482-182509483(-)
Zm00001d002416::2:12273391-12275392(+)
Zm00001d023995::10:35306362-35308363(-)
Zm00001d025178::10:107856770-107858771(-)
Zm00001d048583::4:224394-226395(-)
Zm00001d038088::6:147392019-147394020(-)
Zm00001d021683::7:159948706-159950707(+)
Zm00001d003405::2:43287510-43289511(-)
Zm00001d047979::9:146967554-146969555(-)
Zm00001d021642::7:158940689-158942690(+)
Zm00001d002027::2:4655151-4657152(+)
Zm00001d048574::9:159348711-159350712(-)
Zm00001d023808::10:22674836-22676837(-)
Zm00001d003953::2:72084135-72086136(-)
Zm00001d029814::1:88195723-88197724(+)
Zm00001d008928::8:25788455-25790456(+)
Zm00001d030624::1:149516293-149518294(+)
Zm00001d038874::6:166204991-166206992(+)
Zm00001d051687::4:166715703-166717704(+)
Zm00001d027826::1:14611310-14613311(-)
Zm00001d019642::7:47830530-47832531(-)
Zm00001d035876::6:58238086-58240087(-)
Zm00001d019335::7:28407279-28409280(-)
Zm00001d039618::3:9211288-9213289(+)
Zm00001d034608::1:297747592-297749593(-)
Zm00001d014337::5:41300676-41302677(+)
Zm00001d040793::3:66277564-66279565(-)
Zm00001d035814::6:51725349-51727350(-)
Zm00001d004929::2:149266588-149268589(+)
Zm00001d020476::7:117753121-117755122(-)
Zm00001d002942::2:27641166-27643167(-)
Zm00001d051592::4:163980650-163982651(-)
Zm00001d053741::4:240163627-240165628(-)
Zm00001d017153::5:187155047-187157048(-)
Zm00001d045422::9:21620642-21622643(+)
Zm00001d015934::5:132638943-132640944(-)
Zm00001d024450::10:71427455-71429456(+)
Zm00001d038672::6:162347897-162349898(+)
Zm00001d002186::2:7608021-7610022(+)
Zm00001d018152::5:215595754-215597755(-)
Zm00001d030644::1:150484884-150486885(-)
Zm00001d026535::10:147811407-147813408(+)
Zm00001d016034::5:140714014-140716015(+)
Zm00001d048606::4:1117571-1119572(+)
Zm00001d039316::3:1543799-1545800(-)
Zm00001d018303::5:218168368-218170369(+)
Zm00001d021065::7:141960484-141962485(-)
Zm00001d051075::4:140705360-140707361(-)
Zm00001d042524::3:170606105-170608106(-)
Zm00001d046297::9:78827042-78829043(+)
Zm00001d048325::9:154501759-154503760(-)
Zm00001d046249::9:76628802-76630803(-)
Zm00001d006320::2:204490570-204492571(-)
Zm00001d025607::10:123734646-123736647(+)
Zm00001d020053::7:88892991-88894992(-)
Zm00001d023246::10:1447852-1449853(-)
Zm00001d040724::3:60061519-60063520(-)
Zm00001d039623::3:9348490-9350491(-)
Zm00001d026547::10:147987596-147989597(-)
Zm00001d049204::4:20549437-20551438(+)
Zm00001d052327::4:187164983-187166984(-)
Zm00001d013210::5:6605448-6607449(-)
Zm00001d042511::3:170266791-170268792(+)
Zm00001d052831::4:202126465-202128466(+)
Zm00001d029203::1:62219996-62221997(-)
Zm00001d014175::5:34986899-34988900(+)
Zm00001d025504::10:120751171-120753172(+)
Zm00001d014786::5:63032366-63034367(-)
Zm00001d046454::9:90622237-90624238(-)
Zm00001d053895::4:243233133-243235134(-)
Zm00001d021138::7:143846482-143848483(+)
Zm00001d035405::6:24549504-24551505(-)
Zm00001d051839::4:171795909-171797910(-)
Zm00001d021703::7:160759327-160761328(+)
Zm00001d013663::5:16713472-16715473(-)
Zm00001d007313::2:227535919-227537920(+)
Zm00001d004790::2:139439435-139441436(+)
Zm00001d044415::3:227494686-227496687(-)
Zm00001d026194::10:140688506-140690507(-)
Zm00001d013082::5:4453561-4455562(+)
Zm00001d027948::1:18145656-18147657(+)
Zm00001d007103::2:222355238-222357239(+)
Zm00001d002029::2:4669562-4671563(-)
Zm00001d039084::6:169715402-169717403(-)
Zm00001d029118::1:58539500-58541501(-)
Zm00001d040834::3:68849347-68851348(+)
Zm00001d002583::2:15994016-15996017(+)
Zm00001d024217::10:57143809-57145810(+)
Zm00001d019219::7:22319819-22321820(-)
Zm00001d011283::8:145767551-145769552(+)
Zm00001d018377::5:219512428-219514429(+)
Zm00001d011914::8:164417881-164419882(+)
Zm00001d044823::9:3926773-3928774(-)
Zm00001d052696::4:197668264-197670265(-)
Zm00001d007865::2:241260592-241262593(-)
Zm00001d032306::1:221454081-221456082(+)
Zm00001d021032::7:140973048-140975049(-)
Zm00001d019680::7:50563229-50565230(-)
Zm00001d045954::9:49568125-49570126(+)
Zm00001d045965::9:50421324-50423325(-)
Zm00001d031008::1:173139951-173141952(-)
Zm00001d034698::1:300198468-300200469(-)
Zm00001d005293::2:168004337-168006338(+)
Zm00001d051589::4:163592143-163594144(-)
Zm00001d032737::1:236902505-236904506(-)
Zm00001d009071::8:34293977-34295978(-)
Zm00001d037609::6:131656565-131658566(-)
Zm00001d031203::1:181979431-181981432(-)
Zm00001d037266::6:118732598-118734599(+)
Zm00001d021844::7:164342870-164344871(+)
Zm00001d027271::1:1072768-1074769(-)
Zm00001d014418::5:45730007-45732008(+)
Zm00001d021914::7:165810265-165812266(+)
Zm00001d052421::4:189654755-189656756(-)
Zm00001d015508::5:94527125-94529126(+)
Zm00001d005403::2:172844120-172846121(-)
Zm00001d037067::6:111309982-111311983(-)
Zm00001d048004::9:147701809-147703810(-)
Zm00001d039310::3:1448863-1450864(-)
Zm00001d049752::4:43100993-43102994(+)
Zm00001d018774::7:4890930-4892931(+)
Zm00001d016918::5:179892569-179894570(-)
```
