## Supplementary material for "A comprehensive map of preferentially located motifs reveals distinct proximal *cis*-regulatory elements in plants": GAGAAAAT_containing_gene_set.txt

```
#Occurences of GAGAAAAT between -305 and -301 (positions relative to the transcription start site)
#30 sequences with GAGAAAAT in this interval
#0.12% of the sequences in promoter set with GAGAAAAT (set with 25847 sequences)
Zm00001d027805::1:13963783-13965784(+)
Zm00001d020560::7:122296120-122298121(-)
Zm00001d044180::3:221250420-221252421(-)
Zm00001d040515::3:47729873-47731874(+)
Zm00001d023747::10:18440248-18442249(+)
Zm00001d053835::4:242113974-242115975(+)
Zm00001d004672::2:129375860-129377861(-)
Zm00001d035662::6:39844281-39846282(-)
Zm00001d003100::2:32062442-32064443(+)
Zm00001d010145::8:101315097-101317098(+)
Zm00001d040577::3:50991632-50993633(+)
Zm00001d027784::1:13437298-13439299(+)
Zm00001d029709::1:83412848-83414849(-)
Zm00001d050934::4:132599859-132601860(-)
Zm00001d040291::3:36011913-36013914(+)
Zm00001d015683::5:107120251-107122252(-)
Zm00001d029231::1:63233872-63235873(-)
Zm00001d033203::1:253924342-253926343(-)
Zm00001d005744::2:185664254-185666255(-)
Zm00001d018952::7:10370372-10372373(+)
Zm00001d051755::4:168934746-168936747(+)
Zm00001d007289::2:226917414-226919415(+)
Zm00001d027337::1:3222922-3224923(+)
Zm00001d006454::2:208725222-208727223(+)
Zm00001d015622::5:101915008-101917009(-)
Zm00001d020571::7:122739138-122741139(-)
Zm00001d052744::4:199503462-199505463(-)
Zm00001d002046::2:4934391-4936392(+)
Zm00001d016439::5:162353269-162355270(+)
Zm00001d025309::10:113728172-113730173(+)
```
