## Supplementary material for "A comprehensive map of preferentially located motifs reveals distinct proximal *cis*-regulatory elements in plants": GAGAAAC_containing_gene_set.txt

```
#Occurences of GAGAAAC between -442 and -439 (positions relative to the transcription start site)
#66 sequences with GAGAAAC in this interval
#0.26% of the sequences in promoter set with GAGAAAC (set with 25847 sequences)
Zm00001d047920::9:145446322-145448323(+)
Zm00001d040577::3:50991632-50993633(+)
Zm00001d015244::5:80935137-80937138(+)
Zm00001d034244::1:287678371-287680372(-)
Zm00001d024459::10:71758541-71760542(+)
Zm00001d020631::7:125661007-125663008(-)
Zm00001d026637::10:149252503-149254504(-)
Zm00001d014864::5:66133424-66135425(+)
Zm00001d050934::4:132599859-132601860(-)
Zm00001d028120::1:23433997-23435998(-)
Zm00001d014880::5:66849936-66851937(-)
Zm00001d015622::5:101915008-101917009(-)
Zm00001d050828::4:125021763-125023764(-)
Zm00001d040155::3:29578855-29580856(+)
Zm00001d029709::1:83412848-83414849(-)
Zm00001d026482::10:146768570-146770571(-)
Zm00001d024209::10:56567177-56569178(+)
Zm00001d030703::1:154502524-154504525(+)
Zm00001d050217::4:74114075-74116076(+)
Zm00001d007288::2:226882511-226884512(-)
Zm00001d044180::3:221250420-221252421(-)
Zm00001d033203::1:253924342-253926343(-)
Zm00001d016025::5:140151093-140153094(-)
Zm00001d016234::5:151511641-151513642(-)
Zm00001d023497::10:7361288-7363289(-)
Zm00001d010145::8:101315097-101317098(+)
Zm00001d031411::1:189276583-189278584(+)
Zm00001d005744::2:185664254-185666255(-)
Zm00001d023747::10:18440248-18442249(+)
Zm00001d052674::4:196902870-196904871(+)
Zm00001d027404::1:4534947-4536948(-)
Zm00001d015683::5:107120251-107122252(-)
Zm00001d009242::8:46230625-46232626(-)
Zm00001d034544::1:295926000-295928001(-)
Zm00001d007332::2:228913328-228915329(+)
Zm00001d043688::3:207418561-207420562(-)
Zm00001d052980::4:207106063-207108064(+)
Zm00001d006869::2:218300886-218302887(-)
Zm00001d013125::5:5149981-5151982(+)
Zm00001d042343::3:162171138-162173139(+)
Zm00001d013140::5:5360592-5362593(-)
Zm00001d041743::3:135684739-135686740(-)
Zm00001d039890::3:18010953-18012954(-)
Zm00001d022324::7:175463716-175465717(-)
Zm00001d017374::5:193778240-193780241(-)
Zm00001d051755::4:168934746-168936747(+)
Zm00001d045424::9:21656810-21658811(+)
Zm00001d006257::2:202908533-202910534(+)
Zm00001d025950::10:134559079-134561080(-)
Zm00001d013519::5:13438956-13440957(+)
Zm00001d030764::1:158951514-158953515(+)
Zm00001d048386::9:155337896-155339897(-)
Zm00001d046511::9:93193009-93195010(+)
Zm00001d027626::1:9410880-9412881(-)
Zm00001d003100::2:32062442-32064443(+)
Zm00001d025309::10:113728172-113730173(+)
Zm00001d018952::7:10370372-10372373(+)
Zm00001d019105::7:16888389-16890390(-)
Zm00001d036280::6:81596432-81598433(+)
Zm00001d037853::6:139797215-139799216(+)
Zm00001d027784::1:13437298-13439299(+)
Zm00001d005419::2:173367074-173369075(-)
Zm00001d032534::1:229831668-229833669(-)
Zm00001d046638::9:100058886-100060887(+)
Zm00001d007289::2:226917414-226919415(+)
Zm00001d039345::3:2193450-2195451(-)
```
