## Supplementary material for "A comprehensive map of preferentially located motifs reveals distinct proximal *cis*-regulatory elements in plants": GAGAAAG_containing_gene_set.txt

```
#Occurences of GAGAAAG between -988 and -984 (positions relative to the transcription start site)
#77 sequences with GAGAAAG in this interval
#0.30% of the sequences in promoter set with GAGAAAG (set with 25847 sequences)
Zm00001d033870::1:276815038-276817039(-)
Zm00001d029297::1:65307157-65309158(+)
Zm00001d006869::2:218300886-218302887(-)
Zm00001d034232::1:287353658-287355659(-)
Zm00001d048526::9:157812608-157814609(+)
Zm00001d026482::10:146768570-146770571(-)
Zm00001d024278::10:61397693-61399694(-)
Zm00001d042738::3:178548927-178550928(+)
Zm00001d023497::10:7361288-7363289(-)
Zm00001d015622::5:101915008-101917009(-)
Zm00001d039098::6:169965496-169967497(+)
Zm00001d048376::9:155260166-155262167(-)
Zm00001d028745::1:45170666-45172667(-)
Zm00001d029709::1:83412848-83414849(-)
Zm00001d051755::4:168934746-168936747(+)
Zm00001d052029::4:176876888-176878889(-)
Zm00001d024209::10:56567177-56569178(+)
Zm00001d027784::1:13437298-13439299(+)
Zm00001d024579::10:78917506-78919507(+)
Zm00001d040577::3:50991632-50993633(+)
Zm00001d023747::10:18440248-18442249(+)
Zm00001d052932::4:205268094-205270095(+)
Zm00001d026637::10:149252503-149254504(-)
Zm00001d036541::6:91510376-91512377(-)
Zm00001d021706::7:160892039-160894040(+)
Zm00001d005744::2:185664254-185666255(-)
Zm00001d010145::8:101315097-101317098(+)
Zm00001d018952::7:10370372-10372373(+)
Zm00001d045424::9:21656810-21658811(+)
Zm00001d029203::1:62219996-62221997(-)
Zm00001d002775::2:22292496-22294497(+)
Zm00001d034528::1:295705724-295707725(+)
Zm00001d037853::6:139797215-139799216(+)
Zm00001d040006::3:22672741-22674742(-)
Zm00001d048605::4:1110761-1112762(-)
Zm00001d029778::1:86528193-86530194(+)
Zm00001d031463::1:191084126-191086127(-)
Zm00001d012509::8:175617368-175619369(+)
Zm00001d015683::5:107120251-107122252(-)
Zm00001d039578::3:8253896-8255897(+)
Zm00001d039890::3:18010953-18012954(-)
Zm00001d024459::10:71758541-71760542(+)
Zm00001d010117::8:99952244-99954245(+)
Zm00001d043688::3:207418561-207420562(-)
Zm00001d006926::2:219481772-219483773(-)
Zm00001d020806::7:133444299-133446300(-)
Zm00001d046511::9:93193009-93195010(+)
Zm00001d002642::2:17896319-17898320(+)
Zm00001d036682::6:97482012-97484013(-)
Zm00001d016728::5:174366310-174368311(+)
Zm00001d033203::1:253924342-253926343(-)
Zm00001d018864::7:7687465-7689466(-)
Zm00001d027802::1:13866601-13868602(-)
Zm00001d023396::10:4677588-4679589(-)
Zm00001d036107::6:72484116-72486117(+)
Zm00001d023294::10:2264028-2266029(-)
Zm00001d003358::2:41526846-41528847(+)
Zm00001d031122::1:178357101-178359102(-)
Zm00001d014191::5:35771294-35773295(-)
Zm00001d044180::3:221250420-221252421(-)
Zm00001d028034::1:20929391-20931392(+)
Zm00001d002805::2:23180257-23182258(-)
Zm00001d007632::2:236543598-236545599(-)
Zm00001d007289::2:226917414-226919415(+)
Zm00001d032534::1:229831668-229833669(-)
Zm00001d034544::1:295926000-295928001(-)
Zm00001d009242::8:46230625-46232626(-)
Zm00001d046638::9:100058886-100060887(+)
Zm00001d007332::2:228913328-228915329(+)
Zm00001d052955::4:206257651-206259652(+)
Zm00001d038720::6:163339559-163341560(-)
Zm00001d030703::1:154502524-154504525(+)
Zm00001d048386::9:155337896-155339897(-)
Zm00001d008666::8:16435038-16437039(-)
Zm00001d013045::5:3681365-3683366(+)
Zm00001d030764::1:158951514-158953515(+)
Zm00001d031411::1:189276583-189278584(+)
```
