## Supplementary material for "A comprehensive map of preferentially located motifs reveals distinct proximal *cis*-regulatory elements in plants": GAGAACCG_containing_gene_set.txt

```
#Occurences of GAGAACCG between 73 and 153 (positions relative to the transcription start site)
#97 sequences with GAGAACCG in this interval
#0.38% of the sequences in promoter set with GAGAACCG (set with 25847 sequences)
Zm00001d008318::8:5002781-5004782(+)
Zm00001d016374::5:159962173-159964174(-)
Zm00001d048577::9:159666497-159668498(+)
Zm00001d039012::6:168705445-168707446(-)
Zm00001d031136::1:179014571-179016572(-)
Zm00001d042133::3:152708349-152710350(+)
Zm00001d022491::7:178682611-178684612(-)
Zm00001d014529::5:51710546-51712547(-)
Zm00001d039665::3:11341447-11343448(-)
Zm00001d036360::6:85711334-85713335(+)
Zm00001d037027::6:109471193-109473194(-)
Zm00001d002412::2:12175149-12177150(+)
Zm00001d052961::4:206357861-206359862(-)
Zm00001d040144::3:29140928-29142929(-)
Zm00001d049042::4:13687654-13689655(-)
Zm00001d018325::5:218483826-218485827(+)
Zm00001d015857::5:126862697-126864698(+)
Zm00001d004499::2:115229394-115231395(+)
Zm00001d041995::3:146871395-146873396(-)
Zm00001d044191::3:221503396-221505397(+)
Zm00001d045146::9:14234169-14236170(-)
Zm00001d029380::1:68396128-68398129(-)
Zm00001d045636::9:30231532-30233533(+)
Zm00001d005144::2:160889380-160891381(-)
Zm00001d007087::2:221945266-221947267(+)
Zm00001d002317::2:10178161-10180162(-)
Zm00001d044821::9:3898012-3900013(-)
Zm00001d005183::2:162878337-162880338(-)
Zm00001d012809::5:634464-636465(+)
Zm00001d051210::4:148683058-148685059(+)
Zm00001d003638::2:51304426-51306427(-)
Zm00001d009349::8:57883374-57885375(+)
Zm00001d011373::8:148917148-148919149(-)
Zm00001d016692::5:172786694-172788695(-)
Zm00001d012244::8:170880350-170882351(+)
Zm00001d027392::1:4219351-4221352(+)
Zm00001d039472::3:5167265-5169266(+)
Zm00001d030849::1:163152967-163154968(+)
Zm00001d048220::9:152671426-152673427(+)
Zm00001d013953::5:26058545-26060546(-)
Zm00001d037626::6:132300856-132302857(+)
Zm00001d049502::4:32643339-32645340(+)
Zm00001d031293::1:185502756-185504757(+)
Zm00001d017656::5:203293811-203295812(+)
Zm00001d014753::5:61544675-61546676(+)
Zm00001d030006::1:98791787-98793788(+)
Zm00001d007279::2:226686835-226688836(+)
Zm00001d053332::4:226437305-226439306(-)
Zm00001d049062::4:14560379-14562380(+)
Zm00001d018976::7:11464335-11466336(-)
Zm00001d006001::2:195050724-195052725(-)
Zm00001d036831::6:103110454-103112455(+)
Zm00001d004195::2:90222393-90224394(-)
Zm00001d009949::8:91942745-91944746(-)
Zm00001d012735::8:179514801-179516802(+)
Zm00001d021698::7:160627265-160629266(-)
Zm00001d042632::3:174670777-174672778(-)
Zm00001d022026::7:168234004-168236005(+)
Zm00001d036485::6:90316835-90318836(-)
Zm00001d007394::2:230642687-230644688(-)
Zm00001d053328::4:226362717-226364718(-)
Zm00001d005155::2:161485806-161487807(+)
Zm00001d008417::8:8211988-8213989(-)
Zm00001d025689::10:126294361-126296362(-)
Zm00001d037687::6:133980613-133982614(+)
Zm00001d021072::7:142150106-142152107(+)
Zm00001d043960::3:214927526-214929527(+)
Zm00001d026383::10:144822341-144824342(+)
Zm00001d028773::1:46154909-46156910(+)
Zm00001d035473::6:28366089-28368090(+)
Zm00001d008794::8:20547059-20549060(-)
Zm00001d028472::1:35970150-35972151(-)
Zm00001d053331::4:226420825-226422826(-)
Zm00001d036908::6:106145802-106147803(+)
Zm00001d048211::9:152566896-152568897(+)
Zm00001d043555::3:203748686-203750687(-)
Zm00001d036129::6:73778821-73780822(+)
Zm00001d015963::5:134453834-134455835(+)
Zm00001d040781::3:65576263-65578264(+)
Zm00001d015131::5:76703141-76705142(+)
Zm00001d049821::4:46285315-46287316(+)
Zm00001d046665::9:101211942-101213943(+)
Zm00001d005200::2:163302109-163304110(+)
Zm00001d046492::9:92299085-92301086(-)
Zm00001d053081::4:212715316-212717317(+)
Zm00001d025164::10:107133155-107135156(+)
Zm00001d047547::9:134958542-134960543(+)
Zm00001d021742::7:162004259-162006260(-)
Zm00001d029891::1:92682212-92684213(-)
Zm00001d013432::5:11293455-11295456(-)
Zm00001d053997::4:244829312-244831313(-)
Zm00001d027616::1:9106625-9108626(+)
Zm00001d031001::1:172787347-172789348(+)
Zm00001d037604::6:131353065-131355066(-)
Zm00001d044994::9:9500981-9502982(+)
Zm00001d028153::1:24327397-24329398(+)
Zm00001d034643::1:298702878-298704879(+)
```
