## Supplementary material for "A comprehensive map of preferentially located motifs reveals distinct proximal *cis*-regulatory elements in plants": GAGACACG_containing_gene_set.txt

```
#Occurences of GAGACACG between 6 and 53 (positions relative to the transcription start site)
#52 sequences with GAGACACG in this interval
#0.20% of the sequences in promoter set with GAGACACG (set with 25847 sequences)
Zm00001d006166::2:200271052-200273053(+)
Zm00001d051511::4:160985653-160987654(-)
Zm00001d010196::8:103515170-103517171(-)
Zm00001d051125::4:144572943-144574944(+)
Zm00001d014313::5:40590936-40592937(-)
Zm00001d050112::4:66633804-66635805(+)
Zm00001d039879::3:17383968-17385969(-)
Zm00001d007117::2:222660087-222662088(+)
Zm00001d012566::8:176766796-176768797(+)
Zm00001d011242::8:144288202-144290203(-)
Zm00001d042473::3:168826990-168828991(-)
Zm00001d040343::3:39044834-39046835(-)
Zm00001d048785::4:5526085-5528086(-)
Zm00001d012581::8:176874177-176876178(-)
Zm00001d036579::6:93629106-93631107(+)
Zm00001d036839::6:103350036-103352037(+)
Zm00001d016972::5:181709328-181711329(-)
Zm00001d011762::8:161009178-161011179(-)
Zm00001d043202::3:191441492-191443493(-)
Zm00001d001929::2:3078241-3080242(+)
Zm00001d044451::3:228385247-228387248(-)
Zm00001d021557::7:155897477-155899478(-)
Zm00001d037784::6:137678989-137680990(+)
Zm00001d039611::3:9003567-9005568(-)
Zm00001d044318::3:225069607-225071608(-)
Zm00001d026250::10:141995008-141997009(-)
Zm00001d021436::7:152283313-152285314(+)
Zm00001d049602::4:36984401-36986402(+)
Zm00001d021915::7:165860338-165862339(+)
Zm00001d053759::4:240553574-240555575(+)
Zm00001d042692::3:177208253-177210254(-)
Zm00001d052765::4:200036857-200038858(+)
Zm00001d045943::9:48369475-48371476(-)
Zm00001d048797::4:5657371-5659372(-)
Zm00001d001924::2:3021303-3023304(+)
Zm00001d035578::6:34511731-34513732(-)
Zm00001d015730::5:114128348-114130349(-)
Zm00001d019936::7:77662896-77664897(+)
Zm00001d010713::8:125351536-125353537(+)
Zm00001d012857::5:1161583-1163584(+)
Zm00001d011653::8:157573557-157575558(-)
Zm00001d040467::3:45000242-45002243(-)
Zm00001d022185::7:172189924-172191925(-)
Zm00001d023692::10:15719037-15721038(+)
Zm00001d051287::4:151762379-151764380(+)
Zm00001d042058::3:149048291-149050292(+)
Zm00001d017095::5:185263350-185265351(-)
Zm00001d050315::4:80631275-80633276(-)
Zm00001d038658::6:161944469-161946470(+)
Zm00001d007065::2:221286549-221288550(+)
Zm00001d041420::3:118470628-118472629(-)
Zm00001d049480::4:31741099-31743100(-)
```
