## Supplementary material for "A comprehensive map of preferentially located motifs reveals distinct proximal *cis*-regulatory elements in plants": GAGACC_containing_gene_set.txt

```
#Occurences of GAGACC between 157 and 158 (positions relative to the transcription start site)
#89 sequences with GAGACC in this interval
#0.34% of the sequences in promoter set with GAGACC (set with 25847 sequences)
Zm00001d052791::4:201053360-201055361(+)
Zm00001d048386::9:155337896-155339897(-)
Zm00001d010145::8:101315097-101317098(+)
Zm00001d052830::4:202076604-202078605(+)
Zm00001d024278::10:61397693-61399694(-)
Zm00001d006869::2:218300886-218302887(-)
Zm00001d052009::4:176364134-176366135(-)
Zm00001d009242::8:46230625-46232626(-)
Zm00001d051755::4:168934746-168936747(+)
Zm00001d009645::8:74161954-74163955(-)
Zm00001d045424::9:21656810-21658811(+)
Zm00001d047605::9:136919887-136921888(+)
Zm00001d029415::1:69609116-69611117(-)
Zm00001d003302::2:39401027-39403028(-)
Zm00001d047811::9:142370593-142372594(-)
Zm00001d046511::9:93193009-93195010(+)
Zm00001d039890::3:18010953-18012954(-)
Zm00001d024459::10:71758541-71760542(+)
Zm00001d017429::5:195835470-195837471(-)
Zm00001d046638::9:100058886-100060887(+)
Zm00001d005744::2:185664254-185666255(-)
Zm00001d028016::1:20352535-20354536(+)
Zm00001d010923::8:133671132-133673133(+)
Zm00001d024654::10:82204486-82206487(+)
Zm00001d026368::10:144425936-144427937(-)
Zm00001d027784::1:13437298-13439299(+)
Zm00001d052624::4:195163491-195165492(-)
Zm00001d018952::7:10370372-10372373(+)
Zm00001d006805::2:217097205-217099206(+)
Zm00001d038271::6:152903211-152905212(-)
Zm00001d008765::8:19525889-19527890(+)
Zm00001d043356::3:197522393-197524394(+)
Zm00001d035409::6:24607123-24609124(-)
Zm00001d036245::6:79480632-79482633(+)
Zm00001d028871::1:49266097-49268098(+)
Zm00001d015622::5:101915008-101917009(-)
Zm00001d005419::2:173367074-173369075(-)
Zm00001d012483::8:175341095-175343096(+)
Zm00001d044994::9:9500981-9502982(+)
Zm00001d036470::6:89407183-89409184(-)
Zm00001d015683::5:107120251-107122252(-)
Zm00001d028368::1:32323267-32325268(+)
Zm00001d015759::5:116973437-116975438(-)
Zm00001d009059::8:33808688-33810689(+)
Zm00001d003100::2:32062442-32064443(+)
Zm00001d052980::4:207106063-207108064(+)
Zm00001d010410::8:113394076-113396077(-)
Zm00001d015244::5:80935137-80937138(+)
Zm00001d026637::10:149252503-149254504(-)
Zm00001d011448::8:150834319-150836320(+)
Zm00001d044865::9:5838914-5840915(+)
Zm00001d044180::3:221250420-221252421(-)
Zm00001d023747::10:18440248-18442249(+)
Zm00001d005024::2:154435772-154437773(-)
Zm00001d040577::3:50991632-50993633(+)
Zm00001d030703::1:154502524-154504525(+)
Zm00001d052674::4:196902870-196904871(+)
Zm00001d053677::4:238888561-238890562(+)
Zm00001d047497::9:132670931-132672932(-)
Zm00001d032534::1:229831668-229833669(-)
Zm00001d019105::7:16888389-16890390(-)
Zm00001d022150::7:171312059-171314060(-)
Zm00001d028230::1:27312845-27314846(-)
Zm00001d043688::3:207418561-207420562(-)
Zm00001d034636::1:298595544-298597545(-)
Zm00001d017360::5:193615222-193617223(+)
Zm00001d033203::1:253924342-253926343(-)
Zm00001d023497::10:7361288-7363289(-)
Zm00001d037853::6:139797215-139799216(+)
Zm00001d026482::10:146768570-146770571(-)
Zm00001d015500::5:94102683-94104684(+)
Zm00001d025309::10:113728172-113730173(+)
Zm00001d029709::1:83412848-83414849(-)
Zm00001d018072::5:213778781-213780782(-)
Zm00001d007332::2:228913328-228915329(+)
Zm00001d046583::9:97238010-97240011(-)
Zm00001d024910::10:94436593-94438594(-)
Zm00001d030764::1:158951514-158953515(+)
Zm00001d036682::6:97482012-97484013(-)
Zm00001d051510::4:160975548-160977549(-)
Zm00001d003406::2:43298284-43300285(+)
Zm00001d034222::1:287046765-287048766(-)
Zm00001d050217::4:74114075-74116076(+)
Zm00001d050934::4:132599859-132601860(-)
Zm00001d039294::3:1175874-1177875(-)
Zm00001d034544::1:295926000-295928001(-)
Zm00001d024209::10:56567177-56569178(+)
Zm00001d007289::2:226917414-226919415(+)
Zm00001d020806::7:133444299-133446300(-)
```
