## Supplementary material for "A comprehensive map of preferentially located motifs reveals distinct proximal *cis*-regulatory elements in plants": GAGACCGA_containing_gene_set.txt

```
#Occurences of GAGACCGA between -14 and 125 (positions relative to the transcription start site)
#199 sequences with GAGACCGA in this interval
#0.77% of the sequences in promoter set with GAGACCGA (set with 25847 sequences)
Zm00001d012142::8:168735076-168737077(+)
Zm00001d002249::2:8961437-8963438(-)
Zm00001d020886::7:135467799-135469800(+)
Zm00001d048899::4:7357996-7359997(-)
Zm00001d006358::2:205686410-205688411(+)
Zm00001d013390::5:10263712-10265713(-)
Zm00001d036490::6:90467361-90469362(+)
Zm00001d005480::2:175583416-175585417(-)
Zm00001d043316::3:196120030-196122031(+)
Zm00001d040147::3:29193988-29195989(-)
Zm00001d010327::8:109904005-109906006(-)
Zm00001d021954::7:167038978-167040979(+)
Zm00001d043592::3:204517565-204519566(-)
Zm00001d013058::5:3966569-3968570(-)
Zm00001d024400::10:68964989-68966990(+)
Zm00001d045529::9:25598869-25600870(+)
Zm00001d018440::5:220900328-220902329(-)
Zm00001d048318::9:154461593-154463594(+)
Zm00001d040164::3:29857803-29859804(-)
Zm00001d005551::2:178278325-178280326(+)
Zm00001d036013::6:66083997-66085998(+)
Zm00001d052458::4:190415022-190417023(-)
Zm00001d026607::10:148909279-148911280(-)
Zm00001d050277::4:78269935-78271936(+)
Zm00001d030127::1:107765145-107767146(-)
Zm00001d029929::1:94854562-94856563(+)
Zm00001d020965::7:138115140-138117141(+)
Zm00001d022602::7:180852400-180854401(-)
Zm00001d053189::4:218980924-218982925(-)
Zm00001d015269::5:82148569-82150570(-)
Zm00001d030561::1:144156075-144158076(-)
Zm00001d005573::2:178932919-178934920(-)
Zm00001d045451::9:22639412-22641413(+)
Zm00001d010728::8:126074601-126076602(+)
Zm00001d018838::7:6932495-6934496(-)
Zm00001d011597::8:155444915-155446916(-)
Zm00001d030556::1:143748501-143750502(+)
Zm00001d017390::5:194304042-194306043(-)
Zm00001d038250::6:152372809-152374810(-)
Zm00001d038894::6:166589798-166591799(-)
Zm00001d008930::8:25825392-25827393(-)
Zm00001d046906::9:109933601-109935602(-)
Zm00001d050150::4:69405776-69407777(+)
Zm00001d033011::1:246873614-246875615(-)
Zm00001d017897::5:209718421-209720422(+)
Zm00001d009904::8:88702733-88704734(-)
Zm00001d013046::5:3731416-3733417(+)
Zm00001d003811::2:60522539-60524540(+)
Zm00001d012109::8:168376631-168378632(+)
Zm00001d022286::7:174481493-174483494(-)
Zm00001d003800::2:59845011-59847012(-)
Zm00001d007089::2:221966336-221968337(-)
Zm00001d026222::10:141443902-141445903(+)
Zm00001d044604::3:233219845-233221846(-)
Zm00001d024119::10:46969892-46971893(+)
Zm00001d020876::7:135222055-135224056(+)
Zm00001d053295::4:224779806-224781807(+)
Zm00001d015730::5:114128348-114130349(-)
Zm00001d046545::9:95195058-95197059(-)
Zm00001d045538::9:25845088-25847089(+)
Zm00001d041514::3:125121307-125123308(+)
Zm00001d013005::5:3000324-3002325(-)
Zm00001d032950::1:244488384-244490385(+)
Zm00001d053724::4:239881765-239883766(-)
Zm00001d028064::1:21882320-21884321(+)
Zm00001d048362::9:155110975-155112976(+)
Zm00001d045231::9:16726710-16728711(+)
Zm00001d012755::8:179869071-179871072(+)
Zm00001d023259::10:1503129-1505130(+)
Zm00001d013372::5:9981208-9983209(+)
Zm00001d016860::5:178508226-178510227(-)
Zm00001d017147::5:187054413-187056414(-)
Zm00001d017032::5:183208899-183210900(+)
Zm00001d004473::2:114088922-114090923(-)
Zm00001d018359::5:219160755-219162756(-)
Zm00001d022226::7:173092295-173094296(-)
Zm00001d046714::9:103117196-103119197(+)
Zm00001d024318::10:64145487-64147488(+)
Zm00001d049950::4:55128171-55130172(+)
Zm00001d049798::4:45042329-45044330(-)
Zm00001d050899::4:129066019-129068020(-)
Zm00001d028443::1:35135499-35137500(-)
Zm00001d027708::1:11666407-11668408(-)
Zm00001d037333::6:121824446-121826447(-)
Zm00001d007094::2:222132136-222134137(+)
Zm00001d049355::4:27736667-27738668(+)
Zm00001d014366::5:43070730-43072731(+)
Zm00001d037829::6:138959834-138961835(-)
Zm00001d010149::8:101501618-101503619(-)
Zm00001d048503::9:157467134-157469135(-)
Zm00001d021383::7:150577841-150579842(-)
Zm00001d034852::1:303813755-303815756(-)
Zm00001d014467::5:49117807-49119808(+)
Zm00001d049324::4:26331254-26333255(+)
Zm00001d044253::3:223075331-223077332(-)
Zm00001d017670::5:203604296-203606297(+)
Zm00001d030290::1:119847302-119849303(-)
Zm00001d020279::7:103976421-103978422(-)
Zm00001d042977::3:185623844-185625845(+)
Zm00001d037257::6:118388093-118390094(-)
Zm00001d053910::4:243520048-243522049(-)
Zm00001d012005::8:166367664-166369665(+)
Zm00001d008993::8:29098905-29100906(-)
Zm00001d031562::1:194370894-194372895(-)
Zm00001d015093::5:75197358-75199359(+)
Zm00001d046391::9:86860727-86862728(+)
Zm00001d042290::3:159211694-159213695(+)
Zm00001d049563::4:35307711-35309712(-)
Zm00001d008345::8:5943990-5945991(-)
Zm00001d011592::8:155291848-155293849(+)
Zm00001d017602::5:201329492-201331493(+)
Zm00001d035945::6:61616332-61618333(-)
Zm00001d001949::2:3421677-3423678(-)
Zm00001d039349::3:2344996-2346997(+)
Zm00001d003311::2:39750626-39752627(+)
Zm00001d029394::1:68804479-68806480(+)
Zm00001d018488::5:221701594-221703595(-)
Zm00001d008428::8:8450119-8452120(-)
Zm00001d028199::1:26008584-26010585(-)
Zm00001d043874::3:212660805-212662806(-)
Zm00001d013380::5:10039743-10041744(+)
Zm00001d033366::1:260530787-260532788(-)
Zm00001d027242::1:214902-216903(-)
Zm00001d008524::8:11640657-11642658(+)
Zm00001d046264::9:77308227-77310228(+)
Zm00001d041864::3:141463071-141465072(-)
Zm00001d049452::4:30716755-30718756(-)
Zm00001d053548::4:233641706-233643707(-)
Zm00001d026556::10:148056945-148058946(-)
Zm00001d043168::3:190455701-190457702(+)
Zm00001d012451::8:174779386-174781387(+)
Zm00001d028453::1:35475734-35477735(-)
Zm00001d036662::6:97028203-97030204(+)
Zm00001d026604::10:148805100-148807101(+)
Zm00001d004036::2:77704237-77706238(+)
Zm00001d011304::8:146190551-146192552(+)
Zm00001d027763::1:13050885-13052886(+)
Zm00001d008791::8:20366184-20368185(+)
Zm00001d023392::10:4510590-4512591(-)
Zm00001d002000::2:4148792-4150793(+)
Zm00001d022122::7:170798441-170800442(-)
Zm00001d019439::7:33879128-33881129(-)
Zm00001d004554::2:117607067-117609068(-)
Zm00001d052147::4:181053550-181055551(-)
Zm00001d012532::8:176202319-176204320(+)
Zm00001d038451::6:157442373-157444374(-)
Zm00001d004821::2:141194243-141196244(+)
Zm00001d013159::5:5562693-5564694(-)
Zm00001d016288::5:155703612-155705613(-)
Zm00001d004558::2:117929053-117931054(-)
Zm00001d016188::5:149302658-149304659(+)
Zm00001d034423::1:292616598-292618599(-)
Zm00001d042473::3:168826990-168828991(-)
Zm00001d041998::3:146927076-146929077(-)
Zm00001d023842::10:24271375-24273376(+)
Zm00001d043860::3:212355287-212357288(-)
Zm00001d024418::10:70189411-70191412(-)
Zm00001d004042::2:78526768-78528769(+)
Zm00001d048180::9:151799416-151801417(+)
Zm00001d006168::2:200355738-200357739(+)
Zm00001d015837::5:124869371-124871372(+)
Zm00001d049975::4:56367588-56369589(-)
Zm00001d023632::10:12889895-12891896(-)
Zm00001d045844::9:43308175-43310176(+)
Zm00001d035091::6:4885352-4887353(+)
Zm00001d034434::1:292945828-292947829(-)
Zm00001d045520::9:25266736-25268737(-)
Zm00001d053816::4:241618037-241620038(-)
Zm00001d043434::3:199758200-199760201(-)
Zm00001d036404::6:86973527-86975528(+)
Zm00001d052136::4:180606528-180608529(-)
Zm00001d048178::9:151712822-151714823(-)
Zm00001d040362::3:40079094-40081095(+)
Zm00001d050526::4:96800457-96802458(+)
Zm00001d032157::1:214719168-214721169(+)
Zm00001d025020::10:99998008-100000009(-)
Zm00001d046936::9:111783602-111785603(-)
Zm00001d012679::8:178497950-178499951(+)
Zm00001d052655::4:196027838-196029839(-)
Zm00001d036883::6:105565893-105567894(-)
Zm00001d033340::1:259600162-259602163(+)
Zm00001d033654::1:269772609-269774610(-)
Zm00001d027321::1:2882038-2884039(+)
Zm00001d006507::2:210171818-210173819(-)
Zm00001d036360::6:85711334-85713335(+)
Zm00001d035086::6:4489467-4491468(-)
Zm00001d022406::7:176975857-176977858(+)
Zm00001d013522::5:13534265-13536266(+)
Zm00001d044054::3:217931735-217933736(-)
Zm00001d053296::4:224799662-224801663(+)
Zm00001d049487::4:32027086-32029087(-)
Zm00001d039362::3:2573618-2575619(-)
Zm00001d013389::5:10252145-10254146(+)
Zm00001d015968::5:134790892-134792893(+)
Zm00001d028218::1:26899203-26901204(-)
Zm00001d044874::9:6094747-6096748(+)
Zm00001d017756::5:206007038-206009039(-)
Zm00001d052378::4:188628504-188630505(-)
Zm00001d042861::3:182284095-182286096(+)
```
