## Supplementary material for "A comprehensive map of preferentially located motifs reveals distinct proximal *cis*-regulatory elements in plants": GAGACGA_containing_gene_set.txt

```
#Occurences of GAGACGA between 1 and 147 (positions relative to the transcription start site)
#1424 sequences with GAGACGA in this interval
#5.51% of the sequences in promoter set with GAGACGA (set with 25847 sequences)
Zm00001d007757::2:238994772-238996773(+)
Zm00001d001780::2:716776-718777(-)
Zm00001d022156::7:171398567-171400568(+)
Zm00001d016995::5:182272645-182274646(+)
Zm00001d033984::1:280163248-280165249(-)
Zm00001d010529::8:119422526-119424527(-)
Zm00001d012537::8:176327110-176329111(-)
Zm00001d027665::1:10490822-10492823(+)
Zm00001d028055::1:21776053-21778054(-)
Zm00001d049336::4:27047126-27049127(+)
Zm00001d004737::2:134916229-134918230(-)
Zm00001d018724::7:3137750-3139751(-)
Zm00001d023796::10:21486810-21488811(+)
Zm00001d013592::5:15030676-15032677(+)
Zm00001d021360::7:149844388-149846389(-)
Zm00001d042071::3:149676882-149678883(+)
Zm00001d052682::4:197134757-197136758(+)
Zm00001d051389::4:156897140-156899141(-)
Zm00001d043107::3:189324759-189326760(-)
Zm00001d009420::8:63665511-63667512(-)
Zm00001d020943::7:137369995-137371996(-)
Zm00001d015932::5:132597502-132599503(+)
Zm00001d005135::2:160458863-160460864(+)
Zm00001d038784::6:164331416-164333417(+)
Zm00001d042450::3:168094393-168096394(+)
Zm00001d010421::8:114331238-114333239(+)
Zm00001d025808::10:130147991-130149992(-)
Zm00001d003742::2:56992328-56994329(+)
Zm00001d047761::9:141192548-141194549(+)
Zm00001d023260::10:1515188-1517189(-)
Zm00001d034399::1:291823834-291825835(+)
Zm00001d053168::4:217740849-217742850(+)
Zm00001d015203::5:79212790-79214791(+)
Zm00001d050300::4:79807821-79809822(-)
Zm00001d003037::2:30054508-30056509(+)
Zm00001d047388::9:128470262-128472263(-)
Zm00001d015377::5:87066285-87068286(+)
Zm00001d052733::4:199296030-199298031(-)
Zm00001d011391::8:149385617-149387618(-)
Zm00001d022303::7:174796399-174798400(-)
Zm00001d026401::10:145258863-145260864(+)
Zm00001d023218::10:687733-689734(+)
Zm00001d021104::7:142846097-142848098(-)
Zm00001d038452::6:157514116-157516117(+)
Zm00001d003512::2:46300510-46302511(-)
Zm00001d021296::7:148164693-148166694(-)
Zm00001d022071::7:169433558-169435559(-)
Zm00001d053610::4:236308928-236310929(-)
Zm00001d046020::9:55689728-55691729(-)
Zm00001d048899::4:7357996-7359997(-)
Zm00001d012770::8:180493312-180495313(-)
Zm00001d017514::5:198288051-198290052(-)
Zm00001d003297::2:39115233-39117234(-)
Zm00001d006147::2:199724519-199726520(+)
Zm00001d011706::8:159304873-159306874(+)
Zm00001d015458::5:91322208-91324209(+)
Zm00001d042652::3:175436358-175438359(+)
Zm00001d018340::5:218860409-218862410(+)
Zm00001d007755::2:238905926-238907927(+)
Zm00001d051247::4:150385047-150387048(-)
Zm00001d037972::6:143909984-143911985(+)
Zm00001d025048::10:101582055-101584056(-)
Zm00001d031732::1:200053633-200055634(-)
Zm00001d027544::1:7990703-7992704(-)
Zm00001d045183::9:15347247-15349248(+)
Zm00001d010113::8:99706678-99708679(-)
Zm00001d011181::8:142206577-142208578(+)
Zm00001d026604::10:148805100-148807101(+)
Zm00001d044422::3:227570594-227572595(+)
Zm00001d032331::1:222707689-222709690(-)
Zm00001d045154::9:14549295-14551296(+)
Zm00001d006456::2:208775250-208777251(-)
Zm00001d023378::10:4287376-4289377(+)
Zm00001d011510::8:152918254-152920255(+)
Zm00001d005366::2:171096969-171098970(+)
Zm00001d032719::1:235995596-235997597(+)
Zm00001d003394::2:42769974-42771975(+)
Zm00001d007850::2:240884324-240886325(+)
Zm00001d005378::2:171591849-171593850(+)
Zm00001d037590::6:130720798-130722799(+)
Zm00001d024596::10:79838087-79840088(-)
Zm00001d010795::8:128034795-128036796(-)
Zm00001d012868::5:1368110-1370111(+)
Zm00001d001881::2:2308132-2310133(+)
Zm00001d046060::9:60504711-60506712(-)
Zm00001d021966::7:167221651-167223652(+)
Zm00001d008951::8:26870644-26872645(+)
Zm00001d011005::8:136503298-136505299(+)
Zm00001d020986::7:139370107-139372108(-)
Zm00001d040721::3:59869030-59871031(-)
Zm00001d037057::6:110843620-110845621(+)
Zm00001d014367::5:43170193-43172194(+)
Zm00001d008190::8:783720-785721(-)
Zm00001d003546::2:47681690-47683691(-)
Zm00001d029651::1:81337096-81339097(+)
Zm00001d016388::5:160389753-160391754(+)
Zm00001d038968::6:167938738-167940739(-)
Zm00001d043807::3:210703908-210705909(-)
Zm00001d053680::4:238936166-238938167(+)
Zm00001d019804::7:63166947-63168948(-)
Zm00001d024632::10:81332440-81334441(+)
Zm00001d021061::7:141852983-141854984(-)
Zm00001d010763::8:127327613-127329614(-)
Zm00001d012810::5:683393-685394(+)
Zm00001d006170::2:200403394-200405395(-)
Zm00001d027309::1:2635333-2637334(-)
Zm00001d038395::6:156304747-156306748(-)
Zm00001d031316::1:185881665-185883666(-)
Zm00001d034237::1:287537231-287539232(-)
Zm00001d029717::1:83805138-83807139(-)
Zm00001d034064::1:282936155-282938156(+)
Zm00001d047042::9:116426243-116428244(+)
Zm00001d049152::4:17899097-17901098(-)
Zm00001d025453::10:119067681-119069682(-)
Zm00001d006520::2:210397797-210399798(+)
Zm00001d006766::2:216329393-216331394(-)
Zm00001d020704::7:129348742-129350743(-)
Zm00001d021057::7:141715453-141717454(+)
Zm00001d046719::9:103329025-103331026(-)
Zm00001d025973::10:135019424-135021425(+)
Zm00001d049801::4:45073434-45075435(+)
Zm00001d019895::7:73555947-73557948(+)
Zm00001d011277::8:145549188-145551189(+)
Zm00001d013565::5:14398188-14400189(+)
Zm00001d049496::4:32410718-32412719(-)
Zm00001d006496::2:209836616-209838617(+)
Zm00001d014716::5:60306544-60308545(-)
Zm00001d042603::3:173179969-173181970(+)
Zm00001d017845::5:208601873-208603874(+)
Zm00001d025958::10:134778921-134780922(-)
Zm00001d002296::2:9729873-9731874(-)
Zm00001d045024::9:10464483-10466484(-)
Zm00001d036724::6:99057879-99059880(-)
Zm00001d033999::1:280695762-280697763(+)
Zm00001d037605::6:131421062-131423063(-)
Zm00001d043434::3:199758200-199760201(-)
Zm00001d027790::1:13574887-13576888(+)
Zm00001d045632::9:29533557-29535558(+)
Zm00001d034239::1:287587287-287589288(+)
Zm00001d013614::5:15421248-15423249(+)
Zm00001d018776::7:4980430-4982431(-)
Zm00001d017708::5:204752990-204754991(-)
Zm00001d018799::7:5407913-5409914(-)
Zm00001d047204::9:121903786-121905787(+)
Zm00001d013615::5:15491784-15493785(+)
Zm00001d012620::8:177307888-177309889(-)
Zm00001d038936::6:167316298-167318299(+)
Zm00001d014202::5:36413941-36415942(+)
Zm00001d049835::4:47108729-47110730(-)
Zm00001d019966::7:80963492-80965493(+)
Zm00001d030736::1:156848185-156850186(-)
Zm00001d051018::4:137142199-137144200(-)
Zm00001d035802::6:50777962-50779963(+)
Zm00001d013202::5:6406693-6408694(-)
Zm00001d049097::4:15963722-15965723(-)
Zm00001d046875::9:108657169-108659170(+)
Zm00001d046474::9:91601218-91603219(-)
Zm00001d051891::4:173817076-173819077(+)
Zm00001d017571::5:199955868-199957869(-)
Zm00001d035014::6:1841768-1843769(-)
Zm00001d041962::3:145903507-145905508(+)
Zm00001d033158::1:252434681-252436682(+)
Zm00001d044615::3:233459939-233461940(-)
Zm00001d023262::10:1598880-1600881(-)
Zm00001d012203::8:170032393-170034394(+)
Zm00001d035869::6:57755437-57757438(-)
Zm00001d039596::3:8648212-8650213(+)
Zm00001d019314::7:27322130-27324131(-)
Zm00001d018266::5:217647072-217649073(-)
Zm00001d021442::7:152340710-152342711(-)
Zm00001d015473::5:92106082-92108083(+)
Zm00001d002385::2:11635050-11637051(+)
Zm00001d053211::4:220337702-220339703(+)
Zm00001d052721::4:198785690-198787691(+)
Zm00001d026554::10:148040544-148042545(+)
Zm00001d037786::6:137823535-137825536(+)
Zm00001d012984::5:2826480-2828481(+)
Zm00001d043150::3:190209849-190211850(-)
Zm00001d014423::5:46044976-46046977(-)
Zm00001d028601::1:40427258-40429259(+)
Zm00001d030891::1:166011866-166013867(-)
Zm00001d019106::7:16898118-16900119(+)
Zm00001d003358::2:41526846-41528847(+)
Zm00001d013335::5:8853322-8855323(+)
Zm00001d005741::2:185585866-185587867(-)
Zm00001d039383::3:3075921-3077922(+)
Zm00001d043666::3:206542937-206544938(+)
Zm00001d022305::7:174833259-174835260(-)
Zm00001d034856::1:303908034-303910035(-)
Zm00001d044981::9:9194084-9196085(+)
Zm00001d037784::6:137678989-137680990(+)
Zm00001d007921::2:242696519-242698520(+)
Zm00001d043103::3:189309324-189311325(-)
Zm00001d020219::7:100654559-100656560(+)
Zm00001d020205::7:99147457-99149458(+)
Zm00001d028094::1:22843536-22845537(-)
Zm00001d021894::7:165556157-165558158(-)
Zm00001d038271::6:152903211-152905212(-)
Zm00001d026083::10:138052629-138054630(+)
Zm00001d049095::4:15930545-15932546(+)
Zm00001d010725::8:125962665-125964666(+)
Zm00001d051008::4:136490977-136492978(-)
Zm00001d012561::8:176656806-176658807(-)
Zm00001d040249::3:33801568-33803569(-)
Zm00001d028075::1:22069604-22071605(-)
Zm00001d042154::3:153984129-153986130(+)
Zm00001d050947::4:133089021-133091022(+)
Zm00001d018962::7:10830065-10832066(+)
Zm00001d035902::6:58859362-58861363(-)
Zm00001d044059::3:218079180-218081181(-)
Zm00001d042884::3:182851432-182853433(-)
Zm00001d045309::9:18682006-18684007(-)
Zm00001d017037::5:183339693-183341694(+)
Zm00001d027740::1:12443482-12445483(-)
Zm00001d039617::3:9161435-9163436(-)
Zm00001d021145::7:144086714-144088715(+)
Zm00001d011155::8:140999743-141001744(-)
Zm00001d013608::5:15297709-15299710(+)
Zm00001d038020::6:145387022-145389023(+)
Zm00001d003048::2:30342561-30344562(-)
Zm00001d032446::1:226845191-226847192(+)
Zm00001d010850::8:130349842-130351843(+)
Zm00001d025545::10:121844734-121846735(+)
Zm00001d010440::8:115239164-115241165(+)
Zm00001d052339::4:187392940-187394941(+)
Zm00001d042640::3:174981047-174983048(+)
Zm00001d026311::10:143364294-143366295(+)
Zm00001d010030::8:96116339-96118340(+)
Zm00001d020530::7:121055861-121057862(-)
Zm00001d038835::6:165524776-165526777(+)
Zm00001d008314::8:4969038-4971039(-)
Zm00001d038599::6:160733231-160735232(+)
Zm00001d033223::1:255084122-255086123(+)
Zm00001d022485::7:178564632-178566633(+)
Zm00001d019081::7:15565790-15567791(+)
Zm00001d048883::4:6972987-6974988(-)
Zm00001d049346::4:27244547-27246548(-)
Zm00001d002735::2:20726729-20728730(-)
Zm00001d052760::4:199963547-199965548(-)
Zm00001d044079::3:218446019-218448020(-)
Zm00001d038929::6:167168067-167170068(-)
Zm00001d012953::5:2332526-2334527(-)
Zm00001d040090::3:27140603-27142604(-)
Zm00001d010667::8:123643171-123645172(-)
Zm00001d020112::7:92836796-92838797(-)
Zm00001d025893::10:133221698-133223699(-)
Zm00001d019310::7:26978526-26980527(+)
Zm00001d051172::4:147110960-147112961(+)
Zm00001d018328::5:218512689-218514690(+)
Zm00001d011231::8:143883869-143885870(+)
Zm00001d038208::6:151702041-151704042(+)
Zm00001d052988::4:207723748-207725749(-)
Zm00001d022366::7:176179442-176181443(-)
Zm00001d022286::7:174481493-174483494(-)
Zm00001d046476::9:91655306-91657307(+)
Zm00001d034313::1:288969993-288971994(-)
Zm00001d036563::6:92445002-92447003(+)
Zm00001d025193::10:108466886-108468887(+)
Zm00001d016648::5:171169669-171171670(-)
Zm00001d006461::2:208891020-208893021(-)
Zm00001d029647::1:80975707-80977708(-)
Zm00001d005072::2:157227982-157229983(-)
Zm00001d052800::4:201390314-201392315(+)
Zm00001d018242::5:217266242-217268243(+)
Zm00001d036865::6:104839348-104841349(+)
Zm00001d039185::6:172155016-172157017(-)
Zm00001d033528::1:265770755-265772756(+)
Zm00001d006158::2:200054375-200056376(-)
Zm00001d011353::8:147889093-147891094(+)
Zm00001d017126::5:186225784-186227785(-)
Zm00001d033800::1:274114678-274116679(-)
Zm00001d047208::9:121999192-122001193(-)
Zm00001d048204::9:152403240-152405241(+)
Zm00001d045793::9:39449988-39451989(-)
Zm00001d043843::3:211668830-211670831(-)
Zm00001d033620::1:269014328-269016329(-)
Zm00001d039871::3:17293928-17295929(-)
Zm00001d041385::3:115253600-115255601(-)
Zm00001d027757::1:12712564-12714565(+)
Zm00001d014906::5:67679539-67681540(+)
Zm00001d039904::3:18860312-18862313(+)
Zm00001d015493::5:93602034-93604035(-)
Zm00001d008531::8:11937535-11939536(-)
Zm00001d040125::3:28532786-28534787(+)
Zm00001d028750::1:45289575-45291576(-)
Zm00001d054054::4:245623193-245625194(+)
Zm00001d032688::1:234476721-234478722(-)
Zm00001d024886::10:92759596-92761597(+)
Zm00001d013188::5:6145497-6147498(+)
Zm00001d046564::9:96084489-96086490(+)
Zm00001d019086::7:15765007-15767008(-)
Zm00001d035377::6:23678667-23680668(+)
Zm00001d004083::2:80847839-80849840(+)
Zm00001d015004::5:71946212-71948213(+)
Zm00001d014872::5:66607535-66609536(-)
Zm00001d018342::5:218886924-218888925(+)
Zm00001d012932::5:2185801-2187802(-)
Zm00001d041804::3:138831996-138833997(-)
Zm00001d013100::5:4704405-4706406(+)
Zm00001d020622::7:125312287-125314288(+)
Zm00001d048689::4:3333217-3335218(+)
Zm00001d045893::9:46154724-46156725(-)
Zm00001d032828::1:239463870-239465871(-)
Zm00001d043845::3:211900263-211902264(+)
Zm00001d025817::10:130536953-130538954(-)
Zm00001d048222::9:152678184-152680185(+)
Zm00001d021633::7:158633096-158635097(+)
Zm00001d050184::4:71446477-71448478(+)
Zm00001d013738::5:18981506-18983507(+)
Zm00001d049724::4:41539976-41541977(-)
Zm00001d020590::7:123881834-123883835(+)
Zm00001d019107::7:16909853-16911854(+)
Zm00001d027715::1:11950879-11952880(+)
Zm00001d038558::6:159805461-159807462(-)
Zm00001d038459::6:157663430-157665431(+)
Zm00001d023337::10:3650496-3652497(+)
Zm00001d043239::3:192793524-192795525(+)
Zm00001d002439::2:12649896-12651897(-)
Zm00001d022584::7:180335686-180337687(+)
Zm00001d007403::2:230956569-230958570(-)
Zm00001d034180::1:285817466-285819467(-)
Zm00001d046761::9:104741197-104743198(-)
Zm00001d031562::1:194370894-194372895(-)
Zm00001d008731::8:17976427-17978428(-)
Zm00001d041995::3:146871395-146873396(-)
Zm00001d010520::8:118975141-118977142(+)
Zm00001d036490::6:90467361-90469362(+)
Zm00001d018930::7:9615794-9617795(+)
Zm00001d011427::8:150234439-150236440(+)
Zm00001d005645::2:181817130-181819131(+)
Zm00001d013859::5:23080312-23082313(+)
Zm00001d042967::3:185333444-185335445(-)
Zm00001d006565::2:211026780-211028781(+)
Zm00001d050242::4:75565638-75567639(+)
Zm00001d024966::10:97207770-97209771(-)
Zm00001d006769::2:216346637-216348638(+)
Zm00001d032148::1:214489580-214491581(+)
Zm00001d041906::3:142779543-142781544(+)
Zm00001d052911::4:204485344-204487345(-)
Zm00001d028308::1:29984460-29986461(+)
Zm00001d046475::9:91605579-91607580(-)
Zm00001d005339::2:170021698-170023699(+)
Zm00001d002424::2:12398960-12400961(+)
Zm00001d003203::2:35544601-35546602(-)
Zm00001d047517::9:133209254-133211255(+)
Zm00001d023367::10:4164488-4166489(-)
Zm00001d002244::2:8759586-8761587(-)
Zm00001d042049::3:148587890-148589891(-)
Zm00001d002128::2:6408018-6410019(+)
Zm00001d024291::10:62298885-62300886(+)
Zm00001d052702::4:198184033-198186034(+)
Zm00001d006555::2:210897159-210899160(-)
Zm00001d008739::8:18572546-18574547(-)
Zm00001d042850::3:182055980-182057981(+)
Zm00001d047898::9:144742004-144744005(+)
Zm00001d016535::5:166639535-166641536(+)
Zm00001d016736::5:174725524-174727525(-)
Zm00001d039221::6:173158716-173160717(+)
Zm00001d052003::4:176259589-176261590(+)
Zm00001d036964::6:107570581-107572582(-)
Zm00001d034761::1:301516794-301518795(-)
Zm00001d050935::4:132602847-132604848(+)
Zm00001d053004::4:208651365-208653366(-)
Zm00001d026039::10:136637720-136639721(+)
Zm00001d022627::7:181719595-181721596(-)
Zm00001d038547::6:159738102-159740103(-)
Zm00001d021974::7:167392406-167394407(-)
Zm00001d027721::1:12146114-12148115(-)
Zm00001d005764::2:187145973-187147974(+)
Zm00001d018147::5:215513150-215515151(+)
Zm00001d009097::8:35962417-35964418(+)
Zm00001d001772::2:475503-477504(-)
Zm00001d043963::3:215011771-215013772(-)
Zm00001d010586::8:121034462-121036463(-)
Zm00001d029531::1:75100659-75102660(-)
Zm00001d020931::7:136915118-136917119(-)
Zm00001d005437::2:173967144-173969145(-)
Zm00001d009336::8:56893319-56895320(+)
Zm00001d044629::3:233607211-233609212(+)
Zm00001d008852::8:22557902-22559903(-)
Zm00001d051588::4:163583707-163585708(+)
Zm00001d018485::5:221679305-221681306(+)
Zm00001d035664::6:39877621-39879622(-)
Zm00001d007947::2:243853685-243855686(+)
Zm00001d045962::9:50242270-50244271(+)
Zm00001d015090::5:75182844-75184845(+)
Zm00001d032703::1:235321618-235323619(-)
Zm00001d037556::6:129372445-129374446(+)
Zm00001d038279::6:153150598-153152599(-)
Zm00001d014903::5:67442346-67444347(-)
Zm00001d048309::9:154304064-154306065(-)
Zm00001d019037::7:13820197-13822198(-)
Zm00001d022142::7:171060046-171062047(+)
Zm00001d035015::6:1841875-1843876(+)
Zm00001d011168::8:141586775-141588776(+)
Zm00001d018265::5:217637364-217639365(+)
Zm00001d014789::5:63225183-63227184(+)
Zm00001d037401::6:124583720-124585721(-)
Zm00001d038817::6:165181778-165183779(-)
Zm00001d016837::5:177874903-177876904(+)
Zm00001d011304::8:146190551-146192552(+)
Zm00001d003890::2:65463207-65465208(-)
Zm00001d028238::1:27600384-27602385(-)
Zm00001d019505::7:38144628-38146629(-)
Zm00001d049831::4:46816324-46818325(+)
Zm00001d034782::1:302187138-302189139(+)
Zm00001d037381::6:123782457-123784458(+)
Zm00001d026572::10:148202254-148204255(-)
Zm00001d012662::8:178246578-178248579(-)
Zm00001d007070::2:221399578-221401579(-)
Zm00001d036673::6:97242865-97244866(-)
Zm00001d031648::1:197354923-197356924(-)
Zm00001d039147::6:171039555-171041556(+)
Zm00001d012452::8:174789548-174791549(-)
Zm00001d011251::8:144601137-144603138(-)
Zm00001d034858::1:303925548-303927549(+)
Zm00001d020445::7:114906245-114908246(+)
Zm00001d005964::2:194056367-194058368(+)
Zm00001d024406::10:69198405-69200406(+)
Zm00001d040571::3:50762484-50764485(+)
Zm00001d007729::2:238304106-238306107(+)
Zm00001d028397::1:33439464-33441465(+)
Zm00001d008865::8:23214489-23216490(+)
Zm00001d027932::1:17930068-17932069(-)
Zm00001d026438::10:145872605-145874606(+)
Zm00001d049479::4:31727759-31729760(+)
Zm00001d039717::3:12895703-12897704(+)
Zm00001d034012::1:281140417-281142418(-)
Zm00001d012911::5:1890549-1892550(-)
Zm00001d048317::9:154457709-154459710(+)
Zm00001d042596::3:173078426-173080427(-)
Zm00001d043914::3:213720667-213722668(-)
Zm00001d009667::8:75124416-75126417(-)
Zm00001d002871::2:25175932-25177933(-)
Zm00001d016361::5:159217511-159219512(+)
Zm00001d003157::2:33984282-33986283(-)
Zm00001d031078::1:176199220-176201221(+)
Zm00001d027468::1:5942254-5944255(+)
Zm00001d006679::2:214116970-214118971(-)
Zm00001d035776::6:48038883-48040884(+)
Zm00001d052209::4:183316595-183318596(-)
Zm00001d048721::4:4187306-4189307(-)
Zm00001d022438::7:177701400-177703401(+)
Zm00001d037531::6:128388685-128390686(+)
Zm00001d035696::6:41492113-41494114(-)
Zm00001d020426::7:113232915-113234916(-)
Zm00001d051883::4:173400978-173402979(-)
Zm00001d028366::1:32273659-32275660(-)
Zm00001d037993::6:144579497-144581498(+)
Zm00001d031602::1:195957118-195959119(+)
Zm00001d046910::9:110075615-110077616(-)
Zm00001d021347::7:149588682-149590683(-)
Zm00001d041175::3:102200245-102202246(+)
Zm00001d029571::1:76846548-76848549(+)
Zm00001d009813::8:82663080-82665081(+)
Zm00001d042600::3:173132341-173134342(+)
Zm00001d027999::1:19908537-19910538(-)
Zm00001d005653::2:182136350-182138351(+)
Zm00001d040595::3:52235035-52237036(+)
Zm00001d006722::2:215283365-215285366(-)
Zm00001d033324::1:259041081-259043082(-)
Zm00001d026567::10:148174425-148176426(+)
Zm00001d042910::3:183722636-183724637(-)
Zm00001d043363::3:197712500-197714501(-)
Zm00001d022059::7:169183325-169185326(+)
Zm00001d050884::4:128318733-128320734(+)
Zm00001d018481::5:221568051-221570052(+)
Zm00001d020726::7:130299853-130301854(-)
Zm00001d041744::3:135687681-135689682(-)
Zm00001d028419::1:34331445-34333446(-)
Zm00001d051901::4:173982035-173984036(+)
Zm00001d042712::3:177901036-177903037(+)
Zm00001d021467::7:152924720-152926721(+)
Zm00001d014656::5:57727509-57729510(-)
Zm00001d014615::5:55727072-55729073(+)
Zm00001d032332::1:222795369-222797370(+)
Zm00001d035313::6:20659971-20661972(+)
Zm00001d052698::4:197879437-197881438(+)
Zm00001d040088::3:26987118-26989119(+)
Zm00001d018787::7:5216199-5218200(-)
Zm00001d009552::8:70004555-70006556(+)
Zm00001d048430::9:156094631-156096632(+)
Zm00001d041569::3:127518143-127520144(-)
Zm00001d019681::7:50681068-50683069(+)
Zm00001d008720::8:17727076-17729077(+)
Zm00001d012640::8:177651900-177653901(+)
Zm00001d021306::7:148360279-148362280(+)
Zm00001d054052::4:245602174-245604175(+)
Zm00001d039173::6:171775520-171777521(+)
Zm00001d002323::2:10216750-10218751(-)
Zm00001d020810::7:133594883-133596884(+)
Zm00001d031678::1:198537989-198539990(-)
Zm00001d037668::6:133553603-133555604(+)
Zm00001d048568::9:159038131-159040132(+)
Zm00001d019759::7:57090700-57092701(-)
Zm00001d041450::3:120561486-120563487(-)
Zm00001d029878::1:91623769-91625770(+)
Zm00001d052978::4:207026760-207028761(+)
Zm00001d021584::7:157108475-157110476(-)
Zm00001d006663::2:213803843-213805844(+)
Zm00001d012173::8:169514595-169516596(+)
Zm00001d027304::1:2296592-2298593(+)
Zm00001d038035::6:145775347-145777348(-)
Zm00001d028698::1:43446280-43448281(-)
Zm00001d030581::1:146079686-146081687(-)
Zm00001d039653::3:10750706-10752707(+)
Zm00001d037675::6:133722001-133724002(+)
Zm00001d025933::10:134108315-134110316(+)
Zm00001d007397::2:230758860-230760861(+)
Zm00001d010692::8:124710590-124712591(-)
Zm00001d052208::4:183236497-183238498(+)
Zm00001d017079::5:184658250-184660251(+)
Zm00001d030916::1:167093458-167095459(-)
Zm00001d052298::4:186415351-186417352(-)
Zm00001d029328::1:66125999-66128000(-)
Zm00001d037032::6:109728097-109730098(+)
Zm00001d039294::3:1175874-1177875(-)
Zm00001d053195::4:219201951-219203952(+)
Zm00001d034630::1:298525820-298527821(+)
Zm00001d021947::7:166782036-166784037(-)
Zm00001d053242::4:221665640-221667641(-)
Zm00001d018494::5:221795733-221797734(+)
Zm00001d031436::1:190174691-190176692(+)
Zm00001d005848::2:190810210-190812211(-)
Zm00001d014697::5:59820056-59822057(-)
Zm00001d007485::2:232777327-232779328(-)
Zm00001d022260::7:173858273-173860274(-)
Zm00001d042212::3:156137506-156139507(-)
Zm00001d052756::4:199892459-199894460(+)
Zm00001d018276::5:217786745-217788746(-)
Zm00001d006517::2:210346249-210348250(+)
Zm00001d021762::7:162567437-162569438(-)
Zm00001d025267::10:111823337-111825338(+)
Zm00001d017071::5:184384250-184386251(+)
Zm00001d014995::5:71412257-71414258(-)
Zm00001d044050::3:217849185-217851186(+)
Zm00001d025812::10:130258738-130260739(-)
Zm00001d034424::1:292630828-292632829(-)
Zm00001d025397::10:116917561-116919562(-)
Zm00001d006900::2:219017357-219019358(-)
Zm00001d032671::1:233742576-233744577(+)
Zm00001d016234::5:151511641-151513642(-)
Zm00001d036356::6:85553809-85555810(+)
Zm00001d044662::3:234296342-234298343(-)
Zm00001d044470::3:229090493-229092494(+)
Zm00001d016873::5:178971029-178973030(-)
Zm00001d031325::1:186053455-186055456(-)
Zm00001d002447::2:12904600-12906601(-)
Zm00001d043851::3:212033474-212035475(+)
Zm00001d006115::2:198997500-198999501(-)
Zm00001d036337::6:84756470-84758471(-)
Zm00001d025705::10:126878291-126880292(-)
Zm00001d049886::4:50575446-50577447(+)
Zm00001d012428::8:174329858-174331859(-)
Zm00001d039711::3:12757433-12759434(+)
Zm00001d018093::5:214079238-214081239(+)
Zm00001d026166::10:140256034-140258035(-)
Zm00001d018421::5:220396605-220398606(+)
Zm00001d028536::1:38526028-38528029(-)
Zm00001d040515::3:47729873-47731874(+)
Zm00001d026139::10:139499003-139501004(+)
Zm00001d009488::8:67046425-67048426(-)
Zm00001d012652::8:177981884-177983885(+)
Zm00001d023520::10:8640669-8642670(+)
Zm00001d018727::7:3153004-3155005(-)
Zm00001d039012::6:168705445-168707446(-)
Zm00001d007508::2:233471226-233473227(+)
Zm00001d048736::4:4606150-4608151(+)
Zm00001d014232::5:37319257-37321258(-)
Zm00001d052932::4:205268094-205270095(+)
Zm00001d038988::6:168295201-168297202(+)
Zm00001d028712::1:43997610-43999611(+)
Zm00001d006562::2:210987169-210989170(-)
Zm00001d052063::4:178251741-178253742(+)
Zm00001d018333::5:218600873-218602874(-)
Zm00001d023431::10:5426972-5428973(-)
Zm00001d028780::1:46201132-46203133(-)
Zm00001d053713::4:239696072-239698073(+)
Zm00001d051869::4:172946693-172948694(+)
Zm00001d044340::3:225467265-225469266(+)
Zm00001d039260::3:748757-750758(+)
Zm00001d029726::1:84231897-84233898(-)
Zm00001d024093::10:43776703-43778704(-)
Zm00001d026585::10:148394854-148396855(-)
Zm00001d007173::2:223822678-223824679(-)
Zm00001d033606::1:268493268-268495269(+)
Zm00001d006142::2:199693710-199695711(+)
Zm00001d049905::4:51612646-51614647(-)
Zm00001d019207::7:21926232-21928233(+)
Zm00001d011813::8:161931365-161933366(-)
Zm00001d037742::6:136090801-136092802(-)
Zm00001d032450::1:226916941-226918942(+)
Zm00001d020559::7:122253510-122255511(-)
Zm00001d020947::7:137484953-137486954(-)
Zm00001d041793::3:138369966-138371967(-)
Zm00001d027486::1:6313132-6315133(-)
Zm00001d036175::6:75712439-75714440(+)
Zm00001d009649::8:74348935-74350936(-)
Zm00001d051424::4:158065200-158067201(-)
Zm00001d009359::8:59317616-59319617(+)
Zm00001d024302::10:62902661-62904662(-)
Zm00001d034487::1:294255301-294257302(+)
Zm00001d027516::1:7291187-7293188(+)
Zm00001d038380::6:155929992-155931993(-)
Zm00001d022434::7:177649175-177651176(-)
Zm00001d036238::6:78462488-78464489(+)
Zm00001d016381::5:160205808-160207809(-)
Zm00001d012016::8:166533106-166535107(+)
Zm00001d042091::3:150529055-150531056(+)
Zm00001d005758::2:186863766-186865767(-)
Zm00001d041216::3:105945407-105947408(+)
Zm00001d012757::8:180031141-180033142(+)
Zm00001d037949::6:143241674-143243675(+)
Zm00001d003213::2:36139920-36141921(-)
Zm00001d032533::1:229829636-229831637(-)
Zm00001d011433::8:150400848-150402849(+)
Zm00001d042582::3:172729277-172731278(+)
Zm00001d049708::4:40984061-40986062(-)
Zm00001d025027::10:100380191-100382192(+)
Zm00001d042654::3:175456634-175458635(-)
Zm00001d021287::7:147964756-147966757(-)
Zm00001d005818::2:189669573-189671574(-)
Zm00001d027851::1:15177391-15179392(-)
Zm00001d047638::9:137809128-137811129(-)
Zm00001d023510::10:8016376-8018377(+)
Zm00001d010920::8:133485739-133487740(-)
Zm00001d031211::1:182339720-182341721(-)
Zm00001d002558::2:15316302-15318303(+)
Zm00001d018903::7:8799520-8801521(-)
Zm00001d031587::1:195532650-195534651(-)
Zm00001d027743::1:12501275-12503276(+)
Zm00001d007760::2:239092547-239094548(-)
Zm00001d009482::8:66863296-66865297(-)
Zm00001d022016::7:168058204-168060205(-)
Zm00001d030357::1:125678067-125680068(-)
Zm00001d026453::10:146112331-146114332(-)
Zm00001d038262::6:152610924-152612925(-)
Zm00001d006122::2:199207940-199209941(-)
Zm00001d025343::10:114919159-114921160(-)
Zm00001d048559::9:158676695-158678696(-)
Zm00001d024861::10:91048214-91050215(-)
Zm00001d011037::8:137161979-137163980(+)
Zm00001d009392::8:62053402-62055403(-)
Zm00001d040584::3:51597999-51600000(-)
Zm00001d013716::5:18308305-18310306(-)
Zm00001d028443::1:35135499-35137500(-)
Zm00001d013509::5:13026218-13028219(+)
Zm00001d045578::9:27177611-27179612(+)
Zm00001d049024::4:12949862-12951863(+)
Zm00001d038804::6:164790788-164792789(+)
Zm00001d024047::10:39663039-39665040(+)
Zm00001d017036::5:183326773-183328774(+)
Zm00001d041453::3:120946117-120948118(+)
Zm00001d004463::2:113525421-113527422(+)
Zm00001d038451::6:157442373-157444374(-)
Zm00001d041526::3:125969312-125971313(-)
Zm00001d043293::3:194805523-194807524(+)
Zm00001d018009::5:211947302-211949303(-)
Zm00001d026263::10:142345604-142347605(+)
Zm00001d020307::7:105077118-105079119(+)
Zm00001d005248::2:165632496-165634497(+)
Zm00001d038960::6:167707534-167709535(-)
Zm00001d040665::3:57043374-57045375(+)
Zm00001d036640::6:95975748-95977749(+)
Zm00001d038542::6:159650407-159652408(-)
Zm00001d043414::3:199054445-199056446(-)
Zm00001d013692::5:17659516-17661517(+)
Zm00001d013399::5:10406653-10408654(-)
Zm00001d027478::1:6246115-6248116(-)
Zm00001d028257::1:28101533-28103534(+)
Zm00001d032775::1:237879012-237881013(+)
Zm00001d041715::3:134693249-134695250(-)
Zm00001d002475::2:13571157-13573158(+)
Zm00001d047856::9:143538429-143540430(-)
Zm00001d022278::7:174334702-174336703(+)
Zm00001d015477::5:92668104-92670105(+)
Zm00001d051211::4:148715129-148717130(+)
Zm00001d003085::2:31709256-31711257(-)
Zm00001d049362::4:27916714-27918715(-)
Zm00001d051448::4:159029587-159031588(+)
Zm00001d050805::4:123922201-123924202(-)
Zm00001d049487::4:32027086-32029087(-)
Zm00001d049377::4:28236260-28238261(-)
Zm00001d016797::5:176179254-176181255(+)
Zm00001d034181::1:285862473-285864474(+)
Zm00001d024860::10:91021538-91023539(-)
Zm00001d016722::5:174156475-174158476(-)
Zm00001d039256::3:628926-630927(-)
Zm00001d048857::4:6478629-6480630(+)
Zm00001d052663::4:196374643-196376644(+)
Zm00001d051529::4:161598437-161600438(-)
Zm00001d029667::1:81892878-81894879(+)
Zm00001d042328::3:161429315-161431316(+)
Zm00001d048522::9:157740203-157742204(-)
Zm00001d051902::4:173993867-173995868(-)
Zm00001d020002::7:84825505-84827506(+)
Zm00001d046214::9:72391310-72393311(-)
Zm00001d034966::6:293584-295585(+)
Zm00001d027756::1:12707482-12709483(+)
Zm00001d005538::2:177984991-177986992(+)
Zm00001d033815::1:274391779-274393780(+)
Zm00001d013956::5:26130523-26132524(+)
Zm00001d014198::5:36106093-36108094(+)
Zm00001d049986::4:57080034-57082035(+)
Zm00001d049649::4:38704843-38706844(+)
Zm00001d012909::5:1882358-1884359(-)
Zm00001d049508::4:32708423-32710424(+)
Zm00001d031740::1:200315014-200317015(-)
Zm00001d018077::5:213822974-213824975(+)
Zm00001d045927::9:47485675-47487676(+)
Zm00001d007937::2:243432682-243434683(-)
Zm00001d049679::4:39836443-39838444(-)
Zm00001d037377::6:123595348-123597349(-)
Zm00001d011064::8:137947268-137949269(-)
Zm00001d040420::3:42570009-42572010(-)
Zm00001d021192::7:145449388-145451389(-)
Zm00001d030096::1:105527614-105529615(+)
Zm00001d020283::7:104131033-104133034(-)
Zm00001d012789::8:181009533-181011534(-)
Zm00001d022457::7:178108814-178110815(-)
Zm00001d029200::1:62031058-62033059(-)
Zm00001d016893::5:179480066-179482067(-)
Zm00001d028773::1:46154909-46156910(+)
Zm00001d038148::6:149405992-149407993(-)
Zm00001d008735::8:18256525-18258526(-)
Zm00001d045808::9:40483207-40485208(+)
Zm00001d007698::2:237631849-237633850(-)
Zm00001d013059::5:3980860-3982861(-)
Zm00001d053839::4:242137569-242139570(+)
Zm00001d031072::1:175977263-175979264(-)
Zm00001d029848::1:89928572-89930573(+)
Zm00001d043375::3:198071529-198073530(+)
Zm00001d047030::9:115984261-115986262(-)
Zm00001d039167::6:171657999-171660000(+)
Zm00001d044329::3:225332848-225334849(+)
Zm00001d046679::9:102102282-102104283(+)
Zm00001d013632::5:15875266-15877267(-)
Zm00001d016615::5:170195790-170197791(+)
Zm00001d037484::6:126851154-126853155(-)
Zm00001d016351::5:158834170-158836171(-)
Zm00001d026031::10:136403686-136405687(+)
Zm00001d027425::1:4994349-4996350(-)
Zm00001d045635::9:30189471-30191472(+)
Zm00001d014617::5:55871940-55873941(-)
Zm00001d027399::1:4400811-4402812(+)
Zm00001d031580::1:195293790-195295791(-)
Zm00001d007709::2:237907935-237909936(-)
Zm00001d039471::3:5156286-5158287(+)
Zm00001d028252::1:28050852-28052853(+)
Zm00001d010009::8:94992380-94994381(-)
Zm00001d021515::7:154781137-154783138(+)
Zm00001d019164::7:19782425-19784426(-)
Zm00001d051652::4:165784284-165786285(-)
Zm00001d041480::3:122681071-122683072(-)
Zm00001d038311::6:154177960-154179961(-)
Zm00001d010825::8:128900565-128902566(-)
Zm00001d011138::8:140118263-140120264(-)
Zm00001d007179::2:223883582-223885583(-)
Zm00001d048193::9:152170173-152172174(-)
Zm00001d037051::6:110496326-110498327(+)
Zm00001d028249::1:27989180-27991181(+)
Zm00001d030939::1:168404086-168406087(-)
Zm00001d038065::6:146731918-146733919(-)
Zm00001d021286::7:147953475-147955476(-)
Zm00001d042615::3:173799141-173801142(-)
Zm00001d033104::1:250304266-250306267(-)
Zm00001d031688::1:198648077-198650078(+)
Zm00001d045435::9:22147448-22149449(+)
Zm00001d043444::3:200351332-200353333(+)
Zm00001d050256::4:76975132-76977133(+)
Zm00001d048665::4:2982717-2984718(+)
Zm00001d011467::8:151279411-151281412(+)
Zm00001d003118::2:32785849-32787850(+)
Zm00001d018104::5:214356765-214358766(-)
Zm00001d044132::3:220051423-220053424(-)
Zm00001d029297::1:65307157-65309158(+)
Zm00001d047777::9:141495451-141497452(-)
Zm00001d002496::2:14016027-14018028(-)
Zm00001d011178::8:142043022-142045023(-)
Zm00001d052992::4:207928831-207930832(-)
Zm00001d025445::10:118849205-118851206(-)
Zm00001d018416::5:220303358-220305359(-)
Zm00001d005642::2:181733344-181735345(-)
Zm00001d005803::2:189211635-189213636(-)
Zm00001d038958::6:167643405-167645406(+)
Zm00001d025781::10:129472433-129474434(+)
Zm00001d002314::2:10146939-10148940(+)
Zm00001d033370::1:260835991-260837992(+)
Zm00001d010957::8:135037904-135039905(-)
Zm00001d033537::1:266333476-266335477(+)
Zm00001d025043::10:101213978-101215979(-)
Zm00001d052357::4:188107488-188109489(-)
Zm00001d032768::1:237681084-237683085(+)
Zm00001d036108::6:72490375-72492376(-)
Zm00001d018758::7:4401077-4403078(+)
Zm00001d031873::1:204986680-204988681(-)
Zm00001d025002::10:98772177-98774178(-)
Zm00001d031345::1:186943717-186945718(+)
Zm00001d037489::6:127110601-127112602(-)
Zm00001d039768::3:14320986-14322987(+)
Zm00001d036459::6:89228178-89230179(+)
Zm00001d025255::10:111453280-111455281(-)
Zm00001d011490::8:152110216-152112217(+)
Zm00001d043301::3:195089194-195091195(-)
Zm00001d004065::2:80059794-80061795(-)
Zm00001d002836::2:24264159-24266160(-)
Zm00001d013785::5:20153484-20155485(+)
Zm00001d017718::5:205086608-205088609(+)
Zm00001d026647::10:149363797-149365798(-)
Zm00001d022443::7:177800135-177802136(+)
Zm00001d043140::3:190026482-190028483(-)
Zm00001d031937::1:207437027-207439028(+)
Zm00001d053665::4:238454887-238456888(-)
Zm00001d025126::10:105631562-105633563(+)
Zm00001d016662::5:171775071-171777072(-)
Zm00001d026267::10:142379793-142381794(-)
Zm00001d016545::5:166779753-166781754(+)
Zm00001d007157::2:223445783-223447784(+)
Zm00001d044831::9:4431464-4433465(+)
Zm00001d041730::3:135449169-135451170(+)
Zm00001d002369::2:11160718-11162719(+)
Zm00001d025894::10:133221341-133223342(+)
Zm00001d044278::3:223873656-223875657(-)
Zm00001d020597::7:124201445-124203446(-)
Zm00001d002694::2:19419499-19421500(+)
Zm00001d018648::7:1659586-1661587(+)
Zm00001d013013::5:3213464-3215465(-)
Zm00001d048081::9:149597432-149599433(+)
Zm00001d038027::6:145588464-145590465(-)
Zm00001d021197::7:145651200-145653201(-)
Zm00001d010950::8:134841231-134843232(-)
Zm00001d050251::4:76388865-76390866(+)
Zm00001d053731::4:240023308-240025309(+)
Zm00001d002704::2:19812186-19814187(-)
Zm00001d025834::10:131398705-131400706(-)
Zm00001d029270::1:64406551-64408552(-)
Zm00001d038358::6:155285023-155287024(-)
Zm00001d010899::8:132494889-132496890(+)
Zm00001d045574::9:27068309-27070310(+)
Zm00001d053763::4:240663263-240665264(-)
Zm00001d049965::4:56191431-56193432(+)
Zm00001d019305::7:26932057-26934058(-)
Zm00001d008271::8:3623071-3625072(+)
Zm00001d007754::2:238904845-238906846(-)
Zm00001d027924::1:17776843-17778844(-)
Zm00001d050993::4:135915081-135917082(-)
Zm00001d009756::8:79843900-79845901(-)
Zm00001d052329::4:187322797-187324798(+)
Zm00001d044524::3:230865786-230867787(-)
Zm00001d054038::4:245453704-245455705(+)
Zm00001d015618::5:101497508-101499509(-)
Zm00001d024814::10:89275762-89277763(-)
Zm00001d012923::5:2002579-2004580(-)
Zm00001d007585::2:235382395-235384396(+)
Zm00001d052922::4:204941095-204943096(+)
Zm00001d006390::2:206471907-206473908(+)
Zm00001d006055::2:196660379-196662380(+)
Zm00001d052718::4:198623159-198625160(-)
Zm00001d017768::5:206253574-206255575(-)
Zm00001d050250::4:76351392-76353393(-)
Zm00001d052114::4:180186835-180188836(-)
Zm00001d014391::5:44424122-44426123(+)
Zm00001d030841::1:162682641-162684642(+)
Zm00001d006409::2:206942962-206944963(-)
Zm00001d052195::4:182881193-182883194(+)
Zm00001d026629::10:149181122-149183123(+)
Zm00001d019243::7:23658541-23660542(-)
Zm00001d032293::1:220709902-220711903(+)
Zm00001d031476::1:191371904-191373905(+)
Zm00001d043776::3:209892944-209894945(-)
Zm00001d015181::5:78504127-78506128(+)
Zm00001d042780::3:179451813-179453814(-)
Zm00001d040060::3:25497156-25499157(+)
Zm00001d029074::1:57249314-57251315(+)
Zm00001d002340::2:10596820-10598821(+)
Zm00001d009473::8:66141819-66143820(+)
Zm00001d028229::1:27300298-27302299(+)
Zm00001d048079::9:149451662-149453663(-)
Zm00001d017424::5:195712406-195714407(+)
Zm00001d043083::3:188691573-188693574(-)
Zm00001d050371::4:84600402-84602403(-)
Zm00001d009497::8:67365941-67367942(+)
Zm00001d051830::4:171486405-171488406(-)
Zm00001d032837::1:239717426-239719427(+)
Zm00001d039039::6:169029274-169031275(-)
Zm00001d037971::6:143884094-143886095(+)
Zm00001d046959::9:113106007-113108008(-)
Zm00001d037648::6:132795066-132797067(+)
Zm00001d020687::7:128421216-128423217(+)
Zm00001d041221::3:106172145-106174146(-)
Zm00001d014614::5:55727062-55729063(+)
Zm00001d035367::6:23488129-23490130(+)
Zm00001d046805::9:106604305-106606306(-)
Zm00001d034258::1:288236753-288238754(-)
Zm00001d047028::9:115825449-115827450(-)
Zm00001d003224::2:36773406-36775407(+)
Zm00001d002146::2:6776193-6778194(-)
Zm00001d020684::7:128254651-128256652(+)
Zm00001d044839::9:4690543-4692544(-)
Zm00001d026331::10:143630750-143632751(+)
Zm00001d054080::4:246033444-246035445(+)
Zm00001d049092::4:15806387-15808388(-)
Zm00001d014090::5:31984696-31986697(-)
Zm00001d046929::9:111337568-111339569(+)
Zm00001d002382::2:11624584-11626585(+)
Zm00001d039006::6:168657071-168659072(+)
Zm00001d031637::1:197051848-197053849(-)
Zm00001d021450::7:152446891-152448892(-)
Zm00001d025509::10:120876368-120878369(-)
Zm00001d034432::1:292904433-292906434(-)
Zm00001d022333::7:175621101-175623102(+)
Zm00001d004979::2:151906566-151908567(-)
Zm00001d021672::7:159689491-159691492(+)
Zm00001d012623::8:177319611-177321612(+)
Zm00001d031248::1:183598034-183600035(+)
Zm00001d014340::5:41566353-41568354(-)
Zm00001d028093::1:22740420-22742421(-)
Zm00001d006539::2:210699346-210701347(+)
Zm00001d014962::5:70344561-70346562(+)
Zm00001d029697::1:83035394-83037395(+)
Zm00001d023762::10:19192586-19194587(-)
Zm00001d043069::3:188282094-188284095(-)
Zm00001d015905::5:130029845-130031846(-)
Zm00001d030051::1:102214186-102216187(+)
Zm00001d020886::7:135467799-135469800(+)
Zm00001d044665::3:234409198-234411199(+)
Zm00001d037746::6:136205881-136207882(-)
Zm00001d039040::6:169029159-169031160(+)
Zm00001d032999::1:246353566-246355567(+)
Zm00001d033551::1:266920836-266922837(+)
Zm00001d045581::9:27257062-27259063(+)
Zm00001d017375::5:193825605-193827606(+)
Zm00001d002316::2:10164410-10166411(-)
Zm00001d009539::8:69388510-69390511(+)
Zm00001d047635::9:137670491-137672492(-)
Zm00001d039785::3:14612934-14614935(+)
Zm00001d029129::1:59405303-59407304(+)
Zm00001d011953::8:164995748-164997749(-)
Zm00001d044366::3:226305649-226307650(-)
Zm00001d035838::6:54310136-54312137(+)
Zm00001d014487::5:49954184-49956185(-)
Zm00001d047755::9:140925560-140927561(-)
Zm00001d003655::2:52476807-52478808(+)
Zm00001d022385::7:176529005-176531006(-)
Zm00001d017660::5:203347577-203349578(-)
Zm00001d018573::5:223567466-223569467(+)
Zm00001d048134::9:150641657-150643658(-)
Zm00001d028399::1:33546070-33548071(-)
Zm00001d042427::3:166935302-166937303(-)
Zm00001d020628::7:125508639-125510640(+)
Zm00001d026515::10:147454885-147456886(+)
Zm00001d014344::5:42063893-42065894(-)
Zm00001d053007::4:208799433-208801434(-)
Zm00001d013544::5:13967615-13969616(+)
Zm00001d018496::5:221802444-221804445(+)
Zm00001d052651::4:195817705-195819706(-)
Zm00001d021646::7:158969189-158971190(-)
Zm00001d029887::1:92232177-92234178(-)
Zm00001d009733::8:78508394-78510395(+)
Zm00001d015557::5:97435618-97437619(+)
Zm00001d046194::9:71350164-71352165(-)
Zm00001d025640::10:124763821-124765822(-)
Zm00001d010205::8:103946858-103948859(+)
Zm00001d006344::2:205087494-205089495(-)
Zm00001d027540::1:7879414-7881415(-)
Zm00001d026603::10:148763511-148765512(-)
Zm00001d046442::9:89995719-89997720(+)
Zm00001d017941::5:210496672-210498673(+)
Zm00001d034883::1:304653138-304655139(+)
Zm00001d038747::6:163791410-163793411(+)
Zm00001d005598::2:180233587-180235588(-)
Zm00001d030199::1:112976407-112978408(+)
Zm00001d016863::5:178635458-178637459(-)
Zm00001d024008::10:36377982-36379983(+)
Zm00001d013078::5:4417698-4419699(+)
Zm00001d040554::3:49327304-49329305(+)
Zm00001d051674::4:166306001-166308002(-)
Zm00001d016378::5:160069436-160071437(+)
Zm00001d003087::2:31794015-31796016(+)
Zm00001d023492::10:7310765-7312766(-)
Zm00001d028936::1:52173113-52175114(-)
Zm00001d004931::2:149355344-149357345(-)
Zm00001d028475::1:36210448-36212449(+)
Zm00001d009450::8:64914962-64916963(-)
Zm00001d029577::1:77397143-77399144(+)
Zm00001d015251::5:81359356-81361357(+)
Zm00001d028375::1:32606149-32608150(-)
Zm00001d017113::5:185776867-185778868(+)
Zm00001d031187::1:181635594-181637595(-)
Zm00001d033054::1:248754049-248756050(-)
Zm00001d043655::3:206108379-206110380(+)
Zm00001d030665::1:151873152-151875153(+)
Zm00001d023741::10:18405844-18407845(-)
Zm00001d002375::2:11369240-11371241(+)
Zm00001d053283::4:223932079-223934080(+)
Zm00001d043614::3:205239683-205241684(+)
Zm00001d053379::4:228499199-228501200(-)
Zm00001d020055::7:89023220-89025221(+)
Zm00001d052841::4:202393129-202395130(-)
Zm00001d003284::2:38755710-38757711(-)
Zm00001d043060::3:187830022-187832023(-)
Zm00001d008558::8:12958017-12960018(-)
Zm00001d036736::6:99404791-99406792(+)
Zm00001d016640::5:170982145-170984146(-)
Zm00001d012863::5:1298383-1300384(-)
Zm00001d039969::3:21078696-21080697(-)
Zm00001d012269::8:171640349-171642350(+)
Zm00001d047601::9:136762551-136764552(-)
Zm00001d005383::2:171798097-171800098(+)
Zm00001d038685::6:162570272-162572273(+)
Zm00001d045655::9:31242802-31244803(-)
Zm00001d018441::5:220907298-220909299(-)
Zm00001d004413::2:110312998-110314999(+)
Zm00001d004784::2:139071282-139073283(+)
Zm00001d043262::3:193690199-193692200(+)
Zm00001d048653::4:2636475-2638476(-)
Zm00001d052758::4:199901730-199903731(-)
Zm00001d014659::5:57821225-57823226(-)
Zm00001d025507::10:120808475-120810476(-)
Zm00001d048614::4:1309316-1311317(-)
Zm00001d005170::2:162196828-162198829(-)
Zm00001d052624::4:195163491-195165492(-)
Zm00001d002675::2:19010393-19012394(+)
Zm00001d035535::6:31586337-31588338(+)
Zm00001d046714::9:103117196-103119197(+)
Zm00001d002538::2:14990017-14992018(-)
Zm00001d031361::1:187353541-187355542(-)
Zm00001d013780::5:19945586-19947587(+)
Zm00001d010524::8:119164987-119166988(+)
Zm00001d035820::6:53197947-53199948(+)
Zm00001d022300::7:174754555-174756556(-)
Zm00001d028365::1:32249355-32251356(-)
Zm00001d029568::1:76656892-76658893(+)
Zm00001d011214::8:143209407-143211408(-)
Zm00001d020284::7:104148495-104150496(-)
Zm00001d017918::5:210085326-210087327(+)
Zm00001d048460::9:156717794-156719795(+)
Zm00001d002277::2:9322424-9324425(-)
Zm00001d026303::10:143239135-143241136(-)
Zm00001d018410::5:220246758-220248759(-)
Zm00001d018542::5:222665925-222667926(+)
Zm00001d033511::1:265215470-265217471(-)
Zm00001d018459::5:221176651-221178652(-)
Zm00001d042801::3:180265522-180267523(+)
Zm00001d019110::7:17239258-17241259(+)
Zm00001d002510::2:14306289-14308290(-)
Zm00001d004820::2:141065007-141067008(-)
Zm00001d034834::1:303355185-303357186(+)
Zm00001d002411::2:12161504-12163505(+)
Zm00001d050509::4:94928486-94930487(-)
Zm00001d012431::8:174365394-174367395(-)
Zm00001d008628::8:15221766-15223767(+)
Zm00001d017061::5:184236103-184238104(-)
Zm00001d043511::3:202353508-202355509(+)
Zm00001d024965::10:97106264-97108265(-)
Zm00001d042543::3:171456930-171458931(-)
Zm00001d034796::1:302376984-302378985(+)
Zm00001d051804::4:170039491-170041492(-)
Zm00001d025905::10:133423196-133425197(+)
Zm00001d026587::10:148410689-148412690(-)
Zm00001d038005::6:144870280-144872281(+)
Zm00001d018057::5:213294104-213296105(-)
Zm00001d039416::3:3824770-3826771(-)
Zm00001d034724::1:300789230-300791231(-)
Zm00001d029038::1:55698012-55700013(-)
Zm00001d006446::2:208458192-208460193(-)
Zm00001d014189::5:35715360-35717361(+)
Zm00001d028139::1:23962272-23964273(-)
Zm00001d026118::10:138862164-138864165(-)
Zm00001d019447::7:34299666-34301667(+)
Zm00001d045557::9:26660743-26662744(-)
Zm00001d042272::3:158447163-158449164(-)
Zm00001d032283::1:220367310-220369311(+)
Zm00001d004983::2:152202548-152204549(-)
Zm00001d018677::7:2376808-2378809(-)
Zm00001d034255::1:288029084-288031085(+)
Zm00001d031847::1:203971737-203973738(+)
Zm00001d047566::9:135793005-135795006(-)
Zm00001d050963::4:133978994-133980995(-)
Zm00001d028955::1:52848681-52850682(+)
Zm00001d053548::4:233641706-233643707(-)
Zm00001d033705::1:271748191-271750192(-)
Zm00001d046210::9:72061749-72063750(+)
Zm00001d029576::1:77167339-77169340(+)
Zm00001d008974::8:27987293-27989294(-)
Zm00001d012404::8:173910865-173912866(+)
Zm00001d006368::2:205869307-205871308(-)
Zm00001d045564::9:26889256-26891257(+)
Zm00001d033106::1:250323857-250325858(-)
Zm00001d006236::2:202588297-202590298(-)
Zm00001d030061::1:102708537-102710538(+)
Zm00001d037627::6:132316196-132318197(+)
Zm00001d010679::8:124097735-124099736(+)
Zm00001d017847::5:208644300-208646301(+)
Zm00001d011746::8:160669977-160671978(+)
Zm00001d003983::2:73527143-73529144(-)
Zm00001d023867::10:25581478-25583479(+)
Zm00001d019459::7:34706503-34708504(-)
Zm00001d035030::6:2400989-2402990(+)
Zm00001d013779::5:19943254-19945255(-)
Zm00001d015062::5:73839986-73841987(-)
Zm00001d022518::7:179278893-179280894(+)
Zm00001d021465::7:152801062-152803063(+)
Zm00001d020641::7:126098674-126100675(+)
Zm00001d007824::2:240329403-240331404(-)
Zm00001d012601::8:177055146-177057147(+)
Zm00001d053237::4:221573836-221575837(+)
Zm00001d037722::6:135231296-135233297(-)
Zm00001d049753::4:43109068-43111069(+)
Zm00001d045121::9:13440980-13442981(+)
Zm00001d050074::4:64156655-64158656(-)
Zm00001d042820::3:181128354-181130355(+)
Zm00001d039588::3:8511065-8513066(-)
Zm00001d004356::2:105959525-105961526(+)
Zm00001d045559::9:26670968-26672969(+)
Zm00001d042718::3:178112774-178114775(+)
Zm00001d043151::3:190219552-190221553(-)
Zm00001d006734::2:215484597-215486598(+)
Zm00001d018014::5:212116987-212118988(-)
Zm00001d008820::8:21654023-21656024(-)
Zm00001d011534::8:153718307-153720308(-)
Zm00001d038229::6:152052314-152054315(-)
Zm00001d014630::5:56630588-56632589(-)
Zm00001d048692::4:3352923-3354924(+)
Zm00001d013730::5:18813833-18815834(+)
Zm00001d046836::9:107999230-108001231(+)
Zm00001d009125::8:38256969-38258970(+)
Zm00001d010628::8:122250531-122252532(+)
Zm00001d045215::9:16401464-16403465(+)
Zm00001d008250::8:2677904-2679905(-)
Zm00001d004576::2:118981886-118983887(-)
Zm00001d011029::8:137058298-137060299(-)
Zm00001d034320::1:289182075-289184076(-)
Zm00001d007806::2:240009391-240011392(-)
Zm00001d009928::8:90094183-90096184(+)
Zm00001d044153::3:220580462-220582463(-)
Zm00001d006357::2:205656634-205658635(+)
Zm00001d028966::1:53175734-53177735(+)
Zm00001d005313::2:169266487-169268488(+)
Zm00001d048098::9:150143054-150145055(-)
Zm00001d004875::2:145688380-145690381(-)
Zm00001d034533::1:295777053-295779054(+)
Zm00001d053855::4:242280158-242282159(+)
Zm00001d051499::4:160464911-160466912(-)
Zm00001d048291::9:153993777-153995778(+)
Zm00001d027416::1:4842183-4844184(-)
Zm00001d016787::5:175973417-175975418(-)
Zm00001d019527::7:40267357-40269358(-)
Zm00001d038076::6:146989680-146991681(-)
Zm00001d035297::6:19823940-19825941(+)
Zm00001d030675::1:152404846-152406847(-)
Zm00001d009175::8:41009461-41011462(+)
Zm00001d032188::1:216278793-216280794(+)
Zm00001d032172::1:215550245-215552246(+)
Zm00001d025765::10:128936305-128938306(-)
Zm00001d028579::1:39754958-39756959(-)
Zm00001d009591::8:72046046-72048047(+)
Zm00001d049870::4:49703259-49705260(-)
Zm00001d040686::3:58063244-58065245(-)
Zm00001d008443::8:8728606-8730607(+)
Zm00001d050747::4:120546379-120548380(+)
Zm00001d021930::7:166046806-166048807(-)
Zm00001d025761::10:128647610-128649611(-)
Zm00001d017161::5:187245438-187247439(-)
Zm00001d042580::3:172645303-172647304(-)
Zm00001d025848::10:131496497-131498498(+)
Zm00001d053747::4:240383297-240385298(+)
Zm00001d039041::6:169127163-169129164(+)
Zm00001d028923::1:51719433-51721434(+)
Zm00001d045295::9:18160389-18162390(-)
Zm00001d013320::5:8628268-8630269(-)
Zm00001d012552::8:176494413-176496414(-)
Zm00001d033459::1:263293416-263295417(+)
Zm00001d033497::1:264500234-264502235(+)
Zm00001d053741::4:240163627-240165628(-)
Zm00001d011180::8:142168498-142170499(-)
Zm00001d044732::9:670340-672341(-)
Zm00001d009954::8:92229572-92231573(-)
Zm00001d011830::8:162248257-162250258(+)
Zm00001d018818::7:6249189-6251190(+)
Zm00001d007042::2:220734131-220736132(+)
Zm00001d034742::1:301092782-301094783(-)
Zm00001d009889::8:87466866-87468867(-)
Zm00001d027326::1:2996661-2998662(-)
Zm00001d011431::8:150344679-150346680(+)
Zm00001d010919::8:133395634-133397635(-)
Zm00001d031205::1:182006277-182008278(-)
Zm00001d049712::4:41055000-41057001(+)
Zm00001d032325::1:222562266-222564267(-)
Zm00001d003174::2:34500384-34502385(+)
Zm00001d014235::5:37520371-37522372(+)
Zm00001d032961::1:244857294-244859295(+)
Zm00001d047412::9:129397088-129399089(-)
Zm00001d027485::1:6306210-6308211(+)
Zm00001d024953::10:96658367-96660368(-)
Zm00001d052998::4:208161946-208163947(+)
Zm00001d027678::1:10985432-10987433(+)
Zm00001d014275::5:38928195-38930196(+)
Zm00001d046884::9:108819097-108821098(+)
Zm00001d042634::3:174744281-174746282(+)
Zm00001d052411::4:189323155-189325156(-)
Zm00001d020764::7:131561430-131563431(-)
Zm00001d053597::4:235910359-235912360(+)
Zm00001d001902::2:2631859-2633860(+)
Zm00001d036853::6:103953919-103955920(+)
Zm00001d007419::2:231212373-231214374(-)
Zm00001d009023::8:30570816-30572817(+)
Zm00001d031328::1:186085057-186087058(-)
Zm00001d006736::2:215593615-215595616(+)
Zm00001d038661::6:161977152-161979153(-)
Zm00001d036968::6:107785719-107787720(-)
Zm00001d036206::6:77086152-77088153(-)
Zm00001d029099::1:58012290-58014291(-)
Zm00001d031120::1:178025092-178027093(-)
Zm00001d048664::4:2978365-2980366(+)
Zm00001d004480::2:114516852-114518853(-)
Zm00001d045973::9:51049384-51051385(-)
Zm00001d001901::2:2611881-2613882(-)
Zm00001d012234::8:170602262-170604263(-)
Zm00001d003864::2:63707738-63709739(+)
Zm00001d008736::8:18455246-18457247(+)
Zm00001d012017::8:166557681-166559682(-)
Zm00001d039394::3:3272806-3274807(+)
Zm00001d032501::1:228552654-228554655(-)
Zm00001d028482::1:36510425-36512426(-)
Zm00001d026391::10:144994059-144996060(-)
Zm00001d022225::7:173086924-173088925(-)
Zm00001d049416::4:29866412-29868413(+)
Zm00001d019808::7:63656862-63658863(+)
Zm00001d026577::10:148264796-148266797(-)
Zm00001d043517::3:202502930-202504931(+)
Zm00001d020378::7:110061378-110063379(-)
Zm00001d037119::6:112988088-112990089(-)
Zm00001d031617::1:196223073-196225074(+)
Zm00001d047607::9:136941601-136943602(+)
Zm00001d042192::3:155539393-155541394(+)
Zm00001d031346::1:187012324-187014325(+)
Zm00001d047463::9:130900338-130902339(+)
Zm00001d017409::5:195096021-195098022(+)
Zm00001d018180::5:215914404-215916405(+)
Zm00001d047481::9:131628831-131630832(+)
Zm00001d017284::5:191688980-191690981(+)
Zm00001d035605::6:36428453-36430454(-)
Zm00001d019697::7:51725596-51727597(+)
Zm00001d029441::1:70617619-70619620(+)
Zm00001d021226::7:146555257-146557258(+)
Zm00001d043175::3:190634039-190636040(-)
Zm00001d028895::1:49995874-49997875(-)
Zm00001d039051::6:169292484-169294485(+)
Zm00001d035920::6:60310944-60312945(-)
Zm00001d041601::3:129399670-129401671(+)
Zm00001d011397::8:149487188-149489189(+)
Zm00001d044191::3:221503396-221505397(+)
Zm00001d026457::10:146225821-146227822(-)
Zm00001d008863::8:23099976-23101977(-)
Zm00001d012846::5:1069925-1071926(+)
Zm00001d017944::5:210533550-210535551(+)
Zm00001d048954::4:10616688-10618689(+)
Zm00001d010863::8:130923630-130925631(-)
Zm00001d045181::9:15323288-15325289(+)
Zm00001d047094::9:118433470-118435471(+)
Zm00001d050757::4:121107793-121109794(-)
Zm00001d033108::1:250346745-250348746(-)
Zm00001d003501::2:46133640-46135641(-)
Zm00001d050584::4:102549660-102551661(+)
Zm00001d020892::7:135677771-135679772(+)
Zm00001d026366::10:144421272-144423273(-)
Zm00001d024898::10:93628844-93630845(+)
Zm00001d010613::8:121845361-121847362(-)
Zm00001d051321::4:154080628-154082629(+)
Zm00001d015485::5:93097230-93099231(-)
Zm00001d051686::4:166710379-166712380(+)
Zm00001d033861::1:276365795-276367796(-)
Zm00001d047908::9:144955236-144957237(+)
Zm00001d005856::2:190960653-190962654(+)
Zm00001d012736::8:179524897-179526898(-)
Zm00001d027386::1:4125890-4127891(-)
Zm00001d032238::1:218357028-218359029(+)
Zm00001d024338::10:65516889-65518890(+)
Zm00001d004957::2:150612344-150614345(+)
Zm00001d034160::1:285333677-285335678(+)
Zm00001d018233::5:217109612-217111613(+)
Zm00001d006601::2:211824478-211826479(-)
Zm00001d011920::8:164594143-164596144(+)
Zm00001d026165::10:140168158-140170159(+)
Zm00001d027520::1:7354808-7356809(+)
Zm00001d036031::6:67347718-67349719(+)
Zm00001d045817::9:41021989-41023990(-)
Zm00001d002359::2:10786644-10788645(+)
Zm00001d016735::5:174691939-174693940(-)
Zm00001d038304::6:154055556-154057557(-)
Zm00001d012832::5:957709-959710(-)
Zm00001d018336::5:218717021-218719022(-)
Zm00001d011632::8:156801062-156803063(-)
Zm00001d037818::6:138774534-138776535(-)
Zm00001d021642::7:158940689-158942690(+)
Zm00001d010399::8:112883871-112885872(-)
Zm00001d005182::2:162857597-162859598(-)
Zm00001d040468::3:45134368-45136369(-)
Zm00001d018194::5:216145393-216147394(-)
Zm00001d002726::2:20518340-20520341(+)
Zm00001d007180::2:223920420-223922421(+)
Zm00001d046740::9:103967847-103969848(+)
Zm00001d013217::5:6645234-6647235(+)
Zm00001d024936::10:95792646-95794647(+)
Zm00001d013043::5:3628544-3630545(-)
Zm00001d014065::5:31259223-31261224(-)
Zm00001d020009::7:85295756-85297757(+)
Zm00001d009548::8:69754139-69756140(+)
Zm00001d036929::6:106702540-106704541(+)
Zm00001d052303::4:186502976-186504977(-)
Zm00001d042983::3:185811114-185813115(+)
Zm00001d038587::6:160562719-160564720(-)
Zm00001d007163::2:223624676-223626677(-)
Zm00001d015459::5:91463356-91465357(-)
Zm00001d002725::2:20510892-20512893(+)
Zm00001d014901::5:67367329-67369330(-)
Zm00001d023693::10:15734297-15736298(-)
Zm00001d006670::2:213907667-213909668(-)
Zm00001d047814::9:142499548-142501549(-)
Zm00001d038209::6:151720207-151722208(-)
Zm00001d017860::5:209063969-209065970(+)
Zm00001d031074::1:175995507-175997508(-)
Zm00001d023494::10:7345541-7347542(-)
Zm00001d016854::5:178386171-178388172(+)
Zm00001d043613::3:205197851-205199852(-)
Zm00001d013327::5:8698890-8700891(+)
Zm00001d032683::1:234270856-234272857(-)
Zm00001d002629::2:17325157-17327158(+)
Zm00001d053969::4:244433196-244435197(-)
Zm00001d015977::5:135999545-136001546(-)
Zm00001d046249::9:76628802-76630803(-)
Zm00001d040010::3:22852731-22854732(+)
Zm00001d032130::1:213956220-213958221(+)
Zm00001d031860::1:204432476-204434477(+)
Zm00001d012559::8:176630908-176632909(+)
Zm00001d012460::8:174884110-174886111(-)
Zm00001d002330::2:10459027-10461028(+)
Zm00001d034515::1:295335998-295337999(-)
Zm00001d054084::4:246123462-246125463(+)
Zm00001d010010::8:95005753-95007754(+)
Zm00001d018523::5:222466679-222468680(-)
Zm00001d028020::1:20531770-20533771(+)
Zm00001d027659::1:10347612-10349613(+)
Zm00001d038995::6:168418477-168420478(+)
Zm00001d053308::4:225429492-225431493(-)
Zm00001d004336::2:104250826-104252827(-)
Zm00001d045326::9:19058952-19060953(+)
Zm00001d002418::2:12279869-12281870(+)
Zm00001d039931::3:19817097-19819098(+)
Zm00001d043104::3:189311749-189313750(+)
Zm00001d027872::1:16009696-16011697(+)
Zm00001d037317::6:120726272-120728273(-)
Zm00001d002090::2:5814417-5816418(-)
Zm00001d050600::4:103242407-103244408(-)
Zm00001d047896::9:144616208-144618209(+)
Zm00001d038687::6:162601294-162603295(-)
Zm00001d011183::8:142218719-142220720(-)
Zm00001d009572::8:71294890-71296891(-)
Zm00001d040123::3:28454482-28456483(-)
Zm00001d026306::10:143282972-143284973(-)
Zm00001d036790::6:100947892-100949893(-)
Zm00001d037069::6:111335752-111337753(-)
Zm00001d021181::7:145150325-145152326(+)
Zm00001d007871::2:241394454-241396455(+)
Zm00001d006680::2:214125630-214127631(+)
Zm00001d030893::1:166140456-166142457(+)
Zm00001d049939::4:54200405-54202406(-)
Zm00001d004023::2:76330602-76332603(-)
Zm00001d031542::1:193751694-193753695(+)
Zm00001d050913::4:130436438-130438439(-)
Zm00001d039584::3:8454255-8456256(+)
Zm00001d023646::10:13498783-13500784(+)
Zm00001d025020::10:99998008-100000009(-)
Zm00001d016892::5:179478118-179480119(-)
Zm00001d028838::1:48286386-48288387(+)
Zm00001d013830::5:21882078-21884079(+)
Zm00001d040252::3:34108029-34110030(+)
Zm00001d031941::1:207586616-207588617(+)
Zm00001d033375::1:261031210-261033211(-)
Zm00001d045872::9:44949907-44951908(-)
Zm00001d008552::8:12746299-12748300(+)
Zm00001d014366::5:43070730-43072731(+)
Zm00001d023817::10:23344533-23346534(-)
Zm00001d032505::1:228772034-228774035(+)
Zm00001d054090::4:246286302-246288303(-)
Zm00001d024950::10:96567944-96569945(+)
Zm00001d025063::10:102258175-102260176(-)
Zm00001d010170::8:102782552-102784553(-)
Zm00001d009719::8:77727900-77729901(-)
Zm00001d040091::3:27160308-27162309(-)
Zm00001d031090::1:176660625-176662626(-)
Zm00001d044406::3:227344236-227346237(-)
Zm00001d024751::10:86090078-86092079(-)
Zm00001d024755::10:86463325-86465326(+)
Zm00001d029668::1:81912357-81914358(+)
Zm00001d034278::1:288357519-288359520(-)
Zm00001d044819::9:3886362-3888363(-)
Zm00001d010385::8:112505266-112507267(+)
Zm00001d013957::5:26170487-26172488(-)
Zm00001d014674::5:58608567-58610568(-)
Zm00001d036784::6:100804021-100806022(+)
Zm00001d032950::1:244488384-244490385(+)
Zm00001d006673::2:214010327-214012328(+)
Zm00001d026346::10:143955823-143957824(+)
Zm00001d002024::2:4591902-4593903(+)
Zm00001d038550::6:159759837-159761838(-)
Zm00001d034125::1:284550891-284552892(-)
Zm00001d031851::1:204138310-204140311(-)
Zm00001d042396::3:164459720-164461721(+)
Zm00001d024160::10:51326670-51328671(-)
Zm00001d024745::10:85908623-85910624(-)
Zm00001d003173::2:34478842-34480843(+)
Zm00001d020727::7:130344304-130346305(+)
Zm00001d016696::5:172832714-172834715(+)
Zm00001d023698::10:16005836-16007837(-)
Zm00001d047245::9:123895102-123897103(+)
Zm00001d027938::1:17998242-18000243(+)
Zm00001d038722::6:163342108-163344109(+)
Zm00001d051927::4:174742814-174744815(+)
Zm00001d019234::7:23326889-23328890(-)
Zm00001d034903::1:305193735-305195736(-)
Zm00001d014792::5:63352980-63354981(-)
Zm00001d026540::10:147925054-147927055(-)
```
