## Supplementary material for "A comprehensive map of preferentially located motifs reveals distinct proximal *cis*-regulatory elements in plants": GAGAGAA_containing_gene_set.txt

```
#Occurences of GAGAGAA between 2 and 78 (positions relative to the transcription start site)
#1002 sequences with GAGAGAA in this interval
#3.88% of the sequences in promoter set with GAGAGAA (set with 25847 sequences)
Zm00001d036196::6:76726866-76728867(+)
Zm00001d040534::3:48545428-48547429(-)
Zm00001d016063::5:142443371-142445372(-)
Zm00001d046838::9:108224562-108226563(+)
Zm00001d048193::9:152170173-152172174(-)
Zm00001d006063::2:197032853-197034854(+)
Zm00001d051345::4:155299545-155301546(-)
Zm00001d028936::1:52173113-52175114(-)
Zm00001d014377::5:43564575-43566576(+)
Zm00001d030191::1:112127310-112129311(-)
Zm00001d016837::5:177874903-177876904(+)
Zm00001d013202::5:6406693-6408694(-)
Zm00001d048660::4:2845882-2847883(+)
Zm00001d028596::1:40238530-40240531(+)
Zm00001d035763::6:46339382-46341383(+)
Zm00001d017448::5:196099850-196101851(-)
Zm00001d026670::10:149703878-149705879(-)
Zm00001d038035::6:145775347-145777348(-)
Zm00001d021624::7:158322408-158324409(-)
Zm00001d050664::4:113003491-113005492(-)
Zm00001d016737::5:174725607-174727608(+)
Zm00001d023955::10:31667857-31669858(+)
Zm00001d028373::1:32477782-32479783(-)
Zm00001d005095::2:158035111-158037112(+)
Zm00001d016553::5:167130894-167132895(-)
Zm00001d011833::8:162296760-162298761(-)
Zm00001d052207::4:183229686-183231687(+)
Zm00001d048100::9:150169547-150171548(-)
Zm00001d049501::4:32638867-32640868(+)
Zm00001d005406::2:173048797-173050798(-)
Zm00001d049152::4:17899097-17901098(-)
Zm00001d017849::5:208736861-208738862(-)
Zm00001d040066::3:25590912-25592913(+)
Zm00001d050277::4:78269935-78271936(+)
Zm00001d019426::7:33138004-33140005(+)
Zm00001d021898::7:165623583-165625584(-)
Zm00001d026263::10:142345604-142347605(+)
Zm00001d046406::9:87614683-87616684(+)
Zm00001d047833::9:142782992-142784993(+)
Zm00001d014294::5:39815669-39817670(-)
Zm00001d028453::1:35475734-35477735(-)
Zm00001d049080::4:15137297-15139298(-)
Zm00001d007517::2:233657886-233659887(-)
Zm00001d002439::2:12649896-12651897(-)
Zm00001d008769::8:19566147-19568148(-)
Zm00001d017560::5:199612453-199614454(+)
Zm00001d021341::7:149328022-149330023(-)
Zm00001d017000::5:182403944-182405945(-)
Zm00001d023966::10:32440427-32442428(-)
Zm00001d029459::1:71768757-71770758(+)
Zm00001d009496::8:67225946-67227947(-)
Zm00001d016467::5:163435027-163437028(-)
Zm00001d052718::4:198623159-198625160(-)
Zm00001d027879::1:16415317-16417318(-)
Zm00001d043468::3:200996906-200998907(-)
Zm00001d018438::5:220889824-220891825(-)
Zm00001d037661::6:133295384-133297385(+)
Zm00001d023995::10:35306362-35308363(-)
Zm00001d024119::10:46969892-46971893(+)
Zm00001d031554::1:194111418-194113419(+)
Zm00001d009362::8:59516838-59518839(-)
Zm00001d041388::3:115344099-115346100(-)
Zm00001d020572::7:122820290-122822291(+)
Zm00001d023745::10:18415888-18417889(+)
Zm00001d049135::4:17280446-17282447(+)
Zm00001d029443::1:70829333-70831334(-)
Zm00001d040834::3:68849347-68851348(+)
Zm00001d047464::9:130953668-130955669(+)
Zm00001d007032::2:220446263-220448264(-)
Zm00001d011816::8:162010705-162012706(+)
Zm00001d040204::3:32001729-32003730(+)
Zm00001d016308::5:156572116-156574117(-)
Zm00001d025834::10:131398705-131400706(-)
Zm00001d041331::3:112432948-112434949(+)
Zm00001d004135::2:85516206-85518207(+)
Zm00001d003293::2:39093098-39095099(+)
Zm00001d028863::1:48928951-48930952(+)
Zm00001d006513::2:210306410-210308411(-)
Zm00001d032754::1:237451031-237453032(-)
Zm00001d044649::3:234052711-234054712(+)
Zm00001d031040::1:174747198-174749199(-)
Zm00001d022153::7:171354991-171356992(+)
Zm00001d012544::8:176424205-176426206(-)
Zm00001d051948::4:175088424-175090425(-)
Zm00001d032547::1:230143928-230145929(-)
Zm00001d035289::6:19466170-19468171(+)
Zm00001d027295::1:2103260-2105261(+)
Zm00001d052890::4:203615017-203617018(-)
Zm00001d037602::6:131215573-131217574(+)
Zm00001d034285::1:288481931-288483932(+)
Zm00001d006195::2:201275995-201277996(-)
Zm00001d048247::9:153141143-153143144(-)
Zm00001d012511::8:175844550-175846551(+)
Zm00001d014150::5:34244482-34246483(-)
Zm00001d049159::4:18424984-18426985(+)
Zm00001d045973::9:51049384-51051385(-)
Zm00001d010416::8:113886504-113888505(+)
Zm00001d051938::4:174856217-174858218(-)
Zm00001d010215::8:104466142-104468143(+)
Zm00001d021497::7:154117852-154119853(+)
Zm00001d012397::8:173578759-173580760(-)
Zm00001d034020::1:281334862-281336863(+)
Zm00001d053138::4:215586566-215588567(+)
Zm00001d022143::7:171092568-171094569(+)
Zm00001d039158::6:171287176-171289177(-)
Zm00001d035752::6:45354940-45356941(+)
Zm00001d021363::7:149919581-149921582(-)
Zm00001d025504::10:120751171-120753172(+)
Zm00001d013810::5:21181316-21183317(+)
Zm00001d033674::1:270726434-270728435(-)
Zm00001d001881::2:2308132-2310133(+)
Zm00001d049028::4:13011546-13013547(-)
Zm00001d002027::2:4655151-4657152(+)
Zm00001d013198::5:6203573-6205574(-)
Zm00001d004706::2:132367182-132369183(-)
Zm00001d020535::7:121356830-121358831(+)
Zm00001d052327::4:187164983-187166984(-)
Zm00001d023706::10:16398882-16400883(+)
Zm00001d012975::5:2625571-2627572(-)
Zm00001d004438::2:111775105-111777106(-)
Zm00001d049762::4:43595876-43597877(-)
Zm00001d021450::7:152446891-152448892(-)
Zm00001d020891::7:135619504-135621505(-)
Zm00001d033619::1:269006150-269008151(+)
Zm00001d027851::1:15177391-15179392(-)
Zm00001d044110::3:219544851-219546852(-)
Zm00001d016555::5:167242146-167244147(-)
Zm00001d004198::2:91036688-91038689(+)
Zm00001d037569::6:130010190-130012191(-)
Zm00001d043591::3:204506053-204508054(+)
Zm00001d041063::3:94049995-94051996(-)
Zm00001d038838::6:165586857-165588858(+)
Zm00001d031296::1:185536150-185538151(-)
Zm00001d008493::8:10289742-10291743(+)
Zm00001d007313::2:227535919-227537920(+)
Zm00001d038577::6:160385063-160387064(+)
Zm00001d049557::4:35016185-35018186(-)
Zm00001d011889::8:164036636-164038637(+)
Zm00001d023838::10:23896876-23898877(-)
Zm00001d023538::10:9345996-9347997(+)
Zm00001d002888::2:25867411-25869412(+)
Zm00001d018939::7:9872932-9874933(+)
Zm00001d046246::9:76272386-76274387(-)
Zm00001d051114::4:143866112-143868113(+)
Zm00001d034876::1:304511276-304513277(-)
Zm00001d018042::5:212710799-212712800(+)
Zm00001d030767::1:159023956-159025957(-)
Zm00001d011830::8:162248257-162250258(+)
Zm00001d006457::2:208854278-208856279(-)
Zm00001d004554::2:117607067-117609068(-)
Zm00001d040357::3:39653143-39655144(-)
Zm00001d008803::8:20913144-20915145(-)
Zm00001d015174::5:78392504-78394505(+)
Zm00001d048574::9:159348711-159350712(-)
Zm00001d030561::1:144156075-144158076(-)
Zm00001d044130::3:220027981-220029982(+)
Zm00001d002836::2:24264159-24266160(-)
Zm00001d016276::5:155335253-155337254(+)
Zm00001d022492::7:178727480-178729481(+)
Zm00001d047574::9:136087481-136089482(+)
Zm00001d041173::3:102051104-102053105(+)
Zm00001d008724::8:17876467-17878468(-)
Zm00001d051527::4:161518653-161520654(+)
Zm00001d052953::4:206120503-206122504(-)
Zm00001d008618::8:14745875-14747876(-)
Zm00001d001875::2:2214425-2216426(+)
Zm00001d020631::7:125661007-125663008(-)
Zm00001d032857::1:240402578-240404579(+)
Zm00001d028201::1:26040024-26042025(+)
Zm00001d043918::3:213828604-213830605(-)
Zm00001d033969::1:279883037-279885038(-)
Zm00001d046621::9:99137063-99139064(+)
Zm00001d048575::9:159514919-159516920(-)
Zm00001d016941::5:180621116-180623117(+)
Zm00001d027771::1:13238515-13240516(+)
Zm00001d022581::7:180313344-180315345(+)
Zm00001d039658::3:10932297-10934298(+)
Zm00001d014187::5:35494120-35496121(+)
Zm00001d024613::10:80363283-80365284(-)
Zm00001d032981::1:245740134-245742135(-)
Zm00001d002429::2:12490915-12492916(+)
Zm00001d035167::6:7492534-7494535(-)
Zm00001d014508::5:50799189-50801190(+)
Zm00001d048413::9:155823545-155825546(+)
Zm00001d004009::2:75234096-75236097(+)
Zm00001d038652::6:161890616-161892617(+)
Zm00001d015195::5:78925044-78927045(-)
Zm00001d018819::7:6340955-6342956(+)
Zm00001d043721::3:208297867-208299868(-)
Zm00001d034444::1:293189946-293191947(+)
Zm00001d037395::6:124277319-124279320(+)
Zm00001d013393::5:10320305-10322306(+)
Zm00001d017960::5:210913907-210915908(-)
Zm00001d026258::10:142161798-142163799(-)
Zm00001d052622::4:195072178-195074179(-)
Zm00001d010556::8:120213073-120215074(+)
Zm00001d030646::1:150653089-150655090(-)
Zm00001d036342::6:85010124-85012125(-)
Zm00001d036719::6:98773281-98775282(+)
Zm00001d034438::1:292988221-292990222(+)
Zm00001d021877::7:165264099-165266100(+)
Zm00001d043067::3:188231506-188233507(+)
Zm00001d042123::3:151902139-151904140(-)
Zm00001d031736::1:200198988-200200989(-)
Zm00001d040582::3:51540615-51542616(+)
Zm00001d044838::9:4680421-4682422(+)
Zm00001d003656::2:52525637-52527638(-)
Zm00001d018443::5:220929686-220931687(+)
Zm00001d030736::1:156848185-156850186(-)
Zm00001d038671::6:162286751-162288752(-)
Zm00001d005503::2:176561352-176563353(+)
Zm00001d034313::1:288969993-288971994(-)
Zm00001d052200::4:183164839-183166840(-)
Zm00001d050365::4:83774515-83776516(-)
Zm00001d046518::9:93444370-93446371(-)
Zm00001d007328::2:228716302-228718303(+)
Zm00001d051981::4:175845669-175847670(-)
Zm00001d049125::4:16815121-16817122(+)
Zm00001d020201::7:98883785-98885786(-)
Zm00001d017178::5:188141219-188143220(-)
Zm00001d006864::2:218086410-218088411(+)
Zm00001d019357::7:29510290-29512291(-)
Zm00001d022201::7:172716829-172718830(-)
Zm00001d036485::6:90316835-90318836(-)
Zm00001d007089::2:221966336-221968337(-)
Zm00001d009548::8:69754139-69756140(+)
Zm00001d043393::3:198636877-198638878(-)
Zm00001d029910::1:93742950-93744951(+)
Zm00001d012732::8:179487325-179489326(+)
Zm00001d007158::2:223461479-223463480(+)
Zm00001d048090::9:149910846-149912847(-)
Zm00001d013599::5:15120516-15122517(-)
Zm00001d034320::1:289182075-289184076(-)
Zm00001d048345::9:154812255-154814256(+)
Zm00001d028952::1:52680375-52682376(-)
Zm00001d029874::1:91281191-91283192(+)
Zm00001d028088::1:22598067-22600068(+)
Zm00001d016505::5:165227970-165229971(-)
Zm00001d033935::1:279075785-279077786(+)
Zm00001d033859::1:276080741-276082742(-)
Zm00001d029602::1:78655578-78657579(-)
Zm00001d042585::3:172748839-172750840(-)
Zm00001d037547::6:128951005-128953006(+)
Zm00001d002801::2:23081301-23083302(+)
Zm00001d047187::9:121322729-121324730(-)
Zm00001d039675::3:11577123-11579124(+)
Zm00001d011474::8:151596395-151598396(-)
Zm00001d016956::5:181178044-181180045(-)
Zm00001d040294::3:36198804-36200805(-)
Zm00001d010656::8:123105930-123107931(-)
Zm00001d051291::4:152000026-152002027(-)
Zm00001d006354::2:205444225-205446226(-)
Zm00001d020975::7:138265958-138267959(-)
Zm00001d016634::5:170832777-170834778(+)
Zm00001d037553::6:129191272-129193273(-)
Zm00001d024995::10:98279660-98281661(-)
Zm00001d047053::9:116758767-116760768(-)
Zm00001d025604::10:123693332-123695333(+)
Zm00001d021018::7:140505058-140507059(+)
Zm00001d044159::3:220746689-220748690(+)
Zm00001d025165::10:107134994-107136995(+)
Zm00001d034525::1:295631672-295633673(+)
Zm00001d019215::7:22118923-22120924(+)
Zm00001d021187::7:145304713-145306714(+)
Zm00001d051589::4:163592143-163594144(-)
Zm00001d004047::2:78780868-78782869(-)
Zm00001d038653::6:161890649-161892650(+)
Zm00001d041216::3:105945407-105947408(+)
Zm00001d035665::6:40023974-40025975(+)
Zm00001d053015::4:209129430-209131431(-)
Zm00001d033452::1:263057146-263059147(+)
Zm00001d052439::4:190082728-190084729(-)
Zm00001d040679::3:57628094-57630095(-)
Zm00001d049638::4:38429357-38431358(+)
Zm00001d037446::6:125604815-125606816(+)
Zm00001d045264::9:17434260-17436261(+)
Zm00001d011898::8:164188261-164190262(+)
Zm00001d017502::5:197728244-197730245(-)
Zm00001d028530::1:38319114-38321115(+)
Zm00001d023941::10:30400499-30402500(+)
Zm00001d037098::6:112043731-112045732(-)
Zm00001d007085::2:221920054-221922055(-)
Zm00001d006387::2:206362748-206364749(+)
Zm00001d015992::5:137822706-137824707(-)
Zm00001d031587::1:195532650-195534651(-)
Zm00001d037249::6:117989610-117991611(-)
Zm00001d010399::8:112883871-112885872(-)
Zm00001d025713::10:127159444-127161445(-)
Zm00001d014874::5:66664445-66666446(-)
Zm00001d040341::3:38860862-38862863(+)
Zm00001d021263::7:147161958-147163959(+)
Zm00001d035501::6:29607697-29609698(-)
Zm00001d040342::3:39029491-39031492(+)
Zm00001d035505::6:29706647-29708648(+)
Zm00001d025491::10:120495806-120497807(+)
Zm00001d006910::2:219227024-219229025(-)
Zm00001d043614::3:205239683-205241684(+)
Zm00001d033529::1:265806066-265808067(-)
Zm00001d007821::2:240310225-240312226(+)
Zm00001d026348::10:143982388-143984389(-)
Zm00001d003785::2:59314390-59316391(-)
Zm00001d012659::8:178081938-178083939(-)
Zm00001d024463::10:71965553-71967554(-)
Zm00001d049945::4:54606709-54608710(-)
Zm00001d026284::10:142765922-142767923(+)
Zm00001d034126::1:284603505-284605506(-)
Zm00001d006001::2:195050724-195052725(-)
Zm00001d017103::5:185449947-185451948(-)
Zm00001d032111::1:213311843-213313844(+)
Zm00001d045191::9:15656973-15658974(+)
Zm00001d006118::2:199147428-199149429(+)
Zm00001d030640::1:150286114-150288115(+)
Zm00001d027576::1:8331573-8333574(+)
Zm00001d048143::9:150810898-150812899(+)
Zm00001d051001::4:136185578-136187579(+)
Zm00001d030613::1:148634895-148636896(-)
Zm00001d052306::4:186582717-186584718(+)
Zm00001d025281::10:112503449-112505450(+)
Zm00001d049186::4:19701284-19703285(+)
Zm00001d018512::5:222154441-222156442(+)
Zm00001d015747::5:115889202-115891203(-)
Zm00001d006168::2:200355738-200357739(+)
Zm00001d012176::8:169555854-169557855(+)
Zm00001d026707::10:150566247-150568248(-)
Zm00001d034754::1:301378361-301380362(+)
Zm00001d039708::3:12742618-12744619(-)
Zm00001d009940::8:90900188-90902189(-)
Zm00001d010401::8:112916985-112918986(-)
Zm00001d002301::2:9770738-9772739(+)
Zm00001d025235::10:110431155-110433156(+)
Zm00001d037220::6:116369259-116371260(-)
Zm00001d022421::7:177325295-177327296(-)
Zm00001d018391::5:219931961-219933962(-)
Zm00001d009236::8:45789939-45791940(-)
Zm00001d005030::2:154834681-154836682(-)
Zm00001d029573::1:77063837-77065838(+)
Zm00001d033271::1:256836041-256838042(+)
Zm00001d042168::3:154684138-154686139(+)
Zm00001d053038::4:210202673-210204674(+)
Zm00001d014422::5:45955142-45957143(+)
Zm00001d009059::8:33808688-33810689(+)
Zm00001d014368::5:43192808-43194809(-)
Zm00001d049453::4:30718461-30720462(+)
Zm00001d050220::4:74511679-74513680(-)
Zm00001d025055::10:101884222-101886223(+)
Zm00001d034961::1:306879593-306881594(+)
Zm00001d051140::4:145568134-145570135(+)
Zm00001d053265::4:223200974-223202975(-)
Zm00001d047555::9:135293091-135295092(+)
Zm00001d014780::5:62841187-62843188(-)
Zm00001d052961::4:206357861-206359862(-)
Zm00001d035243::6:16651631-16653632(+)
Zm00001d013863::5:23268199-23270200(-)
Zm00001d010785::8:127751028-127753029(+)
Zm00001d034702::1:300263593-300265594(+)
Zm00001d039267::3:842241-844242(-)
Zm00001d011983::8:165871384-165873385(+)
Zm00001d044434::3:227919076-227921077(-)
Zm00001d017961::5:210932243-210934244(+)
Zm00001d014894::5:67114874-67116875(+)
Zm00001d012891::5:1630840-1632841(-)
Zm00001d024158::10:51132537-51134538(-)
Zm00001d030348::1:124404958-124406959(-)
Zm00001d013849::5:22607919-22609920(+)
Zm00001d026515::10:147454885-147456886(+)
Zm00001d030659::1:151462802-151464803(+)
Zm00001d036927::6:106659736-106661737(-)
Zm00001d014550::5:52804870-52806871(+)
Zm00001d008907::8:24735683-24737684(-)
Zm00001d028623::1:41161684-41163685(+)
Zm00001d038021::6:145398482-145400483(-)
Zm00001d017712::5:204964093-204966094(+)
Zm00001d007553::2:234648995-234650996(-)
Zm00001d021430::7:151967190-151969191(+)
Zm00001d017699::5:204536334-204538335(+)
Zm00001d015699::5:108850899-108852900(+)
Zm00001d037247::6:117814122-117816123(+)
Zm00001d028749::1:45269165-45271166(+)
Zm00001d049956::4:55419134-55421135(+)
Zm00001d007445::2:231912090-231914091(+)
Zm00001d013622::5:15692975-15694976(-)
Zm00001d049884::4:50466211-50468212(-)
Zm00001d024053::10:40248981-40250982(+)
Zm00001d007865::2:241260592-241262593(-)
Zm00001d017793::5:206968630-206970631(-)
Zm00001d026642::10:149277321-149279322(+)
Zm00001d035323::6:21269856-21271857(-)
Zm00001d028208::1:26426904-26428905(+)
Zm00001d028207::1:26332763-26334764(+)
Zm00001d005912::2:192529979-192531980(+)
Zm00001d013518::5:13438585-13440586(-)
Zm00001d045800::9:39935806-39937807(+)
Zm00001d019039::7:13824634-13826635(+)
Zm00001d041259::3:108746261-108748262(+)
Zm00001d047983::9:147139454-147141455(-)
Zm00001d039000::6:168517823-168519824(-)
Zm00001d023682::10:15274662-15276663(+)
Zm00001d044902::9:6767576-6769577(-)
Zm00001d008221::8:1654967-1656968(+)
Zm00001d033293::1:257843174-257845175(+)
Zm00001d037199::6:115492736-115494737(+)
Zm00001d037704::6:134494496-134496497(-)
Zm00001d016322::5:157109516-157111517(+)
Zm00001d012284::8:171861217-171863218(+)
Zm00001d011534::8:153718307-153720308(-)
Zm00001d002790::2:22707831-22709832(-)
Zm00001d052057::4:177966493-177968494(-)
Zm00001d013555::5:14175777-14177778(-)
Zm00001d038276::6:153100023-153102024(+)
Zm00001d011231::8:143883869-143885870(+)
Zm00001d051604::4:164201439-164203440(-)
Zm00001d024310::10:63445620-63447621(+)
Zm00001d036148::6:74550075-74552076(-)
Zm00001d003349::2:41031412-41033413(-)
Zm00001d040107::3:27838559-27840560(+)
Zm00001d002514::2:14446784-14448785(-)
Zm00001d033265::1:256496969-256498970(+)
Zm00001d032961::1:244857294-244859295(+)
Zm00001d047362::9:127729690-127731691(+)
Zm00001d039560::3:7985939-7987940(+)
Zm00001d017094::5:185235379-185237380(+)
Zm00001d025338::10:114699868-114701869(-)
Zm00001d014344::5:42063893-42065894(-)
Zm00001d013626::5:15742616-15744617(-)
Zm00001d007068::2:221317284-221319285(-)
Zm00001d010375::8:111875034-111877035(+)
Zm00001d034336::1:290153155-290155156(+)
Zm00001d033339::1:259578389-259580390(+)
Zm00001d049698::4:40540219-40542220(+)
Zm00001d017128::5:186380482-186382483(+)
Zm00001d046207::9:71958493-71960494(+)
Zm00001d021006::7:140182125-140184126(-)
Zm00001d037759::6:136595763-136597764(+)
Zm00001d025080::10:102828500-102830501(-)
Zm00001d022356::7:176087593-176089594(+)
Zm00001d041389::3:115401345-115403346(+)
Zm00001d040475::3:45712843-45714844(+)
Zm00001d028220::1:27041051-27043052(+)
Zm00001d037562::6:129547829-129549830(-)
Zm00001d013216::5:6642020-6644021(+)
Zm00001d047302::9:126064326-126066327(+)
Zm00001d020629::7:125591747-125593748(+)
Zm00001d019293::7:25973667-25975668(-)
Zm00001d032866::1:240594704-240596705(+)
Zm00001d023552::10:9849663-9851664(-)
Zm00001d019706::7:52666094-52668095(+)
Zm00001d048349::9:154836627-154838628(+)
Zm00001d047385::9:128356552-128358553(+)
Zm00001d040593::3:52123927-52125928(+)
Zm00001d010899::8:132494889-132496890(+)
Zm00001d039113::6:170248984-170250985(-)
Zm00001d021291::7:148070731-148072732(-)
Zm00001d008974::8:27987293-27989294(-)
Zm00001d018794::7:5358708-5360709(-)
Zm00001d016782::5:175729165-175731166(+)
Zm00001d003559::2:48070851-48072852(-)
Zm00001d041607::3:129574113-129576114(-)
Zm00001d052473::4:190793213-190795214(-)
Zm00001d020125::7:94502841-94504842(-)
Zm00001d013958::5:26240910-26242911(-)
Zm00001d013527::5:13632960-13634961(-)
Zm00001d047663::9:138534968-138536969(-)
Zm00001d033991::1:280550663-280552664(+)
Zm00001d051156::4:146399755-146401756(+)
Zm00001d046884::9:108819097-108821098(+)
Zm00001d039345::3:2193450-2195451(-)
Zm00001d011197::8:142731975-142733976(+)
Zm00001d031209::1:182291606-182293607(+)
Zm00001d005944::2:193500131-193502132(+)
Zm00001d041803::3:138822190-138824191(+)
Zm00001d053660::4:238364694-238366695(+)
Zm00001d001885::2:2463635-2465636(+)
Zm00001d039628::3:9467404-9469405(+)
Zm00001d038646::6:161647456-161649457(-)
Zm00001d018946::7:10195781-10197782(-)
Zm00001d031337::1:186586147-186588148(+)
Zm00001d047494::9:132491125-132493126(+)
Zm00001d049511::4:32893609-32895610(-)
Zm00001d049948::4:54771091-54773092(+)
Zm00001d042755::3:178988460-178990461(+)
Zm00001d047174::9:120955289-120957290(+)
Zm00001d047899::9:144753052-144755053(-)
Zm00001d015553::5:97236142-97238143(+)
Zm00001d041663::3:132593658-132595659(+)
Zm00001d007567::2:235019174-235021175(-)
Zm00001d014065::5:31259223-31261224(-)
Zm00001d018929::7:9551118-9553119(-)
Zm00001d042193::3:155548251-155550252(-)
Zm00001d021691::7:160277313-160279314(-)
Zm00001d017872::5:209279992-209281993(-)
Zm00001d038876::6:166213552-166215553(+)
Zm00001d033775::1:273300121-273302122(-)
Zm00001d013662::5:16656206-16658207(-)
Zm00001d011970::8:165338465-165340466(+)
Zm00001d025542::10:121762216-121764217(-)
Zm00001d051725::4:168144557-168146558(+)
Zm00001d053846::4:242172086-242174087(-)
Zm00001d035751::6:45348873-45350874(+)
Zm00001d028038::1:21185777-21187778(+)
Zm00001d013288::5:7913950-7915951(-)
Zm00001d001999::2:4142053-4144054(-)
Zm00001d003393::2:42624901-42626902(-)
Zm00001d050879::4:128118232-128120233(+)
Zm00001d027937::1:17976312-17978313(+)
Zm00001d020013::7:85550644-85552645(-)
Zm00001d016530::5:166553977-166555978(+)
Zm00001d043378::3:198204732-198206733(+)
Zm00001d050191::4:72037965-72039966(+)
Zm00001d048877::4:6902858-6904859(+)
Zm00001d041215::3:105824853-105826854(+)
Zm00001d027855::1:15366342-15368343(-)
Zm00001d018859::7:7554364-7556365(-)
Zm00001d053838::4:242131023-242133024(+)
Zm00001d014039::5:30291731-30293732(-)
Zm00001d006561::2:210942309-210944310(+)
Zm00001d047022::9:115600569-115602570(+)
Zm00001d020886::7:135467799-135469800(+)
Zm00001d040234::3:33197894-33199895(-)
Zm00001d036480::6:89892406-89894407(+)
Zm00001d028760::1:45799345-45801346(+)
Zm00001d026614::10:148993655-148995656(+)
Zm00001d016174::5:148433420-148435421(-)
Zm00001d013067::5:4210377-4212378(-)
Zm00001d021729::7:161581575-161583576(-)
Zm00001d022190::7:172343745-172345746(-)
Zm00001d037808::6:138484109-138486110(-)
Zm00001d035651::6:38680963-38682964(+)
Zm00001d016531::5:166567490-166569491(-)
Zm00001d049425::4:30015741-30017742(+)
Zm00001d045096::9:12382924-12384925(+)
Zm00001d034551::1:296045416-296047417(-)
Zm00001d047639::9:137836127-137838128(-)
Zm00001d053696::4:239307028-239309029(+)
Zm00001d029353::1:67116359-67118360(-)
Zm00001d036977::6:108076015-108078016(-)
Zm00001d009990::8:93602300-93604301(+)
Zm00001d028802::1:46831488-46833489(-)
Zm00001d015435::5:90074240-90076241(-)
Zm00001d027859::1:15498725-15500726(+)
Zm00001d044201::3:221790237-221792238(+)
Zm00001d006777::2:216439674-216441675(+)
Zm00001d046534::9:94412153-94414154(+)
Zm00001d018595::7:178779-180780(+)
Zm00001d001791::2:1022432-1024433(+)
Zm00001d047776::9:141487712-141489713(-)
Zm00001d018341::5:218871362-218873363(-)
Zm00001d043239::3:192793524-192795525(+)
Zm00001d038221::6:151941442-151943443(+)
Zm00001d050754::4:121059422-121061423(+)
Zm00001d011492::8:152170354-152172355(-)
Zm00001d007132::2:223008850-223010851(+)
Zm00001d005147::2:161042609-161044610(-)
Zm00001d035195::6:9104374-9106375(-)
Zm00001d024101::10:44984076-44986077(-)
Zm00001d006220::2:202180922-202182923(+)
Zm00001d049580::4:36015288-36017289(+)
Zm00001d002996::2:29022724-29024725(-)
Zm00001d013895::5:24087988-24089989(+)
Zm00001d019792::7:62165326-62167327(+)
Zm00001d046155::9:67852306-67854307(-)
Zm00001d010530::8:119421580-119423581(+)
Zm00001d052434::4:189877195-189879196(-)
Zm00001d033278::1:257222103-257224104(+)
Zm00001d027950::1:18184011-18186012(+)
Zm00001d014489::5:50000593-50002594(+)
Zm00001d038311::6:154177960-154179961(-)
Zm00001d032100::1:212821627-212823628(+)
Zm00001d050768::4:121765172-121767173(+)
Zm00001d023738::10:18098189-18100190(-)
Zm00001d047110::9:118914306-118916307(+)
Zm00001d027982::1:19311446-19313447(+)
Zm00001d025519::10:121059527-121061528(+)
Zm00001d049553::4:34693023-34695024(+)
Zm00001d015229::5:80104197-80106198(-)
Zm00001d052002::4:176258164-176260165(-)
Zm00001d031355::1:187113927-187115928(-)
Zm00001d012160::8:169180663-169182664(-)
Zm00001d019642::7:47830530-47832531(-)
Zm00001d050694::4:116193808-116195809(+)
Zm00001d046836::9:107999230-108001231(+)
Zm00001d024009::10:36527237-36529238(+)
Zm00001d004818::2:141035496-141037497(-)
Zm00001d019082::7:15671162-15673163(+)
Zm00001d041300::3:110921760-110923761(+)
Zm00001d011587::8:155087188-155089189(+)
Zm00001d046919::9:110690325-110692326(+)
Zm00001d019363::7:29847523-29849524(+)
Zm00001d036998::6:108625528-108627529(+)
Zm00001d042074::3:149687920-149689921(+)
Zm00001d036233::6:78371972-78373973(+)
Zm00001d029946::1:95960994-95962995(+)
Zm00001d003707::2:55660741-55662742(-)
Zm00001d004300::2:101480268-101482269(+)
Zm00001d050382::4:84991775-84993776(+)
Zm00001d026280::10:142747357-142749358(-)
Zm00001d033745::1:272680512-272682513(-)
Zm00001d003037::2:30054508-30056509(+)
Zm00001d010825::8:128900565-128902566(-)
Zm00001d036442::6:88735780-88737781(-)
Zm00001d042326::3:161320948-161322949(-)
Zm00001d048643::4:2533085-2535086(+)
Zm00001d025126::10:105631562-105633563(+)
Zm00001d005736::2:185224961-185226962(+)
Zm00001d035960::6:62645685-62647686(+)
Zm00001d028962::1:53029336-53031337(+)
Zm00001d029191::1:61663253-61665254(-)
Zm00001d012993::5:2873374-2875375(+)
Zm00001d029811::1:88032361-88034362(-)
Zm00001d036384::6:86339825-86341826(-)
Zm00001d040317::3:37800578-37802579(+)
Zm00001d021014::7:140470191-140472192(+)
Zm00001d047767::9:141349783-141351784(+)
Zm00001d012049::8:167232778-167234779(+)
Zm00001d052308::4:186708417-186710418(+)
Zm00001d011536::8:153755989-153757990(-)
Zm00001d043401::3:198861200-198863201(+)
Zm00001d007214::2:224896723-224898724(-)
Zm00001d005200::2:163302109-163304110(+)
Zm00001d040320::3:37936278-37938279(-)
Zm00001d027322::1:2893274-2895275(+)
Zm00001d003405::2:43287510-43289511(-)
Zm00001d045968::9:50711028-50713029(+)
Zm00001d003389::2:42580248-42582249(+)
Zm00001d006853::2:217835529-217837530(+)
Zm00001d012701::8:178864703-178866704(+)
Zm00001d030774::1:159111113-159113114(+)
Zm00001d022048::7:168848427-168850428(+)
Zm00001d028325::1:30799396-30801397(-)
Zm00001d048908::4:7752947-7754948(-)
Zm00001d048204::9:152403240-152405241(+)
Zm00001d010315::8:109287845-109289846(-)
Zm00001d043536::3:203124266-203126267(+)
Zm00001d049346::4:27244547-27246548(-)
Zm00001d033895::1:277648483-277650484(+)
Zm00001d006204::2:201766093-201768094(+)
Zm00001d024889::10:93007310-93009311(+)
Zm00001d004137::2:85729722-85731723(+)
Zm00001d002889::2:25912411-25914412(+)
Zm00001d008839::8:22131761-22133762(-)
Zm00001d041656::3:132168240-132170241(-)
Zm00001d034161::1:285415946-285417947(+)
Zm00001d006835::2:217599701-217601702(-)
Zm00001d045294::9:18084589-18086590(+)
Zm00001d001880::2:2259162-2261163(+)
Zm00001d027675::1:10761121-10763122(-)
Zm00001d040965::3:85293812-85295813(-)
Zm00001d017897::5:209718421-209720422(+)
Zm00001d014924::5:68747841-68749842(-)
Zm00001d015026::5:72701034-72703035(-)
Zm00001d035041::6:2945092-2947093(-)
Zm00001d018049::5:213150470-213152471(+)
Zm00001d050440::4:88243190-88245191(-)
Zm00001d038970::6:167989723-167991724(+)
Zm00001d018793::7:5329367-5331368(+)
Zm00001d032025::1:209768124-209770125(-)
Zm00001d050343::4:82486104-82488105(+)
Zm00001d012228::8:170457218-170459219(+)
Zm00001d052538::4:192574667-192576668(-)
Zm00001d025669::10:125761107-125763108(-)
Zm00001d002656::2:18474787-18476788(-)
Zm00001d020540::7:121544124-121546125(+)
Zm00001d011578::8:154855544-154857545(-)
Zm00001d033528::1:265770755-265772756(+)
Zm00001d038598::6:160692072-160694073(+)
Zm00001d051419::4:157826572-157828573(-)
Zm00001d012334::8:172650280-172652281(-)
Zm00001d032451::1:226931016-226933017(+)
Zm00001d006320::2:204490570-204492571(-)
Zm00001d045352::9:19294922-19296923(-)
Zm00001d042510::3:170148463-170150464(-)
Zm00001d038988::6:168295201-168297202(+)
Zm00001d038741::6:163652197-163654198(-)
Zm00001d021610::7:158047860-158049861(-)
Zm00001d053630::4:237400028-237402029(+)
Zm00001d005824::2:189867356-189869357(+)
Zm00001d020329::7:106856633-106858634(-)
Zm00001d034080::1:283560716-283562717(+)
Zm00001d008281::8:3857508-3859509(+)
Zm00001d016601::5:169538342-169540343(-)
Zm00001d004379::2:107365383-107367384(-)
Zm00001d012036::8:166916105-166918106(+)
Zm00001d020378::7:110061378-110063379(-)
Zm00001d044621::3:233488952-233490953(+)
Zm00001d013663::5:16713472-16715473(-)
Zm00001d053635::4:237826203-237828204(+)
Zm00001d020686::7:128316191-128318192(-)
Zm00001d051315::4:153335297-153337298(+)
Zm00001d049752::4:43100993-43102994(+)
Zm00001d009840::8:84650234-84652235(+)
Zm00001d018411::5:220245865-220247866(+)
Zm00001d041457::3:121377372-121379373(+)
Zm00001d018408::5:220201897-220203898(+)
Zm00001d043052::3:187591347-187593348(+)
Zm00001d038926::6:167145864-167147865(+)
Zm00001d038452::6:157514116-157516117(+)
Zm00001d038557::6:159797842-159799843(+)
Zm00001d046223::9:73062769-73064770(+)
Zm00001d026353::10:144155980-144157981(-)
Zm00001d021669::7:159605086-159607087(-)
Zm00001d019922::7:76573137-76575138(-)
Zm00001d053391::4:228951178-228953179(+)
Zm00001d025067::10:102432353-102434354(-)
Zm00001d010982::8:135763869-135765870(-)
Zm00001d012175::8:169545998-169547999(+)
Zm00001d047296::9:125816593-125818594(+)
Zm00001d008177::8:442072-444073(-)
Zm00001d025027::10:100380191-100382192(+)
Zm00001d004619::2:122405897-122407898(-)
Zm00001d011235::8:144134694-144136695(+)
Zm00001d028707::1:43823632-43825633(+)
Zm00001d047242::9:123765635-123767636(+)
Zm00001d019111::7:17259549-17261550(+)
Zm00001d013788::5:20196699-20198700(-)
Zm00001d037596::6:130911820-130913821(-)
Zm00001d053633::4:237650929-237652930(+)
Zm00001d006472::2:209321827-209323828(+)
Zm00001d046630::9:99668176-99670177(-)
Zm00001d031684::1:198607563-198609564(+)
Zm00001d038520::6:159132531-159134532(+)
Zm00001d013082::5:4453561-4455562(+)
Zm00001d040815::3:67777175-67779176(+)
Zm00001d046517::9:93405258-93407259(-)
Zm00001d005627::2:181164485-181166486(+)
Zm00001d002741::2:21194174-21196175(+)
Zm00001d010698::8:124959400-124961401(-)
Zm00001d002391::2:11811773-11813774(-)
Zm00001d038784::6:164331416-164333417(+)
Zm00001d020178::7:97699854-97701855(-)
Zm00001d042131::3:152439750-152441751(+)
Zm00001d044614::3:233441313-233443314(+)
Zm00001d006541::2:210708719-210710720(-)
Zm00001d050951::4:133225151-133227152(+)
Zm00001d006615::2:212636530-212638531(+)
Zm00001d012566::8:176766796-176768797(+)
Zm00001d034915::1:305478610-305480611(+)
Zm00001d039884::3:17597524-17599525(+)
Zm00001d031003::1:172845818-172847819(-)
Zm00001d003502::2:46161544-46163545(-)
Zm00001d052489::4:191192496-191194497(-)
Zm00001d048364::9:155138509-155140510(-)
Zm00001d010148::8:101478249-101480250(-)
Zm00001d043895::3:213248020-213250021(+)
Zm00001d051550::4:162309626-162311627(-)
Zm00001d005293::2:168004337-168006338(+)
Zm00001d041392::3:115686292-115688293(+)
Zm00001d009541::8:69412605-69414606(-)
Zm00001d030577::1:145542110-145544111(+)
Zm00001d014673::5:58595082-58597083(-)
Zm00001d018415::5:220295624-220297625(+)
Zm00001d045501::9:24661583-24663584(-)
Zm00001d034023::1:281356464-281358465(-)
Zm00001d038815::6:165178688-165180689(-)
Zm00001d021611::7:158052233-158054234(-)
Zm00001d034608::1:297747592-297749593(-)
Zm00001d037813::6:138593209-138595210(+)
Zm00001d013043::5:3628544-3630545(-)
Zm00001d015280::5:82595975-82597976(-)
Zm00001d030370::1:126796018-126798019(+)
Zm00001d025319::10:114034651-114036652(+)
Zm00001d015001::5:71765946-71767947(-)
Zm00001d037448::6:125644232-125646233(-)
Zm00001d052136::4:180606528-180608529(-)
Zm00001d009787::8:81147259-81149260(+)
Zm00001d035191::6:8700391-8702392(-)
Zm00001d020974::7:138258585-138260586(+)
Zm00001d030194::1:112585584-112587585(-)
Zm00001d048656::4:2788736-2790737(-)
Zm00001d018616::7:1057977-1059978(-)
Zm00001d009941::8:91092942-91094943(-)
Zm00001d003333::2:40553346-40555347(+)
Zm00001d003539::2:47407682-47409683(+)
Zm00001d052378::4:188628504-188630505(-)
Zm00001d013148::5:5427122-5429123(-)
Zm00001d044479::3:229346192-229348193(+)
Zm00001d004913::2:148162096-148164097(-)
Zm00001d018842::7:6973469-6975470(-)
Zm00001d037240::6:117494692-117496693(-)
Zm00001d030021::1:100084100-100086101(+)
Zm00001d016015::5:139706580-139708581(-)
Zm00001d043298::3:194976909-194978910(+)
Zm00001d018460::5:221208369-221210370(-)
Zm00001d013389::5:10252145-10254146(+)
Zm00001d010687::8:124483435-124485436(-)
Zm00001d024016::10:37076236-37078237(+)
Zm00001d011278::8:145556179-145558180(-)
Zm00001d010625::8:122236498-122238499(+)
Zm00001d038892::6:166537851-166539852(-)
Zm00001d007319::2:228320941-228322942(+)
Zm00001d024171::10:52669207-52671208(-)
Zm00001d047600::9:136750007-136752008(+)
Zm00001d030364::1:126596353-126598354(+)
Zm00001d003789::2:59383410-59385411(+)
Zm00001d024339::10:65532390-65534391(-)
Zm00001d005178::2:162535491-162537492(+)
Zm00001d043850::3:211985842-211987843(-)
Zm00001d039584::3:8454255-8456256(+)
Zm00001d032605::1:231867719-231869720(-)
Zm00001d005620::2:180836343-180838344(+)
Zm00001d002630::2:17335899-17337900(+)
Zm00001d008440::8:8698027-8700028(+)
Zm00001d038801::6:164735896-164737897(-)
Zm00001d032613::1:232030112-232032113(-)
Zm00001d011352::8:147818473-147820474(+)
Zm00001d021914::7:165810265-165812266(+)
Zm00001d024532::10:76734030-76736031(-)
Zm00001d043202::3:191441492-191443493(-)
Zm00001d025689::10:126294361-126296362(-)
Zm00001d012569::8:176785149-176787150(+)
Zm00001d021367::7:150064171-150066172(-)
Zm00001d004903::2:147882988-147884989(-)
Zm00001d020264::7:102994035-102996036(+)
Zm00001d032523::1:229374003-229376004(-)
Zm00001d027277::1:1235834-1237835(-)
Zm00001d016193::5:149855631-149857632(-)
Zm00001d028595::1:40236727-40238728(+)
Zm00001d002271::2:9186521-9188522(+)
Zm00001d031453::1:190557813-190559814(-)
Zm00001d042042::3:148436385-148438386(-)
Zm00001d004740::2:135153930-135155931(-)
Zm00001d004576::2:118981886-118983887(-)
Zm00001d044692::3:235012777-235014778(-)
Zm00001d029753::1:85504542-85506543(+)
Zm00001d029601::1:78655616-78657617(-)
Zm00001d017392::5:194384933-194386934(-)
Zm00001d026154::10:139927441-139929442(-)
Zm00001d006198::2:201390905-201392906(+)
Zm00001d026362::10:144249125-144251126(-)
Zm00001d047919::9:145366409-145368410(-)
Zm00001d004337::2:104456187-104458188(+)
Zm00001d046096::9:63008799-63010800(+)
Zm00001d010048::8:96822010-96824011(+)
Zm00001d016388::5:160389753-160391754(+)
Zm00001d022042::7:168494406-168496407(-)
Zm00001d041471::3:122353168-122355169(+)
Zm00001d035666::6:40033183-40035184(-)
Zm00001d038539::6:159597730-159599731(-)
Zm00001d023264::10:1598958-1600959(+)
Zm00001d036721::6:98808890-98810891(+)
Zm00001d026200::10:140834005-140836006(+)
Zm00001d017398::5:194870344-194872345(+)
Zm00001d003017::2:29550667-29552668(+)
Zm00001d016034::5:140714014-140716015(+)
Zm00001d002879::2:25546087-25548088(-)
Zm00001d048723::4:4217628-4219629(+)
Zm00001d045978::9:51393762-51395763(-)
Zm00001d027763::1:13050885-13052886(+)
Zm00001d052040::4:177076512-177078513(+)
Zm00001d008671::8:16751761-16753762(+)
Zm00001d020230::7:101293869-101295870(+)
Zm00001d048091::9:149917904-149919905(-)
Zm00001d039480::3:5490606-5492607(-)
Zm00001d011100::8:139022037-139024038(+)
Zm00001d028355::1:31806246-31808247(-)
Zm00001d010671::8:123806820-123808821(+)
Zm00001d033488::1:264049753-264051754(+)
Zm00001d018523::5:222466679-222468680(-)
Zm00001d018432::5:220720564-220722565(+)
Zm00001d023946::10:30979756-30981757(-)
Zm00001d009494::8:67183875-67185876(+)
Zm00001d029697::1:83035394-83037395(+)
Zm00001d039405::3:3512199-3514200(+)
Zm00001d025446::10:118859425-118861426(-)
Zm00001d036647::6:96207705-96209706(-)
Zm00001d017032::5:183208899-183210900(+)
Zm00001d053108::4:214199069-214201070(-)
Zm00001d020120::7:94102926-94104927(-)
Zm00001d052955::4:206257651-206259652(+)
Zm00001d051764::4:168967578-168969579(-)
Zm00001d053313::4:225637808-225639809(-)
Zm00001d048525::9:157787344-157789345(-)
Zm00001d024523::10:76002411-76004412(-)
Zm00001d053414::4:230783101-230785102(-)
Zm00001d005636::2:181458358-181460359(+)
Zm00001d049894::4:51235926-51237927(+)
Zm00001d011255::8:144689376-144691377(+)
Zm00001d019522::7:39734722-39736723(-)
Zm00001d008513::8:11206775-11208776(+)
Zm00001d014742::5:61157156-61159157(+)
Zm00001d028986::1:53582823-53584824(-)
Zm00001d012327::8:172498596-172500597(+)
Zm00001d045517::9:25252027-25254028(-)
Zm00001d048101::9:150206037-150208038(-)
Zm00001d032076::1:211710626-211712627(-)
Zm00001d032101::1:212863074-212865075(-)
Zm00001d022324::7:175463716-175465717(-)
Zm00001d017786::5:206751129-206753130(-)
Zm00001d025300::10:113298275-113300276(-)
Zm00001d002489::2:13848662-13850663(+)
Zm00001d024894::10:93454227-93456228(+)
Zm00001d006760::2:216129801-216131802(-)
Zm00001d027492::1:6529076-6531077(-)
Zm00001d040070::3:25785392-25787393(-)
Zm00001d034828::1:303242817-303244818(-)
Zm00001d042263::3:157974945-157976946(+)
Zm00001d047076::9:117518706-117520707(+)
Zm00001d039518::3:6552462-6554463(+)
Zm00001d042111::3:151327361-151329362(+)
Zm00001d022505::7:179054705-179056706(+)
Zm00001d031211::1:182339720-182341721(-)
Zm00001d021504::7:154244588-154246589(+)
Zm00001d001882::2:2329283-2331284(-)
Zm00001d044653::3:234084691-234086692(-)
Zm00001d050971::4:134317977-134319978(+)
Zm00001d053636::4:237930404-237932405(-)
Zm00001d030999::1:172724670-172726671(-)
Zm00001d011792::8:161704239-161706240(+)
Zm00001d013049::5:3824609-3826610(-)
Zm00001d019042::7:13940738-13942739(+)
Zm00001d002708::2:19919390-19921391(-)
Zm00001d011606::8:155788035-155790036(+)
Zm00001d022360::7:176106092-176108093(+)
Zm00001d004477::2:114360709-114362710(+)
Zm00001d009407::8:63276850-63278851(+)
Zm00001d026584::10:148386592-148388593(-)
Zm00001d028795::1:46569774-46571775(+)
Zm00001d015221::5:80019238-80021239(-)
Zm00001d034250::1:287915129-287917130(+)
Zm00001d047269::9:124898459-124900460(-)
Zm00001d014046::5:30557589-30559590(+)
Zm00001d007500::2:233343761-233345762(+)
Zm00001d039378::3:2789682-2791683(+)
Zm00001d047920::9:145446322-145448323(+)
Zm00001d053049::4:210626377-210628378(-)
Zm00001d009767::8:80258562-80260563(+)
Zm00001d025716::10:127316567-127318568(+)
Zm00001d041712::3:134637180-134639181(+)
Zm00001d017360::5:193615222-193617223(+)
Zm00001d044781::9:2215879-2217880(-)
Zm00001d009363::8:59532253-59534254(-)
Zm00001d047559::9:135497128-135499129(+)
Zm00001d048564::9:158837767-158839768(+)
Zm00001d048355::9:154877969-154879970(-)
Zm00001d029803::1:87591118-87593119(-)
Zm00001d006682::2:214230498-214232499(+)
Zm00001d031536::1:193622302-193624303(-)
Zm00001d022564::7:180084691-180086692(-)
Zm00001d004959::2:150681491-150683492(+)
Zm00001d021641::7:158893384-158895385(-)
Zm00001d033149::1:252128491-252130492(+)
Zm00001d026084::10:138075729-138077730(+)
Zm00001d033855::1:275954786-275956787(-)
Zm00001d024839::10:90385321-90387322(-)
Zm00001d035391::6:24035918-24037919(+)
Zm00001d032225::1:217884046-217886047(-)
Zm00001d007065::2:221286549-221288550(+)
Zm00001d033734::1:272421430-272423431(-)
Zm00001d020307::7:105077118-105079119(+)
Zm00001d020343::7:107888690-107890691(+)
Zm00001d010975::8:135643597-135645598(-)
Zm00001d043146::3:190106562-190108563(+)
Zm00001d017106::5:185543348-185545349(+)
Zm00001d026413::10:145389810-145391811(+)
Zm00001d002654::2:18319505-18321506(-)
Zm00001d033248::1:256099434-256101435(+)
Zm00001d003329::2:40272458-40274459(-)
Zm00001d039089::6:169786866-169788867(-)
Zm00001d008178::8:555924-557925(+)
Zm00001d053050::4:210623613-210625614(+)
Zm00001d048342::9:154781215-154783216(+)
Zm00001d021286::7:147953475-147955476(-)
Zm00001d019824::7:65876505-65878506(-)
Zm00001d032112::1:213422964-213424965(+)
Zm00001d008514::8:11253063-11255064(+)
Zm00001d022276::7:174259032-174261033(-)
Zm00001d023808::10:22674836-22676837(-)
Zm00001d035162::6:7400714-7402715(+)
Zm00001d011945::8:164898369-164900370(-)
Zm00001d044365::3:226292498-226294499(+)
Zm00001d022526::7:179351525-179353526(-)
Zm00001d006886::2:218574361-218576362(+)
Zm00001d014438::5:46918168-46920169(-)
Zm00001d051033::4:137846012-137848013(-)
Zm00001d034278::1:288357519-288359520(-)
Zm00001d010823::8:128850854-128852855(-)
Zm00001d002325::2:10324429-10326430(-)
Zm00001d025714::10:127165057-127167058(-)
Zm00001d038197::6:151282965-151284966(-)
Zm00001d008338::8:5735041-5737042(+)
Zm00001d037771::6:136922116-136924117(-)
Zm00001d053354::4:227336441-227338442(-)
Zm00001d041831::3:139604235-139606236(+)
Zm00001d047234::9:123492598-123494599(+)
Zm00001d016938::5:180471416-180473417(+)
Zm00001d047518::9:133277660-133279661(-)
Zm00001d031706::1:199021908-199023909(+)
Zm00001d046882::9:108779659-108781660(+)
Zm00001d052666::4:196471880-196473881(+)
Zm00001d043335::3:196983332-196985333(+)
Zm00001d022110::7:170565505-170567506(+)
Zm00001d042569::3:172233022-172235023(-)
Zm00001d026680::10:149775517-149777518(-)
Zm00001d051178::4:147334223-147336224(+)
Zm00001d014970::5:70577119-70579120(-)
Zm00001d027300::1:2240937-2242938(-)
Zm00001d008211::8:1300167-1302168(-)
Zm00001d049020::4:12827570-12829571(-)
Zm00001d034751::1:301299499-301301500(+)
Zm00001d020748::7:131100444-131102445(+)
Zm00001d038156::6:149730946-149732947(-)
Zm00001d051223::4:149063123-149065124(-)
Zm00001d035040::6:2920609-2922610(+)
Zm00001d014943::5:69317295-69319296(+)
```
