## Supplementary material for "A comprehensive map of preferentially located motifs reveals distinct proximal *cis*-regulatory elements in plants": GAGAGAAG_containing_gene_set.txt

```
#Occurences of GAGAGAAG between -12 and 133 (positions relative to the transcription start site)
#721 sequences with GAGAGAAG in this interval
#2.79% of the sequences in promoter set with GAGAGAAG (set with 25847 sequences)
Zm00001d027576::1:8331573-8333574(+)
Zm00001d018131::5:214947601-214949602(-)
Zm00001d039867::3:17265225-17267226(+)
Zm00001d033935::1:279075785-279077786(+)
Zm00001d045191::9:15656973-15658974(+)
Zm00001d009059::8:33808688-33810689(+)
Zm00001d025281::10:112503449-112505450(+)
Zm00001d047435::9:129900611-129902612(+)
Zm00001d048687::4:3253297-3255298(+)
Zm00001d014046::5:30557589-30559590(+)
Zm00001d030348::1:124404958-124406959(-)
Zm00001d037267::6:118744805-118746806(-)
Zm00001d047362::9:127729690-127731691(+)
Zm00001d013555::5:14175777-14177778(-)
Zm00001d053391::4:228951178-228953179(+)
Zm00001d028760::1:45799345-45801346(+)
Zm00001d032111::1:213311843-213313844(+)
Zm00001d048138::9:150688268-150690269(-)
Zm00001d027484::1:6300439-6302440(-)
Zm00001d027295::1:2103260-2105261(+)
Zm00001d036233::6:78371972-78373973(+)
Zm00001d021187::7:145304713-145306714(+)
Zm00001d023682::10:15274662-15276663(+)
Zm00001d031008::1:173139951-173141952(-)
Zm00001d032025::1:209768124-209770125(-)
Zm00001d031040::1:174747198-174749199(-)
Zm00001d012743::8:179560897-179562898(+)
Zm00001d048091::9:149917904-149919905(-)
Zm00001d035505::6:29706647-29708648(+)
Zm00001d027675::1:10761121-10763122(-)
Zm00001d015221::5:80019238-80021239(-)
Zm00001d010368::8:111488937-111490938(-)
Zm00001d005484::2:175604757-175606758(-)
Zm00001d036196::6:76726866-76728867(+)
Zm00001d040317::3:37800578-37802579(+)
Zm00001d017103::5:185449947-185451948(-)
Zm00001d033969::1:279883037-279885038(-)
Zm00001d018595::7:178779-180780(+)
Zm00001d029191::1:61663253-61665254(-)
Zm00001d053138::4:215586566-215588567(+)
Zm00001d045968::9:50711028-50713029(+)
Zm00001d029573::1:77063837-77065838(+)
Zm00001d039158::6:171287176-171289177(-)
Zm00001d030999::1:172724670-172726671(-)
Zm00001d033674::1:270726434-270728435(-)
Zm00001d028596::1:40238530-40240531(+)
Zm00001d051948::4:175088424-175090425(-)
Zm00001d045206::9:16081125-16083126(-)
Zm00001d034717::1:300606138-300608139(+)
Zm00001d018333::5:218600873-218602874(-)
Zm00001d034828::1:303242817-303244818(-)
Zm00001d025689::10:126294361-126296362(-)
Zm00001d044201::3:221790237-221792238(+)
Zm00001d051527::4:161518653-161520654(+)
Zm00001d013216::5:6642020-6644021(+)
Zm00001d046246::9:76272386-76274387(-)
Zm00001d019078::7:15497449-15499450(-)
Zm00001d037249::6:117989610-117991611(-)
Zm00001d049975::4:56367588-56369589(-)
Zm00001d017398::5:194870344-194872345(+)
Zm00001d032961::1:244857294-244859295(+)
Zm00001d014742::5:61157156-61159157(+)
Zm00001d011474::8:151596395-151598396(-)
Zm00001d006409::2:206942962-206944963(-)
Zm00001d029717::1:83805138-83807139(-)
Zm00001d022505::7:179054705-179056706(+)
Zm00001d035752::6:45354940-45356941(+)
Zm00001d049557::4:35016185-35018186(-)
Zm00001d044929::9:7557340-7559341(+)
Zm00001d028623::1:41161684-41163685(+)
Zm00001d031211::1:182339720-182341721(-)
Zm00001d022356::7:176087593-176089594(+)
Zm00001d010576::8:120763018-120765019(+)
Zm00001d032100::1:212821627-212823628(+)
Zm00001d033265::1:256496969-256498970(+)
Zm00001d027322::1:2893274-2895275(+)
Zm00001d051589::4:163592143-163594144(-)
Zm00001d028088::1:22598067-22600068(+)
Zm00001d006372::2:205993032-205995033(+)
Zm00001d032165::1:215249498-215251499(-)
Zm00001d038520::6:159132531-159134532(+)
Zm00001d043628::3:205573375-205575376(+)
Zm00001d052218::4:183559402-183561403(+)
Zm00001d017849::5:208736861-208738862(-)
Zm00001d015229::5:80104197-80106198(-)
Zm00001d006220::2:202180922-202182923(+)
Zm00001d028962::1:53029336-53031337(+)
Zm00001d049603::4:36991839-36993840(-)
Zm00001d012367::8:173107960-173109961(+)
Zm00001d037609::6:131656565-131658566(-)
Zm00001d015095::5:75272357-75274358(+)
Zm00001d031296::1:185536150-185538151(-)
Zm00001d048143::9:150810898-150812899(+)
Zm00001d020230::7:101293869-101295870(+)
Zm00001d022562::7:180073366-180075367(-)
Zm00001d004337::2:104456187-104458188(+)
Zm00001d010401::8:112916985-112918986(-)
Zm00001d025080::10:102828500-102830501(-)
Zm00001d006541::2:210708719-210710720(-)
Zm00001d008211::8:1300167-1302168(-)
Zm00001d035256::6:17765345-17767346(-)
Zm00001d021006::7:140182125-140184126(-)
Zm00001d044389::3:226829290-226831291(+)
Zm00001d018432::5:220720564-220722565(+)
Zm00001d012701::8:178864703-178866704(+)
Zm00001d034278::1:288357519-288359520(-)
Zm00001d006354::2:205444225-205446226(-)
Zm00001d013067::5:4210377-4212378(-)
Zm00001d048660::4:2845882-2847883(+)
Zm00001d052170::4:181663140-181665141(-)
Zm00001d014600::5:54831306-54833307(-)
Zm00001d041568::3:127513624-127515625(-)
Zm00001d011847::8:162650501-162652502(+)
Zm00001d016553::5:167130894-167132895(-)
Zm00001d031554::1:194111418-194113419(+)
Zm00001d047110::9:118914306-118916307(+)
Zm00001d031706::1:199021908-199023909(+)
Zm00001d053553::4:233818047-233820048(-)
Zm00001d039345::3:2193450-2195451(-)
Zm00001d027937::1:17976312-17978313(+)
Zm00001d047935::9:145683720-145685721(-)
Zm00001d019426::7:33138004-33140005(+)
Zm00001d036342::6:85010124-85012125(-)
Zm00001d039983::3:21763334-21765335(+)
Zm00001d029933::1:95014252-95016253(-)
Zm00001d034608::1:297747592-297749593(-)
Zm00001d022526::7:179351525-179353526(-)
Zm00001d040815::3:67777175-67779176(+)
Zm00001d024995::10:98279660-98281661(-)
Zm00001d042968::3:185333228-185335229(+)
Zm00001d046836::9:107999230-108001231(+)
Zm00001d021914::7:165810265-165812266(+)
Zm00001d051033::4:137846012-137848013(-)
Zm00001d012688::8:178681962-178683963(+)
Zm00001d037545::6:128883195-128885196(+)
Zm00001d038276::6:153100023-153102024(+)
Zm00001d037547::6:128951005-128953006(+)
Zm00001d010530::8:119421580-119423581(+)
Zm00001d050824::4:124818686-124820687(+)
Zm00001d032101::1:212863074-212865075(-)
Zm00001d034651::1:298854308-298856309(+)
Zm00001d025866::10:132007796-132009797(+)
Zm00001d038006::6:144965397-144967398(-)
Zm00001d004495::2:115166480-115168481(+)
Zm00001d018440::5:220900328-220902329(-)
Zm00001d028936::1:52173113-52175114(-)
Zm00001d024016::10:37076236-37078237(+)
Zm00001d032311::1:221830051-221832052(+)
Zm00001d039385::3:3107152-3109153(-)
Zm00001d011352::8:147818473-147820474(+)
Zm00001d018443::5:220929686-220931687(+)
Zm00001d031064::1:175378787-175380788(-)
Zm00001d053838::4:242131023-242133024(+)
Zm00001d040593::3:52123927-52125928(+)
Zm00001d018911::7:8989058-8991059(-)
Zm00001d033529::1:265806066-265808067(-)
Zm00001d018954::7:10456251-10458252(+)
Zm00001d005094::2:158025179-158027180(+)
Zm00001d008618::8:14745875-14747876(-)
Zm00001d052076::4:178755424-178757425(-)
Zm00001d020881::7:135320786-135322787(-)
Zm00001d014542::5:52457023-52459024(-)
Zm00001d048574::9:159348711-159350712(-)
Zm00001d035191::6:8700391-8702392(-)
Zm00001d033300::1:258064953-258066954(-)
Zm00001d005785::2:188373752-188375753(+)
Zm00001d025604::10:123693332-123695333(+)
Zm00001d013288::5:7913950-7915951(-)
Zm00001d047983::9:147139454-147141455(-)
Zm00001d032090::1:212244822-212246823(-)
Zm00001d034034::1:281752265-281754266(+)
Zm00001d042475::3:168878249-168880250(-)
Zm00001d032359::1:223831394-223833395(-)
Zm00001d032866::1:240594704-240596705(+)
Zm00001d050768::4:121765172-121767173(+)
Zm00001d013049::5:3824609-3826610(-)
Zm00001d038156::6:149730946-149732947(-)
Zm00001d005627::2:181164485-181166486(+)
Zm00001d034336::1:290153155-290155156(+)
Zm00001d019501::7:37898410-37900411(+)
Zm00001d052890::4:203615017-203617018(-)
Zm00001d013989::5:27671107-27673108(+)
Zm00001d042193::3:155548251-155550252(-)
Zm00001d027878::1:16360017-16362018(-)
Zm00001d016531::5:166567490-166569491(-)
Zm00001d040320::3:37936278-37938279(-)
Zm00001d025126::10:105631562-105633563(+)
Zm00001d046406::9:87614683-87616684(+)
Zm00001d047856::9:143538429-143540430(-)
Zm00001d041300::3:110921760-110923761(+)
Zm00001d040660::3:56947811-56949812(-)
Zm00001d045476::9:23628722-23630723(+)
Zm00001d018512::5:222154441-222156442(+)
Zm00001d037784::6:137678989-137680990(+)
Zm00001d013958::5:26240910-26242911(-)
Zm00001d048355::9:154877969-154879970(-)
Zm00001d012079::8:167760031-167762032(-)
Zm00001d006457::2:208854278-208856279(-)
Zm00001d040475::3:45712843-45714844(+)
Zm00001d039072::6:169552328-169554329(-)
Zm00001d047053::9:116758767-116760768(-)
Zm00001d044621::3:233488952-233490953(+)
Zm00001d006881::2:218465264-218467265(+)
Zm00001d050277::4:78269935-78271936(+)
Zm00001d038240::6:152211812-152213813(-)
Zm00001d045045::9:10949243-10951244(-)
Zm00001d034702::1:300263593-300265594(+)
Zm00001d031453::1:190557813-190559814(-)
Zm00001d053659::4:238364839-238366840(-)
Zm00001d033319::1:258879091-258881092(-)
Zm00001d018061::5:213494288-213496289(+)
Zm00001d033859::1:276080741-276082742(-)
Zm00001d048252::9:153248994-153250995(+)
Zm00001d031209::1:182291606-182293607(+)
Zm00001d013518::5:13438585-13440586(-)
Zm00001d032603::1:231779322-231781323(+)
Zm00001d014924::5:68747841-68749842(-)
Zm00001d005726::2:184844771-184846772(-)
Zm00001d044860::9:5650529-5652530(+)
Zm00001d027277::1:1235834-1237835(-)
Zm00001d021610::7:158047860-158049861(-)
Zm00001d051419::4:157826572-157828573(-)
Zm00001d031736::1:200198988-200200989(-)
Zm00001d002080::2:5514470-5516471(-)
Zm00001d036721::6:98808890-98810891(+)
Zm00001d033895::1:277648483-277650484(+)
Zm00001d019498::7:37888487-37890488(-)
Zm00001d013095::5:4684054-4686055(-)
Zm00001d005944::2:193500131-193502132(+)
Zm00001d017712::5:204964093-204966094(+)
Zm00001d002514::2:14446784-14448785(-)
Zm00001d033293::1:257843174-257845175(+)
Zm00001d025319::10:114034651-114036652(+)
Zm00001d008839::8:22131761-22133762(-)
Zm00001d013094::5:4674960-4676961(+)
Zm00001d028220::1:27041051-27043052(+)
Zm00001d022564::7:180084691-180086692(-)
Zm00001d043853::3:212105033-212107034(+)
Zm00001d038129::6:148849060-148851061(+)
Zm00001d020343::7:107888690-107890691(+)
Zm00001d049480::4:31741099-31743100(-)
Zm00001d011805::8:161839232-161841233(-)
Zm00001d048090::9:149910846-149912847(-)
Zm00001d013043::5:3628544-3630545(-)
Zm00001d018794::7:5358708-5360709(-)
Zm00001d044488::3:229570936-229572937(+)
Zm00001d030191::1:112127310-112129311(-)
Zm00001d010314::8:109194017-109196018(-)
Zm00001d049733::4:41953768-41955769(-)
Zm00001d047389::9:128561601-128563602(-)
Zm00001d013736::5:18917145-18919146(+)
Zm00001d024003::10:35841271-35843272(+)
Zm00001d005503::2:176561352-176563353(+)
Zm00001d051671::4:166260494-166262495(-)
Zm00001d027879::1:16415317-16417318(-)
Zm00001d030659::1:151462802-151464803(+)
Zm00001d002823::2:23777396-23779397(-)
Zm00001d045096::9:12382924-12384925(+)
Zm00001d044614::3:233441313-233443314(+)
Zm00001d034250::1:287915129-287917130(+)
Zm00001d050440::4:88243190-88245191(-)
Zm00001d039032::6:168943756-168945757(+)
Zm00001d025027::10:100380191-100382192(+)
Zm00001d003409::2:43569181-43571182(-)
Zm00001d035041::6:2945092-2947093(-)
Zm00001d043239::3:192793524-192795525(+)
Zm00001d018504::5:221989863-221991864(-)
Zm00001d015747::5:115889202-115891203(-)
Zm00001d053754::4:240515866-240517867(+)
Zm00001d026348::10:143982388-143984389(-)
Zm00001d030646::1:150653089-150655090(-)
Zm00001d009494::8:67183875-67185876(+)
Zm00001d049948::4:54771091-54773092(+)
Zm00001d041607::3:129574113-129576114(-)
Zm00001d050163::4:69982292-69984293(-)
Zm00001d021162::7:144349897-144351898(+)
Zm00001d028749::1:45269165-45271166(+)
Zm00001d006886::2:218574361-218576362(+)
Zm00001d029753::1:85504542-85506543(+)
Zm00001d035195::6:9104374-9106375(-)
Zm00001d038598::6:160692072-160694073(+)
Zm00001d003958::2:72210921-72212922(-)
Zm00001d015699::5:108850899-108852900(+)
Zm00001d046517::9:93405258-93407259(-)
Zm00001d035208::6:9910367-9912368(-)
Zm00001d027771::1:13238515-13240516(+)
Zm00001d021332::7:149064322-149066323(-)
Zm00001d041712::3:134637180-134639181(+)
Zm00001d038823::6:165272220-165274221(+)
Zm00001d026106::10:138572485-138574486(-)
Zm00001d002437::2:12640797-12642798(+)
Zm00001d018819::7:6340955-6342956(+)
Zm00001d053635::4:237826203-237828204(+)
Zm00001d021367::7:150064171-150066172(-)
Zm00001d018049::5:213150470-213152471(+)
Zm00001d002801::2:23081301-23083302(+)
Zm00001d041389::3:115401345-115403346(+)
Zm00001d045128::9:13701799-13703800(+)
Zm00001d040348::3:39313335-39315336(+)
Zm00001d005513::2:176956421-176958422(-)
Zm00001d008974::8:27987293-27989294(-)
Zm00001d003405::2:43287510-43289511(-)
Zm00001d035040::6:2920609-2922610(+)
Zm00001d019363::7:29847523-29849524(+)
Zm00001d039884::3:17597524-17599525(+)
Zm00001d023654::10:13705652-13707653(-)
Zm00001d033488::1:264049753-264051754(+)
Zm00001d036532::6:91305567-91307568(-)
Zm00001d045761::9:37447876-37449877(+)
Zm00001d047662::9:138453743-138455744(-)
Zm00001d039000::6:168517823-168519824(-)
Zm00001d043401::3:198861200-198863201(+)
Zm00001d028530::1:38319114-38321115(+)
Zm00001d030108::1:106178924-106180925(+)
Zm00001d042630::3:174604153-174606154(+)
Zm00001d014438::5:46918168-46920169(-)
Zm00001d037100::6:112266217-112268218(+)
Zm00001d007313::2:227535919-227537920(+)
Zm00001d012838::5:978942-980943(+)
Zm00001d021521::7:155087886-155089887(+)
Zm00001d006531::2:210566240-210568241(+)
Zm00001d049764::4:43696090-43698091(+)
Zm00001d029601::1:78655616-78657617(-)
Zm00001d037602::6:131215573-131217574(+)
Zm00001d047813::9:142471941-142473942(+)
Zm00001d010399::8:112883871-112885872(-)
Zm00001d017106::5:185543348-185545349(+)
Zm00001d029874::1:91281191-91283192(+)
Zm00001d039480::3:5490606-5492607(-)
Zm00001d024523::10:76002411-76004412(-)
Zm00001d040438::3:43448261-43450262(+)
Zm00001d018466::5:221333866-221335867(+)
Zm00001d012334::8:172650280-172652281(-)
Zm00001d046444::9:90215232-90217233(+)
Zm00001d011945::8:164898369-164900370(-)
Zm00001d049974::4:56334589-56336590(+)
Zm00001d037832::6:139100814-139102815(-)
Zm00001d034551::1:296045416-296047417(-)
Zm00001d006198::2:201390905-201392906(+)
Zm00001d021898::7:165623583-165625584(-)
Zm00001d007089::2:221966336-221968337(-)
Zm00001d051223::4:149063123-149065124(-)
Zm00001d049305::4:25532009-25534010(-)
Zm00001d044159::3:220746689-220748690(+)
Zm00001d008244::8:2459443-2461444(-)
Zm00001d030370::1:126796018-126798019(+)
Zm00001d009407::8:63276850-63278851(+)
Zm00001d049290::4:24612315-24614316(+)
Zm00001d051001::4:136185578-136187579(+)
Zm00001d037448::6:125644232-125646233(-)
Zm00001d036384::6:86339825-86341826(-)
Zm00001d028986::1:53582823-53584824(-)
Zm00001d004810::2:140742517-140744518(+)
Zm00001d006320::2:204490570-204492571(-)
Zm00001d048908::4:7752947-7754948(-)
Zm00001d002276::2:9315571-9317572(+)
Zm00001d034074::1:283229515-283231516(-)
Zm00001d047980::9:147003540-147005541(+)
Zm00001d011100::8:139022037-139024038(+)
Zm00001d025587::10:123298776-123300777(-)
Zm00001d039015::6:168715450-168717451(+)
Zm00001d023384::10:4335755-4337756(-)
Zm00001d042120::3:151577756-151579757(+)
Zm00001d042585::3:172748839-172750840(-)
Zm00001d035087::6:4637910-4639911(+)
Zm00001d050664::4:113003491-113005492(-)
Zm00001d049762::4:43595876-43597877(-)
Zm00001d020535::7:121356830-121358831(+)
Zm00001d027855::1:15366342-15368343(-)
Zm00001d008221::8:1654967-1656968(+)
Zm00001d025827::10:131079188-131081189(+)
Zm00001d017032::5:183208899-183210900(+)
Zm00001d033855::1:275954786-275956787(-)
Zm00001d048877::4:6902858-6904859(+)
Zm00001d043202::3:191441492-191443493(-)
Zm00001d045430::9:21880427-21882428(-)
Zm00001d038311::6:154177960-154179961(-)
Zm00001d021450::7:152446891-152448892(-)
Zm00001d049707::4:40954607-40956608(+)
Zm00001d024353::10:66258892-66260893(+)
Zm00001d049011::4:12476162-12478163(-)
Zm00001d030051::1:102214186-102216187(+)
Zm00001d049135::4:17280446-17282447(+)
Zm00001d029038::1:55698012-55700013(-)
Zm00001d011197::8:142731975-142733976(+)
Zm00001d034733::1:300960561-300962562(-)
Zm00001d021624::7:158322408-158324409(-)
Zm00001d031412::1:189289251-189291252(+)
Zm00001d040234::3:33197894-33199895(-)
Zm00001d008962::8:27582506-27584507(+)
Zm00001d003785::2:59314390-59316391(-)
Zm00001d053633::4:237650929-237652930(+)
Zm00001d049125::4:16815121-16817122(+)
Zm00001d005015::2:153781661-153783662(+)
Zm00001d037778::6:137350722-137352723(-)
Zm00001d035751::6:45348873-45350874(+)
Zm00001d011570::8:154705046-154707047(-)
Zm00001d039070::6:169538687-169540688(+)
Zm00001d012445::8:174624660-174626661(+)
Zm00001d041215::3:105824853-105826854(+)
Zm00001d047663::9:138534968-138536969(-)
Zm00001d011792::8:161704239-161706240(+)
Zm00001d015705::5:109789991-109791992(+)
Zm00001d039682::3:11807170-11809171(+)
Zm00001d019293::7:25973667-25975668(-)
Zm00001d031511::1:192367284-192369285(-)
Zm00001d018571::5:223497568-223499569(+)
Zm00001d029946::1:95960994-95962995(+)
Zm00001d030688::1:152990523-152992524(+)
Zm00001d041392::3:115686292-115688293(+)
Zm00001d031536::1:193622302-193624303(-)
Zm00001d002996::2:29022724-29024725(-)
Zm00001d017125::5:186170289-186172290(+)
Zm00001d041767::3:136603355-136605356(-)
Zm00001d032081::1:211945679-211947680(-)
Zm00001d025713::10:127159444-127161445(-)
Zm00001d013810::5:21181316-21183317(+)
Zm00001d047518::9:133277660-133279661(-)
Zm00001d047302::9:126064326-126066327(+)
Zm00001d024597::10:79895470-79897471(+)
Zm00001d031647::1:197311290-197313291(-)
Zm00001d042074::3:149687920-149689921(+)
Zm00001d016015::5:139706580-139708581(-)
Zm00001d011245::8:144401090-144403091(+)
Zm00001d045554::9:26631399-26633400(+)
Zm00001d004438::2:111775105-111777106(-)
Zm00001d024889::10:93007310-93009311(+)
Zm00001d033510::1:265092967-265094968(+)
Zm00001d017114::5:185793290-185795291(-)
Zm00001d051214::4:148917193-148919194(+)
Zm00001d004137::2:85729722-85731723(+)
Zm00001d020647::7:126457599-126459600(-)
Zm00001d012770::8:180493312-180495313(-)
Zm00001d048345::9:154812255-154814256(+)
Zm00001d033861::1:276365795-276367796(-)
Zm00001d046371::9:84835403-84837404(+)
Zm00001d018280::5:217829120-217831121(+)
Zm00001d047076::9:117518706-117520707(+)
Zm00001d012865::5:1347807-1349808(+)
Zm00001d014039::5:30291731-30293732(-)
Zm00001d029734::1:84454989-84456990(-)
Zm00001d017604::5:201363087-201365088(+)
Zm00001d035391::6:24035918-24037919(+)
Zm00001d016837::5:177874903-177876904(+)
Zm00001d009787::8:81147259-81149260(+)
Zm00001d051345::4:155299545-155301546(-)
Zm00001d019667::7:49138972-49140973(-)
Zm00001d049950::4:55128171-55130172(+)
Zm00001d007192::2:224423512-224425513(+)
Zm00001d019642::7:47830530-47832531(-)
Zm00001d030736::1:156848185-156850186(-)
Zm00001d026094::10:138305438-138307439(-)
Zm00001d051981::4:175845669-175847670(-)
Zm00001d014377::5:43564575-43566576(+)
Zm00001d048413::9:155823545-155825546(+)
Zm00001d030021::1:100084100-100086101(+)
Zm00001d026707::10:150566247-150568248(-)
Zm00001d009731::8:78404602-78406603(+)
Zm00001d052473::4:190793213-190795214(-)
Zm00001d010315::8:109287845-109289846(-)
Zm00001d042755::3:178988460-178990461(+)
Zm00001d045212::9:16246782-16248783(-)
Zm00001d010434::8:115007357-115009358(-)
Zm00001d008338::8:5735041-5737042(+)
Zm00001d046223::9:73062769-73064770(+)
Zm00001d008803::8:20913144-20915145(-)
Zm00001d013599::5:15120516-15122517(-)
Zm00001d012891::5:1630840-1632841(-)
Zm00001d047223::9:122807161-122809162(-)
Zm00001d016822::5:177258594-177260595(+)
Zm00001d039708::3:12742618-12744619(-)
Zm00001d044355::3:225695073-225697074(+)
Zm00001d036632::6:95757708-95759709(-)
Zm00001d035501::6:29607697-29609698(-)
Zm00001d047639::9:137836127-137838128(-)
Zm00001d027859::1:15498725-15500726(+)
Zm00001d042712::3:177901036-177903037(+)
Zm00001d047833::9:142782992-142784993(+)
Zm00001d034126::1:284603505-284605506(-)
Zm00001d021691::7:160277313-160279314(-)
Zm00001d011512::8:152926614-152928615(+)
Zm00001d028954::1:52835163-52837164(+)
Zm00001d021669::7:159605086-159607087(-)
Zm00001d040534::3:48545428-48547429(-)
Zm00001d040464::3:44809729-44811730(+)
Zm00001d045517::9:25252027-25254028(-)
Zm00001d053630::4:237400028-237402029(+)
Zm00001d050951::4:133225151-133227152(+)
Zm00001d014294::5:39815669-39817670(-)
Zm00001d049835::4:47108729-47110730(-)
Zm00001d051114::4:143866112-143868113(+)
Zm00001d020038::7:87811210-87813211(-)
Zm00001d035167::6:7492534-7494535(-)
Zm00001d006760::2:216129801-216131802(-)
Zm00001d026263::10:142345604-142347605(+)
Zm00001d021014::7:140470191-140472192(+)
Zm00001d016521::5:166097350-166099351(+)
Zm00001d015026::5:72701034-72703035(-)
Zm00001d053281::4:223891336-223893337(+)
Zm00001d002325::2:10324429-10326430(-)
Zm00001d026284::10:142765922-142767923(+)
Zm00001d048723::4:4217628-4219629(+)
Zm00001d005199::2:163244320-163246321(-)
Zm00001d023838::10:23896876-23898877(-)
Zm00001d011534::8:153718307-153720308(-)
Zm00001d037290::6:119544319-119546320(+)
Zm00001d052953::4:206120503-206122504(-)
Zm00001d044479::3:229346192-229348193(+)
Zm00001d021520::7:154998592-155000593(-)
Zm00001d013469::5:12348927-12350928(+)
Zm00001d005426::2:173613568-173615569(-)
Zm00001d040070::3:25785392-25787393(-)
Zm00001d012327::8:172498596-172500597(+)
Zm00001d020748::7:131100444-131102445(+)
Zm00001d020572::7:122820290-122822291(+)
Zm00001d038801::6:164735896-164737897(-)
Zm00001d042263::3:157974945-157976946(+)
Zm00001d052093::4:179373570-179375571(+)
Zm00001d043146::3:190106562-190108563(+)
Zm00001d004541::2:117121213-117123214(-)
Zm00001d038646::6:161647456-161649457(-)
Zm00001d047776::9:141487712-141489713(-)
Zm00001d001999::2:4142053-4144054(-)
Zm00001d022042::7:168494406-168496407(-)
Zm00001d017448::5:196099850-196101851(-)
Zm00001d029539::1:75378994-75380995(-)
Zm00001d047448::9:130418013-130420014(-)
Zm00001d049553::4:34693023-34695024(+)
Zm00001d005313::2:169266487-169268488(+)
Zm00001d025669::10:125761107-125763108(-)
Zm00001d020264::7:102994035-102996036(+)
Zm00001d014550::5:52804870-52806871(+)
Zm00001d020201::7:98883785-98885786(-)
Zm00001d048193::9:152170173-152172174(-)
Zm00001d024928::10:95472846-95474847(-)
Zm00001d031587::1:195532650-195534651(-)
Zm00001d039113::6:170248984-170250985(-)
Zm00001d042131::3:152439750-152441751(+)
Zm00001d028625::1:41270349-41272350(-)
Zm00001d030955::1:168913703-168915704(+)
Zm00001d019706::7:52666094-52668095(+)
Zm00001d003349::2:41031412-41033413(-)
Zm00001d015477::5:92668104-92670105(+)
Zm00001d009840::8:84650234-84652235(+)
Zm00001d039405::3:3512199-3514200(+)
Zm00001d023808::10:22674836-22676837(-)
Zm00001d008429::8:8474883-8476884(-)
Zm00001d049501::4:32638867-32640868(+)
Zm00001d044606::3:233295390-233297391(-)
Zm00001d034915::1:305478610-305480611(+)
Zm00001d047713::9:139757918-139759919(-)
Zm00001d042148::3:153593340-153595341(-)
Zm00001d053636::4:237930404-237932405(-)
Zm00001d031487::1:191764819-191766820(+)
Zm00001d047559::9:135497128-135499129(+)
Zm00001d025235::10:110431155-110433156(+)
Zm00001d017178::5:188141219-188143220(-)
Zm00001d030640::1:150286114-150288115(+)
Zm00001d032451::1:226931016-226933017(+)
Zm00001d011255::8:144689376-144691377(+)
Zm00001d020886::7:135467799-135469800(+)
Zm00001d029602::1:78655578-78657579(-)
Zm00001d045352::9:19294922-19296923(-)
Zm00001d028795::1:46569774-46571775(+)
Zm00001d030364::1:126596353-126598354(+)
Zm00001d006853::2:217835529-217837530(+)
Zm00001d034918::1:305592843-305594844(-)
Zm00001d029478::1:72426729-72428730(-)
Zm00001d014519::5:51449116-51451117(-)
Zm00001d040590::3:51910705-51912706(-)
Zm00001d045501::9:24661583-24663584(-)
Zm00001d033271::1:256836041-256838042(+)
Zm00001d052207::4:183229686-183231687(+)
Zm00001d005573::2:178932919-178934920(-)
Zm00001d042290::3:159211694-159213695(+)
Zm00001d033296::1:257974627-257976628(+)
Zm00001d012757::8:180031141-180033142(+)
Zm00001d045294::9:18084589-18086590(+)
Zm00001d039253::3:570578-572579(-)
Zm00001d006737::2:215602182-215604183(-)
Zm00001d014150::5:34244482-34246483(-)
Zm00001d007328::2:228716302-228718303(+)
Zm00001d042388::3:164247918-164249919(+)
Zm00001d005026::2:154613259-154615260(+)
Zm00001d044781::9:2215879-2217880(-)
Zm00001d003807::2:60107760-60109761(-)
Zm00001d051118::4:144241336-144243337(+)
Zm00001d017897::5:209718421-209720422(+)
Zm00001d033347::1:259827223-259829224(+)
Zm00001d013202::5:6406693-6408694(-)
Zm00001d047907::9:144888119-144890120(+)
Zm00001d001885::2:2463635-2465636(+)
Zm00001d024101::10:44984076-44986077(-)
Zm00001d032637::1:232699089-232701090(-)
Zm00001d044211::3:221914857-221916858(+)
Zm00001d038021::6:145398482-145400483(-)
Zm00001d028207::1:26332763-26334764(+)
Zm00001d016634::5:170832777-170834778(+)
Zm00001d024894::10:93454227-93456228(+)
Zm00001d002027::2:4655151-4657152(+)
Zm00001d024030::10:38225775-38227776(+)
Zm00001d045087::9:12093469-12095470(-)
Zm00001d001779::2:708100-710101(-)
Zm00001d029260::1:63986893-63988894(-)
Zm00001d052040::4:177076512-177078513(+)
Zm00001d023552::10:9849663-9851664(-)
Zm00001d051604::4:164201439-164203440(-)
Zm00001d034361::1:290779325-290781326(+)
Zm00001d010710::8:125261966-125263967(-)
Zm00001d004929::2:149266588-149268589(+)
Zm00001d043942::3:214341945-214343946(+)
Zm00001d038970::6:167989723-167991724(+)
Zm00001d033734::1:272421430-272423431(-)
Zm00001d037978::6:144036932-144038933(+)
Zm00001d023941::10:30400499-30402500(+)
Zm00001d052489::4:191192496-191194497(-)
Zm00001d007068::2:221317284-221319285(-)
Zm00001d020631::7:125661007-125663008(-)
Zm00001d041331::3:112432948-112434949(+)
Zm00001d044434::3:227919076-227921077(-)
Zm00001d034751::1:301299499-301301500(+)
Zm00001d026353::10:144155980-144157981(-)
Zm00001d036750::6:99762376-99764377(+)
Zm00001d046621::9:99137063-99139064(+)
Zm00001d015195::5:78925044-78927045(-)
Zm00001d023995::10:35306362-35308363(-)
Zm00001d035960::6:62645685-62647686(+)
Zm00001d018795::7:5364046-5366047(+)
Zm00001d017502::5:197728244-197730245(-)
Zm00001d048552::9:158552797-158554798(-)
Zm00001d002051::2:5016201-5018202(-)
Zm00001d039893::3:18370042-18372043(+)
Zm00001d053108::4:214199069-214201070(-)
Zm00001d049643::4:38577438-38579439(+)
Zm00001d032981::1:245740134-245742135(-)
Zm00001d043511::3:202353508-202355509(+)
Zm00001d024729::10:85511545-85513546(-)
Zm00001d053835::4:242113974-242115975(+)
Zm00001d030579::1:145819011-145821012(+)
Zm00001d016063::5:142443371-142445372(-)
Zm00001d005147::2:161042609-161044610(-)
Zm00001d005657::2:182380904-182382905(+)
Zm00001d042554::3:171647763-171649764(+)
Zm00001d018859::7:7554364-7556365(-)
Zm00001d003789::2:59383410-59385411(+)
Zm00001d041388::3:115344099-115346100(-)
Zm00001d008189::8:748834-750835(+)
Zm00001d037704::6:134494496-134496497(-)
Zm00001d003656::2:52525637-52527638(-)
Zm00001d016832::5:177784018-177786019(-)
Zm00001d049638::4:38429357-38431358(+)
Zm00001d036118::6:72943257-72945258(+)
Zm00001d051938::4:174856217-174858218(-)
Zm00001d006118::2:199147428-199149429(+)
Zm00001d034313::1:288969993-288971994(-)
Zm00001d016505::5:165227970-165229971(-)
Zm00001d040097::3:27389621-27391622(-)
Zm00001d027851::1:15177391-15179392(-)
Zm00001d006472::2:209321827-209323828(+)
Zm00001d042569::3:172233022-172235023(-)
Zm00001d040066::3:25590912-25592913(+)
Zm00001d037813::6:138593209-138595210(+)
Zm00001d052378::4:188628504-188630505(-)
Zm00001d018006::5:211894318-211896319(+)
Zm00001d014894::5:67114874-67116875(+)
Zm00001d022110::7:170565505-170567506(+)
Zm00001d027532::1:7557184-7559185(+)
Zm00001d007032::2:220446263-220448264(-)
Zm00001d003312::2:39758290-39760291(+)
Zm00001d040834::3:68849347-68851348(+)
Zm00001d042042::3:148436385-148438386(-)
Zm00001d030561::1:144156075-144158076(-)
Zm00001d046838::9:108224562-108226563(+)
Zm00001d045800::9:39935806-39937807(+)
Zm00001d003577::2:48809583-48811584(-)
Zm00001d050879::4:128118232-128120233(+)
Zm00001d020329::7:106856633-106858634(-)
Zm00001d017857::5:208983084-208985085(+)
Zm00001d011970::8:165338465-165340466(+)
Zm00001d022360::7:176106092-176108093(+)
Zm00001d027585::1:8484365-8486366(+)
Zm00001d008514::8:11253063-11255064(+)
Zm00001d050694::4:116193808-116195809(+)
Zm00001d014540::5:52383689-52385690(-)
Zm00001d033278::1:257222103-257224104(+)
Zm00001d010375::8:111875034-111877035(+)
Zm00001d006682::2:214230498-214232499(+)
Zm00001d034444::1:293189946-293191947(+)
Zm00001d015783::5:119207143-119209144(+)
Zm00001d004477::2:114360709-114362710(+)
Zm00001d038336::6:154798080-154800081(+)
Zm00001d029910::1:93742950-93744951(+)
Zm00001d002301::2:9770738-9772739(+)
Zm00001d018024::5:212257243-212259244(-)
Zm00001d040780::3:65422432-65424433(+)
Zm00001d045295::9:18160389-18162390(-)
Zm00001d044634::3:233674969-233676970(-)
Zm00001d053731::4:240023308-240025309(+)
Zm00001d047494::9:132491125-132493126(+)
Zm00001d051550::4:162309626-162311627(-)
Zm00001d041803::3:138822190-138824191(+)
Zm00001d053263::4:223177673-223179674(-)
Zm00001d020120::7:94102926-94104927(-)
Zm00001d047174::9:120955289-120957290(+)
Zm00001d004300::2:101480268-101482269(+)
Zm00001d010515::8:118822455-118824456(+)
Zm00001d052002::4:176258164-176260165(-)
Zm00001d022324::7:175463716-175465717(-)
Zm00001d011102::8:139050311-139052312(-)
Zm00001d007158::2:223461479-223463480(+)
Zm00001d047555::9:135293091-135295092(+)
Zm00001d003539::2:47407682-47409683(+)
Zm00001d046518::9:93444370-93446371(-)
Zm00001d047022::9:115600569-115602570(+)
Zm00001d049510::4:32825139-32827140(+)
Zm00001d010656::8:123105930-123107931(-)
Zm00001d039866::3:17166876-17168877(+)
Zm00001d052389::4:188968096-188970097(-)
Zm00001d046884::9:108819097-108821098(+)
Zm00001d025165::10:107134994-107136995(+)
Zm00001d024310::10:63445620-63447621(+)
```
