## Supplementary material for "A comprehensive map of preferentially located motifs reveals distinct proximal *cis*-regulatory elements in plants": GAGAGCA_containing_gene_set.txt

```
#Occurences of GAGAGCA between 26 and 111 (positions relative to the transcription start site)
#643 sequences with GAGAGCA in this interval
#2.49% of the sequences in promoter set with GAGAGCA (set with 25847 sequences)
Zm00001d045218::9:16467293-16469294(+)
Zm00001d017998::5:211659765-211661766(-)
Zm00001d012674::8:178395888-178397889(+)
Zm00001d021866::7:164891641-164893642(+)
Zm00001d041491::3:123766757-123768758(-)
Zm00001d034698::1:300198468-300200469(-)
Zm00001d043457::3:200497701-200499702(+)
Zm00001d002704::2:19812186-19814187(-)
Zm00001d011223::8:143494823-143496824(+)
Zm00001d009517::8:68564343-68566344(-)
Zm00001d042191::3:155510045-155512046(-)
Zm00001d011771::8:161286996-161288997(+)
Zm00001d027540::1:7879414-7881415(-)
Zm00001d032172::1:215550245-215552246(+)
Zm00001d002020::2:4480991-4482992(-)
Zm00001d023822::10:23481951-23483952(-)
Zm00001d016286::5:155697287-155699288(-)
Zm00001d047739::9:140339811-140341812(+)
Zm00001d012196::8:169918469-169920470(+)
Zm00001d050173::4:70688229-70690230(+)
Zm00001d028971::1:53291246-53293247(+)
Zm00001d039409::3:3630003-3632004(-)
Zm00001d042468::3:168623624-168625625(+)
Zm00001d046441::9:89990906-89992907(+)
Zm00001d038184::6:150827331-150829332(-)
Zm00001d016557::5:167249777-167251778(+)
Zm00001d015420::5:89296401-89298402(+)
Zm00001d044291::3:224392786-224394787(-)
Zm00001d016165::5:148098321-148100322(+)
Zm00001d026263::10:142345604-142347605(+)
Zm00001d007820::2:240280716-240282717(+)
Zm00001d023592::10:11122175-11124176(+)
Zm00001d019496::7:37778311-37780312(+)
Zm00001d045517::9:25252027-25254028(-)
Zm00001d030103::1:105867199-105869200(-)
Zm00001d045425::9:21677773-21679774(+)
Zm00001d004868::2:145460425-145462426(-)
Zm00001d014787::5:63040233-63042234(-)
Zm00001d053853::4:242212722-242214723(+)
Zm00001d040456::3:44233624-44235625(-)
Zm00001d045959::9:49801224-49803225(-)
Zm00001d039394::3:3272806-3274807(+)
Zm00001d018489::5:221706163-221708164(-)
Zm00001d047716::9:139844984-139846985(+)
Zm00001d050442::4:88605944-88607945(+)
Zm00001d011380::8:149104133-149106134(-)
Zm00001d051859::4:172522673-172524674(-)
Zm00001d036181::6:76061070-76063071(-)
Zm00001d009515::8:68504858-68506859(+)
Zm00001d021566::7:156221316-156223317(-)
Zm00001d013629::5:15855038-15857039(+)
Zm00001d044405::3:227317929-227319930(+)
Zm00001d051617::4:164902488-164904489(-)
Zm00001d045314::9:18799700-18801701(+)
Zm00001d020977::7:138406397-138408398(+)
Zm00001d037832::6:139100814-139102815(-)
Zm00001d006858::2:217998589-218000590(+)
Zm00001d006049::2:196548080-196550081(+)
Zm00001d023833::10:23769432-23771433(-)
Zm00001d048622::4:1525317-1527318(+)
Zm00001d049421::4:29955440-29957441(+)
Zm00001d003939::2:70558216-70560217(-)
Zm00001d037613::6:131777359-131779360(-)
Zm00001d003429::2:44101680-44103681(-)
Zm00001d051362::4:155985907-155987908(-)
Zm00001d025946::10:134455985-134457986(+)
Zm00001d043595::3:204595233-204597234(-)
Zm00001d032897::1:242039587-242041588(-)
Zm00001d008512::8:11125513-11127514(-)
Zm00001d011373::8:148917148-148919149(-)
Zm00001d002773::2:22211989-22213990(+)
Zm00001d023664::10:14447033-14449034(+)
Zm00001d024751::10:86090078-86092079(-)
Zm00001d022565::7:180090153-180092154(+)
Zm00001d023646::10:13498783-13500784(+)
Zm00001d034298::1:288724738-288726739(-)
Zm00001d036066::6:69887256-69889257(-)
Zm00001d047522::9:133468713-133470714(-)
Zm00001d020834::7:134250194-134252195(+)
Zm00001d026547::10:147987596-147989597(-)
Zm00001d039256::3:628926-630927(-)
Zm00001d002267::2:9173192-9175193(+)
Zm00001d042634::3:174744281-174746282(+)
Zm00001d011592::8:155291848-155293849(+)
Zm00001d010259::8:106432436-106434437(+)
Zm00001d025664::10:125370970-125372971(-)
Zm00001d018902::7:8762349-8764350(-)
Zm00001d036025::6:66925195-66927196(+)
Zm00001d018838::7:6932495-6934496(-)
Zm00001d052668::4:196537438-196539439(-)
Zm00001d036762::6:99965765-99967766(-)
Zm00001d015594::5:100225995-100227996(-)
Zm00001d002415::2:12236903-12238904(+)
Zm00001d009591::8:72046046-72048047(+)
Zm00001d016585::5:168380012-168382013(+)
Zm00001d032455::1:227288107-227290108(-)
Zm00001d004332::2:104140596-104142597(+)
Zm00001d025923::10:133835881-133837882(+)
Zm00001d014513::5:51112697-51114698(+)
Zm00001d023374::10:4265258-4267259(-)
Zm00001d050184::4:71446477-71448478(+)
Zm00001d027859::1:15498725-15500726(+)
Zm00001d049630::4:38150446-38152447(-)
Zm00001d042183::3:155333735-155335736(+)
Zm00001d010040::8:96549253-96551254(+)
Zm00001d037540::6:128724579-128726580(+)
Zm00001d013656::5:16360554-16362555(-)
Zm00001d012688::8:178681962-178683963(+)
Zm00001d023964::10:32326489-32328490(-)
Zm00001d035631::6:37814120-37816121(-)
Zm00001d043378::3:198204732-198206733(+)
Zm00001d015844::5:125774919-125776920(+)
Zm00001d046491::9:92237493-92239494(-)
Zm00001d011845::8:162607800-162609801(-)
Zm00001d032722::1:236117648-236119649(-)
Zm00001d013431::5:11274942-11276943(-)
Zm00001d026486::10:146892786-146894787(+)
Zm00001d023410::10:5020813-5022814(-)
Zm00001d048466::9:156824489-156826490(+)
Zm00001d023404::10:4838179-4840180(+)
Zm00001d017129::5:186413412-186415413(-)
Zm00001d029103::1:58169269-58171270(+)
Zm00001d048910::4:7808702-7810703(-)
Zm00001d030069::1:103285775-103287776(-)
Zm00001d016254::5:153612865-153614866(+)
Zm00001d050185::4:71476506-71478507(+)
Zm00001d031687::1:198644424-198646425(+)
Zm00001d039185::6:172155016-172157017(-)
Zm00001d044095::3:219033714-219035715(-)
Zm00001d040221::3:32677735-32679736(-)
Zm00001d050950::4:133211196-133213197(+)
Zm00001d019463::7:35178687-35180688(+)
Zm00001d021224::7:146510183-146512184(-)
Zm00001d012921::5:1963059-1965060(-)
Zm00001d052419::4:189606464-189608465(-)
Zm00001d036946::6:106960891-106962892(+)
Zm00001d041290::3:110645624-110647625(+)
Zm00001d031589::1:195611033-195613034(-)
Zm00001d035300::6:20191415-20193416(-)
Zm00001d043579::3:204373588-204375589(-)
Zm00001d030871::1:164373189-164375190(-)
Zm00001d003660::2:52984972-52986973(+)
Zm00001d017762::5:206136567-206138568(+)
Zm00001d039786::3:14618166-14620167(-)
Zm00001d005114::2:159063354-159065355(-)
Zm00001d031430::1:189867411-189869412(-)
Zm00001d002444::2:12841093-12843094(-)
Zm00001d012549::8:176464749-176466750(+)
Zm00001d002570::2:15640086-15642087(+)
Zm00001d042494::3:169450580-169452581(+)
Zm00001d016082::5:143462024-143464025(+)
Zm00001d035344::6:22629619-22631620(-)
Zm00001d030834::1:162278163-162280164(+)
Zm00001d052442::4:190121882-190123883(-)
Zm00001d015233::5:80232707-80234708(+)
Zm00001d018413::5:220276980-220278981(-)
Zm00001d006080::2:197578518-197580519(-)
Zm00001d050748::4:120554553-120556554(-)
Zm00001d027515::1:7237007-7239008(+)
Zm00001d013201::5:6395004-6397005(+)
Zm00001d042918::3:183918813-183920814(-)
Zm00001d030717::1:155480775-155482776(-)
Zm00001d006153::2:199938173-199940174(+)
Zm00001d046628::9:99612783-99614784(-)
Zm00001d007462::2:232245782-232247783(+)
Zm00001d008965::8:27714991-27716992(-)
Zm00001d012225::8:170435899-170437900(-)
Zm00001d004921::2:148708673-148710674(+)
Zm00001d034764::1:301662796-301664797(-)
Zm00001d044217::3:222104423-222106424(-)
Zm00001d043653::3:206099767-206101768(-)
Zm00001d026025::10:136298477-136300478(-)
Zm00001d023220::10:702672-704673(-)
Zm00001d011382::8:149196069-149198070(-)
Zm00001d009558::8:70096458-70098459(+)
Zm00001d038651::6:161808128-161810129(+)
Zm00001d028608::1:40711507-40713508(+)
Zm00001d020658::7:126936680-126938681(-)
Zm00001d050574::4:101520487-101522488(+)
Zm00001d023839::10:23909090-23911091(-)
Zm00001d039660::3:10943750-10945751(+)
Zm00001d047823::9:142605708-142607709(-)
Zm00001d027447::1:5500143-5502144(-)
Zm00001d016573::5:167892920-167894921(-)
Zm00001d026333::10:143649393-143651394(-)
Zm00001d049528::4:33288471-33290472(-)
Zm00001d030184::1:111871206-111873207(+)
Zm00001d030306::1:121222065-121224066(+)
Zm00001d026636::10:149251040-149253041(-)
Zm00001d013120::5:5099829-5101830(+)
Zm00001d038576::6:160344073-160346074(+)
Zm00001d030290::1:119847302-119849303(-)
Zm00001d031824::1:202991731-202993732(-)
Zm00001d044191::3:221503396-221505397(+)
Zm00001d037847::6:139625152-139627153(+)
Zm00001d033451::1:263015767-263017768(-)
Zm00001d025960::10:134922321-134924322(-)
Zm00001d043682::3:207224683-207226684(-)
Zm00001d039312::3:1465945-1467946(-)
Zm00001d021729::7:161581575-161583576(-)
Zm00001d024522::10:75942179-75944180(+)
Zm00001d039162::6:171478303-171480304(-)
Zm00001d026668::10:149655629-149657630(-)
Zm00001d026231::10:141560361-141562362(+)
Zm00001d017959::5:210904923-210906924(+)
Zm00001d012109::8:168376631-168378632(+)
Zm00001d039327::3:1956631-1958632(-)
Zm00001d033537::1:266333476-266335477(+)
Zm00001d049418::4:29895466-29897467(-)
Zm00001d043618::3:205360592-205362593(-)
Zm00001d023243::10:1301128-1303129(-)
Zm00001d013829::5:21833330-21835331(+)
Zm00001d015934::5:132638943-132640944(-)
Zm00001d014751::5:61413518-61415519(+)
Zm00001d029353::1:67116359-67118360(-)
Zm00001d015477::5:92668104-92670105(+)
Zm00001d018118::5:214687032-214689033(-)
Zm00001d006210::2:201911043-201913044(-)
Zm00001d042476::3:168997882-168999883(+)
Zm00001d032979::1:245558764-245560765(+)
Zm00001d006763::2:216199735-216201736(-)
Zm00001d041746::3:135771466-135773467(+)
Zm00001d011948::8:164918992-164920993(-)
Zm00001d014876::5:66779461-66781462(-)
Zm00001d031325::1:186053455-186055456(-)
Zm00001d033411::1:262299573-262301574(-)
Zm00001d001897::2:2545650-2547651(+)
Zm00001d003033::2:29988343-29990344(+)
Zm00001d029932::1:94939435-94941436(+)
Zm00001d025682::10:126117094-126119095(+)
Zm00001d020521::7:120460899-120462900(-)
Zm00001d016237::5:151834325-151836326(+)
Zm00001d044839::9:4690543-4692544(-)
Zm00001d017831::5:208062583-208064584(-)
Zm00001d042450::3:168094393-168096394(+)
Zm00001d011346::8:147385368-147387369(-)
Zm00001d030588::1:146632299-146634300(-)
Zm00001d034257::1:288179352-288181353(-)
Zm00001d018720::7:3083297-3085298(-)
Zm00001d040680::3:57624852-57626853(+)
Zm00001d054069::4:245855544-245857545(+)
Zm00001d049351::4:27708639-27710640(+)
Zm00001d032116::1:213644429-213646430(-)
Zm00001d030391::1:128838976-128840977(+)
Zm00001d052324::4:187123555-187125556(+)
Zm00001d045863::9:44367537-44369538(+)
Zm00001d044905::9:6874418-6876419(-)
Zm00001d033128::1:251574358-251576359(+)
Zm00001d038396::6:156305430-156307431(+)
Zm00001d011790::8:161649079-161651080(+)
Zm00001d051210::4:148683058-148685059(+)
Zm00001d032313::1:221889827-221891828(+)
Zm00001d043581::3:204413699-204415700(+)
Zm00001d011266::8:145116429-145118430(+)
Zm00001d051424::4:158065200-158067201(-)
Zm00001d029837::1:89481616-89483617(+)
Zm00001d024231::10:58453560-58455561(-)
Zm00001d014697::5:59820056-59822057(-)
Zm00001d039158::6:171287176-171289177(-)
Zm00001d029228::1:63141496-63143497(+)
Zm00001d004016::2:75790731-75792732(+)
Zm00001d006209::2:201897458-201899459(-)
Zm00001d033558::1:267136720-267138721(-)
Zm00001d031212::1:182377666-182379667(+)
Zm00001d051296::4:152358613-152360614(-)
Zm00001d052944::4:205747778-205749779(-)
Zm00001d052112::4:180145855-180147856(+)
Zm00001d036942::6:106922571-106924572(-)
Zm00001d050163::4:69982292-69984293(-)
Zm00001d021424::7:151796983-151798984(-)
Zm00001d012598::8:177042366-177044367(-)
Zm00001d007018::2:220219527-220221528(+)
Zm00001d047494::9:132491125-132493126(+)
Zm00001d040953::3:82374067-82376068(+)
Zm00001d049276::4:24148876-24150877(+)
Zm00001d004498::2:115233305-115235306(-)
Zm00001d038367::6:155627341-155629342(+)
Zm00001d043912::3:213674800-213676801(+)
Zm00001d035702::6:41782622-41784623(-)
Zm00001d049419::4:29928399-29930400(-)
Zm00001d010534::8:119589150-119591151(+)
Zm00001d039903::3:18859640-18861641(-)
Zm00001d039047::6:169231572-169233573(+)
Zm00001d022009::7:167898311-167900312(+)
Zm00001d046261::9:77148912-77150913(+)
Zm00001d038819::6:165198819-165200820(-)
Zm00001d003469::2:45242107-45244108(-)
Zm00001d029017::1:55038369-55040370(-)
Zm00001d040837::3:69484311-69486312(+)
Zm00001d037114::6:112863906-112865907(-)
Zm00001d006133::2:199514448-199516449(-)
Zm00001d002503::2:14167542-14169543(-)
Zm00001d053450::4:232065798-232067799(+)
Zm00001d040625::3:54773141-54775142(-)
Zm00001d049423::4:29988348-29990349(+)
Zm00001d008904::8:24562552-24564553(-)
Zm00001d001929::2:3078241-3080242(+)
Zm00001d016031::5:140467666-140469667(+)
Zm00001d039431::3:4038413-4040414(+)
Zm00001d022518::7:179278893-179280894(+)
Zm00001d021075::7:142284999-142287000(+)
Zm00001d041831::3:139604235-139606236(+)
Zm00001d043927::3:214052462-214054463(-)
Zm00001d009666::8:75115820-75117821(+)
Zm00001d043650::3:205984861-205986862(-)
Zm00001d050076::4:64432343-64434344(-)
Zm00001d043179::3:190700184-190702185(+)
Zm00001d007806::2:240009391-240011392(-)
Zm00001d042851::3:182069161-182071162(-)
Zm00001d041105::3:97490597-97492598(+)
Zm00001d037169::6:114660913-114662914(+)
Zm00001d015568::5:98399634-98401635(+)
Zm00001d009931::8:90448925-90450926(+)
Zm00001d050897::4:128982478-128984479(+)
Zm00001d035598::6:35986262-35988263(+)
Zm00001d002616::2:16823867-16825868(-)
Zm00001d012380::8:173249589-173251590(-)
Zm00001d005362::2:171066669-171068670(+)
Zm00001d046465::9:91053238-91055239(-)
Zm00001d028989::1:53776258-53778259(-)
Zm00001d052634::4:195457490-195459491(-)
Zm00001d020411::7:112200185-112202186(-)
Zm00001d047752::9:140899621-140901622(+)
Zm00001d004635::2:124418055-124420056(+)
Zm00001d040423::3:42818743-42820744(-)
Zm00001d005888::2:191777348-191779349(+)
Zm00001d049532::4:33444671-33446672(+)
Zm00001d002610::2:16707067-16709068(+)
Zm00001d013253::5:7149325-7151326(-)
Zm00001d038338::6:154810147-154812148(+)
Zm00001d012537::8:176327110-176329111(-)
Zm00001d018201::5:216453306-216455307(-)
Zm00001d048629::4:1751217-1753218(-)
Zm00001d031580::1:195293790-195295791(-)
Zm00001d043442::3:200062028-200064029(-)
Zm00001d043683::3:207239395-207241396(-)
Zm00001d052676::4:196978129-196980130(+)
Zm00001d016039::5:140925174-140927175(+)
Zm00001d006514::2:210320522-210322523(+)
Zm00001d034181::1:285862473-285864474(+)
Zm00001d040489::3:46472063-46474064(-)
Zm00001d007158::2:223461479-223463480(+)
Zm00001d043452::3:200463750-200465751(-)
Zm00001d044599::3:233045241-233047242(+)
Zm00001d044667::3:234426150-234428151(+)
Zm00001d025737::10:127950067-127952068(+)
Zm00001d012865::5:1347807-1349808(+)
Zm00001d034372::1:291105890-291107891(+)
Zm00001d039093::6:169874039-169876040(+)
Zm00001d039488::3:5704990-5706991(+)
Zm00001d027401::1:4425331-4427332(-)
Zm00001d049018::4:12733053-12735054(+)
Zm00001d039174::6:171787144-171789145(-)
Zm00001d019989::7:83152742-83154743(+)
Zm00001d046700::9:102879076-102881077(+)
Zm00001d051553::4:162537304-162539305(-)
Zm00001d052507::4:191590626-191592627(+)
Zm00001d009572::8:71294890-71296891(-)
Zm00001d021497::7:154117852-154119853(+)
Zm00001d011956::8:165154528-165156529(-)
Zm00001d010492::8:117763717-117765718(+)
Zm00001d044911::9:7004134-7006135(+)
Zm00001d030999::1:172724670-172726671(-)
Zm00001d044547::3:231406715-231408716(-)
Zm00001d006251::2:202851506-202853507(-)
Zm00001d037988::6:144428008-144430009(-)
Zm00001d015925::5:131709749-131711750(+)
Zm00001d031707::1:199073201-199075202(+)
Zm00001d004807::2:140586222-140588223(+)
Zm00001d041397::3:116331934-116333935(-)
Zm00001d006801::2:217014387-217016388(-)
Zm00001d043299::3:194989761-194991762(+)
Zm00001d010109::8:99423253-99425254(-)
Zm00001d049074::4:14852141-14854142(-)
Zm00001d040361::3:40037324-40039325(-)
Zm00001d040784::3:65857974-65859975(-)
Zm00001d041458::3:121465543-121467544(+)
Zm00001d026685::10:149861254-149863255(-)
Zm00001d016506::5:165315959-165317960(-)
Zm00001d032145::1:214388046-214390047(-)
Zm00001d017172::5:187958935-187960936(+)
Zm00001d028000::1:19941537-19943538(-)
Zm00001d024437::10:70795830-70797831(-)
Zm00001d023636::10:13164585-13166586(-)
Zm00001d027530::1:7491804-7493805(-)
Zm00001d035945::6:61616332-61618333(-)
Zm00001d029124::1:59026503-59028504(+)
Zm00001d007543::2:234343548-234345549(+)
Zm00001d011691::8:158896773-158898774(+)
Zm00001d020775::7:132103787-132105788(-)
Zm00001d043851::3:212033474-212035475(+)
Zm00001d029280::1:64683963-64685964(+)
Zm00001d018305::5:218215574-218217575(-)
Zm00001d010863::8:130923630-130925631(-)
Zm00001d050446::4:88786771-88788772(+)
Zm00001d013664::5:16770686-16772687(-)
Zm00001d052803::4:201418810-201420811(-)
Zm00001d025774::10:129134981-129136982(-)
Zm00001d026649::10:149383668-149385669(-)
Zm00001d014399::5:44468685-44470686(+)
Zm00001d037333::6:121824446-121826447(-)
Zm00001d006538::2:210695103-210697104(+)
Zm00001d033937::1:279123051-279125052(+)
Zm00001d016001::5:138746333-138748334(-)
Zm00001d023603::10:11678414-11680415(-)
Zm00001d040541::3:48774177-48776178(+)
Zm00001d035149::6:7050156-7052157(-)
Zm00001d032439::1:226421202-226423203(+)
Zm00001d050708::4:117423992-117425993(+)
Zm00001d042449::3:168093310-168095311(-)
Zm00001d048658::4:2825137-2827138(-)
Zm00001d035507::6:29726847-29728848(-)
Zm00001d022586::7:180350259-180352260(+)
Zm00001d013890::5:23978494-23980495(+)
Zm00001d049982::4:56872080-56874081(-)
Zm00001d045344::9:19253597-19255598(-)
Zm00001d006502::2:210090665-210092666(+)
Zm00001d032448::1:226864213-226866214(+)
Zm00001d034944::1:306355590-306357591(+)
Zm00001d044906::9:6891911-6893912(+)
Zm00001d023299::10:2350529-2352530(+)
Zm00001d039638::3:9872488-9874489(+)
Zm00001d010638::8:122763418-122765419(+)
Zm00001d003331::2:40360160-40362161(+)
Zm00001d022643::7:182128921-182130922(-)
Zm00001d043684::3:207334585-207336586(+)
Zm00001d037031::6:109716833-109718834(-)
Zm00001d020975::7:138265958-138267959(-)
Zm00001d020594::7:124084632-124086633(+)
Zm00001d004196::2:90576986-90578987(+)
Zm00001d018893::7:8549174-8551175(+)
Zm00001d030207::1:113120304-113122305(+)
Zm00001d050069::4:63831056-63833057(+)
Zm00001d011579::8:154887687-154889688(+)
Zm00001d030148::1:108712958-108714959(+)
Zm00001d039920::3:19384989-19386990(-)
Zm00001d032176::1:215603280-215605281(-)
Zm00001d002449::2:12916567-12918568(-)
Zm00001d010924::8:133675381-133677382(-)
Zm00001d049557::4:35016185-35018186(-)
Zm00001d017261::5:190810111-190812112(+)
Zm00001d050033::4:61394796-61396797(-)
Zm00001d047806::9:142284492-142286493(+)
Zm00001d046210::9:72061749-72063750(+)
Zm00001d039295::3:1203287-1205288(-)
Zm00001d012027::8:166744474-166746475(+)
Zm00001d003383::2:42356735-42358736(+)
Zm00001d004876::2:145766096-145768097(+)
Zm00001d035825::6:53512105-53514106(-)
Zm00001d054008::4:245054937-245056938(-)
Zm00001d024895::10:93459640-93461641(-)
Zm00001d038536::6:159536061-159538062(+)
Zm00001d037550::6:129100372-129102373(+)
Zm00001d034161::1:285415946-285417947(+)
Zm00001d004782::2:138898708-138900709(-)
Zm00001d029258::1:63926817-63928818(+)
Zm00001d042211::3:156126970-156128971(-)
Zm00001d009119::8:37557308-37559309(+)
Zm00001d036416::6:87487092-87489093(-)
Zm00001d053189::4:218980924-218982925(-)
Zm00001d045113::9:13154400-13156401(-)
Zm00001d037267::6:118744805-118746806(-)
Zm00001d023785::10:20080070-20082071(+)
Zm00001d021396::7:150909023-150911024(+)
Zm00001d038362::6:155592560-155594561(+)
Zm00001d019047::7:14101055-14103056(-)
Zm00001d045462::9:23110817-23112818(-)
Zm00001d002719::2:20419698-20421699(-)
Zm00001d013336::5:8861493-8863494(+)
Zm00001d025246::10:110887485-110889486(-)
Zm00001d035877::6:58266774-58268775(-)
Zm00001d026554::10:148040544-148042545(+)
Zm00001d053876::4:242710903-242712904(-)
Zm00001d027478::1:6246115-6248116(-)
Zm00001d019980::7:81722483-81724484(-)
Zm00001d016999::5:182346229-182348230(-)
Zm00001d036933::6:106775767-106777768(+)
Zm00001d033985::1:280281416-280283417(+)
Zm00001d030551::1:143322215-143324216(-)
Zm00001d023693::10:15734297-15736298(-)
Zm00001d052871::4:203083336-203085337(+)
Zm00001d030960::1:169227980-169229981(+)
Zm00001d020020::7:86218220-86220221(+)
Zm00001d015451::5:91104666-91106667(+)
Zm00001d031696::1:198746581-198748582(+)
Zm00001d037493::6:127220045-127222046(-)
Zm00001d011401::8:149522165-149524166(+)
Zm00001d039550::3:7835906-7837907(+)
Zm00001d030623::1:149358653-149360654(-)
Zm00001d039373::3:2740941-2742942(+)
Zm00001d018939::7:9872932-9874933(+)
Zm00001d014727::5:60852181-60854182(-)
Zm00001d015328::5:84709588-84711589(-)
Zm00001d043275::3:194101621-194103622(-)
Zm00001d021596::7:157697786-157699787(-)
Zm00001d036036::6:67785033-67787034(-)
Zm00001d048363::9:155122585-155124586(+)
Zm00001d010460::8:116273352-116275353(-)
Zm00001d049437::4:30243270-30245271(+)
Zm00001d036941::6:106894716-106896717(-)
Zm00001d008902::8:24532195-24534196(-)
Zm00001d026303::10:143239135-143241136(-)
Zm00001d040504::3:47293494-47295495(-)
Zm00001d030591::1:146987789-146989790(+)
Zm00001d023713::10:16575948-16577949(+)
Zm00001d006907::2:219185530-219187531(-)
Zm00001d033171::1:252788407-252790408(-)
Zm00001d033882::1:277350464-277352465(-)
Zm00001d013318::5:8521674-8523675(+)
Zm00001d046477::9:91673321-91675322(+)
Zm00001d029046::1:56028430-56030431(+)
Zm00001d008930::8:25825392-25827393(-)
Zm00001d035672::6:40186736-40188737(-)
Zm00001d034343::1:290264436-290266437(-)
Zm00001d022248::7:173615421-173617422(+)
Zm00001d033665::1:269985384-269987385(+)
Zm00001d028794::1:46566883-46568884(+)
Zm00001d003546::2:47681690-47683691(-)
Zm00001d008260::8:3370470-3372471(+)
Zm00001d004400::2:109237240-109239241(-)
Zm00001d046528::9:94131792-94133793(+)
Zm00001d015120::5:76344479-76346480(-)
Zm00001d052962::4:206378673-206380674(+)
Zm00001d010221::8:104636758-104638759(+)
Zm00001d050301::4:79817004-79819005(-)
Zm00001d011182::8:142212036-142214037(-)
Zm00001d014692::5:59277508-59279509(-)
Zm00001d004812::2:140807751-140809752(+)
Zm00001d005193::2:163078119-163080120(+)
Zm00001d036846::6:103647744-103649745(+)
Zm00001d010521::8:119043951-119045952(+)
Zm00001d021537::7:155327172-155329173(+)
Zm00001d045523::9:25391283-25393284(+)
Zm00001d020639::7:125929312-125931313(-)
Zm00001d021057::7:141715453-141717454(+)
Zm00001d027904::1:17184975-17186976(+)
Zm00001d027320::1:2888951-2890952(-)
Zm00001d036507::6:90893173-90895174(-)
Zm00001d026614::10:148993655-148995656(+)
Zm00001d042338::3:162005788-162007789(+)
Zm00001d033062::1:249133618-249135619(-)
Zm00001d052974::4:206844454-206846455(+)
Zm00001d051187::4:147804577-147806578(+)
Zm00001d028818::1:47564545-47566546(+)
Zm00001d039052::6:169319292-169321293(+)
Zm00001d028616::1:40944819-40946820(-)
Zm00001d043298::3:194976909-194978910(+)
Zm00001d018418::5:220372687-220374688(+)
Zm00001d038987::6:168285174-168287175(+)
Zm00001d010016::8:95240884-95242885(+)
Zm00001d050944::4:132913609-132915610(-)
Zm00001d041526::3:125969312-125971313(-)
Zm00001d034340::1:290230540-290232541(-)
Zm00001d007788::2:239760042-239762043(+)
Zm00001d029107::1:58278849-58280850(+)
Zm00001d049579::4:35942476-35944477(+)
Zm00001d039261::3:756676-758677(-)
Zm00001d048390::9:155403223-155405224(-)
Zm00001d051188::4:147840255-147842256(+)
Zm00001d011876::8:163612739-163614740(+)
Zm00001d047006::9:115020109-115022110(+)
Zm00001d043734::3:208685074-208687075(+)
Zm00001d013428::5:11200516-11202517(-)
Zm00001d032298::1:220969834-220971835(+)
Zm00001d004785::2:139097736-139099737(+)
Zm00001d018414::5:220282785-220284786(+)
Zm00001d049073::4:14841209-14843210(+)
Zm00001d013109::5:4784219-4786220(-)
Zm00001d011490::8:152110216-152112217(+)
Zm00001d017536::5:198947065-198949066(+)
Zm00001d017087::5:184912628-184914629(+)
Zm00001d002370::2:11178853-11180854(-)
Zm00001d052937::4:205504269-205506270(-)
Zm00001d028160::1:24593211-24595212(-)
Zm00001d040775::3:64944520-64946521(+)
Zm00001d028967::1:53181878-53183879(+)
Zm00001d032801::1:238629455-238631456(-)
Zm00001d011035::8:137155690-137157691(+)
Zm00001d035813::6:51710624-51712625(-)
Zm00001d040295::3:36256021-36258022(-)
Zm00001d021624::7:158322408-158324409(-)
Zm00001d042731::3:178456946-178458947(-)
Zm00001d029279::1:64614734-64616735(+)
Zm00001d002996::2:29022724-29024725(-)
Zm00001d027342::1:3294225-3296226(-)
Zm00001d003310::2:39702301-39704302(-)
Zm00001d051788::4:169864037-169866038(-)
Zm00001d012418::8:174170762-174172763(-)
Zm00001d053659::4:238364839-238366840(-)
Zm00001d022228::7:173191312-173193313(+)
Zm00001d023313::10:2767648-2769649(+)
Zm00001d015748::5:115883807-115885808(+)
Zm00001d020011::7:85456002-85458003(+)
Zm00001d040379::3:40801744-40803745(+)
Zm00001d030002::1:98508555-98510556(+)
Zm00001d044309::3:224935919-224937920(-)
Zm00001d051231::4:149356024-149358025(-)
Zm00001d035070::6:3734787-3736788(-)
Zm00001d047030::9:115984261-115986262(-)
Zm00001d011379::8:149104173-149106174(-)
Zm00001d006002::2:195072761-195074762(-)
Zm00001d023529::10:8781717-8783718(-)
Zm00001d052007::4:176332750-176334751(+)
Zm00001d024745::10:85908623-85910624(-)
Zm00001d044188::3:221428062-221430063(+)
Zm00001d027542::1:7886362-7888363(-)
Zm00001d017485::5:197281391-197283392(-)
Zm00001d046693::9:102718257-102720258(-)
Zm00001d029968::1:96902491-96904492(-)
Zm00001d035304::6:20285942-20287943(-)
Zm00001d031463::1:191084126-191086127(-)
Zm00001d039278::3:958850-960851(+)
Zm00001d031200::1:181950353-181952354(+)
Zm00001d050056::4:62779374-62781375(-)
Zm00001d007620::2:236358137-236360138(+)
Zm00001d025950::10:134559079-134561080(-)
Zm00001d049974::4:56334589-56336590(+)
Zm00001d035450::6:26188845-26190846(+)
Zm00001d049958::4:55684457-55686458(-)
Zm00001d029526::1:74784740-74786741(-)
Zm00001d012755::8:179869071-179871072(+)
Zm00001d030936::1:168184813-168186814(-)
Zm00001d020019::7:86092597-86094598(+)
Zm00001d007623::2:236369234-236371235(+)
Zm00001d021588::7:157318479-157320480(+)
Zm00001d047218::9:122676272-122678273(-)
Zm00001d033334::1:259335354-259337355(-)
Zm00001d052184::4:182565311-182567312(-)
Zm00001d051800::4:169989999-169992000(+)
Zm00001d003106::2:32425562-32427563(+)
Zm00001d017904::5:209856136-209858137(-)
Zm00001d007283::2:226799664-226801665(+)
Zm00001d013603::5:15172512-15174513(-)
Zm00001d035812::6:51705930-51707931(-)
Zm00001d043578::3:204363435-204365436(+)
Zm00001d024312::10:63550971-63552972(-)
Zm00001d049387::4:28606025-28608026(-)
Zm00001d053639::4:238009617-238011618(-)
Zm00001d043803::3:210517866-210519867(+)
Zm00001d039695::3:12280865-12282866(-)
Zm00001d027485::1:6306210-6308211(+)
Zm00001d037712::6:134856905-134858906(-)
Zm00001d011092::8:138774796-138776797(+)
```
