## Supplementary material for "A comprehensive map of preferentially located motifs reveals distinct proximal *cis*-regulatory elements in plants": GAGAGCAC_containing_gene_set.txt

```
#Occurences of GAGAGCAC between 51 and 60 (positions relative to the transcription start site)
#30 sequences with GAGAGCAC in this interval
#0.12% of the sequences in promoter set with GAGAGCAC (set with 25847 sequences)
Zm00001d043618::3:205360592-205362593(-)
Zm00001d020020::7:86218220-86220221(+)
Zm00001d039185::6:172155016-172157017(-)
Zm00001d017261::5:190810111-190812112(+)
Zm00001d009572::8:71294890-71296891(-)
Zm00001d050185::4:71476506-71478507(+)
Zm00001d006251::2:202851506-202853507(-)
Zm00001d053450::4:232065798-232067799(+)
Zm00001d012598::8:177042366-177044367(-)
Zm00001d034372::1:291105890-291107891(+)
Zm00001d022565::7:180090153-180092154(+)
Zm00001d051617::4:164902488-164904489(-)
Zm00001d049557::4:35016185-35018186(-)
Zm00001d053639::4:238009617-238011618(-)
Zm00001d030871::1:164373189-164375190(-)
Zm00001d042918::3:183918813-183920814(-)
Zm00001d049421::4:29955440-29957441(+)
Zm00001d027542::1:7886362-7888363(-)
Zm00001d007158::2:223461479-223463480(+)
Zm00001d039278::3:958850-960851(+)
Zm00001d014399::5:44468685-44470686(+)
Zm00001d052871::4:203083336-203085337(+)
Zm00001d049437::4:30243270-30245271(+)
Zm00001d043442::3:200062028-200064029(-)
Zm00001d049423::4:29988348-29990349(+)
Zm00001d039093::6:169874039-169876040(+)
Zm00001d040361::3:40037324-40039325(-)
Zm00001d016165::5:148098321-148100322(+)
Zm00001d043684::3:207334585-207336586(+)
Zm00001d049419::4:29928399-29930400(-)
```
