## Supplementary material for "A comprehensive map of preferentially located motifs reveals distinct proximal *cis*-regulatory elements in plants": GAGAGCCT_containing_gene_set.txt

```
#Occurences of GAGAGCCT between -33 and 29 (positions relative to the transcription start site)
#68 sequences with GAGAGCCT in this interval
#0.26% of the sequences in promoter set with GAGAGCCT (set with 25847 sequences)
Zm00001d014510::5:51058222-51060223(-)
Zm00001d002399::2:11966207-11968208(+)
Zm00001d045597::9:28047254-28049255(-)
Zm00001d036751::6:99766351-99768352(+)
Zm00001d018213::5:216726953-216728954(+)
Zm00001d040061::3:25513271-25515272(+)
Zm00001d014511::5:51081408-51083409(-)
Zm00001d013308::5:8190844-8192845(-)
Zm00001d051666::4:166121398-166123399(-)
Zm00001d009364::8:59919170-59921171(+)
Zm00001d028142::1:23997319-23999320(-)
Zm00001d024352::10:66204639-66206640(+)
Zm00001d038594::6:160661172-160663173(+)
Zm00001d014146::5:34118482-34120483(-)
Zm00001d050577::4:101828003-101830004(-)
Zm00001d026361::10:144213875-144215876(+)
Zm00001d049416::4:29866412-29868413(+)
Zm00001d039383::3:3075921-3077922(+)
Zm00001d004293::2:100972870-100974871(+)
Zm00001d008387::8:6913535-6915536(+)
Zm00001d034437::1:292987328-292989329(+)
Zm00001d041082::3:96075770-96077771(+)
Zm00001d041416::3:118104967-118106968(-)
Zm00001d050430::4:87426610-87428611(+)
Zm00001d044720::9:186428-188429(-)
Zm00001d045578::9:27177611-27179612(+)
Zm00001d011084::8:138459780-138461781(-)
Zm00001d039400::3:3412010-3414011(+)
Zm00001d012899::5:1763630-1765631(+)
Zm00001d042632::3:174670777-174672778(-)
Zm00001d018207::5:216606097-216608098(-)
Zm00001d025835::10:131401070-131403071(+)
Zm00001d048482::9:157057857-157059858(+)
Zm00001d050993::4:135915081-135917082(-)
Zm00001d037929::6:142401179-142403180(-)
Zm00001d031070::1:175967709-175969710(-)
Zm00001d009891::8:87731100-87733101(-)
Zm00001d036308::6:83754786-83756787(+)
Zm00001d037832::6:139100814-139102815(-)
Zm00001d036494::6:90504720-90506721(+)
Zm00001d013760::5:19611775-19613776(-)
Zm00001d002662::2:18692023-18694024(+)
Zm00001d038815::6:165178688-165180689(-)
Zm00001d013210::5:6605448-6607449(-)
Zm00001d032303::1:221287406-221289407(+)
Zm00001d025836::10:131417118-131419119(-)
Zm00001d038934::6:167249364-167251365(+)
Zm00001d041244::3:107893493-107895494(-)
Zm00001d031977::1:208391728-208393729(-)
Zm00001d029027::1:55240337-55242338(+)
Zm00001d034522::1:295617197-295619198(-)
Zm00001d027943::1:18037758-18039759(+)
Zm00001d002305::2:9807938-9809939(-)
Zm00001d003356::2:41419199-41421200(+)
Zm00001d025616::10:124035756-124037757(+)
Zm00001d002402::2:11992966-11994967(+)
Zm00001d028018::1:20426038-20428039(-)
Zm00001d035514::6:30753287-30755288(-)
Zm00001d034719::1:300619019-300621020(-)
Zm00001d010586::8:121034462-121036463(-)
Zm00001d023617::10:12277611-12279612(-)
Zm00001d051021::4:137418977-137420978(-)
Zm00001d032131::1:213970071-213972072(+)
Zm00001d014894::5:67114874-67116875(+)
Zm00001d009617::8:73351055-73353056(-)
Zm00001d004366::2:106629899-106631900(-)
Zm00001d002261::2:9098014-9100015(-)
Zm00001d053685::4:239004069-239006070(+)
```
