## Supplementary material for "A comprehensive map of preferentially located motifs reveals distinct proximal *cis*-regulatory elements in plants": GAGAGGCA_containing_gene_set.txt

```
#Occurences of GAGAGGCA between -5 and 70 (positions relative to the transcription start site)
#197 sequences with GAGAGGCA in this interval
#0.76% of the sequences in promoter set with GAGAGGCA (set with 25847 sequences)
Zm00001d018971::7:11073876-11075877(+)
Zm00001d022544::7:179773790-179775791(-)
Zm00001d033292::1:257771868-257773869(-)
Zm00001d014201::5:36224541-36226542(-)
Zm00001d050073::4:64143984-64145985(+)
Zm00001d043288::3:194546993-194548994(-)
Zm00001d006115::2:198997500-198999501(-)
Zm00001d049633::4:38174731-38176732(+)
Zm00001d043632::3:205642826-205644827(+)
Zm00001d050163::4:69982292-69984293(-)
Zm00001d012802::5:258470-260471(+)
Zm00001d016479::5:164244512-164246513(+)
Zm00001d004931::2:149355344-149357345(-)
Zm00001d007714::2:238011581-238013582(+)
Zm00001d030665::1:151873152-151875153(+)
Zm00001d040728::3:60341080-60343081(-)
Zm00001d045563::9:26825179-26827180(-)
Zm00001d049120::4:16709103-16711104(-)
Zm00001d007930::2:243176650-243178651(-)
Zm00001d030230::1:114679438-114681439(-)
Zm00001d033321::1:258948393-258950394(-)
Zm00001d038287::6:153411031-153413032(+)
Zm00001d042111::3:151327361-151329362(+)
Zm00001d022088::7:169842560-169844561(+)
Zm00001d020227::7:101009335-101011336(-)
Zm00001d025866::10:132007796-132009797(+)
Zm00001d043096::3:189144499-189146500(+)
Zm00001d050048::4:62425978-62427979(-)
Zm00001d035634::6:37858212-37860213(-)
Zm00001d051367::4:156086638-156088639(-)
Zm00001d045274::9:17732492-17734493(+)
Zm00001d038638::6:161445177-161447178(+)
Zm00001d043963::3:215011771-215013772(-)
Zm00001d049661::4:39033464-39035465(-)
Zm00001d028986::1:53582823-53584824(-)
Zm00001d037499::6:127481390-127483391(+)
Zm00001d045816::9:40989021-40991022(-)
Zm00001d022188::7:172302883-172304884(+)
Zm00001d047428::9:129737569-129739570(-)
Zm00001d039879::3:17383968-17385969(-)
Zm00001d053738::4:240106548-240108549(+)
Zm00001d047637::9:137804060-137806061(-)
Zm00001d023411::10:5022184-5024185(+)
Zm00001d002991::2:28957254-28959255(-)
Zm00001d045122::9:13444763-13446764(+)
Zm00001d034066::1:283053193-283055194(+)
Zm00001d033862::1:276521483-276523484(-)
Zm00001d018627::7:1338623-1340624(-)
Zm00001d045389::9:20401986-20403987(-)
Zm00001d016228::5:151142205-151144206(-)
Zm00001d043652::3:206060268-206062269(+)
Zm00001d017380::5:193889542-193891543(-)
Zm00001d037439::6:125462674-125464675(+)
Zm00001d045217::9:16444086-16446087(-)
Zm00001d052261::4:185177095-185179096(-)
Zm00001d024047::10:39663039-39665040(+)
Zm00001d017913::5:210049143-210051144(-)
Zm00001d013858::5:22861884-22863885(+)
Zm00001d004986::2:152290609-152292610(-)
Zm00001d048223::9:152678209-152680210(+)
Zm00001d040164::3:29857803-29859804(-)
Zm00001d048785::4:5526085-5528086(-)
Zm00001d053391::4:228951178-228953179(+)
Zm00001d004868::2:145460425-145462426(-)
Zm00001d048962::4:10901741-10903742(-)
Zm00001d022461::7:178145594-178147595(+)
Zm00001d022246::7:173547380-173549381(-)
Zm00001d030762::1:158943571-158945572(-)
Zm00001d027435::1:5201247-5203248(+)
Zm00001d014303::5:40173571-40175572(-)
Zm00001d034547::1:295995347-295997348(+)
Zm00001d028363::1:32150378-32152379(-)
Zm00001d014913::5:67954246-67956247(+)
Zm00001d048799::4:5693983-5695984(-)
Zm00001d013399::5:10406653-10408654(-)
Zm00001d051913::4:174493474-174495475(+)
Zm00001d003781::2:59182286-59184287(-)
Zm00001d029967::1:96761829-96763830(-)
Zm00001d049398::4:29228080-29230081(+)
Zm00001d043103::3:189309324-189311325(-)
Zm00001d023294::10:2264028-2266029(-)
Zm00001d040504::3:47293494-47295495(-)
Zm00001d037311::6:120278290-120280291(+)
Zm00001d030984::1:172057974-172059975(-)
Zm00001d001799::2:1086480-1088481(-)
Zm00001d051848::4:172177399-172179400(+)
Zm00001d023445::10:5686418-5688419(+)
Zm00001d042590::3:172914351-172916352(-)
Zm00001d014690::5:59248483-59250484(+)
Zm00001d008759::8:19239359-19241360(+)
Zm00001d036672::6:97228738-97230739(-)
Zm00001d032961::1:244857294-244859295(+)
Zm00001d005328::2:169703795-169705796(+)
Zm00001d035212::6:10034179-10036180(+)
Zm00001d052039::4:177051249-177053250(-)
Zm00001d041576::3:127807179-127809180(+)
Zm00001d001856::2:1970783-1972784(-)
Zm00001d051986::4:175910945-175912946(+)
Zm00001d029543::1:75644708-75646709(+)
Zm00001d002148::2:6812815-6814816(+)
Zm00001d017094::5:185235379-185237380(+)
Zm00001d007921::2:242696519-242698520(+)
Zm00001d039062::6:169464090-169466091(-)
Zm00001d033989::1:280533329-280535330(-)
Zm00001d007503::2:233403829-233405830(-)
Zm00001d052885::4:203407099-203409100(-)
Zm00001d026567::10:148174425-148176426(+)
Zm00001d037813::6:138593209-138595210(+)
Zm00001d038506::6:158829085-158831086(-)
Zm00001d012611::8:177170884-177172885(+)
Zm00001d038720::6:163339559-163341560(-)
Zm00001d010731::8:126267865-126269866(-)
Zm00001d012466::8:175041281-175043282(+)
Zm00001d036897::6:105876697-105878698(-)
Zm00001d006921::2:219363980-219365981(-)
Zm00001d018210::5:216622469-216624470(-)
Zm00001d037271::6:118908482-118910483(+)
Zm00001d035367::6:23488129-23490130(+)
Zm00001d047559::9:135497128-135499129(+)
Zm00001d031318::1:185914035-185916036(+)
Zm00001d020826::7:133996191-133998192(+)
Zm00001d021012::7:140466368-140468369(-)
Zm00001d018386::5:219772450-219774451(+)
Zm00001d038371::6:155678082-155680083(-)
Zm00001d017072::5:184393954-184395955(-)
Zm00001d045870::9:44811908-44813909(+)
Zm00001d027271::1:1072768-1074769(-)
Zm00001d012052::8:167252217-167254218(-)
Zm00001d025717::10:127363531-127365532(-)
Zm00001d018677::7:2376808-2378809(-)
Zm00001d031179::1:181316950-181318951(-)
Zm00001d046576::9:96775869-96777870(-)
Zm00001d030678::1:152668868-152670869(-)
Zm00001d039258::3:696480-698481(+)
Zm00001d048248::9:153140662-153142663(+)
Zm00001d001971::2:3711493-3713494(+)
Zm00001d012810::5:683393-685394(+)
Zm00001d017353::5:193511132-193513133(-)
Zm00001d029012::1:54926686-54928687(+)
Zm00001d018037::5:212578740-212580741(+)
Zm00001d034662::1:299187192-299189193(+)
Zm00001d043625::3:205471344-205473345(-)
Zm00001d016768::5:175330916-175332917(-)
Zm00001d048477::9:156987126-156989127(-)
Zm00001d018746::7:4068718-4070719(-)
Zm00001d029716::1:83792354-83794355(-)
Zm00001d006347::2:205251993-205253994(+)
Zm00001d052149::4:181230787-181232788(-)
Zm00001d034345::1:290275555-290277556(-)
Zm00001d017941::5:210496672-210498673(+)
Zm00001d017399::5:194920829-194922830(-)
Zm00001d018894::7:8553384-8555385(+)
Zm00001d034551::1:296045416-296047417(-)
Zm00001d017714::5:205054708-205056709(+)
Zm00001d010785::8:127751028-127753029(+)
Zm00001d005416::2:173246431-173248432(-)
Zm00001d018004::5:211776830-211778831(-)
Zm00001d028718::1:44179740-44181741(-)
Zm00001d010078::8:98488613-98490614(+)
Zm00001d014089::5:31977939-31979940(-)
Zm00001d052983::4:207296879-207298880(-)
Zm00001d040244::3:33434069-33436070(-)
Zm00001d032457::1:227364642-227366643(+)
Zm00001d038377::6:155915151-155917152(+)
Zm00001d045946::9:48774594-48776595(-)
Zm00001d010967::8:135267192-135269193(+)
Zm00001d029343::1:66647225-66649226(+)
Zm00001d041957::3:145606792-145608793(-)
Zm00001d011876::8:163612739-163614740(+)
Zm00001d038935::6:167251890-167253891(+)
Zm00001d014664::5:58012732-58014733(+)
Zm00001d038917::6:166895187-166897188(+)
Zm00001d042638::3:174856263-174858264(+)
Zm00001d003180::2:34881472-34883473(+)
Zm00001d027510::1:7079386-7081387(-)
Zm00001d003159::2:33996132-33998133(+)
Zm00001d048923::4:8095936-8097937(+)
Zm00001d051456::4:159320943-159322944(+)
Zm00001d035036::6:2732365-2734366(+)
Zm00001d052453::4:190320743-190322744(+)
Zm00001d039453::3:4751665-4753666(-)
Zm00001d050488::4:92815354-92817355(+)
Zm00001d002703::2:19707288-19709289(-)
Zm00001d020382::7:110505786-110507787(-)
Zm00001d022334::7:175625196-175627197(+)
Zm00001d028429::1:34712665-34714666(-)
Zm00001d053107::4:214132326-214134327(-)
Zm00001d021338::7:149246567-149248568(+)
Zm00001d012923::5:2002579-2004580(-)
Zm00001d034859::1:303988133-303990134(+)
Zm00001d033200::1:253559657-253561658(-)
Zm00001d052842::4:202395785-202397786(-)
Zm00001d003983::2:73527143-73529144(-)
Zm00001d014673::5:58595082-58597083(-)
Zm00001d029264::1:64205739-64207740(+)
Zm00001d003469::2:45242107-45244108(-)
Zm00001d018088::5:213991683-213993684(-)
```
