## Supplementary material for "A comprehensive map of preferentially located motifs reveals distinct proximal *cis*-regulatory elements in plants": GAGAGT_containing_gene_set.txt

```
#Occurences of GAGAGT between -20 and 80 (positions relative to the transcription start site)
#1361 sequences with GAGAGT in this interval
#5.27% of the sequences in promoter set with GAGAGT (set with 25847 sequences)
Zm00001d038984::6:168205783-168207784(+)
Zm00001d012965::5:2437759-2439760(+)
Zm00001d032669::1:233721975-233723976(+)
Zm00001d036409::6:87176958-87178959(-)
Zm00001d005251::2:165784774-165786775(+)
Zm00001d003200::2:35425257-35427258(-)
Zm00001d021622::7:158204569-158206570(+)
Zm00001d043652::3:206060268-206062269(+)
Zm00001d003167::2:34336511-34338512(+)
Zm00001d047983::9:147139454-147141455(-)
Zm00001d039430::3:4038266-4040267(-)
Zm00001d035409::6:24607123-24609124(-)
Zm00001d041067::3:94630876-94632877(+)
Zm00001d029933::1:95014252-95016253(-)
Zm00001d053308::4:225429492-225431493(-)
Zm00001d001909::2:2777724-2779725(+)
Zm00001d051606::4:164332381-164334382(+)
Zm00001d009801::8:82093597-82095598(+)
Zm00001d019951::7:79625499-79627500(-)
Zm00001d029393::1:68677458-68679459(+)
Zm00001d033711::1:271958118-271960119(-)
Zm00001d047663::9:138534968-138536969(-)
Zm00001d018119::5:214695477-214697478(-)
Zm00001d017650::5:203138482-203140483(+)
Zm00001d020101::7:92057464-92059465(-)
Zm00001d044220::3:222170230-222172231(-)
Zm00001d044379::3:226472458-226474459(+)
Zm00001d028398::1:33449981-33451982(+)
Zm00001d005990::2:194858177-194860178(+)
Zm00001d042924::3:184020412-184022413(-)
Zm00001d006508::2:210171402-210173403(+)
Zm00001d029272::1:64436730-64438731(+)
Zm00001d043295::3:194904829-194906830(-)
Zm00001d028285::1:29180098-29182099(-)
Zm00001d035631::6:37814120-37816121(-)
Zm00001d020771::7:131828893-131830894(-)
Zm00001d048095::9:150054660-150056661(+)
Zm00001d036674::6:97247447-97249448(+)
Zm00001d041831::3:139604235-139606236(+)
Zm00001d027281::1:1611185-1613186(-)
Zm00001d048248::9:153140662-153142663(+)
Zm00001d021554::7:155777696-155779697(+)
Zm00001d009596::8:72393368-72395369(-)
Zm00001d020612::7:125095496-125097497(+)
Zm00001d013357::5:9459283-9461284(+)
Zm00001d029059::1:56741655-56743656(+)
Zm00001d029874::1:91281191-91283192(+)
Zm00001d002013::2:4340506-4342507(-)
Zm00001d009910::8:89036229-89038230(-)
Zm00001d011604::8:155669321-155671322(+)
Zm00001d038927::6:167154735-167156736(-)
Zm00001d002449::2:12916567-12918568(-)
Zm00001d011445::8:150561018-150563019(-)
Zm00001d028918::1:51460756-51462757(+)
Zm00001d024814::10:89275762-89277763(-)
Zm00001d003641::2:51371433-51373434(-)
Zm00001d047385::9:128356552-128358553(+)
Zm00001d043950::3:214607530-214609531(+)
Zm00001d012213::8:170164255-170166256(-)
Zm00001d037935::6:142627758-142629759(-)
Zm00001d023781::10:19953881-19955882(-)
Zm00001d009410::8:63366303-63368304(+)
Zm00001d003400::2:43083329-43085330(+)
Zm00001d022038::7:168404257-168406258(-)
Zm00001d013854::5:22727595-22729596(-)
Zm00001d008215::8:1465080-1467081(-)
Zm00001d009482::8:66863296-66865297(-)
Zm00001d031167::1:180403099-180405100(-)
Zm00001d039989::3:21879220-21881221(-)
Zm00001d038841::6:165639478-165641479(-)
Zm00001d052314::4:186828425-186830426(-)
Zm00001d038504::6:158801660-158803661(-)
Zm00001d028541::1:38683820-38685821(-)
Zm00001d034040::1:282016306-282018307(+)
Zm00001d026319::10:143563285-143565286(-)
Zm00001d043227::3:192434557-192436558(-)
Zm00001d014683::5:58827624-58829625(-)
Zm00001d027691::1:11206187-11208188(+)
Zm00001d007311::2:227457713-227459714(-)
Zm00001d011969::8:165321595-165323596(-)
Zm00001d025434::10:118614953-118616954(+)
Zm00001d002754::2:21688628-21690629(+)
Zm00001d011754::8:160759262-160761263(-)
Zm00001d045540::9:25850724-25852725(+)
Zm00001d048205::9:152412150-152414151(-)
Zm00001d041232::3:106920327-106922328(-)
Zm00001d021822::7:163763715-163765716(+)
Zm00001d030099::1:105645513-105647514(+)
Zm00001d035512::6:30480209-30482210(+)
Zm00001d032306::1:221454081-221456082(+)
Zm00001d038752::6:163890548-163892549(-)
Zm00001d029539::1:75378994-75380995(-)
Zm00001d012718::8:179123672-179125673(-)
Zm00001d048544::9:158363287-158365288(+)
Zm00001d039990::3:22048175-22050176(-)
Zm00001d042306::3:160114593-160116594(+)
Zm00001d045517::9:25252027-25254028(-)
Zm00001d037636::6:132561861-132563862(+)
Zm00001d020238::7:101657448-101659449(-)
Zm00001d001881::2:2308132-2310133(+)
Zm00001d020246::7:102019767-102021768(-)
Zm00001d017836::5:208265140-208267141(+)
Zm00001d001827::2:1538159-1540160(+)
Zm00001d025128::10:105648454-105650455(-)
Zm00001d015566::5:98132056-98134057(+)
Zm00001d049605::4:37184669-37186670(+)
Zm00001d012855::5:1127169-1129170(-)
Zm00001d020227::7:101009335-101011336(-)
Zm00001d042094::3:150551545-150553546(-)
Zm00001d050411::4:86645579-86647580(-)
Zm00001d009813::8:82663080-82665081(+)
Zm00001d013900::5:24276869-24278870(-)
Zm00001d049787::4:44685301-44687302(-)
Zm00001d044812::9:3294558-3296559(-)
Zm00001d039467::3:5059496-5061497(-)
Zm00001d019934::7:77378845-77380846(-)
Zm00001d012223::8:170386365-170388366(+)
Zm00001d006506::2:210158515-210160516(+)
Zm00001d044054::3:217931735-217933736(-)
Zm00001d019754::7:56522308-56524309(-)
Zm00001d004933::2:149547054-149549055(+)
Zm00001d004523::2:116567959-116569960(-)
Zm00001d004561::2:118159896-118161897(+)
Zm00001d019515::7:39160473-39162474(-)
Zm00001d037977::6:143959900-143961901(+)
Zm00001d013979::5:27068765-27070766(+)
Zm00001d044132::3:220051423-220053424(-)
Zm00001d036675::6:97365363-97367364(+)
Zm00001d024832::10:90132628-90134629(+)
Zm00001d049080::4:15137297-15139298(-)
Zm00001d052691::4:197464474-197466475(+)
Zm00001d051254::4:150837535-150839536(+)
Zm00001d027520::1:7354808-7356809(+)
Zm00001d052715::4:198517446-198519447(+)
Zm00001d013767::5:19725727-19727728(+)
Zm00001d047085::9:117778378-117780379(+)
Zm00001d039111::6:170219777-170221778(+)
Zm00001d002342::2:10615587-10617588(-)
Zm00001d012211::8:170108526-170110527(+)
Zm00001d013223::5:6727375-6729376(-)
Zm00001d031715::1:199211349-199213350(+)
Zm00001d042847::3:181905099-181907100(-)
Zm00001d036966::6:107634621-107636622(-)
Zm00001d038892::6:166537851-166539852(-)
Zm00001d007081::2:221844079-221846080(+)
Zm00001d027470::1:6032481-6034482(-)
Zm00001d044287::3:224230169-224232170(-)
Zm00001d018435::5:220829978-220831979(-)
Zm00001d027946::1:18087480-18089481(-)
Zm00001d028482::1:36510425-36512426(-)
Zm00001d014983::5:71067360-71069361(-)
Zm00001d053108::4:214199069-214201070(-)
Zm00001d011377::8:148950846-148952847(-)
Zm00001d048692::4:3352923-3354924(+)
Zm00001d029861::1:90936422-90938423(-)
Zm00001d005468::2:175200626-175202627(+)
Zm00001d038988::6:168295201-168297202(+)
Zm00001d052717::4:198576249-198578250(-)
Zm00001d002630::2:17335899-17337900(+)
Zm00001d011282::8:145687807-145689808(+)
Zm00001d022059::7:169183325-169185326(+)
Zm00001d043929::3:214130358-214132359(+)
Zm00001d039470::3:5150554-5152555(+)
Zm00001d011393::8:149454712-149456713(-)
Zm00001d052194::4:182773285-182775286(-)
Zm00001d029842::1:89645329-89647330(-)
Zm00001d031309::1:185839363-185841364(+)
Zm00001d012544::8:176424205-176426206(-)
Zm00001d027957::1:18320634-18322635(-)
Zm00001d017988::5:211462805-211464806(-)
Zm00001d004411::2:110289530-110291531(-)
Zm00001d053154::4:216610759-216612760(+)
Zm00001d007388::2:230456999-230459000(+)
Zm00001d050868::4:127602336-127604337(-)
Zm00001d018515::5:222301961-222303962(-)
Zm00001d020976::7:138350959-138352960(-)
Zm00001d039608::3:8859578-8861579(-)
Zm00001d044083::3:218527576-218529577(-)
Zm00001d048899::4:7357996-7359997(-)
Zm00001d024066::10:41087384-41089385(-)
Zm00001d034752::1:301367250-301369251(+)
Zm00001d005172::2:162268986-162270987(-)
Zm00001d022395::7:176679422-176681423(-)
Zm00001d036361::6:85716204-85718205(+)
Zm00001d033159::1:252527914-252529915(-)
Zm00001d014632::5:56750586-56752587(+)
Zm00001d052955::4:206257651-206259652(+)
Zm00001d042209::3:156114259-156116260(+)
Zm00001d022376::7:176290482-176292483(-)
Zm00001d051048::4:138682475-138684476(-)
Zm00001d037774::6:137229548-137231549(+)
Zm00001d011592::8:155291848-155293849(+)
Zm00001d011352::8:147818473-147820474(+)
Zm00001d036495::6:90587805-90589806(+)
Zm00001d050568::4:101340323-101342324(+)
Zm00001d003895::2:65733774-65735775(+)
Zm00001d015014::5:72142078-72144079(+)
Zm00001d031668::1:198135482-198137483(-)
Zm00001d042792::3:179769848-179771849(+)
Zm00001d022041::7:168433936-168435937(-)
Zm00001d043587::3:204446386-204448387(-)
Zm00001d007365::2:229752721-229754722(+)
Zm00001d050365::4:83774515-83776516(-)
Zm00001d048529::9:157920063-157922064(-)
Zm00001d051838::4:171771683-171773684(-)
Zm00001d043813::3:210925053-210927054(+)
Zm00001d015939::5:132837039-132839040(+)
Zm00001d008286::8:4113581-4115582(-)
Zm00001d016474::5:163741864-163743865(-)
Zm00001d015248::5:81111954-81113955(+)
Zm00001d024677::10:83364608-83366609(+)
Zm00001d008743::8:18839261-18841262(+)
Zm00001d049771::4:44042907-44044908(-)
Zm00001d053841::4:242149181-242151182(-)
Zm00001d042116::3:151474702-151476703(+)
Zm00001d017951::5:210776581-210778582(+)
Zm00001d012746::8:179618669-179620670(+)
Zm00001d038694::6:162653020-162655021(-)
Zm00001d039029::6:168921178-168923179(-)
Zm00001d013288::5:7913950-7915951(-)
Zm00001d039975::3:21326953-21328954(-)
Zm00001d040562::3:49902173-49904174(-)
Zm00001d028091::1:22634911-22636912(+)
Zm00001d045640::9:30402059-30404060(-)
Zm00001d031794::1:202092117-202094118(+)
Zm00001d031540::1:193697134-193699135(+)
Zm00001d038540::6:159602237-159604238(-)
Zm00001d043232::3:192595780-192597781(-)
Zm00001d044672::3:234544396-234546397(+)
Zm00001d034796::1:302376984-302378985(+)
Zm00001d014303::5:40173571-40175572(-)
Zm00001d038648::6:161700710-161702711(+)
Zm00001d051386::4:156630845-156632846(-)
Zm00001d027401::1:4425331-4427332(-)
Zm00001d023990::10:34699589-34701590(-)
Zm00001d016512::5:165523056-165525057(-)
Zm00001d029123::1:59027297-59029298(-)
Zm00001d042634::3:174744281-174746282(+)
Zm00001d048753::4:4950338-4952339(-)
Zm00001d004020::2:76077021-76079022(-)
Zm00001d011102::8:139050311-139052312(-)
Zm00001d017169::5:187810582-187812583(+)
Zm00001d010044::8:96678612-96680613(-)
Zm00001d013275::5:7560109-7562110(-)
Zm00001d042433::3:167044204-167046205(+)
Zm00001d049662::4:39068154-39070155(+)
Zm00001d025591::10:123374274-123376275(+)
Zm00001d004548::2:117349815-117351816(-)
Zm00001d006291::2:203786428-203788429(+)
Zm00001d011928::8:164789397-164791398(+)
Zm00001d011661::8:157814615-157816616(+)
Zm00001d046354::9:83392589-83394590(+)
Zm00001d015205::5:79248919-79250920(+)
Zm00001d034282::1:288426309-288428310(-)
Zm00001d007112::2:222486535-222488536(+)
Zm00001d005431::2:173736462-173738463(+)
Zm00001d029038::1:55698012-55700013(-)
Zm00001d021168::7:144744402-144746403(-)
Zm00001d007597::2:235970615-235972616(+)
Zm00001d013572::5:14481783-14483784(+)
Zm00001d012297::8:172060898-172062899(-)
Zm00001d051584::4:163369984-163371985(-)
Zm00001d017432::5:195846737-195848738(-)
Zm00001d050741::4:120385139-120387140(-)
Zm00001d017416::5:195356336-195358337(-)
Zm00001d032183::1:216041985-216043986(-)
Zm00001d049870::4:49703259-49705260(-)
Zm00001d052009::4:176364134-176366135(-)
Zm00001d052206::4:183206772-183208773(+)
Zm00001d021245::7:146808238-146810239(+)
Zm00001d052474::4:190818116-190820117(-)
Zm00001d018297::5:218093098-218095099(-)
Zm00001d035194::6:8810026-8812027(+)
Zm00001d018238::5:217192200-217194201(+)
Zm00001d038250::6:152372809-152374810(-)
Zm00001d042560::3:171823399-171825400(-)
Zm00001d025926::10:133900052-133902053(-)
Zm00001d023658::10:13787807-13789808(+)
Zm00001d019325::7:27935922-27937923(+)
Zm00001d013771::5:19858713-19860714(-)
Zm00001d035695::6:41476311-41478312(-)
Zm00001d021469::7:153030084-153032085(-)
Zm00001d048877::4:6902858-6904859(+)
Zm00001d022139::7:171048144-171050145(+)
Zm00001d004737::2:134916229-134918230(-)
Zm00001d019106::7:16898118-16900119(+)
Zm00001d025873::10:132236990-132238991(+)
Zm00001d040161::3:29758376-29760377(+)
Zm00001d039387::3:3141240-3143241(+)
Zm00001d052812::4:201676403-201678404(+)
Zm00001d050125::4:67745205-67747206(-)
Zm00001d020961::7:137992076-137994077(-)
Zm00001d010339::8:110341898-110343899(+)
Zm00001d036843::6:103559777-103561778(+)
Zm00001d007783::2:239504503-239506504(-)
Zm00001d031071::1:175971062-175973063(-)
Zm00001d025384::10:116616824-116618825(+)
Zm00001d050793::4:123425130-123427131(+)
Zm00001d033280::1:257337137-257339138(-)
Zm00001d024305::10:63042731-63044732(+)
Zm00001d005062::2:156886821-156888822(-)
Zm00001d018106::5:214441819-214443820(-)
Zm00001d015603::5:100720226-100722227(+)
Zm00001d040527::3:48287610-48289611(-)
Zm00001d005843::2:190603883-190605884(+)
Zm00001d043103::3:189309324-189311325(-)
Zm00001d003259::2:38121302-38123303(-)
Zm00001d011392::8:149386113-149388114(+)
Zm00001d004652::2:126382928-126384929(-)
Zm00001d026628::10:149177886-149179887(-)
Zm00001d052689::4:197450514-197452515(+)
Zm00001d014689::5:59190058-59192059(+)
Zm00001d022357::7:176106966-176108967(-)
Zm00001d044801::9:2729883-2731884(-)
Zm00001d048652::4:2635009-2637010(-)
Zm00001d004456::2:113210557-113212558(-)
Zm00001d028815::1:47438547-47440548(+)
Zm00001d033223::1:255084122-255086123(+)
Zm00001d015861::5:127021691-127023692(-)
Zm00001d033468::1:263518518-263520519(+)
Zm00001d015555::5:97408028-97410029(-)
Zm00001d047679::9:139128404-139130405(+)
Zm00001d038577::6:160385063-160387064(+)
Zm00001d051091::4:141759170-141761171(+)
Zm00001d040291::3:36011913-36013914(+)
Zm00001d029107::1:58278849-58280850(+)
Zm00001d034034::1:281752265-281754266(+)
Zm00001d005063::2:156911971-156913972(+)
Zm00001d028216::1:26769664-26771665(+)
Zm00001d010313::8:109185644-109187645(+)
Zm00001d042915::3:183829701-183831702(+)
Zm00001d007113::2:222495260-222497261(-)
Zm00001d011210::8:143019194-143021195(+)
Zm00001d024908::10:94281319-94283320(-)
Zm00001d037993::6:144579497-144581498(+)
Zm00001d048053::9:148922793-148924794(+)
Zm00001d009631::8:73932010-73934011(-)
Zm00001d003118::2:32785849-32787850(+)
Zm00001d025812::10:130258738-130260739(-)
Zm00001d040162::3:29758391-29760392(+)
Zm00001d010728::8:126074601-126076602(+)
Zm00001d042262::3:157882149-157884150(+)
Zm00001d020507::7:119759433-119761434(-)
Zm00001d008285::8:4074675-4076676(+)
Zm00001d048532::9:157945866-157947867(-)
Zm00001d028812::1:47217111-47219112(-)
Zm00001d014548::5:52712789-52714790(-)
Zm00001d026572::10:148202254-148204255(-)
Zm00001d006190::2:201039672-201041673(-)
Zm00001d017213::5:189100580-189102581(-)
Zm00001d025241::10:110752298-110754299(+)
Zm00001d048804::4:5795258-5797259(+)
Zm00001d028890::1:49822867-49824868(-)
Zm00001d044850::9:5090519-5092520(-)
Zm00001d036782::6:100778002-100780003(+)
Zm00001d033333::1:259323465-259325466(+)
Zm00001d032633::1:232614774-232616775(-)
Zm00001d005733::2:185168755-185170756(+)
Zm00001d047920::9:145446322-145448323(+)
Zm00001d033559::1:267203932-267205933(+)
Zm00001d042263::3:157974945-157976946(+)
Zm00001d043137::3:189992648-189994649(-)
Zm00001d032667::1:233715484-233717485(-)
Zm00001d011108::8:139156926-139158927(-)
Zm00001d025687::10:126204649-126206650(+)
Zm00001d029183::1:61468314-61470315(+)
Zm00001d047752::9:140899621-140901622(+)
Zm00001d030382::1:127761544-127763545(-)
Zm00001d047369::9:127898594-127900595(+)
Zm00001d051259::4:150959572-150961573(+)
Zm00001d024498::10:74315943-74317944(-)
Zm00001d002629::2:17325157-17327158(+)
Zm00001d013283::5:7810243-7812244(+)
Zm00001d049541::4:33819594-33821595(-)
Zm00001d025734::10:127903612-127905613(+)
Zm00001d036594::6:93935680-93937681(-)
Zm00001d030563::1:144319781-144321782(+)
Zm00001d034351::1:290352978-290354979(+)
Zm00001d053086::4:213021700-213023701(-)
Zm00001d023400::10:4733226-4735227(-)
Zm00001d045162::9:14778504-14780505(+)
Zm00001d038739::6:163593230-163595231(-)
Zm00001d016835::5:177814434-177816435(+)
Zm00001d041753::3:135988600-135990601(-)
Zm00001d049621::4:37863281-37865282(+)
Zm00001d022337::7:175700273-175702274(+)
Zm00001d048526::9:157812608-157814609(+)
Zm00001d041819::3:139133529-139135530(+)
Zm00001d019198::7:21496478-21498479(+)
Zm00001d049268::4:23798734-23800735(+)
Zm00001d049228::4:21758737-21760738(-)
Zm00001d016052::5:141694925-141696926(-)
Zm00001d051389::4:156897140-156899141(-)
Zm00001d052282::4:185919583-185921584(+)
Zm00001d044031::3:217265804-217267805(+)
Zm00001d002418::2:12279869-12281870(+)
Zm00001d035664::6:39877621-39879622(-)
Zm00001d043401::3:198861200-198863201(+)
Zm00001d030207::1:113120304-113122305(+)
Zm00001d025386::10:116622395-116624396(+)
Zm00001d002642::2:17896319-17898320(+)
Zm00001d021958::7:167123735-167125736(-)
Zm00001d032888::1:241516658-241518659(+)
Zm00001d004950::2:150215428-150217429(+)
Zm00001d036123::6:73403371-73405372(-)
Zm00001d051267::4:151176861-151178862(+)
Zm00001d039886::3:17692634-17694635(-)
Zm00001d042078::3:149866247-149868248(-)
Zm00001d053865::4:242556533-242558534(+)
Zm00001d032123::1:213822387-213824388(-)
Zm00001d018791::7:5298301-5300302(+)
Zm00001d037719::6:135117186-135119187(+)
Zm00001d053979::4:244559594-244561595(-)
Zm00001d017070::5:184385056-184387057(-)
Zm00001d032805::1:238806320-238808321(-)
Zm00001d032179::1:215958279-215960280(-)
Zm00001d044121::3:219829325-219831326(+)
Zm00001d007775::2:239393433-239395434(-)
Zm00001d044172::3:221077531-221079532(-)
Zm00001d030871::1:164373189-164375190(-)
Zm00001d008211::8:1300167-1302168(-)
Zm00001d015127::5:76606796-76608797(-)
Zm00001d028195::1:25930019-25932020(-)
Zm00001d009244::8:46789407-46791408(-)
Zm00001d017113::5:185776867-185778868(+)
Zm00001d013370::5:9970411-9972412(+)
Zm00001d027525::1:7403464-7405465(+)
Zm00001d009450::8:64914962-64916963(-)
Zm00001d034655::1:298997949-298999950(-)
Zm00001d046595::9:97772103-97774104(+)
Zm00001d020727::7:130344304-130346305(+)
Zm00001d003329::2:40272458-40274459(-)
Zm00001d002372::2:11324246-11326247(-)
Zm00001d005288::2:167729209-167731210(-)
Zm00001d019536::7:40979360-40981361(+)
Zm00001d023767::10:19455825-19457826(+)
Zm00001d038980::6:168104294-168106295(-)
Zm00001d028818::1:47564545-47566546(+)
Zm00001d010066::8:98051687-98053688(+)
Zm00001d043253::3:193369145-193371146(-)
Zm00001d016929::5:180257751-180259752(+)
Zm00001d024365::10:67173030-67175031(-)
Zm00001d004620::2:122440834-122442835(+)
Zm00001d049812::4:45790276-45792277(-)
Zm00001d033235::1:255316005-255318006(-)
Zm00001d010275::8:107056274-107058275(-)
Zm00001d026237::10:141675260-141677261(-)
Zm00001d028413::1:34111066-34113067(-)
Zm00001d051068::4:140485822-140487823(+)
Zm00001d038057::6:146566852-146568853(-)
Zm00001d046005::9:53470410-53472411(+)
Zm00001d035089::6:4737565-4739566(-)
Zm00001d011927::8:164783765-164785766(+)
Zm00001d018141::5:215261122-215263123(+)
Zm00001d016695::5:172821650-172823651(+)
Zm00001d039081::6:169697876-169699877(-)
Zm00001d004308::2:102152435-102154436(-)
Zm00001d033244::1:255747289-255749290(+)
Zm00001d005072::2:157227982-157229983(-)
Zm00001d003365::2:41646412-41648413(+)
Zm00001d011199::8:142758589-142760590(-)
Zm00001d015088::5:75064204-75066205(-)
Zm00001d004022::2:76085275-76087276(-)
Zm00001d017807::5:207374137-207376138(+)
Zm00001d045812::9:40939027-40941028(-)
Zm00001d052347::4:187776352-187778353(+)
Zm00001d021486::7:153557426-153559427(-)
Zm00001d036723::6:99033786-99035787(-)
Zm00001d018981::7:11771724-11773725(+)
Zm00001d010943::8:134414177-134416178(-)
Zm00001d037557::6:129520434-129522435(-)
Zm00001d002952::2:27987541-27989542(-)
Zm00001d053150::4:216309805-216311806(+)
Zm00001d019518::7:39336331-39338332(+)
Zm00001d023617::10:12277611-12279612(-)
Zm00001d044533::3:231104783-231106784(-)
Zm00001d049183::4:19621482-19623483(+)
Zm00001d022097::7:170216551-170218552(+)
Zm00001d047066::9:117130299-117132300(+)
Zm00001d006257::2:202908533-202910534(+)
Zm00001d025816::10:130438005-130440006(-)
Zm00001d031740::1:200315014-200317015(-)
Zm00001d042654::3:175456634-175458635(-)
Zm00001d046902::9:109673099-109675100(+)
Zm00001d020418::7:112716514-112718515(-)
Zm00001d001838::2:1673958-1675959(+)
Zm00001d049762::4:43595876-43597877(-)
Zm00001d039331::3:2012464-2014465(+)
Zm00001d011518::8:153272083-153274084(+)
Zm00001d036638::6:95881699-95883700(+)
Zm00001d035019::6:1972887-1974888(+)
Zm00001d026458::10:146245189-146247190(-)
Zm00001d005656::2:182282736-182284737(+)
Zm00001d030907::1:166740409-166742410(+)
Zm00001d034807::1:302525382-302527383(+)
Zm00001d043834::3:211159635-211161636(-)
Zm00001d022181::7:172078601-172080602(-)
Zm00001d035405::6:24549504-24551505(-)
Zm00001d009270::8:49684039-49686040(+)
Zm00001d003309::2:39691610-39693611(+)
Zm00001d034802::1:302453210-302455211(-)
Zm00001d031727::1:199714257-199716258(+)
Zm00001d003501::2:46133640-46135641(-)
Zm00001d029410::1:69324255-69326256(-)
Zm00001d004599::2:121345084-121347085(-)
Zm00001d046506::9:92955167-92957168(+)
Zm00001d010410::8:113394076-113396077(-)
Zm00001d025751::10:128385588-128387589(+)
Zm00001d016254::5:153612865-153614866(+)
Zm00001d044315::3:225051175-225053176(-)
Zm00001d031639::1:197104092-197106093(+)
Zm00001d021763::7:162637338-162639339(-)
Zm00001d028786::1:46379796-46381797(+)
Zm00001d027537::1:7716105-7718106(-)
Zm00001d020826::7:133996191-133998192(+)
Zm00001d046764::9:104800252-104802253(+)
Zm00001d050023::4:60714479-60716480(-)
Zm00001d043860::3:212355287-212357288(-)
Zm00001d008826::8:21795220-21797221(-)
Zm00001d006620::2:212768253-212770254(-)
Zm00001d044496::3:229695043-229697044(-)
Zm00001d020097::7:91756558-91758559(-)
Zm00001d042830::3:181376388-181378389(+)
Zm00001d014424::5:46052945-46054946(+)
Zm00001d023870::10:25715571-25717572(-)
Zm00001d005151::2:161361726-161363727(+)
Zm00001d011680::8:158526735-158528736(-)
Zm00001d051065::4:140075901-140077902(-)
Zm00001d012635::8:177545603-177547604(+)
Zm00001d010205::8:103946858-103948859(+)
Zm00001d046697::9:102851326-102853327(+)
Zm00001d021240::7:146740836-146742837(-)
Zm00001d042874::3:182594939-182596940(-)
Zm00001d011174::8:141803830-141805831(+)
Zm00001d047482::9:131691546-131693547(+)
Zm00001d047616::9:137076115-137078116(+)
Zm00001d002095::2:5877633-5879634(-)
Zm00001d048312::9:154431849-154433850(+)
Zm00001d035721::6:42945397-42947398(+)
Zm00001d018334::5:218623284-218625285(-)
Zm00001d032552::1:230243409-230245410(-)
Zm00001d024338::10:65516889-65518890(+)
Zm00001d044447::3:228351442-228353443(-)
Zm00001d028562::1:39216971-39218972(-)
Zm00001d021535::7:155277213-155279214(+)
Zm00001d032386::1:225030584-225032585(-)
Zm00001d051184::4:147688901-147690902(-)
Zm00001d002961::2:28157377-28159378(-)
Zm00001d013010::5:3160930-3162931(+)
Zm00001d024909::10:94432994-94434995(-)
Zm00001d036812::6:101689172-101691173(-)
Zm00001d040033::3:23728056-23730057(-)
Zm00001d039431::3:4038413-4040414(+)
Zm00001d013540::5:13928093-13930094(+)
Zm00001d022599::7:180823316-180825317(+)
Zm00001d017601::5:201312133-201314134(+)
Zm00001d038184::6:150827331-150829332(-)
Zm00001d017954::5:210805961-210807962(+)
Zm00001d006108::2:198338447-198340448(+)
Zm00001d033957::1:279602283-279604284(+)
Zm00001d050258::4:77044415-77046416(-)
Zm00001d012581::8:176874177-176876178(-)
Zm00001d024708::10:84429853-84431854(+)
Zm00001d042569::3:172233022-172235023(-)
Zm00001d039653::3:10750706-10752707(+)
Zm00001d018460::5:221208369-221210370(-)
Zm00001d023760::10:19074494-19076495(+)
Zm00001d012146::8:168882041-168884042(+)
Zm00001d036629::6:95641904-95643905(-)
Zm00001d006319::2:204451271-204453272(-)
Zm00001d006421::2:207462689-207464690(-)
Zm00001d003615::2:50419382-50421383(-)
Zm00001d022241::7:173462836-173464837(+)
Zm00001d013168::5:5757033-5759034(+)
Zm00001d025808::10:130147991-130149992(-)
Zm00001d013159::5:5562693-5564694(-)
Zm00001d052788::4:200895196-200897197(+)
Zm00001d047636::9:137785561-137787562(+)
Zm00001d019337::7:28495097-28497098(+)
Zm00001d043827::3:211031208-211033209(+)
Zm00001d018894::7:8553384-8555385(+)
Zm00001d040102::3:27619732-27621733(-)
Zm00001d041634::3:130578505-130580506(-)
Zm00001d044540::3:231332339-231334340(-)
Zm00001d030482::1:136727836-136729837(-)
Zm00001d012962::5:2393996-2395997(+)
Zm00001d007890::2:241879683-241881684(+)
Zm00001d011192::8:142591360-142593361(+)
Zm00001d023946::10:30979756-30981757(-)
Zm00001d012970::5:2553173-2555174(+)
Zm00001d027324::1:2958001-2960002(+)
Zm00001d052655::4:196027838-196029839(-)
Zm00001d048449::9:156617578-156619579(-)
Zm00001d027999::1:19908537-19910538(-)
Zm00001d053788::4:241099086-241101087(-)
Zm00001d039731::3:13170351-13172352(-)
Zm00001d025984::10:135301415-135303416(+)
Zm00001d050705::4:116880649-116882650(-)
Zm00001d021227::7:146566707-146568708(-)
Zm00001d036933::6:106775767-106777768(+)
Zm00001d032921::1:243103732-243105733(+)
Zm00001d012325::8:172453860-172455861(-)
Zm00001d030408::1:130193834-130195835(-)
Zm00001d017526::5:198705553-198707554(+)
Zm00001d034336::1:290153155-290155156(+)
Zm00001d053618::4:236692828-236694829(-)
Zm00001d003106::2:32425562-32427563(+)
Zm00001d047426::9:129718474-129720475(-)
Zm00001d040364::3:40092405-40094406(-)
Zm00001d023899::10:27166231-27168232(+)
Zm00001d042492::3:169432434-169434435(+)
Zm00001d014201::5:36224541-36226542(-)
Zm00001d029653::1:81458488-81460489(-)
Zm00001d024051::10:40110161-40112162(+)
Zm00001d053247::4:222089140-222091141(-)
Zm00001d017206::5:188879946-188881947(-)
Zm00001d013834::5:21904913-21906914(+)
Zm00001d051840::4:171939330-171941331(+)
Zm00001d021935::7:166374745-166376746(+)
Zm00001d026180::10:140447744-140449745(+)
Zm00001d018358::5:219154699-219156700(+)
Zm00001d053797::4:241315725-241317726(-)
Zm00001d041990::3:146845370-146847371(+)
Zm00001d025136::10:106039849-106041850(-)
Zm00001d037627::6:132316196-132318197(+)
Zm00001d047248::9:124018172-124020173(+)
Zm00001d046449::9:90420442-90422443(+)
Zm00001d053864::4:242556490-242558491(+)
Zm00001d025263::10:111732728-111734729(+)
Zm00001d030739::1:157125006-157127007(-)
Zm00001d011288::8:145977512-145979513(+)
Zm00001d024534::10:76839840-76841841(+)
Zm00001d010504::8:118249235-118251236(+)
Zm00001d011958::8:165204929-165206930(-)
Zm00001d033174::1:252799303-252801304(-)
Zm00001d037482::6:126791321-126793322(+)
Zm00001d004706::2:132367182-132369183(-)
Zm00001d011929::8:164791531-164793532(+)
Zm00001d037807::6:138379796-138381797(+)
Zm00001d049331::4:26802806-26804807(-)
Zm00001d018979::7:11579360-11581361(-)
Zm00001d034338::1:290202842-290204843(+)
Zm00001d016595::5:168997332-168999333(-)
Zm00001d017899::5:209742795-209744796(-)
Zm00001d008916::8:25205266-25207267(-)
Zm00001d015060::5:73786640-73788641(-)
Zm00001d046035::9:57471171-57473172(+)
Zm00001d045692::9:33549540-33551541(+)
Zm00001d050198::4:72853195-72855196(+)
Zm00001d011512::8:152926614-152928615(+)
Zm00001d018815::7:5971530-5973531(+)
Zm00001d018746::7:4068718-4070719(-)
Zm00001d043216::3:192135158-192137159(-)
Zm00001d004958::2:150679703-150681704(+)
Zm00001d048483::9:157063786-157065787(+)
Zm00001d041354::3:114021949-114023950(-)
Zm00001d028814::1:47415813-47417814(+)
Zm00001d021997::7:167698140-167700141(+)
Zm00001d041609::3:129606390-129608391(+)
Zm00001d054017::4:245205841-245207842(-)
Zm00001d030841::1:162682641-162684642(+)
Zm00001d042345::3:162346052-162348053(+)
Zm00001d040392::3:41130488-41132489(-)
Zm00001d046887::9:108877256-108879257(+)
Zm00001d039104::6:170112649-170114650(-)
Zm00001d009473::8:66141819-66143820(+)
Zm00001d003896::2:65740572-65742573(-)
Zm00001d010404::8:113175368-113177369(-)
Zm00001d041402::3:116827640-116829641(+)
Zm00001d037633::6:132486980-132488981(-)
Zm00001d020120::7:94102926-94104927(-)
Zm00001d037408::6:124709610-124711611(-)
Zm00001d031844::1:203698605-203700606(-)
Zm00001d051183::4:147617463-147619464(-)
Zm00001d025073::10:102554378-102556379(-)
Zm00001d053807::4:241451520-241453521(+)
Zm00001d027302::1:2288900-2290901(-)
Zm00001d025973::10:135019424-135021425(+)
Zm00001d038115::6:148482850-148484851(+)
Zm00001d018804::7:5672132-5674133(+)
Zm00001d049716::4:41319953-41321954(-)
Zm00001d053099::4:213557576-213559577(+)
Zm00001d012425::8:174300416-174302417(-)
Zm00001d009729::8:78102587-78104588(-)
Zm00001d020291::7:104351342-104353343(-)
Zm00001d040067::3:25756440-25758441(+)
Zm00001d052381::4:188764645-188766646(+)
Zm00001d004083::2:80847839-80849840(+)
Zm00001d021519::7:154988041-154990042(+)
Zm00001d031759::1:200942699-200944700(+)
Zm00001d016073::5:142993752-142995753(-)
Zm00001d021889::7:165490332-165492333(-)
Zm00001d013360::5:9541880-9543881(-)
Zm00001d038452::6:157514116-157516117(+)
Zm00001d005696::2:183698133-183700134(-)
Zm00001d003297::2:39115233-39117234(-)
Zm00001d004363::2:106490767-106492768(+)
Zm00001d037060::6:110981601-110983602(+)
Zm00001d010255::8:106241861-106243862(-)
Zm00001d021473::7:153198444-153200445(-)
Zm00001d002384::2:11632808-11634809(+)
Zm00001d036679::6:97450188-97452189(-)
Zm00001d012267::8:171608893-171610894(+)
Zm00001d039338::3:2051783-2053784(-)
Zm00001d053396::4:229218791-229220792(-)
Zm00001d013737::5:18925264-18927265(-)
Zm00001d011760::8:160943023-160945024(+)
Zm00001d048105::9:150292483-150294484(-)
Zm00001d037439::6:125462674-125464675(+)
Zm00001d041458::3:121465543-121467544(+)
Zm00001d013522::5:13534265-13536266(+)
Zm00001d002240::2:8677876-8679877(+)
Zm00001d049469::4:31427405-31429406(+)
Zm00001d009163::8:40373541-40375542(-)
Zm00001d039151::6:171105270-171107271(-)
Zm00001d028795::1:46569774-46571775(+)
Zm00001d047069::9:117203391-117205392(+)
Zm00001d006797::2:216916074-216918075(-)
Zm00001d008962::8:27582506-27584507(+)
Zm00001d031642::1:197114819-197116820(+)
Zm00001d048157::9:151094333-151096334(-)
Zm00001d050822::4:124709300-124711301(+)
Zm00001d051759::4:168949485-168951486(+)
Zm00001d016696::5:172832714-172834715(+)
Zm00001d052690::4:197458389-197460390(+)
Zm00001d017492::5:197506628-197508629(-)
Zm00001d042097::3:150621265-150623266(-)
Zm00001d051366::4:156034145-156036146(+)
Zm00001d021447::7:152383773-152385774(-)
Zm00001d010731::8:126267865-126269866(-)
Zm00001d023915::10:28084481-28086482(-)
Zm00001d022274::7:174143903-174145904(-)
Zm00001d028128::1:23599840-23601841(+)
Zm00001d053953::4:244170914-244172915(+)
Zm00001d041727::3:135396639-135398640(-)
Zm00001d039521::3:6776537-6778538(-)
Zm00001d003320::2:40124865-40126866(+)
Zm00001d043060::3:187830022-187832023(-)
Zm00001d010849::8:130301550-130303551(+)
Zm00001d041345::3:113727746-113729747(-)
Zm00001d020340::7:107531913-107533914(-)
Zm00001d027732::1:12371490-12373491(-)
Zm00001d007782::2:239491471-239493472(-)
Zm00001d036469::6:89404147-89406148(-)
Zm00001d006853::2:217835529-217837530(+)
Zm00001d053293::4:224620366-224622367(+)
Zm00001d031489::1:191780519-191782520(-)
Zm00001d043362::3:197711034-197713035(-)
Zm00001d015837::5:124869371-124871372(+)
Zm00001d048129::9:150527518-150529519(+)
Zm00001d033983::1:280121613-280123614(-)
Zm00001d009395::8:62173255-62175256(+)
Zm00001d035747::6:44779302-44781303(+)
Zm00001d052961::4:206357861-206359862(-)
Zm00001d023539::10:9371946-9373947(+)
Zm00001d021900::7:165629866-165631867(+)
Zm00001d016822::5:177258594-177260595(+)
Zm00001d033410::1:262291880-262293881(+)
Zm00001d042400::3:164748544-164750545(-)
Zm00001d045097::9:12423440-12425441(-)
Zm00001d042530::3:170942959-170944960(-)
Zm00001d003446::2:44616140-44618141(+)
Zm00001d030391::1:128838976-128840977(+)
Zm00001d006555::2:210897159-210899160(-)
Zm00001d043152::3:190263923-190265924(-)
Zm00001d049336::4:27047126-27049127(+)
Zm00001d053663::4:238375506-238377507(+)
Zm00001d023343::10:3825244-3827245(-)
Zm00001d029064::1:56909929-56911930(+)
Zm00001d019077::7:15483008-15485009(+)
Zm00001d019206::7:21886343-21888344(+)
Zm00001d002422::2:12318101-12320102(-)
Zm00001d028352::1:31682216-31684217(+)
Zm00001d034279::1:288412150-288414151(-)
Zm00001d039219::6:173067765-173069766(+)
Zm00001d016731::5:174492663-174494664(-)
Zm00001d045018::9:10334796-10336797(-)
Zm00001d002035::2:4823379-4825380(-)
Zm00001d042619::3:174090243-174092244(+)
Zm00001d047437::9:130021186-130023187(-)
Zm00001d043814::3:210937806-210939807(+)
Zm00001d038293::6:153574214-153576215(+)
Zm00001d029314::1:65621273-65623274(-)
Zm00001d021695::7:160395178-160397179(+)
Zm00001d013903::5:24298298-24300299(-)
Zm00001d018573::5:223567466-223569467(+)
Zm00001d043693::3:207556296-207558297(-)
Zm00001d051684::4:166651709-166653710(+)
Zm00001d019266::7:24822099-24824100(-)
Zm00001d016826::5:177540196-177542197(-)
Zm00001d020225::7:100910242-100912243(+)
Zm00001d031424::1:189598932-189600933(-)
Zm00001d028392::1:33149845-33151846(-)
Zm00001d003612::2:50119475-50121476(+)
Zm00001d037720::6:135178179-135180180(+)
Zm00001d047143::9:120021993-120023994(-)
Zm00001d029634::1:80821866-80823867(+)
Zm00001d013111::5:4798702-4800703(-)
Zm00001d020363::7:109393694-109395695(-)
Zm00001d028630::1:41452739-41454740(+)
Zm00001d033556::1:267101709-267103710(+)
Zm00001d003957::2:72197747-72199748(+)
Zm00001d049550::4:34373481-34375482(+)
Zm00001d024583::10:79173978-79175979(+)
Zm00001d027721::1:12146114-12148115(-)
Zm00001d035492::6:29357950-29359951(-)
Zm00001d050893::4:128776955-128778956(+)
Zm00001d038896::6:166664763-166666764(-)
Zm00001d016551::5:167015660-167017661(+)
Zm00001d012969::5:2481070-2483071(-)
Zm00001d046964::9:113325880-113327881(-)
Zm00001d046202::9:71567845-71569846(+)
Zm00001d017882::5:209527250-209529251(+)
Zm00001d006928::2:219597832-219599833(-)
Zm00001d049343::4:27215532-27217533(+)
Zm00001d007016::2:220217190-220219191(-)
Zm00001d050153::4:69518396-69520397(+)
Zm00001d030348::1:124404958-124406959(-)
Zm00001d031488::1:191776444-191778445(-)
Zm00001d039913::3:19193247-19195248(+)
Zm00001d033912::1:278372376-278374377(+)
Zm00001d030109::1:106374677-106376678(+)
Zm00001d022236::7:173374666-173376667(+)
Zm00001d050082::4:64845520-64847521(+)
Zm00001d006580::2:211459765-211461766(+)
Zm00001d030893::1:166140456-166142457(+)
Zm00001d017072::5:184393954-184395955(-)
Zm00001d002548::2:15191620-15193621(-)
Zm00001d039267::3:842241-844242(-)
Zm00001d015599::5:100239386-100241387(+)
Zm00001d042827::3:181263197-181265198(+)
Zm00001d007698::2:237631849-237633850(-)
Zm00001d031988::1:208838939-208840940(-)
Zm00001d032226::1:217939938-217941939(-)
Zm00001d043270::3:193916039-193918040(+)
Zm00001d038796::6:164516674-164518675(-)
Zm00001d005344::2:170206903-170208904(-)
Zm00001d002759::2:21824720-21826721(-)
Zm00001d014587::5:54422531-54424532(+)
Zm00001d044377::3:226463893-226465894(-)
Zm00001d005586::2:179796400-179798401(+)
Zm00001d049178::4:19298846-19300847(-)
Zm00001d008587::8:13679935-13681936(+)
Zm00001d011923::8:164684358-164686359(-)
Zm00001d040477::3:45759265-45761266(+)
Zm00001d038059::6:146589939-146591940(-)
Zm00001d049608::4:37427288-37429289(-)
Zm00001d017092::5:185198084-185200085(+)
Zm00001d012925::5:2063524-2065525(+)
Zm00001d031212::1:182377666-182379667(+)
Zm00001d051130::4:145121863-145123864(-)
Zm00001d035098::6:5186488-5188489(-)
Zm00001d011459::8:150992325-150994326(+)
Zm00001d013475::5:12423859-12425860(-)
Zm00001d029084::1:57445045-57447046(+)
Zm00001d002675::2:19010393-19012394(+)
Zm00001d024178::10:53434312-53436313(-)
Zm00001d051664::4:166091318-166093319(-)
Zm00001d002019::2:4432892-4434893(-)
Zm00001d046882::9:108779659-108781660(+)
Zm00001d033056::1:248803472-248805473(-)
Zm00001d009447::8:64819190-64821191(+)
Zm00001d021301::7:148272952-148274953(-)
Zm00001d029046::1:56028430-56030431(+)
Zm00001d019808::7:63656862-63658863(+)
Zm00001d020129::7:94631180-94633181(-)
Zm00001d019349::7:29159078-29161079(-)
Zm00001d032529::1:229631218-229633219(+)
Zm00001d020392::7:111022896-111024897(-)
Zm00001d042621::3:174104866-174106867(-)
Zm00001d014946::5:69419305-69421306(+)
Zm00001d012600::8:177055255-177057256(-)
Zm00001d032447::1:226861716-226863717(+)
Zm00001d023627::10:12724357-12726358(-)
Zm00001d026427::10:145648802-145650803(+)
Zm00001d021371::7:150148939-150150940(-)
Zm00001d011495::8:152337569-152339570(+)
Zm00001d009840::8:84650234-84652235(+)
Zm00001d005298::2:168384729-168386730(+)
Zm00001d030220::1:113772133-113774134(-)
Zm00001d027991::1:19583055-19585056(+)
Zm00001d038905::6:166760138-166762139(+)
Zm00001d029114::1:58376286-58378287(+)
Zm00001d009997::8:93878563-93880564(-)
Zm00001d042451::3:168248241-168250242(+)
Zm00001d019701::7:51990873-51992874(+)
Zm00001d026036::10:136543978-136545979(+)
Zm00001d031101::1:177242500-177244501(-)
Zm00001d020910::7:136263380-136265381(+)
Zm00001d004091::2:82000038-82002039(-)
Zm00001d025106::10:104545017-104547018(-)
Zm00001d007231::2:225280963-225282964(-)
Zm00001d005387::2:171974825-171976826(+)
Zm00001d033535::1:266246468-266248469(+)
Zm00001d037628::6:132325346-132327347(-)
Zm00001d037972::6:143909984-143911985(+)
Zm00001d021016::7:140500573-140502574(-)
Zm00001d014920::5:68370721-68372722(-)
Zm00001d015992::5:137822706-137824707(-)
Zm00001d009810::8:82397968-82399969(+)
Zm00001d051648::4:165694789-165696790(+)
Zm00001d005293::2:168004337-168006338(+)
Zm00001d040958::3:83069924-83071925(+)
Zm00001d052837::4:202247088-202249089(+)
Zm00001d012807::5:484276-486277(-)
Zm00001d004880::2:146134166-146136167(-)
Zm00001d010724::8:125956738-125958739(-)
Zm00001d034941::1:306277102-306279103(+)
Zm00001d024437::10:70795830-70797831(-)
Zm00001d047719::9:139923962-139925963(+)
Zm00001d006348::2:205260374-205262375(-)
Zm00001d010251::8:106135756-106137757(-)
Zm00001d011064::8:137947268-137949269(-)
Zm00001d053177::4:218289029-218291030(+)
Zm00001d051251::4:150627530-150629531(+)
Zm00001d051677::4:166463651-166465652(+)
Zm00001d011329::8:146867616-146869617(-)
Zm00001d049019::4:12794275-12796276(+)
Zm00001d036749::6:99748164-99750165(+)
Zm00001d045135::9:13888897-13890898(+)
Zm00001d045529::9:25598869-25600870(+)
Zm00001d036841::6:103430537-103432538(+)
Zm00001d014770::5:62511783-62513784(-)
Zm00001d014732::5:61075223-61077224(+)
Zm00001d008763::8:19446907-19448908(+)
Zm00001d010416::8:113886504-113888505(+)
Zm00001d030821::1:161946642-161948643(-)
Zm00001d047194::9:121580787-121582788(-)
Zm00001d045565::9:26891801-26893802(+)
Zm00001d012167::8:169385904-169387905(-)
Zm00001d006271::2:203375161-203377162(+)
Zm00001d006414::2:207260082-207262083(+)
Zm00001d009991::8:93654623-93656624(-)
Zm00001d027490::1:6430882-6432883(-)
Zm00001d022442::7:177743475-177745476(+)
Zm00001d048152::9:150997078-150999079(-)
Zm00001d041847::3:140459067-140461068(-)
Zm00001d053307::4:225276277-225278278(-)
Zm00001d006410::2:206977756-206979757(-)
Zm00001d031064::1:175378787-175380788(-)
Zm00001d009760::8:80077476-80079477(-)
Zm00001d015776::5:118457729-118459730(+)
Zm00001d039032::6:168943756-168945757(+)
Zm00001d049435::4:30181389-30183390(+)
Zm00001d048541::9:158172423-158174424(+)
Zm00001d022214::7:172942860-172944861(+)
Zm00001d031636::1:197047700-197049701(-)
Zm00001d013653::5:16256768-16258769(+)
Zm00001d031289::1:185317706-185319707(+)
Zm00001d010698::8:124959400-124961401(-)
Zm00001d007172::2:223807323-223809324(-)
Zm00001d025805::10:130105937-130107938(-)
Zm00001d006849::2:217808364-217810365(-)
Zm00001d044407::3:227366180-227368181(+)
Zm00001d033172::1:252787006-252789007(+)
Zm00001d049158::4:18371075-18373076(+)
Zm00001d028804::1:46902973-46904974(-)
Zm00001d038459::6:157663430-157665431(+)
Zm00001d025619::10:124228506-124230507(-)
Zm00001d048323::9:154483807-154485808(+)
Zm00001d005874::2:191438138-191440139(-)
Zm00001d037781::6:137501564-137503565(+)
Zm00001d043799::3:210452853-210454854(+)
Zm00001d043962::3:214947505-214949506(+)
Zm00001d039513::3:6289544-6291545(-)
Zm00001d033283::1:257399111-257401112(+)
Zm00001d001803::2:1243973-1245974(+)
Zm00001d036356::6:85553809-85555810(+)
Zm00001d045844::9:43308175-43310176(+)
Zm00001d008171::8:76121-78122(+)
Zm00001d006094::2:197964089-197966090(+)
Zm00001d046690::9:102459302-102461303(-)
Zm00001d043282::3:194328483-194330484(+)
Zm00001d047680::9:139138618-139140619(-)
Zm00001d012701::8:178864703-178866704(+)
Zm00001d035454::6:26663767-26665768(+)
Zm00001d042473::3:168826990-168828991(-)
Zm00001d017441::5:195908669-195910670(-)
Zm00001d039183::6:172090565-172092566(+)
Zm00001d030864::1:164077219-164079220(-)
Zm00001d007864::2:241251714-241253715(-)
Zm00001d051916::4:174618970-174620971(-)
Zm00001d007672::2:237207177-237209178(-)
Zm00001d030727::1:156207492-156209493(+)
Zm00001d049428::4:30060646-30062647(+)
Zm00001d033428::1:262685861-262687862(+)
Zm00001d027502::1:6824333-6826334(+)
Zm00001d017869::5:209155403-209157404(+)
Zm00001d053375::4:228269305-228271306(-)
Zm00001d005446::2:174389970-174391971(-)
Zm00001d042794::3:179907308-179909309(-)
Zm00001d018298::5:218095388-218097389(+)
Zm00001d047293::9:125768672-125770673(-)
Zm00001d030765::1:158953399-158955400(+)
Zm00001d011092::8:138774796-138776797(+)
Zm00001d029197::1:61897135-61899136(+)
Zm00001d046223::9:73062769-73064770(+)
Zm00001d053623::4:237043621-237045622(+)
Zm00001d038200::6:151403490-151405491(-)
Zm00001d036008::6:65517056-65519057(-)
Zm00001d030392::1:128916006-128918007(-)
Zm00001d040535::3:48585856-48587857(+)
Zm00001d012337::8:172698248-172700249(+)
Zm00001d038891::6:166506563-166508564(-)
Zm00001d012671::8:178350000-178352001(+)
Zm00001d038753::6:163897697-163899698(-)
Zm00001d029601::1:78655616-78657617(-)
Zm00001d035629::6:37509645-37511646(-)
Zm00001d043675::3:206999896-207001897(-)
Zm00001d025893::10:133221698-133223699(-)
Zm00001d052744::4:199503462-199505463(-)
Zm00001d015367::5:86480758-86482759(-)
Zm00001d007719::2:238190449-238192450(+)
Zm00001d050805::4:123922201-123924202(-)
Zm00001d032639::1:232810085-232812086(+)
Zm00001d045335::9:19143858-19145859(-)
Zm00001d054014::4:245169924-245171925(-)
Zm00001d013295::5:7991332-7993333(-)
Zm00001d051731::4:168414780-168416781(-)
Zm00001d018627::7:1338623-1340624(-)
Zm00001d017866::5:209131004-209133005(+)
Zm00001d005229::2:164674616-164676617(+)
Zm00001d012176::8:169555854-169557855(+)
Zm00001d032935::1:243994153-243996154(+)
Zm00001d044232::3:222548334-222550335(-)
Zm00001d037346::6:122233331-122235332(+)
Zm00001d034020::1:281334862-281336863(+)
Zm00001d026567::10:148174425-148176426(+)
Zm00001d018472::5:221374924-221376925(-)
Zm00001d004334::2:104151118-104153119(+)
Zm00001d043748::3:209014193-209016194(+)
Zm00001d011825::8:162160191-162162192(-)
Zm00001d049141::4:17573902-17575903(+)
Zm00001d024499::10:74402608-74404609(-)
Zm00001d010092::8:99050551-99052552(+)
Zm00001d034023::1:281356464-281358465(-)
Zm00001d045707::9:34555075-34557076(+)
Zm00001d051062::4:140036865-140038866(+)
Zm00001d006019::2:195357469-195359470(+)
Zm00001d031975::1:208358911-208360912(-)
Zm00001d029194::1:61732797-61734798(-)
Zm00001d042398::3:164492603-164494604(-)
Zm00001d028840::1:48331783-48333784(+)
Zm00001d012156::8:169059291-169061292(+)
Zm00001d002590::2:16294114-16296115(-)
Zm00001d017804::5:207297783-207299784(+)
Zm00001d050484::4:92590960-92592961(+)
Zm00001d015973::5:135538336-135540337(+)
Zm00001d023452::10:6049677-6051678(-)
Zm00001d036080::6:71038694-71040695(+)
Zm00001d047208::9:121999192-122001193(-)
Zm00001d010043::8:96654038-96656039(-)
Zm00001d022582::7:180324952-180326953(-)
Zm00001d035139::6:6678177-6680178(-)
Zm00001d010720::8:125868167-125870168(+)
Zm00001d024310::10:63445620-63447621(+)
Zm00001d018295::5:218076367-218078368(+)
Zm00001d051126::4:144681570-144683571(+)
Zm00001d011569::8:154619657-154621658(-)
Zm00001d019262::7:24658532-24660533(-)
Zm00001d009848::8:84946340-84948341(+)
Zm00001d041405::3:117299407-117301408(-)
Zm00001d007454::2:232024980-232026981(-)
Zm00001d030894::1:166196511-166198512(-)
Zm00001d003622::2:50745805-50747806(+)
Zm00001d042684::3:176822716-176824717(-)
Zm00001d045195::9:15788429-15790430(-)
Zm00001d053746::4:240329257-240331258(+)
Zm00001d030230::1:114679438-114681439(-)
Zm00001d048842::4:6231044-6233045(-)
Zm00001d031913::1:206642105-206644106(-)
Zm00001d002950::2:27927834-27929835(+)
Zm00001d010564::8:120463868-120465869(+)
Zm00001d042935::3:184485084-184487085(+)
Zm00001d049612::4:37637835-37639836(+)
Zm00001d011373::8:148917148-148919149(-)
Zm00001d027353::1:3496647-3498648(-)
Zm00001d013100::5:4704405-4706406(+)
Zm00001d026046::10:136881774-136883775(+)
Zm00001d006205::2:201771690-201773691(+)
Zm00001d045192::9:15719301-15721302(+)
Zm00001d011696::8:159016830-159018831(+)
Zm00001d027441::1:5429758-5431759(+)
Zm00001d015625::5:101997257-101999258(+)
Zm00001d029946::1:95960994-95962995(+)
Zm00001d052367::4:188336601-188338602(+)
Zm00001d035773::6:47323424-47325425(+)
Zm00001d014818::5:64435416-64437417(-)
Zm00001d014311::5:40577329-40579330(-)
Zm00001d019156::7:19549254-19551255(-)
Zm00001d032239::1:218498654-218500655(+)
Zm00001d031227::1:182702812-182704813(+)
Zm00001d019423::7:33006814-33008815(-)
Zm00001d030164::1:109843075-109845076(+)
Zm00001d038052::6:146475057-146477058(-)
Zm00001d007395::2:230691934-230693935(-)
Zm00001d027423::1:4914184-4916185(-)
Zm00001d032519::1:229235513-229237514(-)
Zm00001d040696::3:58879001-58881002(+)
Zm00001d050530::4:97419770-97421771(-)
Zm00001d029258::1:63926817-63928818(+)
Zm00001d008382::8:6833850-6835851(-)
Zm00001d030863::1:164041666-164043667(-)
Zm00001d018752::7:4250039-4252040(-)
Zm00001d035595::6:35974115-35976116(+)
Zm00001d041287::3:110463501-110465502(+)
Zm00001d024999::10:98624966-98626967(+)
Zm00001d041648::3:131573836-131575837(+)
Zm00001d032379::1:224579108-224581109(+)
Zm00001d018667::7:2190453-2192454(+)
Zm00001d040383::3:40876672-40878673(-)
Zm00001d006353::2:205434233-205436234(+)
Zm00001d035450::6:26188845-26190846(+)
Zm00001d018938::7:9827560-9829561(-)
Zm00001d017598::5:201222743-201224744(+)
Zm00001d009353::8:58245606-58247607(+)
Zm00001d039432::3:4120594-4122595(+)
Zm00001d051808::4:170142132-170144133(-)
Zm00001d026084::10:138075729-138077730(+)
Zm00001d010108::8:99367048-99369049(-)
Zm00001d012180::8:169621325-169623326(-)
Zm00001d008572::8:13324125-13326126(-)
Zm00001d013725::5:18630480-18632481(+)
Zm00001d010725::8:125962665-125964666(+)
Zm00001d049079::4:15078049-15080050(+)
Zm00001d031629::1:196886506-196888507(+)
Zm00001d022536::7:179669626-179671627(+)
Zm00001d027768::1:13165416-13167417(+)
Zm00001d021090::7:142548843-142550844(+)
Zm00001d050219::4:74333581-74335582(+)
Zm00001d006384::2:206331769-206333770(-)
Zm00001d037661::6:133295384-133297385(+)
Zm00001d023516::10:8544371-8546372(-)
Zm00001d025908::10:133463785-133465786(-)
Zm00001d040163::3:29844985-29846986(+)
Zm00001d016704::5:173178347-173180348(-)
Zm00001d028515::1:37926752-37928753(-)
Zm00001d045014::9:10230396-10232397(-)
Zm00001d005252::2:165863014-165865015(+)
Zm00001d048799::4:5693983-5695984(-)
Zm00001d050368::4:84248346-84250347(-)
Zm00001d007862::2:241125164-241127165(-)
Zm00001d032828::1:239463870-239465871(-)
Zm00001d014993::5:71289173-71291174(-)
Zm00001d026514::10:147440870-147442871(-)
Zm00001d017544::5:199135209-199137210(+)
Zm00001d031654::1:197508468-197510469(+)
Zm00001d004720::2:133770344-133772345(+)
Zm00001d035115::6:5909074-5911075(-)
Zm00001d053395::4:229174008-229176009(-)
Zm00001d018028::5:212371078-212373079(+)
Zm00001d053603::4:236115625-236117626(-)
Zm00001d046898::9:109490931-109492932(-)
Zm00001d050583::4:102470063-102472064(+)
Zm00001d021705::7:160790669-160792670(+)
Zm00001d040705::3:59358504-59360505(+)
Zm00001d003064::2:30989377-30991378(-)
Zm00001d032331::1:222707689-222709690(-)
Zm00001d024916::10:94906934-94908935(-)
Zm00001d010455::8:115965621-115967622(+)
Zm00001d049091::4:15752497-15754498(+)
Zm00001d007157::2:223445783-223447784(+)
Zm00001d003181::2:34891914-34893915(-)
Zm00001d016165::5:148098321-148100322(+)
Zm00001d029548::1:75711139-75713140(-)
Zm00001d028820::1:47594520-47596521(-)
Zm00001d014884::5:66955690-66957691(-)
Zm00001d027268::1:1036864-1038865(-)
Zm00001d053007::4:208799433-208801434(-)
Zm00001d012920::5:1958812-1960813(-)
Zm00001d051650::4:165696718-165698719(+)
Zm00001d001936::2:3112633-3114634(+)
Zm00001d007014::2:220185400-220187401(+)
Zm00001d024393::10:68594247-68596248(-)
Zm00001d009504::8:67762447-67764448(-)
Zm00001d031959::1:208018837-208020838(-)
Zm00001d033371::1:260870928-260872929(-)
Zm00001d013491::5:12672158-12674159(+)
Zm00001d025958::10:134778921-134780922(-)
Zm00001d039742::3:13588111-13590112(+)
Zm00001d002999::2:29173792-29175793(+)
Zm00001d052696::4:197668264-197670265(-)
Zm00001d003048::2:30342561-30344562(-)
Zm00001d008951::8:26870644-26872645(+)
Zm00001d020807::7:133501231-133503232(+)
Zm00001d009548::8:69754139-69756140(+)
Zm00001d048004::9:147701809-147703810(-)
Zm00001d020900::7:135893652-135895653(-)
Zm00001d009193::8:42034732-42036733(-)
Zm00001d018955::7:10467650-10469651(-)
Zm00001d045231::9:16726710-16728711(+)
Zm00001d019865::7:71120463-71122464(+)
Zm00001d050115::4:66968741-66970742(-)
Zm00001d009522::8:68818805-68820806(-)
Zm00001d008210::8:1295295-1297296(+)
Zm00001d005269::2:166450034-166452035(+)
Zm00001d022462::7:178150366-178152367(-)
Zm00001d008648::8:15871974-15873975(-)
Zm00001d034130::1:284696767-284698768(+)
Zm00001d036595::6:93935680-93937681(-)
Zm00001d053077::4:212575920-212577921(-)
Zm00001d033552::1:266966428-266968429(+)
Zm00001d044221::3:222170224-222172225(-)
Zm00001d030982::1:171817047-171819048(+)
Zm00001d016974::5:181719133-181721134(-)
Zm00001d053259::4:222859193-222861194(+)
Zm00001d007026::2:220374384-220376385(+)
Zm00001d003248::2:37828224-37830225(-)
Zm00001d042558::3:171712741-171714742(-)
Zm00001d033568::1:267320854-267322855(+)
Zm00001d009667::8:75124416-75126417(-)
Zm00001d047200::9:121684064-121686065(+)
Zm00001d017385::5:194001023-194003024(+)
Zm00001d040755::3:63749003-63751004(+)
Zm00001d049613::4:37637835-37639836(+)
Zm00001d017034::5:183235375-183237376(-)
Zm00001d004591::2:120676763-120678764(+)
Zm00001d019889::7:73324443-73326444(+)
Zm00001d051169::4:147008363-147010364(-)
Zm00001d046555::9:95834366-95836367(-)
Zm00001d017461::5:196488313-196490314(-)
Zm00001d004118::2:83748911-83750912(+)
Zm00001d037507::6:127628688-127630689(+)
Zm00001d021592::7:157533406-157535407(-)
Zm00001d009365::8:60086133-60088134(-)
Zm00001d040414::3:42232119-42234120(+)
Zm00001d051674::4:166306001-166308002(-)
Zm00001d037599::6:131073667-131075668(+)
Zm00001d025754::10:128450028-128452029(+)
Zm00001d041300::3:110921760-110923761(+)
Zm00001d015066::5:73964884-73966885(-)
Zm00001d016458::5:163036613-163038614(+)
Zm00001d010858::8:130733808-130735809(+)
Zm00001d024849::10:90559543-90561544(-)
Zm00001d042640::3:174981047-174983048(+)
Zm00001d007319::2:228320941-228322942(+)
Zm00001d041951::3:144986323-144988324(-)
Zm00001d006752::2:215868517-215870518(-)
Zm00001d028829::1:47879244-47881245(+)
Zm00001d052075::4:178747646-178749647(-)
Zm00001d020492::7:118721743-118723744(-)
Zm00001d026642::10:149277321-149279322(+)
Zm00001d019045::7:14091700-14093701(+)
Zm00001d018657::7:2074300-2076301(-)
Zm00001d033616::1:268792243-268794244(+)
Zm00001d011328::8:146859340-146861341(-)
Zm00001d015515::5:95182389-95184390(+)
Zm00001d046643::9:100133188-100135189(-)
Zm00001d046865::9:108533784-108535785(+)
Zm00001d046129::9:65205412-65207413(-)
Zm00001d015460::5:91586412-91588413(+)
Zm00001d002156::2:6876815-6878816(+)
Zm00001d046300::9:79369290-79371291(+)
Zm00001d026177::10:140375675-140377676(+)
Zm00001d031001::1:172787347-172789348(+)
Zm00001d054005::4:245030230-245032231(+)
Zm00001d038508::6:158901832-158903833(+)
Zm00001d036721::6:98808890-98810891(+)
Zm00001d020702::7:129163705-129165706(+)
Zm00001d016827::5:177547053-177549054(-)
Zm00001d048324::9:154493251-154495252(-)
Zm00001d028111::1:23122420-23124421(-)
Zm00001d028622::1:41161689-41163690(-)
Zm00001d004697::2:131928377-131930378(+)
Zm00001d019014::7:12859936-12861937(-)
Zm00001d042268::3:158272171-158274172(-)
Zm00001d033853::1:275851495-275853496(+)
Zm00001d018036::5:212572827-212574828(-)
Zm00001d036535::6:91337445-91339446(+)
Zm00001d006158::2:200054375-200056376(-)
Zm00001d017871::5:209240549-209242550(+)
Zm00001d018130::5:214937675-214939676(+)
Zm00001d015011::5:72063179-72065180(+)
Zm00001d039786::3:14618166-14620167(-)
Zm00001d030361::1:126091682-126093683(+)
Zm00001d031511::1:192367284-192369285(-)
Zm00001d014030::5:29409586-29411587(-)
Zm00001d008425::8:8354819-8356820(-)
Zm00001d043517::3:202502930-202504931(+)
Zm00001d048085::9:149820416-149822417(+)
Zm00001d012504::8:175571043-175573044(+)
Zm00001d005803::2:189211635-189213636(-)
Zm00001d030346::1:124047867-124049868(-)
Zm00001d046906::9:109933601-109935602(-)
Zm00001d034083::1:283632892-283634893(+)
Zm00001d030609::1:148160534-148162535(+)
Zm00001d018694::7:2694986-2696987(-)
Zm00001d007496::2:233246910-233248911(+)
Zm00001d009814::8:82755000-82757001(-)
Zm00001d034651::1:298854308-298856309(+)
Zm00001d033230::1:255242081-255244082(+)
Zm00001d051856::4:172487910-172489911(-)
Zm00001d032875::1:241221597-241223598(-)
Zm00001d013536::5:13854818-13856819(+)
Zm00001d011272::8:145368166-145370167(+)
Zm00001d003052::2:30532877-30534878(+)
Zm00001d051724::4:168114605-168116606(-)
Zm00001d007947::2:243853685-243855686(+)
Zm00001d047081::9:117751334-117753335(+)
Zm00001d021815::7:163542031-163544032(+)
Zm00001d052766::4:200045935-200047936(-)
Zm00001d015462::5:91661069-91663070(+)
Zm00001d036386::6:86341492-86343493(+)
Zm00001d041748::3:135853704-135855705(+)
Zm00001d002742::2:21202130-21204131(-)
Zm00001d054034::4:245351514-245353515(-)
Zm00001d033147::1:252106494-252108495(+)
Zm00001d046172::9:68908282-68910283(-)
Zm00001d011360::8:148419708-148421709(+)
Zm00001d016095::5:144340909-144342910(+)
Zm00001d007462::2:232245782-232247783(+)
Zm00001d013426::5:11134772-11136773(-)
Zm00001d031828::1:203028309-203030310(+)
Zm00001d023677::10:15028680-15030681(+)
Zm00001d011446::8:150568127-150570128(-)
Zm00001d031340::1:186772513-186774514(+)
Zm00001d046978::9:113852218-113854219(+)
Zm00001d040140::3:29054668-29056669(-)
Zm00001d051320::4:153921221-153923222(-)
Zm00001d025547::10:121887803-121889804(-)
Zm00001d044653::3:234084691-234086692(-)
Zm00001d034739::1:301036031-301038032(+)
Zm00001d034803::1:302455521-302457522(-)
Zm00001d017848::5:208683739-208685740(-)
Zm00001d013985::5:27473657-27475658(+)
Zm00001d043131::3:189944736-189946737(-)
Zm00001d035625::6:37483181-37485182(-)
Zm00001d046383::9:86014672-86016673(-)
Zm00001d022445::7:177902960-177904961(-)
Zm00001d002391::2:11811773-11813774(-)
Zm00001d005961::2:194010090-194012091(+)
Zm00001d037550::6:129100372-129102373(+)
Zm00001d050339::4:82298632-82300633(+)
Zm00001d044127::3:219921855-219923856(-)
Zm00001d014516::5:51275099-51277100(+)
Zm00001d031970::1:208247078-208249079(-)
Zm00001d007372::2:230049298-230051299(+)
Zm00001d037593::6:130781227-130783228(-)
Zm00001d019277::7:25227278-25229279(+)
Zm00001d052123::4:180321670-180323671(-)
Zm00001d023693::10:15734297-15736298(-)
Zm00001d005503::2:176561352-176563353(+)
Zm00001d027271::1:1072768-1074769(-)
Zm00001d031696::1:198746581-198748582(+)
Zm00001d015195::5:78925044-78927045(-)
Zm00001d015406::5:88516523-88518524(+)
Zm00001d047275::9:125244516-125246517(-)
Zm00001d022175::7:171733162-171735163(+)
Zm00001d031291::1:185471393-185473394(+)
Zm00001d029389::1:68589382-68591383(-)
Zm00001d020002::7:84825505-84827506(+)
Zm00001d027709::1:11669670-11671671(+)
Zm00001d021172::7:144962371-144964372(+)
Zm00001d029608::1:79117606-79119607(-)
Zm00001d017435::5:195867220-195869221(-)
Zm00001d051619::4:164918566-164920567(+)
Zm00001d019212::7:22083928-22085929(-)
Zm00001d036842::6:103491203-103493204(+)
Zm00001d046864::9:108488825-108490826(+)
Zm00001d016842::5:178211683-178213684(-)
Zm00001d028477::1:36244725-36246726(+)
```
