## Supplementary material for "A comprehensive map of preferentially located motifs reveals distinct proximal *cis*-regulatory elements in plants": GAGATAGG_containing_gene_set.txt

```
#Occurences of GAGATAGG between -641 and -562 (positions relative to the transcription start site)
#74 sequences with GAGATAGG in this interval
#0.29% of the sequences in promoter set with GAGATAGG (set with 25847 sequences)
Zm00001d024827::10:89851835-89853836(-)
Zm00001d014938::5:69107522-69109523(-)
Zm00001d045436::9:22151277-22153278(+)
Zm00001d010854::8:130505586-130507587(+)
Zm00001d003168::2:34342455-34344456(-)
Zm00001d052758::4:199901730-199903731(-)
Zm00001d050191::4:72037965-72039966(+)
Zm00001d010899::8:132494889-132496890(+)
Zm00001d041420::3:118470628-118472629(-)
Zm00001d050401::4:86091384-86093385(+)
Zm00001d019263::7:24732093-24734094(+)
Zm00001d011741::8:160443844-160445845(-)
Zm00001d024203::10:55738486-55740487(+)
Zm00001d040899::3:77279159-77281160(-)
Zm00001d036742::6:99724707-99726708(-)
Zm00001d004339::2:104573878-104575879(-)
Zm00001d028111::1:23122420-23124421(-)
Zm00001d025495::10:120570137-120572138(-)
Zm00001d019308::7:26973373-26975374(+)
Zm00001d009240::8:45901172-45903173(+)
Zm00001d004086::2:81415420-81417421(-)
Zm00001d041987::3:146669956-146671957(-)
Zm00001d009805::8:82285546-82287547(-)
Zm00001d029263::1:64045186-64047187(-)
Zm00001d013915::5:24680733-24682734(+)
Zm00001d008414::8:8113687-8115688(+)
Zm00001d008379::8:6802265-6804266(+)
Zm00001d009832::8:84206308-84208309(+)
Zm00001d012886::5:1607172-1609173(-)
Zm00001d015014::5:72142078-72144079(+)
Zm00001d013828::5:21544881-21546882(+)
Zm00001d015216::5:79869677-79871678(+)
Zm00001d045987::9:52744957-52746958(+)
Zm00001d025822::10:130716741-130718742(+)
Zm00001d028550::1:38974258-38976259(+)
Zm00001d038007::6:144999154-145001155(+)
Zm00001d033878::1:277212963-277214964(+)
Zm00001d030916::1:167093458-167095459(-)
Zm00001d038821::6:165269367-165271368(-)
Zm00001d010863::8:130923630-130925631(-)
Zm00001d051789::4:169866010-169868011(+)
Zm00001d034745::1:301133791-301135792(-)
Zm00001d028803::1:46858186-46860187(-)
Zm00001d025660::10:125340970-125342971(+)
Zm00001d038065::6:146731918-146733919(-)
Zm00001d051318::4:153781976-153783977(-)
Zm00001d008485::8:9910234-9912235(-)
Zm00001d025781::10:129472433-129474434(+)
Zm00001d019015::7:12860874-12862875(-)
Zm00001d021891::7:165503664-165505665(+)
Zm00001d043058::3:187675142-187677143(+)
Zm00001d005850::2:190825712-190827713(+)
Zm00001d051347::4:155305630-155307631(-)
Zm00001d042807::3:180571525-180573526(-)
Zm00001d042209::3:156114259-156116260(+)
Zm00001d028179::1:25575901-25577902(+)
Zm00001d012955::5:2348115-2350116(-)
Zm00001d032837::1:239717426-239719427(+)
Zm00001d014646::5:57167560-57169561(+)
Zm00001d016625::5:170513755-170515756(-)
Zm00001d038654::6:161897035-161899036(+)
Zm00001d046276::9:77506224-77508225(+)
Zm00001d003064::2:30989377-30991378(-)
Zm00001d013631::5:15871376-15873377(-)
Zm00001d046492::9:92299085-92301086(-)
Zm00001d038995::6:168418477-168420478(+)
Zm00001d010818::8:128728226-128730227(-)
Zm00001d006008::2:195177524-195179525(+)
Zm00001d030483::1:136728774-136730775(-)
Zm00001d040489::3:46472063-46474064(-)
Zm00001d041789::3:138212579-138214580(+)
Zm00001d018358::5:219154699-219156700(+)
Zm00001d009270::8:49684039-49686040(+)
Zm00001d018957::7:10572278-10574279(+)
```
