## Supplementary material for "A comprehensive map of preferentially located motifs reveals distinct proximal *cis*-regulatory elements in plants": GAGATAGT_containing_gene_set.txt

```
#Occurences of GAGATAGT between -560 and -541 (positions relative to the transcription start site)
#29 sequences with GAGATAGT in this interval
#0.11% of the sequences in promoter set with GAGATAGT (set with 25847 sequences)
Zm00001d010862::8:130838325-130840326(-)
Zm00001d050607::4:103729172-103731173(+)
Zm00001d050182::4:71330674-71332675(-)
Zm00001d027230::1:42788-44789(+)
Zm00001d010631::8:122409655-122411656(-)
Zm00001d032741::1:237006499-237008500(+)
Zm00001d047240::9:123675385-123677386(-)
Zm00001d017043::5:183517011-183519012(+)
Zm00001d039774::3:14505327-14507328(+)
Zm00001d042233::3:157021429-157023430(-)
Zm00001d045431::9:21921912-21923913(+)
Zm00001d003184::2:34971950-34973951(-)
Zm00001d011278::8:145556179-145558180(-)
Zm00001d019226::7:22694379-22696380(+)
Zm00001d033961::1:279744285-279746286(-)
Zm00001d035261::6:18141020-18143021(-)
Zm00001d019350::7:29361157-29363158(-)
Zm00001d017669::5:203593030-203595031(+)
Zm00001d035258::6:17773815-17775816(+)
Zm00001d038329::6:154633949-154635950(-)
Zm00001d048777::4:5405908-5407909(+)
Zm00001d052005::4:176267847-176269848(-)
Zm00001d002746::2:21331597-21333598(+)
Zm00001d006366::2:205741272-205743273(-)
Zm00001d003605::2:49735112-49737113(+)
Zm00001d042512::3:170270600-170272601(+)
Zm00001d006505::2:210158395-210160396(+)
Zm00001d011405::8:149592037-149594038(+)
Zm00001d035829::6:53791932-53793933(+)
```
