## Supplementary material for "A comprehensive map of preferentially located motifs reveals distinct proximal *cis*-regulatory elements in plants": GAGATGTC_containing_gene_set.txt

```
#Occurences of GAGATGTC between -394 and -376 (positions relative to the transcription start site)
#38 sequences with GAGATGTC in this interval
#0.15% of the sequences in promoter set with GAGATGTC (set with 25847 sequences)
Zm00001d047810::9:142358136-142360137(+)
Zm00001d013214::5:6630488-6632489(+)
Zm00001d019082::7:15671162-15673163(+)
Zm00001d041746::3:135771466-135773467(+)
Zm00001d021728::7:161520993-161522994(+)
Zm00001d044293::3:224411219-224413220(+)
Zm00001d037774::6:137229548-137231549(+)
Zm00001d010537::8:119699401-119701402(-)
Zm00001d011156::8:141119915-141121916(-)
Zm00001d027293::1:2033653-2035654(-)
Zm00001d032803::1:238799470-238801471(-)
Zm00001d004619::2:122405897-122407898(-)
Zm00001d027618::1:9111446-9113447(+)
Zm00001d032565::1:230662755-230664756(+)
Zm00001d043253::3:193369145-193371146(-)
Zm00001d047446::9:130358115-130360116(+)
Zm00001d039604::3:8765668-8767669(-)
Zm00001d032300::1:221081723-221083724(+)
Zm00001d034285::1:288481931-288483932(+)
Zm00001d047809::9:142345215-142347216(-)
Zm00001d004047::2:78780868-78782869(-)
Zm00001d039746::3:13653903-13655904(+)
Zm00001d035614::6:36912193-36914194(+)
Zm00001d009666::8:75115820-75117821(+)
Zm00001d006615::2:212636530-212638531(+)
Zm00001d042519::3:170369357-170371358(+)
Zm00001d052975::4:206863072-206865073(-)
Zm00001d053414::4:230783101-230785102(-)
Zm00001d010148::8:101478249-101480250(-)
Zm00001d037359::6:122794789-122796790(-)
Zm00001d048597::4:1026317-1028318(-)
Zm00001d048525::9:157787344-157789345(-)
Zm00001d019899::7:73734627-73736628(-)
Zm00001d006513::2:210306410-210308411(-)
Zm00001d051764::4:168967578-168969579(-)
Zm00001d004379::2:107365383-107367384(-)
Zm00001d035224::6:14930193-14932194(-)
Zm00001d036894::6:105838072-105840073(+)
```
