## Supplementary material for "A comprehensive map of preferentially located motifs reveals distinct proximal *cis*-regulatory elements in plants": GAGCAC_containing_gene_set.txt

```
#Occurences of GAGCAC between 348 and 351 (positions relative to the transcription start site)
#154 sequences with GAGCAC in this interval
#0.60% of the sequences in promoter set with GAGCAC (set with 25847 sequences)
Zm00001d050934::4:132599859-132601860(-)
Zm00001d003683::2:54206317-54208318(-)
Zm00001d040060::3:25497156-25499157(+)
Zm00001d037025::6:109438304-109440305(+)
Zm00001d031411::1:189276583-189278584(+)
Zm00001d046169::9:68818707-68820708(-)
Zm00001d028349::1:31557165-31559166(-)
Zm00001d020204::7:99031142-99033143(-)
Zm00001d044180::3:221250420-221252421(-)
Zm00001d037427::6:125219071-125221072(+)
Zm00001d012073::8:167670334-167672335(+)
Zm00001d044865::9:5838914-5840915(+)
Zm00001d038762::6:164014792-164016793(+)
Zm00001d017785::5:206728064-206730065(-)
Zm00001d017979::5:211211017-211213018(-)
Zm00001d019667::7:49138972-49140973(-)
Zm00001d036682::6:97482012-97484013(-)
Zm00001d041773::3:137015817-137017818(+)
Zm00001d040040::3:24349718-24351719(-)
Zm00001d035031::6:2453026-2455027(-)
Zm00001d047464::9:130953668-130955669(+)
Zm00001d017398::5:194870344-194872345(+)
Zm00001d051604::4:164201439-164203440(-)
Zm00001d007332::2:228913328-228915329(+)
Zm00001d010923::8:133671132-133673133(+)
Zm00001d009242::8:46230625-46232626(-)
Zm00001d032893::1:241798665-241800666(-)
Zm00001d043688::3:207418561-207420562(-)
Zm00001d044363::3:226145696-226147697(+)
Zm00001d030764::1:158951514-158953515(+)
Zm00001d038007::6:144999154-145001155(+)
Zm00001d024209::10:56567177-56569178(+)
Zm00001d050879::4:128118232-128120233(+)
Zm00001d054047::4:245536719-245538720(-)
Zm00001d037531::6:128388685-128390686(+)
Zm00001d018634::7:1394596-1396597(-)
Zm00001d053091::4:213275870-213277871(-)
Zm00001d008930::8:25825392-25827393(-)
Zm00001d023747::10:18440248-18442249(+)
Zm00001d005744::2:185664254-185666255(-)
Zm00001d007289::2:226917414-226919415(+)
Zm00001d016037::5:140916696-140918697(-)
Zm00001d048466::9:156824489-156826490(+)
Zm00001d050218::4:74238649-74240650(+)
Zm00001d015244::5:80935137-80937138(+)
Zm00001d029860::1:90869364-90871365(-)
Zm00001d032958::1:244790762-244792763(-)
Zm00001d044496::3:229695043-229697044(-)
Zm00001d029709::1:83412848-83414849(-)
Zm00001d022150::7:171312059-171314060(-)
Zm00001d015683::5:107120251-107122252(-)
Zm00001d010145::8:101315097-101317098(+)
Zm00001d043907::3:213524090-213526091(-)
Zm00001d006869::2:218300886-218302887(-)
Zm00001d024682::10:83540571-83542572(+)
Zm00001d016031::5:140467666-140469667(+)
Zm00001d030330::1:122755772-122757773(-)
Zm00001d019527::7:40267357-40269358(-)
Zm00001d015622::5:101915008-101917009(-)
Zm00001d052980::4:207106063-207108064(+)
Zm00001d042589::3:172880714-172882715(+)
Zm00001d015500::5:94102683-94104684(+)
Zm00001d038791::6:164383993-164385994(+)
Zm00001d027803::1:13910904-13912905(-)
Zm00001d015849::5:126150539-126152540(-)
Zm00001d051662::4:165923828-165925829(+)
Zm00001d035666::6:40033183-40035184(-)
Zm00001d019105::7:16888389-16890390(-)
Zm00001d031271::1:184628078-184630079(+)
Zm00001d018825::7:6514296-6516297(-)
Zm00001d029266::1:64352532-64354533(+)
Zm00001d052674::4:196902870-196904871(+)
Zm00001d010078::8:98488613-98490614(+)
Zm00001d028903::1:50235483-50237484(-)
Zm00001d036213::6:77266815-77268816(+)
Zm00001d051510::4:160975548-160977549(-)
Zm00001d025309::10:113728172-113730173(+)
Zm00001d039667::3:11441137-11443138(+)
Zm00001d005419::2:173367074-173369075(-)
Zm00001d018415::5:220295624-220297625(+)
Zm00001d054065::4:245796004-245798005(-)
Zm00001d025694::10:126525870-126527871(+)
Zm00001d003749::2:57470237-57472238(+)
Zm00001d023497::10:7361288-7363289(-)
Zm00001d030703::1:154502524-154504525(+)
Zm00001d037853::6:139797215-139799216(+)
Zm00001d039890::3:18010953-18012954(-)
Zm00001d048113::9:150382325-150384326(-)
Zm00001d036494::6:90504720-90506721(+)
Zm00001d051288::4:151825104-151827105(-)
Zm00001d026482::10:146768570-146770571(-)
Zm00001d005024::2:154435772-154437773(-)
Zm00001d017143::5:186765256-186767257(-)
Zm00001d047811::9:142370593-142372594(-)
Zm00001d021785::7:162980121-162982122(-)
Zm00001d050217::4:74114075-74116076(+)
Zm00001d006760::2:216129801-216131802(-)
Zm00001d049193::4:19997606-19999607(-)
Zm00001d032166::1:215366829-215368830(-)
Zm00001d017492::5:197506628-197508629(-)
Zm00001d014507::5:50794373-50796374(+)
Zm00001d043725::3:208412332-208414333(+)
Zm00001d020797::7:133228770-133230771(-)
Zm00001d029030::1:55368397-55370398(+)
Zm00001d027784::1:13437298-13439299(+)
Zm00001d037455::6:125930089-125932090(+)
Zm00001d040639::3:55589616-55591617(+)
Zm00001d043490::3:201679127-201681128(-)
Zm00001d037000::6:108692408-108694409(+)
Zm00001d011488::8:152105727-152107728(+)
Zm00001d020806::7:133444299-133446300(-)
Zm00001d023259::10:1503129-1505130(+)
Zm00001d046511::9:93193009-93195010(+)
Zm00001d047981::9:147119746-147121747(-)
Zm00001d012855::5:1127169-1129170(-)
Zm00001d050951::4:133225151-133227152(+)
Zm00001d026637::10:149252503-149254504(-)
Zm00001d022564::7:180084691-180086692(-)
Zm00001d048386::9:155337896-155339897(-)
Zm00001d037239::6:117466829-117468830(-)
Zm00001d018952::7:10370372-10372373(+)
Zm00001d034237::1:287537231-287539232(-)
Zm00001d007832::2:240517823-240519824(-)
Zm00001d037067::6:111309982-111311983(-)
Zm00001d040577::3:50991632-50993633(+)
Zm00001d024910::10:94436593-94438594(-)
Zm00001d046638::9:100058886-100060887(+)
Zm00001d033203::1:253924342-253926343(-)
Zm00001d043856::3:212193709-212195710(-)
Zm00001d044504::3:230038204-230040205(-)
Zm00001d014140::5:34020938-34022939(-)
Zm00001d034544::1:295926000-295928001(-)
Zm00001d015612::5:101075533-101077534(-)
Zm00001d012334::8:172650280-172652281(-)
Zm00001d002064::2:5190312-5192313(+)
Zm00001d028522::1:38044418-38046419(+)
Zm00001d008420::8:8271912-8273913(+)
Zm00001d027656::1:10260005-10262006(+)
Zm00001d003100::2:32062442-32064443(+)
Zm00001d008945::8:26524587-26526588(+)
Zm00001d020471::7:116945214-116947215(+)
Zm00001d034222::1:287046765-287048766(-)
Zm00001d004897::2:147656497-147658498(+)
Zm00001d027446::1:5489980-5491981(+)
Zm00001d039362::3:2573618-2575619(-)
Zm00001d051755::4:168934746-168936747(+)
Zm00001d044432::3:227772642-227774643(-)
Zm00001d052830::4:202076604-202078605(+)
Zm00001d053150::4:216309805-216311806(+)
Zm00001d045424::9:21656810-21658811(+)
Zm00001d047605::9:136919887-136921888(+)
Zm00001d008765::8:19525889-19527890(+)
Zm00001d019721::7:53793221-53795222(-)
Zm00001d024459::10:71758541-71760542(+)
```
