## Supplementary material for "A comprehensive map of preferentially located motifs reveals distinct proximal *cis*-regulatory elements in plants": GAGCACAC_containing_gene_set.txt

```
#Occurences of GAGCACAC between -48 and 48 (positions relative to the transcription start site)
#131 sequences with GAGCACAC in this interval
#0.51% of the sequences in promoter set with GAGCACAC (set with 25847 sequences)
Zm00001d022204::7:172763526-172765527(+)
Zm00001d003249::2:37855560-37857561(+)
Zm00001d037894::6:141325048-141327049(-)
Zm00001d038300::6:153807372-153809373(+)
Zm00001d003813::2:60636574-60638575(-)
Zm00001d030674::1:152394095-152396096(-)
Zm00001d002013::2:4340506-4342507(-)
Zm00001d053891::4:243141779-243143780(+)
Zm00001d026703::10:150490049-150492050(+)
Zm00001d008198::8:955504-957505(+)
Zm00001d028731::1:44539028-44541029(-)
Zm00001d041063::3:94049995-94051996(-)
Zm00001d026554::10:148040544-148042545(+)
Zm00001d023595::10:11315214-11317215(+)
Zm00001d048484::9:157069979-157071980(-)
Zm00001d046192::9:71207139-71209140(+)
Zm00001d039630::3:9557742-9559743(+)
Zm00001d035373::6:23597470-23599471(+)
Zm00001d052620::4:195056813-195058814(-)
Zm00001d009445::8:64743156-64745157(-)
Zm00001d014187::5:35494120-35496121(+)
Zm00001d046834::9:107875746-107877747(+)
Zm00001d016500::5:164998726-165000727(-)
Zm00001d018064::5:213690033-213692034(-)
Zm00001d005888::2:191777348-191779349(+)
Zm00001d029304::1:65501647-65503648(+)
Zm00001d008682::8:17117858-17119859(-)
Zm00001d051442::4:158810354-158812355(-)
Zm00001d001900::2:2561459-2563460(+)
Zm00001d053329::4:226395511-226397512(-)
Zm00001d045635::9:30189471-30191472(+)
Zm00001d002397::2:11955587-11957588(+)
Zm00001d009476::8:66329251-66331252(-)
Zm00001d014304::5:40353752-40355753(+)
Zm00001d032591::1:231448033-231450034(+)
Zm00001d027442::1:5435370-5437371(-)
Zm00001d046693::9:102718257-102720258(-)
Zm00001d025587::10:123298776-123300777(-)
Zm00001d044704::3:235430903-235432904(+)
Zm00001d047813::9:142471941-142473942(+)
Zm00001d038917::6:166895187-166897188(+)
Zm00001d002400::2:11982297-11984298(+)
Zm00001d011088::8:138560348-138562349(-)
Zm00001d035541::6:31642706-31644707(+)
Zm00001d002146::2:6776193-6778194(-)
Zm00001d010809::8:128591563-128593564(+)
Zm00001d040618::3:54063670-54065671(+)
Zm00001d025082::10:102923822-102925823(+)
Zm00001d035631::6:37814120-37816121(-)
Zm00001d049129::4:16984454-16986455(-)
Zm00001d004960::2:150757199-150759200(-)
Zm00001d047011::9:115073365-115075366(+)
Zm00001d020858::7:134900035-134902036(+)
Zm00001d018638::7:1412562-1414563(-)
Zm00001d022005::7:167828272-167830273(-)
Zm00001d045774::9:38443090-38445091(-)
Zm00001d051540::4:161894025-161896026(+)
Zm00001d013692::5:17659516-17661517(+)
Zm00001d015088::5:75064204-75066205(-)
Zm00001d028949::1:52587486-52589487(-)
Zm00001d035515::6:30752412-30754413(+)
Zm00001d024160::10:51326670-51328671(-)
Zm00001d009990::8:93602300-93604301(+)
Zm00001d043012::3:186449499-186451500(-)
Zm00001d053611::4:236413980-236415981(-)
Zm00001d039205::6:172496071-172498072(-)
Zm00001d053354::4:227336441-227338442(-)
Zm00001d048342::9:154781215-154783216(+)
Zm00001d033672::1:270394557-270396558(+)
Zm00001d002879::2:25546087-25548088(-)
Zm00001d053331::4:226420825-226422826(-)
Zm00001d020612::7:125095496-125097497(+)
Zm00001d032979::1:245558764-245560765(+)
Zm00001d049156::4:18277534-18279535(+)
Zm00001d041634::3:130578505-130580506(-)
Zm00001d021988::7:167559515-167561516(-)
Zm00001d018246::5:217351762-217353763(-)
Zm00001d016675::5:172221484-172223485(-)
Zm00001d027581::1:8370649-8372650(+)
Zm00001d045261::9:17400321-17402322(+)
Zm00001d042454::3:168344875-168346876(-)
Zm00001d035700::6:41694811-41696812(+)
Zm00001d018155::5:215681737-215683738(+)
Zm00001d034194::1:286262494-286264495(+)
Zm00001d053249::4:222231286-222233287(+)
Zm00001d047909::9:144962424-144964425(+)
Zm00001d026258::10:142161798-142163799(-)
Zm00001d031593::1:195670764-195672765(+)
Zm00001d019577::7:44054408-44056409(-)
Zm00001d037615::6:131892494-131894495(-)
Zm00001d003024::2:29732648-29734649(+)
Zm00001d039312::3:1465945-1467946(-)
Zm00001d012484::8:175354312-175356313(-)
Zm00001d015960::5:134290373-134292374(-)
Zm00001d028603::1:40515514-40517515(-)
Zm00001d039764::3:14221935-14223936(-)
Zm00001d003186::2:35032149-35034150(-)
Zm00001d033876::1:277129406-277131407(+)
Zm00001d007431::2:231539428-231541429(-)
Zm00001d038533::6:159389728-159391729(-)
Zm00001d003020::2:29641836-29643837(+)
Zm00001d046636::9:99973396-99975397(-)
Zm00001d003334::2:40563301-40565302(+)
Zm00001d029758::1:85999907-86001908(+)
Zm00001d003373::2:42047773-42049774(+)
Zm00001d024432::10:70725928-70727929(+)
Zm00001d021806::7:163338391-163340392(-)
Zm00001d002880::2:25545108-25547109(+)
Zm00001d020752::7:131213426-131215427(-)
Zm00001d048948::4:10533187-10535188(-)
Zm00001d019895::7:73555947-73557948(+)
Zm00001d019132::7:18526518-18528519(-)
Zm00001d046766::9:104905738-104907739(+)
Zm00001d009028::8:30681211-30683212(-)
Zm00001d026412::10:145386276-145388277(+)
Zm00001d043613::3:205197851-205199852(-)
Zm00001d034298::1:288724738-288726739(-)
Zm00001d008318::8:5002781-5004782(+)
Zm00001d051338::4:155170579-155172580(-)
Zm00001d053332::4:226437305-226439306(-)
Zm00001d024807::10:88834928-88836929(+)
Zm00001d006235::2:202493763-202495764(+)
Zm00001d010765::8:127352294-127354295(+)
Zm00001d013473::5:12409821-12411822(-)
Zm00001d053328::4:226362717-226364718(-)
Zm00001d025716::10:127316567-127318568(+)
Zm00001d004200::2:91148137-91150138(+)
Zm00001d009801::8:82093597-82095598(+)
Zm00001d037786::6:137823535-137825536(+)
Zm00001d042253::3:157458050-157460051(+)
Zm00001d002295::2:9723251-9725252(+)
```
