## Supplementary material for "A comprehensive map of preferentially located motifs reveals distinct proximal *cis*-regulatory elements in plants": GAGCCGAG_containing_gene_set.txt

```
#Occurences of GAGCCGAG between 14 and 96 (positions relative to the transcription start site)
#251 sequences with GAGCCGAG in this interval
#0.97% of the sequences in promoter set with GAGCCGAG (set with 25847 sequences)
Zm00001d008604::8:14282741-14284742(+)
Zm00001d043799::3:210452853-210454854(+)
Zm00001d051145::4:145777393-145779394(-)
Zm00001d017046::5:183610455-183612456(-)
Zm00001d039904::3:18860312-18862313(+)
Zm00001d011478::8:151703497-151705498(+)
Zm00001d029464::1:71986937-71988938(-)
Zm00001d012921::5:1963059-1965060(-)
Zm00001d049979::4:56764343-56766344(+)
Zm00001d044961::9:8300084-8302085(+)
Zm00001d018529::5:222525538-222527539(+)
Zm00001d035878::6:58275614-58277615(-)
Zm00001d017979::5:211211017-211213018(-)
Zm00001d022161::7:171450922-171452923(+)
Zm00001d037962::6:143656038-143658039(+)
Zm00001d023964::10:32326489-32328490(-)
Zm00001d048997::4:12001827-12003828(+)
Zm00001d039231::6:173930922-173932923(+)
Zm00001d042362::3:163216411-163218412(-)
Zm00001d021269::7:147360520-147362521(-)
Zm00001d038648::6:161700710-161702711(+)
Zm00001d052043::4:177101752-177103753(-)
Zm00001d022338::7:175726669-175728670(-)
Zm00001d050923::4:131658839-131660840(-)
Zm00001d012765::8:180344359-180346360(-)
Zm00001d036982::6:108218849-108220850(-)
Zm00001d015275::5:82439702-82441703(+)
Zm00001d053197::4:219369178-219371179(+)
Zm00001d024510::10:74934615-74936616(-)
Zm00001d005323::2:169616701-169618702(-)
Zm00001d019348::7:29122126-29124127(+)
Zm00001d047500::9:132752745-132754746(+)
Zm00001d026606::10:148900308-148902309(+)
Zm00001d036701::6:98100215-98102216(-)
Zm00001d042699::3:177348223-177350224(-)
Zm00001d038949::6:167538495-167540496(+)
Zm00001d052740::4:199454847-199456848(+)
Zm00001d035995::6:65188821-65190822(-)
Zm00001d032178::1:215895404-215897405(+)
Zm00001d052218::4:183559402-183561403(+)
Zm00001d051674::4:166306001-166308002(-)
Zm00001d028816::1:47444412-47446413(+)
Zm00001d010894::8:132434291-132436292(+)
Zm00001d029417::1:69628127-69630128(-)
Zm00001d037886::6:141051988-141053989(-)
Zm00001d018493::5:221781414-221783415(+)
Zm00001d006022::2:195423835-195425836(+)
Zm00001d012640::8:177651900-177653901(+)
Zm00001d021208::7:146038806-146040807(-)
Zm00001d022010::7:167934827-167936828(-)
Zm00001d004916::2:148558705-148560706(+)
Zm00001d030717::1:155480775-155482776(-)
Zm00001d034414::1:292296376-292298377(-)
Zm00001d006310::2:204255234-204257235(-)
Zm00001d006063::2:197032853-197034854(+)
Zm00001d021313::7:148571617-148573618(-)
Zm00001d009542::8:69437966-69439967(-)
Zm00001d017754::5:205939713-205941714(-)
Zm00001d010823::8:128850854-128852855(-)
Zm00001d004821::2:141194243-141196244(+)
Zm00001d051886::4:173657707-173659708(-)
Zm00001d024231::10:58453560-58455561(-)
Zm00001d045703::9:34000209-34002210(-)
Zm00001d044470::3:229090493-229092494(+)
Zm00001d002676::2:19013287-19015288(+)
Zm00001d029754::1:85560337-85562338(-)
Zm00001d028649::1:41791255-41793256(+)
Zm00001d011716::8:159804716-159806717(-)
Zm00001d004338::2:104458184-104460185(+)
Zm00001d025803::10:130078650-130080651(+)
Zm00001d007236::2:225399319-225401320(-)
Zm00001d001906::2:2648329-2650330(-)
Zm00001d040178::3:30691864-30693865(-)
Zm00001d046602::9:98267621-98269622(+)
Zm00001d019988::7:83023221-83025222(-)
Zm00001d019462::7:34957413-34959414(-)
Zm00001d032811::1:239015768-239017769(+)
Zm00001d018513::5:222223465-222225466(-)
Zm00001d010592::8:121233326-121235327(+)
Zm00001d017077::5:184495708-184497709(-)
Zm00001d018930::7:9615794-9617795(+)
Zm00001d014479::5:49670623-49672624(+)
Zm00001d034531::1:295749031-295751032(+)
Zm00001d036178::6:75756097-75758098(-)
Zm00001d049046::4:13839486-13841487(+)
Zm00001d010240::8:105683574-105685575(-)
Zm00001d006562::2:210987169-210989170(-)
Zm00001d026237::10:141675260-141677261(-)
Zm00001d039400::3:3412010-3414011(+)
Zm00001d010287::8:107617446-107619447(+)
Zm00001d045798::9:39856789-39858790(+)
Zm00001d012153::8:169020157-169022158(-)
Zm00001d012393::8:173518069-173520070(+)
Zm00001d047801::9:142135562-142137563(+)
Zm00001d028515::1:37926752-37928753(-)
Zm00001d043168::3:190455701-190457702(+)
Zm00001d019498::7:37888487-37890488(-)
Zm00001d002644::2:17988490-17990491(+)
Zm00001d027585::1:8484365-8486366(+)
Zm00001d025310::10:113839369-113841370(-)
Zm00001d038688::6:162601103-162603104(+)
Zm00001d008215::8:1465080-1467081(-)
Zm00001d034662::1:299187192-299189193(+)
Zm00001d005343::2:170140796-170142797(+)
Zm00001d030375::1:127342547-127344548(-)
Zm00001d001852::2:1944783-1946784(+)
Zm00001d044091::3:218836811-218838812(-)
Zm00001d047351::9:127222052-127224053(+)
Zm00001d011613::8:155921802-155923803(+)
Zm00001d027441::1:5429758-5431759(+)
Zm00001d022172::7:171727473-171729474(-)
Zm00001d053874::4:242692084-242694085(+)
Zm00001d026231::10:141560361-141562362(+)
Zm00001d036764::6:100078381-100080382(-)
Zm00001d005479::2:175572312-175574313(+)
Zm00001d013666::5:16868524-16870525(-)
Zm00001d031064::1:175378787-175380788(-)
Zm00001d033957::1:279602283-279604284(+)
Zm00001d008883::8:23812341-23814342(+)
Zm00001d015328::5:84709588-84711589(-)
Zm00001d036632::6:95757708-95759709(-)
Zm00001d018339::5:218833221-218835222(+)
Zm00001d027896::1:16979727-16981728(-)
Zm00001d013428::5:11200516-11202517(-)
Zm00001d033558::1:267136720-267138721(-)
Zm00001d053289::4:224320221-224322222(-)
Zm00001d010529::8:119422526-119424527(-)
Zm00001d009055::8:33489048-33491049(+)
Zm00001d012969::5:2481070-2483071(-)
Zm00001d043407::3:198974388-198976389(+)
Zm00001d038996::6:168447792-168449793(-)
Zm00001d002026::2:4637493-4639494(+)
Zm00001d050992::4:135840816-135842817(-)
Zm00001d032386::1:225030584-225032585(-)
Zm00001d032176::1:215603280-215605281(-)
Zm00001d053010::4:208872584-208874585(-)
Zm00001d012673::8:178371442-178373443(+)
Zm00001d046530::9:94208910-94210911(+)
Zm00001d007851::2:240933798-240935799(+)
Zm00001d047422::9:129565415-129567416(-)
Zm00001d021835::7:164166257-164168258(-)
Zm00001d034894::1:304954815-304956816(+)
Zm00001d046135::9:65844658-65846659(-)
Zm00001d038928::6:167160957-167162958(-)
Zm00001d019115::7:17590760-17592761(-)
Zm00001d034343::1:290264436-290266437(-)
Zm00001d037884::6:141023876-141025877(-)
Zm00001d021714::7:161104568-161106569(+)
Zm00001d034250::1:287915129-287917130(+)
Zm00001d035596::6:35982472-35984473(-)
Zm00001d018742::7:3843525-3845526(+)
Zm00001d014695::5:59684480-59686481(+)
Zm00001d021304::7:148352724-148354725(-)
Zm00001d010670::8:123785451-123787452(+)
Zm00001d011745::8:160631697-160633698(-)
Zm00001d034434::1:292945828-292947829(-)
Zm00001d006697::2:214537221-214539222(-)
Zm00001d037537::6:128607791-128609792(+)
Zm00001d002824::2:23886416-23888417(+)
Zm00001d012958::5:2370030-2372031(-)
Zm00001d038768::6:164161004-164163005(+)
Zm00001d045599::9:28080827-28082828(+)
Zm00001d012731::8:179452860-179454861(+)
Zm00001d008870::8:23386287-23388288(-)
Zm00001d051366::4:156034145-156036146(+)
Zm00001d039158::6:171287176-171289177(-)
Zm00001d044502::3:230000652-230002653(+)
Zm00001d039647::3:10277928-10279929(+)
Zm00001d046166::9:68743476-68745477(+)
Zm00001d053287::4:224270058-224272059(-)
Zm00001d030954::1:168740263-168742264(+)
Zm00001d025433::10:118615482-118617483(-)
Zm00001d015164::5:78150607-78152608(-)
Zm00001d033557::1:267116277-267118278(+)
Zm00001d031178::1:181308678-181310679(+)
Zm00001d030891::1:166011866-166013867(-)
Zm00001d021060::7:141823720-141825721(-)
Zm00001d010678::8:124066683-124068684(+)
Zm00001d026536::10:147849794-147851795(-)
Zm00001d004751::2:136239968-136241969(+)
Zm00001d048292::9:154006091-154008092(-)
Zm00001d017789::5:206896782-206898783(+)
Zm00001d044239::3:222760508-222762509(+)
Zm00001d014704::5:59971918-59973919(-)
Zm00001d023579::10:10647900-10649901(+)
Zm00001d037898::6:141450039-141452040(-)
Zm00001d023736::10:18030000-18032001(+)
Zm00001d046788::9:106008035-106010036(-)
Zm00001d008552::8:12746299-12748300(+)
Zm00001d052493::4:191344892-191346893(-)
Zm00001d003646::2:51776756-51778757(+)
Zm00001d013003::5:2978600-2980601(-)
Zm00001d048336::9:154659665-154661666(+)
Zm00001d040274::3:35348910-35350911(+)
Zm00001d033415::1:262540441-262542442(+)
Zm00001d038267::6:152764048-152766049(+)
Zm00001d042709::3:177761382-177763383(+)
Zm00001d020790::7:132793016-132795017(+)
Zm00001d020932::7:136984708-136986709(+)
Zm00001d035698::6:41676271-41678272(-)
Zm00001d011580::8:154897153-154899154(+)
Zm00001d018133::5:215033160-215035161(+)
Zm00001d012827::5:938044-940045(+)
Zm00001d005018::2:154106180-154108181(+)
Zm00001d029504::1:73563938-73565939(+)
Zm00001d047252::9:124156178-124158179(+)
Zm00001d037142::6:113775910-113777911(-)
Zm00001d026587::10:148410689-148412690(-)
Zm00001d048424::9:155998569-156000570(-)
Zm00001d049313::4:26003517-26005518(-)
Zm00001d041867::3:141614725-141616726(-)
Zm00001d043832::3:211094100-211096101(+)
Zm00001d007381::2:230305528-230307529(-)
Zm00001d037978::6:144036932-144038933(+)
Zm00001d016950::5:180965587-180967588(+)
Zm00001d049857::4:48662142-48664143(-)
Zm00001d022230::7:173264703-173266704(+)
Zm00001d023881::10:26193042-26195043(+)
Zm00001d036919::6:106396452-106398453(-)
Zm00001d014789::5:63225183-63227184(+)
Zm00001d032158::1:214730826-214732827(-)
Zm00001d036986::6:108326027-108328028(+)
Zm00001d034558::1:296304737-296306738(-)
Zm00001d018201::5:216453306-216455307(-)
Zm00001d041854::3:141167142-141169143(+)
Zm00001d003602::2:49521736-49523737(+)
Zm00001d038128::6:148815555-148817556(-)
Zm00001d014428::5:46508309-46510310(-)
Zm00001d027344::1:3369823-3371824(+)
Zm00001d040816::3:67779424-67781425(+)
Zm00001d032111::1:213311843-213313844(+)
Zm00001d004553::2:117598395-117600396(+)
Zm00001d025834::10:131398705-131400706(-)
Zm00001d050137::4:68396769-68398770(+)
Zm00001d002946::2:27824584-27826585(+)
Zm00001d052933::4:205277405-205279406(-)
Zm00001d003109::2:32533656-32535657(+)
Zm00001d014366::5:43070730-43072731(+)
Zm00001d042256::3:157559474-157561475(+)
Zm00001d043525::3:202740709-202742710(+)
Zm00001d044212::3:221940740-221942741(+)
Zm00001d009930::8:90344557-90346558(-)
Zm00001d024179::10:53533871-53535872(+)
Zm00001d026222::10:141443902-141445903(+)
Zm00001d002843::2:24295020-24297021(-)
Zm00001d036875::6:105408186-105410187(-)
Zm00001d037961::6:143607454-143609455(+)
Zm00001d033105::1:250319187-250321188(+)
Zm00001d025705::10:126878291-126880292(-)
Zm00001d033259::1:256325868-256327869(-)
Zm00001d043970::3:215384926-215386927(+)
```
