## Supplementary material for "A comprehensive map of preferentially located motifs reveals distinct proximal *cis*-regulatory elements in plants": GAGCCGGT_containing_gene_set.txt

```
#Occurences of GAGCCGGT between 211 and 334 (positions relative to the transcription start site)
#144 sequences with GAGCCGGT in this interval
#0.56% of the sequences in promoter set with GAGCCGGT (set with 25847 sequences)
Zm00001d002889::2:25912411-25914412(+)
Zm00001d005516::2:177071235-177073236(-)
Zm00001d032139::1:214258662-214260663(-)
Zm00001d015450::5:90968090-90970091(-)
Zm00001d047422::9:129565415-129567416(-)
Zm00001d051608::4:164422480-164424481(+)
Zm00001d029177::1:61039995-61041996(+)
Zm00001d053555::4:233910807-233912808(-)
Zm00001d027369::1:3840747-3842748(+)
Zm00001d043494::3:201750046-201752047(+)
Zm00001d018434::5:220806468-220808469(+)
Zm00001d050032::4:61314074-61316075(+)
Zm00001d029102::1:58057467-58059468(-)
Zm00001d048687::4:3253297-3255298(+)
Zm00001d035689::6:41140956-41142957(-)
Zm00001d023801::10:22204929-22206930(-)
Zm00001d052847::4:202447271-202449272(-)
Zm00001d010811::8:128622831-128624832(-)
Zm00001d010054::8:97425096-97427097(+)
Zm00001d036738::6:99509197-99511198(+)
Zm00001d032805::1:238806320-238808321(-)
Zm00001d005997::2:194953865-194955866(-)
Zm00001d012247::8:170937828-170939829(-)
Zm00001d002166::2:7052113-7054114(+)
Zm00001d033209::1:254191984-254193985(+)
Zm00001d041266::3:109150883-109152884(+)
Zm00001d031991::1:208938624-208940625(-)
Zm00001d043578::3:204363435-204365436(+)
Zm00001d002338::2:10589136-10591137(+)
Zm00001d020471::7:116945214-116947215(+)
Zm00001d039071::6:169542106-169544107(-)
Zm00001d020306::7:105041199-105043200(+)
Zm00001d028838::1:48286386-48288387(+)
Zm00001d038992::6:168338021-168340022(+)
Zm00001d025915::10:133731578-133733579(+)
Zm00001d052735::4:199332411-199334412(+)
Zm00001d032566::1:230672472-230674473(-)
Zm00001d004798::2:140006963-140008964(+)
Zm00001d035323::6:21269856-21271857(-)
Zm00001d033232::1:255279837-255281838(-)
Zm00001d042245::3:157385208-157387209(-)
Zm00001d005941::2:193487990-193489991(-)
Zm00001d053588::4:235514795-235516796(+)
Zm00001d004899::2:147712292-147714293(-)
Zm00001d040670::3:57105637-57107638(+)
Zm00001d023929::10:29153673-29155674(-)
Zm00001d011975::8:165489009-165491010(+)
Zm00001d010884::8:132116254-132118255(-)
Zm00001d031959::1:208018837-208020838(-)
Zm00001d007765::2:239265958-239267959(+)
Zm00001d018790::7:5232059-5234060(-)
Zm00001d005899::2:192212608-192214609(+)
Zm00001d044053::3:217882760-217884761(+)
Zm00001d043480::3:201476132-201478133(-)
Zm00001d013829::5:21833330-21835331(+)
Zm00001d003224::2:36773406-36775407(+)
Zm00001d011938::8:164854776-164856777(-)
Zm00001d021131::7:143429430-143431431(+)
Zm00001d026487::10:146902509-146904510(-)
Zm00001d045102::9:12506026-12508027(-)
Zm00001d021565::7:156177075-156179076(+)
Zm00001d007706::2:237887440-237889441(-)
Zm00001d031749::1:200689431-200691432(-)
Zm00001d032420::1:225933435-225935436(-)
Zm00001d005506::2:176643845-176645846(+)
Zm00001d012707::8:179030629-179032630(+)
Zm00001d044415::3:227494686-227496687(-)
Zm00001d006933::2:219652710-219654711(-)
Zm00001d029285::1:64840075-64842076(+)
Zm00001d030048::1:102063087-102065088(-)
Zm00001d044564::3:231753972-231755973(-)
Zm00001d034129::1:284691120-284693121(+)
Zm00001d043510::3:202340637-202342638(-)
Zm00001d015251::5:81359356-81361357(+)
Zm00001d042367::3:163392113-163394114(-)
Zm00001d022558::7:180011688-180013689(-)
Zm00001d053221::4:220728338-220730339(-)
Zm00001d022270::7:174024557-174026558(-)
Zm00001d021303::7:148336373-148338374(-)
Zm00001d042482::3:169074349-169076350(-)
Zm00001d035254::6:17431243-17433244(+)
Zm00001d022524::7:179330731-179332732(+)
Zm00001d027752::1:12639643-12641644(-)
Zm00001d032359::1:223831394-223833395(-)
Zm00001d006263::2:203193034-203195035(+)
Zm00001d022211::7:172908869-172910870(+)
Zm00001d040235::3:33208418-33210419(-)
Zm00001d007807::2:240021937-240023938(-)
Zm00001d029794::1:87313478-87315479(+)
Zm00001d037778::6:137350722-137352723(-)
Zm00001d025753::10:128401531-128403532(-)
Zm00001d045894::9:46152736-46154737(+)
Zm00001d053036::4:210071244-210073245(+)
Zm00001d013159::5:5562693-5564694(-)
Zm00001d009212::8:43479770-43481771(-)
Zm00001d048171::9:151314574-151316575(-)
Zm00001d039921::3:19481447-19483448(-)
Zm00001d039595::3:8564670-8566671(+)
Zm00001d049494::4:32386460-32388461(-)
Zm00001d018229::5:217042369-217044370(+)
Zm00001d043803::3:210517866-210519867(+)
Zm00001d037733::6:135557116-135559117(+)
Zm00001d019968::7:81059868-81061869(-)
Zm00001d026567::10:148174425-148176426(+)
Zm00001d012856::5:1134985-1136986(-)
Zm00001d027542::1:7886362-7888363(-)
Zm00001d014186::5:35488010-35490011(+)
Zm00001d024998::10:98540453-98542454(+)
Zm00001d003592::2:49145928-49147929(-)
Zm00001d038910::6:166849456-166851457(-)
Zm00001d042290::3:159211694-159213695(+)
Zm00001d024348::10:65974663-65976664(+)
Zm00001d032304::1:221390693-221392694(+)
Zm00001d022301::7:174758033-174760034(+)
Zm00001d021167::7:144660830-144662831(-)
Zm00001d002012::2:4335708-4337709(-)
Zm00001d052353::4:187984045-187986046(+)
Zm00001d023987::10:34465399-34467400(-)
Zm00001d011663::8:157971639-157973640(-)
Zm00001d017449::5:196105888-196107889(-)
Zm00001d042447::3:168087431-168089432(-)
Zm00001d039046::6:169220100-169222101(+)
Zm00001d042689::3:177017935-177019936(-)
Zm00001d012528::8:176107641-176109642(-)
Zm00001d029191::1:61663253-61665254(-)
Zm00001d046509::9:93155588-93157589(+)
Zm00001d026680::10:149775517-149777518(-)
Zm00001d045352::9:19294922-19296923(-)
Zm00001d039192::6:172235914-172237915(+)
Zm00001d049320::4:26179198-26181199(+)
Zm00001d016674::5:172183263-172185264(-)
Zm00001d029543::1:75644708-75646709(+)
Zm00001d043174::3:190624223-190626224(+)
Zm00001d048863::4:6623634-6625635(-)
Zm00001d034068::1:283073993-283075994(+)
Zm00001d023784::10:20025591-20027592(-)
Zm00001d027676::1:10852795-10854796(+)
Zm00001d006254::2:202897743-202899744(-)
Zm00001d026288::10:142890515-142892516(-)
Zm00001d030640::1:150286114-150288115(+)
Zm00001d043853::3:212105033-212107034(+)
Zm00001d016060::5:142151456-142153457(+)
Zm00001d020532::7:121219997-121221998(-)
Zm00001d009410::8:63366303-63368304(+)
```
