## Supplementary material for "A comprehensive map of preferentially located motifs reveals distinct proximal *cis*-regulatory elements in plants": GAGCCGTC_containing_gene_set.txt

```
#Occurences of GAGCCGTC between 144 and 262 (positions relative to the transcription start site)
#176 sequences with GAGCCGTC in this interval
#0.68% of the sequences in promoter set with GAGCCGTC (set with 25847 sequences)
Zm00001d043389::3:198490481-198492482(+)
Zm00001d011202::8:142845527-142847528(-)
Zm00001d033330::1:259212560-259214561(+)
Zm00001d025905::10:133423196-133425197(+)
Zm00001d017846::5:208631048-208633049(+)
Zm00001d013721::5:18532645-18534646(-)
Zm00001d020683::7:128191910-128193911(+)
Zm00001d010613::8:121845361-121847362(-)
Zm00001d002661::2:18645454-18647455(+)
Zm00001d036410::6:87199239-87201240(-)
Zm00001d053543::4:233529486-233531487(-)
Zm00001d036475::6:89534770-89536771(+)
Zm00001d035973::6:63720255-63722256(+)
Zm00001d037731::6:135519318-135521319(+)
Zm00001d044309::3:224935919-224937920(-)
Zm00001d046591::9:97605311-97607312(-)
Zm00001d026635::10:149244073-149246074(+)
Zm00001d040102::3:27619732-27621733(-)
Zm00001d018331::5:218580713-218582714(+)
Zm00001d037271::6:118908482-118910483(+)
Zm00001d051210::4:148683058-148685059(+)
Zm00001d019187::7:20845397-20847398(-)
Zm00001d045956::9:49734108-49736109(+)
Zm00001d051117::4:144039046-144041047(-)
Zm00001d048418::9:155935371-155937372(+)
Zm00001d006347::2:205251993-205253994(+)
Zm00001d039987::3:21832873-21834874(+)
Zm00001d052372::4:188396585-188398586(+)
Zm00001d029910::1:93742950-93744951(+)
Zm00001d039619::3:9227412-9229413(-)
Zm00001d043112::3:189492178-189494179(+)
Zm00001d040339::3:38762342-38764343(+)
Zm00001d020669::7:127425393-127427394(+)
Zm00001d021573::7:156466480-156468481(-)
Zm00001d018621::7:1241387-1243388(+)
Zm00001d033516::1:265278392-265280393(-)
Zm00001d044433::3:227884202-227886203(-)
Zm00001d034675::1:299608202-299610203(-)
Zm00001d035230::6:15649638-15651639(+)
Zm00001d053212::4:220415651-220417652(+)
Zm00001d031187::1:181635594-181637595(-)
Zm00001d048080::9:149460984-149462985(-)
Zm00001d013439::5:11377533-11379534(+)
Zm00001d043506::3:202316300-202318301(+)
Zm00001d005917::2:192686405-192688406(+)
Zm00001d006931::2:219613222-219615223(-)
Zm00001d016903::5:179649824-179651825(+)
Zm00001d012825::5:933295-935296(-)
Zm00001d011040::8:137244879-137246880(-)
Zm00001d019978::7:81508816-81510817(-)
Zm00001d023495::10:7346001-7348002(+)
Zm00001d026118::10:138862164-138864165(-)
Zm00001d047447::9:130370172-130372173(-)
Zm00001d031957::1:207958326-207960327(-)
Zm00001d032083::1:212102877-212104878(+)
Zm00001d018803::7:5669427-5671428(+)
Zm00001d042308::3:160131788-160133789(-)
Zm00001d013389::5:10252145-10254146(+)
Zm00001d018553::5:222834519-222836520(+)
Zm00001d053036::4:210071244-210073245(+)
Zm00001d014898::5:67322692-67324693(+)
Zm00001d008737::8:18473741-18475742(-)
Zm00001d042799::3:180206775-180208776(+)
Zm00001d015385::5:87653364-87655365(+)
Zm00001d044527::3:230902988-230904989(-)
Zm00001d011576::8:154831707-154833708(+)
Zm00001d003107::2:32460710-32462711(+)
Zm00001d011918::8:164551584-164553585(-)
Zm00001d025041::10:101192208-101194209(+)
Zm00001d029548::1:75711139-75713140(-)
Zm00001d053909::4:243468210-243470211(-)
Zm00001d033778::1:273541746-273543747(+)
Zm00001d017539::5:199055690-199057691(+)
Zm00001d032497::1:228418153-228420154(-)
Zm00001d020185::7:98451241-98453242(-)
Zm00001d002639::2:17681539-17683540(+)
Zm00001d029965::1:96700017-96702018(+)
Zm00001d013475::5:12423859-12425860(-)
Zm00001d028104::1:23022372-23024373(-)
Zm00001d039194::6:172323730-172325731(-)
Zm00001d042365::3:163304837-163306838(+)
Zm00001d028105::1:23021056-23023057(+)
Zm00001d032932::1:243648091-243650092(+)
Zm00001d020631::7:125661007-125663008(-)
Zm00001d022144::7:171131980-171133981(-)
Zm00001d025071::10:102504930-102506931(+)
Zm00001d042372::3:163613049-163615050(+)
Zm00001d017423::5:195645082-195647083(-)
Zm00001d013170::5:5807676-5809677(-)
Zm00001d038941::6:167364867-167366868(+)
Zm00001d045940::9:48272350-48274351(-)
Zm00001d051401::4:157150147-157152148(+)
Zm00001d050139::4:68415617-68417618(-)
Zm00001d029391::1:68664081-68666082(+)
Zm00001d007549::2:234536251-234538252(+)
Zm00001d044898::9:6689608-6691609(+)
Zm00001d019225::7:22612633-22614634(-)
Zm00001d007572::2:235059518-235061519(-)
Zm00001d012648::8:177800486-177802487(+)
Zm00001d010957::8:135037904-135039905(-)
Zm00001d042663::3:175912075-175914076(+)
Zm00001d026599::10:148714355-148716356(+)
Zm00001d047899::9:144753052-144755053(-)
Zm00001d021264::7:147164546-147166547(-)
Zm00001d004140::2:86044277-86046278(-)
Zm00001d045244::9:16848296-16850297(-)
Zm00001d053207::4:219935858-219937859(+)
Zm00001d007053::2:220959143-220961144(+)
Zm00001d013542::5:13952390-13954391(+)
Zm00001d025669::10:125761107-125763108(-)
Zm00001d013241::5:6902424-6904425(-)
Zm00001d026535::10:147811407-147813408(+)
Zm00001d043855::3:212181478-212183479(+)
Zm00001d051169::4:147008363-147010364(-)
Zm00001d051441::4:158735597-158737598(-)
Zm00001d025271::10:112015185-112017186(+)
Zm00001d034676::1:299608202-299610203(-)
Zm00001d044994::9:9500981-9502982(+)
Zm00001d045488::9:24295918-24297919(+)
Zm00001d047946::9:145957661-145959662(-)
Zm00001d035200::6:9611021-9613022(-)
Zm00001d028731::1:44539028-44541029(-)
Zm00001d015297::5:83169819-83171820(+)
Zm00001d006934::2:219709938-219711939(-)
Zm00001d006084::2:197716771-197718772(-)
Zm00001d041109::3:97911387-97913388(-)
Zm00001d047223::9:122807161-122809162(-)
Zm00001d038660::6:161970776-161972777(-)
Zm00001d043748::3:209014193-209016194(+)
Zm00001d007147::2:223332734-223334735(+)
Zm00001d048409::9:155782552-155784553(-)
Zm00001d034129::1:284691120-284693121(+)
Zm00001d053881::4:242888755-242890756(-)
Zm00001d041995::3:146871395-146873396(-)
Zm00001d015134::5:76822752-76824753(-)
Zm00001d005151::2:161361726-161363727(+)
Zm00001d005952::2:193765377-193767378(-)
Zm00001d037426::6:125166222-125168223(-)
Zm00001d020234::7:101504049-101506050(-)
Zm00001d006885::2:218543206-218545207(-)
Zm00001d038440::6:157295822-157297823(+)
Zm00001d029426::1:70061790-70063791(+)
Zm00001d037713::6:134935395-134937396(-)
Zm00001d041833::3:139766540-139768541(+)
Zm00001d041612::3:129681127-129683128(+)
Zm00001d001806::2:1262248-1264249(-)
Zm00001d008548::8:12671897-12673898(-)
Zm00001d014186::5:35488010-35490011(+)
Zm00001d024704::10:84211784-84213785(-)
Zm00001d001855::2:1965710-1967711(-)
Zm00001d011112::8:139307031-139309032(-)
Zm00001d037857::6:139911222-139913223(-)
Zm00001d011753::8:160754663-160756664(-)
Zm00001d027429::1:5105317-5107318(+)
Zm00001d007560::2:234890141-234892142(+)
Zm00001d038943::6:167394026-167396027(-)
Zm00001d010711::8:125263361-125265362(+)
Zm00001d017382::5:193932286-193934287(-)
Zm00001d046665::9:101211942-101213943(+)
Zm00001d006494::2:209825746-209827747(+)
Zm00001d018626::7:1326296-1328297(+)
Zm00001d012064::8:167542092-167544093(+)
Zm00001d017997::5:211647009-211649010(+)
Zm00001d039171::6:171719917-171721918(-)
Zm00001d045235::9:16751689-16753690(-)
Zm00001d035766::6:46357679-46359680(-)
Zm00001d041496::3:124140292-124142293(+)
Zm00001d019276::7:25226405-25228406(-)
Zm00001d049725::4:41545792-41547793(-)
Zm00001d027707::1:11595159-11597160(-)
Zm00001d009716::8:77434390-77436391(+)
Zm00001d015384::5:87547314-87549315(+)
Zm00001d040629::3:55087673-55089674(-)
Zm00001d045021::9:10457395-10459396(-)
Zm00001d018941::7:9995012-9997013(-)
Zm00001d014435::5:46706802-46708803(+)
```
