## Supplementary material for "A comprehensive map of preferentially located motifs reveals distinct proximal *cis*-regulatory elements in plants": GAGCCTC_containing_gene_set.txt

```
#Occurences of GAGCCTC between 330 and 337 (positions relative to the transcription start site)
#99 sequences with GAGCCTC in this interval
#0.38% of the sequences in promoter set with GAGCCTC (set with 25847 sequences)
Zm00001d052674::4:196902870-196904871(+)
Zm00001d034544::1:295926000-295928001(-)
Zm00001d052830::4:202076604-202078605(+)
Zm00001d010811::8:128622831-128624832(-)
Zm00001d010145::8:101315097-101317098(+)
Zm00001d041957::3:145606792-145608793(-)
Zm00001d007896::2:241902114-241904115(+)
Zm00001d024209::10:56567177-56569178(+)
Zm00001d042841::3:181693028-181695029(+)
Zm00001d037853::6:139797215-139799216(+)
Zm00001d044415::3:227494686-227496687(-)
Zm00001d022150::7:171312059-171314060(-)
Zm00001d044865::9:5838914-5840915(+)
Zm00001d023747::10:18440248-18442249(+)
Zm00001d010924::8:133675381-133677382(-)
Zm00001d020806::7:133444299-133446300(-)
Zm00001d030703::1:154502524-154504525(+)
Zm00001d051510::4:160975548-160977549(-)
Zm00001d016844::5:178234369-178236370(-)
Zm00001d021506::7:154418579-154420580(-)
Zm00001d035039::6:2918004-2920005(-)
Zm00001d015244::5:80935137-80937138(+)
Zm00001d037427::6:125219071-125221072(+)
Zm00001d027893::1:16947107-16949108(+)
Zm00001d002124::2:6271024-6273025(-)
Zm00001d010923::8:133671132-133673133(+)
Zm00001d006869::2:218300886-218302887(-)
Zm00001d052980::4:207106063-207108064(+)
Zm00001d019105::7:16888389-16890390(-)
Zm00001d019501::7:37898410-37900411(+)
Zm00001d008765::8:19525889-19527890(+)
Zm00001d015683::5:107120251-107122252(-)
Zm00001d050934::4:132599859-132601860(-)
Zm00001d015622::5:101915008-101917009(-)
Zm00001d036682::6:97482012-97484013(-)
Zm00001d051755::4:168934746-168936747(+)
Zm00001d003100::2:32062442-32064443(+)
Zm00001d050217::4:74114075-74116076(+)
Zm00001d034893::1:304955750-304957751(-)
Zm00001d007599::2:235976262-235978263(+)
Zm00001d019206::7:21886343-21888344(+)
Zm00001d007289::2:226917414-226919415(+)
Zm00001d025309::10:113728172-113730173(+)
Zm00001d031411::1:189276583-189278584(+)
Zm00001d021690::7:160255204-160257205(+)
Zm00001d045729::9:35622806-35624807(+)
Zm00001d026339::10:143809082-143811083(+)
Zm00001d007687::2:237419954-237421955(+)
Zm00001d039890::3:18010953-18012954(-)
Zm00001d010784::8:127681792-127683793(-)
Zm00001d015789::5:119745894-119747895(+)
Zm00001d024459::10:71758541-71760542(+)
Zm00001d006947::2:219991403-219993404(-)
Zm00001d015724::5:113206649-113208650(-)
Zm00001d046638::9:100058886-100060887(+)
Zm00001d030764::1:158951514-158953515(+)
Zm00001d024301::10:62893559-62895560(+)
Zm00001d027784::1:13437298-13439299(+)
Zm00001d009178::8:41100610-41102611(-)
Zm00001d050359::4:83489942-83491943(+)
Zm00001d023497::10:7361288-7363289(-)
Zm00001d047605::9:136919887-136921888(+)
Zm00001d040577::3:50991632-50993633(+)
Zm00001d034222::1:287046765-287048766(-)
Zm00001d008223::8:1662300-1664301(+)
Zm00001d018952::7:10370372-10372373(+)
Zm00001d032534::1:229831668-229833669(-)
Zm00001d007745::2:238612992-238614993(-)
Zm00001d012495::8:175484333-175486334(-)
Zm00001d044273::3:223543250-223545251(-)
Zm00001d006948::2:219999631-220001632(+)
Zm00001d048563::9:158818559-158820560(-)
Zm00001d033203::1:253924342-253926343(-)
Zm00001d005744::2:185664254-185666255(-)
Zm00001d047811::9:142370593-142372594(-)
Zm00001d005024::2:154435772-154437773(-)
Zm00001d044180::3:221250420-221252421(-)
Zm00001d043688::3:207418561-207420562(-)
Zm00001d046511::9:93193009-93195010(+)
Zm00001d028820::1:47594520-47596521(-)
Zm00001d015500::5:94102683-94104684(+)
Zm00001d009242::8:46230625-46232626(-)
Zm00001d053174::4:218062049-218064050(-)
Zm00001d048386::9:155337896-155339897(-)
Zm00001d032732::1:236506972-236508973(+)
Zm00001d045424::9:21656810-21658811(+)
Zm00001d029243::1:63572726-63574727(+)
Zm00001d050037::4:61630478-61632479(+)
Zm00001d049881::4:50066803-50068804(-)
Zm00001d015767::5:118082591-118084592(+)
Zm00001d029228::1:63141496-63143497(+)
Zm00001d026637::10:149252503-149254504(-)
Zm00001d005419::2:173367074-173369075(-)
Zm00001d024278::10:61397693-61399694(-)
Zm00001d029709::1:83412848-83414849(-)
Zm00001d007332::2:228913328-228915329(+)
Zm00001d004105::2:83172691-83174692(+)
Zm00001d026482::10:146768570-146770571(-)
Zm00001d024910::10:94436593-94438594(-)
```
