## Supplementary material for "A comprehensive map of preferentially located motifs reveals distinct proximal *cis*-regulatory elements in plants": GAGCGAAG_containing_gene_set.txt

```
#Occurences of GAGCGAAG between -11 and 75 (positions relative to the transcription start site)
#142 sequences with GAGCGAAG in this interval
#0.55% of the sequences in promoter set with GAGCGAAG (set with 25847 sequences)
Zm00001d009702::8:76428375-76430376(-)
Zm00001d047273::9:125018704-125020705(-)
Zm00001d036936::6:106822222-106824223(+)
Zm00001d012528::8:176107641-176109642(-)
Zm00001d045120::9:13432422-13434423(-)
Zm00001d028958::1:52879275-52881276(-)
Zm00001d048539::9:158100263-158102264(+)
Zm00001d049234::4:22026503-22028504(-)
Zm00001d025338::10:114699868-114701869(-)
Zm00001d012807::5:484276-486277(-)
Zm00001d026211::10:141000292-141002293(-)
Zm00001d048825::4:6031588-6033589(+)
Zm00001d044261::3:223240583-223242584(+)
Zm00001d044566::3:231817758-231819759(+)
Zm00001d042799::3:180206775-180208776(+)
Zm00001d038578::6:160389503-160391504(+)
Zm00001d026540::10:147925054-147927055(-)
Zm00001d052074::4:178670409-178672410(-)
Zm00001d049295::4:24987132-24989133(-)
Zm00001d021881::7:165337192-165339193(-)
Zm00001d033711::1:271958118-271960119(-)
Zm00001d010411::8:113496008-113498009(-)
Zm00001d053863::4:242525652-242527653(-)
Zm00001d028465::1:35814876-35816877(+)
Zm00001d007121::2:222780420-222782421(+)
Zm00001d012515::8:175903344-175905345(-)
Zm00001d017902::5:209823434-209825435(-)
Zm00001d040094::3:27356847-27358848(+)
Zm00001d024213::10:56997373-56999374(-)
Zm00001d008800::8:20784855-20786856(-)
Zm00001d002888::2:25867411-25869412(+)
Zm00001d036993::6:108512616-108514617(+)
Zm00001d044307::3:224906047-224908048(+)
Zm00001d025713::10:127159444-127161445(-)
Zm00001d022465::7:178205567-178207568(+)
Zm00001d018345::5:218948964-218950965(+)
Zm00001d038813::6:165051973-165053974(-)
Zm00001d033553::1:266984609-266986610(-)
Zm00001d043101::3:189201101-189203102(+)
Zm00001d022211::7:172908869-172910870(+)
Zm00001d025674::10:125985163-125987164(+)
Zm00001d017742::5:205737174-205739175(-)
Zm00001d020234::7:101504049-101506050(-)
Zm00001d032116::1:213644429-213646430(-)
Zm00001d003432::2:44209194-44211195(-)
Zm00001d010401::8:112916985-112918986(-)
Zm00001d037586::6:130621298-130623299(-)
Zm00001d010711::8:125263361-125265362(+)
Zm00001d036621::6:95026070-95028071(+)
Zm00001d022010::7:167934827-167936828(-)
Zm00001d006601::2:211824478-211826479(-)
Zm00001d042478::3:169007334-169009335(-)
Zm00001d003673::2:53487649-53489650(-)
Zm00001d004924::2:149028595-149030596(-)
Zm00001d049507::4:32697703-32699704(-)
Zm00001d015093::5:75197358-75199359(+)
Zm00001d002457::2:13206726-13208727(+)
Zm00001d048443::9:156571045-156573046(+)
Zm00001d014779::5:62837797-62839798(-)
Zm00001d032072::1:211389991-211391992(-)
Zm00001d045635::9:30189471-30191472(+)
Zm00001d025305::10:113483575-113485576(-)
Zm00001d047659::9:138357870-138359871(-)
Zm00001d031312::1:185849314-185851315(+)
Zm00001d022481::7:178481138-178483139(-)
Zm00001d027878::1:16360017-16362018(-)
Zm00001d027701::1:11438180-11440181(-)
Zm00001d026521::10:147486841-147488842(-)
Zm00001d036162::6:75210196-75212197(-)
Zm00001d011569::8:154619657-154621658(-)
Zm00001d052715::4:198517446-198519447(+)
Zm00001d014731::5:60953110-60955111(+)
Zm00001d052918::4:204773270-204775271(-)
Zm00001d026278::10:142735921-142737922(+)
Zm00001d004154::2:86982530-86984531(-)
Zm00001d030068::1:103200698-103202699(+)
Zm00001d006419::2:207352152-207354153(-)
Zm00001d030166::1:110007425-110009426(-)
Zm00001d042183::3:155333735-155335736(+)
Zm00001d051627::4:165048065-165050066(+)
Zm00001d051367::4:156086638-156088639(-)
Zm00001d051662::4:165923828-165925829(+)
Zm00001d031091::1:176787195-176789196(-)
Zm00001d003632::2:51111250-51113251(-)
Zm00001d044412::3:227447071-227449072(-)
Zm00001d008198::8:955504-957505(+)
Zm00001d010109::8:99423253-99425254(-)
Zm00001d047784::9:141747570-141749571(-)
Zm00001d028260::1:28171416-28173417(-)
Zm00001d010271::8:106922272-106924273(+)
Zm00001d005708::2:184113152-184115153(-)
Zm00001d014659::5:57821225-57823226(-)
Zm00001d053171::4:217827177-217829178(-)
Zm00001d016860::5:178508226-178510227(-)
Zm00001d045179::9:15311093-15313094(+)
Zm00001d041225::3:106395924-106397925(+)
Zm00001d043228::3:192494680-192496681(+)
Zm00001d001804::2:1256661-1258662(-)
Zm00001d017087::5:184912628-184914629(+)
Zm00001d028182::1:25719376-25721377(+)
Zm00001d017383::5:193949811-193951812(+)
Zm00001d045063::9:11345145-11347146(+)
Zm00001d050824::4:124818686-124820687(+)
Zm00001d038300::6:153807372-153809373(+)
Zm00001d007701::2:237657414-237659415(+)
Zm00001d021729::7:161581575-161583576(-)
Zm00001d034711::1:300431685-300433686(+)
Zm00001d013496::5:12778538-12780539(+)
Zm00001d044917::9:7204258-7206259(+)
Zm00001d003852::2:62769136-62771137(+)
Zm00001d027808::1:14079695-14081696(+)
Zm00001d051572::4:163134116-163136117(+)
Zm00001d016987::5:182049864-182051865(-)
Zm00001d034537::1:295853326-295855327(+)
Zm00001d033339::1:259578389-259580390(+)
Zm00001d021974::7:167392406-167394407(-)
Zm00001d048892::4:7223682-7225683(-)
Zm00001d048620::4:1478277-1480278(-)
Zm00001d026696::10:150178499-150180500(+)
Zm00001d039203::6:172439649-172441650(+)
Zm00001d037786::6:137823535-137825536(+)
Zm00001d036940::6:106868520-106870521(+)
Zm00001d051057::4:139269921-139271922(-)
Zm00001d029324::1:65944516-65946517(-)
Zm00001d044284::3:224158827-224160828(+)
Zm00001d047166::9:120525020-120527021(-)
Zm00001d033259::1:256325868-256327869(-)
Zm00001d002933::2:27102455-27104456(+)
Zm00001d002943::2:27768344-27770345(+)
Zm00001d018408::5:220201897-220203898(+)
Zm00001d047799::9:142102571-142104572(+)
Zm00001d021534::7:155265840-155267841(-)
Zm00001d044245::3:222925448-222927449(-)
Zm00001d006408::2:206924193-206926194(+)
Zm00001d045949::9:49022774-49024775(-)
Zm00001d019804::7:63166947-63168948(-)
Zm00001d017912::5:210035325-210037326(+)
Zm00001d020306::7:105041199-105043200(+)
Zm00001d028623::1:41161684-41163685(+)
Zm00001d002277::2:9322424-9324425(-)
Zm00001d029096::1:57827527-57829528(-)
Zm00001d046974::9:113784063-113786064(-)
```
