## Supplementary material for "A comprehensive map of preferentially located motifs reveals distinct proximal *cis*-regulatory elements in plants": GAGCGACT_containing_gene_set.txt

```
#Occurences of GAGCGACT between 56 and 65 (positions relative to the transcription start site)
#18 sequences with GAGCGACT in this interval
#0.07% of the sequences in promoter set with GAGCGACT (set with 25847 sequences)
Zm00001d051776::4:169260132-169262133(-)
Zm00001d004948::2:150117647-150119648(+)
Zm00001d008341::8:5820831-5822832(+)
Zm00001d047557::9:135396168-135398169(+)
Zm00001d046294::9:78793908-78795909(-)
Zm00001d016163::5:147966631-147968632(+)
Zm00001d021716::7:161223984-161225985(-)
Zm00001d027672::1:10685615-10687616(+)
Zm00001d005399::2:172533244-172535245(+)
Zm00001d004727::2:134129919-134131920(+)
Zm00001d047010::9:115065673-115067674(+)
Zm00001d025770::10:129043821-129045822(+)
Zm00001d051115::4:143896786-143898787(-)
Zm00001d027576::1:8331573-8333574(+)
Zm00001d015606::5:100807693-100809694(-)
Zm00001d024510::10:74934615-74936616(-)
Zm00001d009250::8:47181823-47183824(-)
Zm00001d027749::1:12551608-12553609(-)
```
