## Supplementary material for "A comprehensive map of preferentially located motifs reveals distinct proximal *cis*-regulatory elements in plants": GAGCGAGG_containing_gene_set.txt

```
#Occurences of GAGCGAGG between 154 and 207 (positions relative to the transcription start site)
#254 sequences with GAGCGAGG in this interval
#0.98% of the sequences in promoter set with GAGCGAGG (set with 25847 sequences)
Zm00001d045366::9:19830653-19832654(-)
Zm00001d024601::10:80000517-80002518(+)
Zm00001d047605::9:136919887-136921888(+)
Zm00001d035139::6:6678177-6680178(-)
Zm00001d051755::4:168934746-168936747(+)
Zm00001d022439::7:177708733-177710734(+)
Zm00001d003124::2:33101878-33103879(-)
Zm00001d011395::8:149471201-149473202(-)
Zm00001d014112::5:32941178-32943179(+)
Zm00001d030955::1:168913703-168915704(+)
Zm00001d029709::1:83412848-83414849(-)
Zm00001d040467::3:45000242-45002243(-)
Zm00001d025619::10:124228506-124230507(-)
Zm00001d019920::7:75838928-75840929(-)
Zm00001d034803::1:302455521-302457522(-)
Zm00001d031850::1:204133134-204135135(-)
Zm00001d039065::6:169489684-169491685(+)
Zm00001d039551::3:7845538-7847539(-)
Zm00001d001909::2:2777724-2779725(+)
Zm00001d033203::1:253924342-253926343(-)
Zm00001d039890::3:18010953-18012954(-)
Zm00001d045579::9:27182189-27184190(-)
Zm00001d024459::10:71758541-71760542(+)
Zm00001d037308::6:120274886-120276887(-)
Zm00001d003502::2:46161544-46163545(-)
Zm00001d017193::5:188498763-188500764(-)
Zm00001d048386::9:155337896-155339897(-)
Zm00001d012515::8:175903344-175905345(-)
Zm00001d023469::10:6641181-6643182(-)
Zm00001d042924::3:184020412-184022413(-)
Zm00001d044502::3:230000652-230002653(+)
Zm00001d025939::10:134163968-134165969(-)
Zm00001d031613::1:196181771-196183772(-)
Zm00001d003100::2:32062442-32064443(+)
Zm00001d010974::8:135541706-135543707(-)
Zm00001d030703::1:154502524-154504525(+)
Zm00001d001883::2:2343424-2345425(+)
Zm00001d023747::10:18440248-18442249(+)
Zm00001d041035::3:92246029-92248030(+)
Zm00001d002674::2:18928263-18930264(+)
Zm00001d015622::5:101915008-101917009(-)
Zm00001d036682::6:97482012-97484013(-)
Zm00001d004817::2:140981986-140983987(-)
Zm00001d032610::1:232016817-232018818(-)
Zm00001d007107::2:222400894-222402895(-)
Zm00001d043954::3:214764654-214766655(-)
Zm00001d043076::3:188448248-188450249(-)
Zm00001d053556::4:233909925-233911926(+)
Zm00001d014097::5:32298085-32300086(+)
Zm00001d017026::5:183078249-183080250(+)
Zm00001d040577::3:50991632-50993633(+)
Zm00001d052830::4:202076604-202078605(+)
Zm00001d051448::4:159029587-159031588(+)
Zm00001d045424::9:21656810-21658811(+)
Zm00001d051269::4:151308206-151310207(+)
Zm00001d010482::8:117398872-117400873(+)
Zm00001d024855::10:90682204-90684205(-)
Zm00001d029529::1:74916580-74918581(+)
Zm00001d047028::9:115825449-115827450(-)
Zm00001d022463::7:178166550-178168551(-)
Zm00001d003551::2:47843376-47845377(-)
Zm00001d015244::5:80935137-80937138(+)
Zm00001d039380::3:2959319-2961320(-)
Zm00001d027510::1:7079386-7081387(-)
Zm00001d025818::10:130619284-130621285(+)
Zm00001d009667::8:75124416-75126417(-)
Zm00001d015500::5:94102683-94104684(+)
Zm00001d052321::4:187089790-187091791(+)
Zm00001d027520::1:7354808-7356809(+)
Zm00001d037484::6:126851154-126853155(-)
Zm00001d015690::5:107851668-107853669(-)
Zm00001d049494::4:32386460-32388461(-)
Zm00001d028546::1:38901497-38903498(+)
Zm00001d042569::3:172233022-172235023(-)
Zm00001d020006::7:85209547-85211548(+)
Zm00001d040046::3:24647393-24649394(-)
Zm00001d005502::2:176552136-176554137(+)
Zm00001d050217::4:74114075-74116076(+)
Zm00001d053396::4:229218791-229220792(-)
Zm00001d022554::7:179927602-179929603(-)
Zm00001d015683::5:107120251-107122252(-)
Zm00001d053070::4:212300560-212302561(-)
Zm00001d027435::1:5201247-5203248(+)
Zm00001d030438::1:133026254-133028255(-)
Zm00001d034768::1:301673204-301675205(+)
Zm00001d032810::1:238934927-238936928(+)
Zm00001d009242::8:46230625-46232626(-)
Zm00001d040076::3:25959180-25961181(-)
Zm00001d018952::7:10370372-10372373(+)
Zm00001d046454::9:90622237-90624238(-)
Zm00001d046506::9:92955167-92957168(+)
Zm00001d040422::3:42670780-42672781(+)
Zm00001d034594::1:297405753-297407754(+)
Zm00001d030665::1:151873152-151875153(+)
Zm00001d018042::5:212710799-212712800(+)
Zm00001d022201::7:172716829-172718830(-)
Zm00001d001786::2:896280-898281(-)
Zm00001d017138::5:186658840-186660841(+)
Zm00001d005024::2:154435772-154437773(-)
Zm00001d012158::8:169116560-169118561(+)
Zm00001d025617::10:124143305-124145306(+)
Zm00001d036371::6:86006439-86008440(+)
Zm00001d015599::5:100239386-100241387(+)
Zm00001d037853::6:139797215-139799216(+)
Zm00001d019599::7:45887156-45889157(+)
Zm00001d052842::4:202395785-202397786(-)
Zm00001d034172::1:285665463-285667464(-)
Zm00001d026637::10:149252503-149254504(-)
Zm00001d030989::1:172183425-172185426(-)
Zm00001d032380::1:224683916-224685917(-)
Zm00001d051187::4:147804577-147806578(+)
Zm00001d007289::2:226917414-226919415(+)
Zm00001d038954::6:167623281-167625282(+)
Zm00001d050947::4:133089021-133091022(+)
Zm00001d034832::1:303288732-303290733(-)
Zm00001d030184::1:111871206-111873207(+)
Zm00001d023760::10:19074494-19076495(+)
Zm00001d008765::8:19525889-19527890(+)
Zm00001d012145::8:168869411-168871412(+)
Zm00001d007197::2:224457673-224459674(-)
Zm00001d024278::10:61397693-61399694(-)
Zm00001d026482::10:146768570-146770571(-)
Zm00001d028332::1:31060252-31062253(-)
Zm00001d016553::5:167130894-167132895(-)
Zm00001d052185::4:182577994-182579995(+)
Zm00001d051510::4:160975548-160977549(-)
Zm00001d018364::5:219216329-219218330(-)
Zm00001d027298::1:2155886-2157887(-)
Zm00001d046638::9:100058886-100060887(+)
Zm00001d043129::3:189871190-189873191(-)
Zm00001d035234::6:15906722-15908723(+)
Zm00001d006198::2:201390905-201392906(+)
Zm00001d007154::2:223381069-223383070(+)
Zm00001d052525::4:192084466-192086467(-)
Zm00001d006869::2:218300886-218302887(-)
Zm00001d024209::10:56567177-56569178(+)
Zm00001d017042::5:183473345-183475346(-)
Zm00001d011993::8:166039212-166041213(-)
Zm00001d020806::7:133444299-133446300(-)
Zm00001d023239::10:1235458-1237459(+)
Zm00001d034544::1:295926000-295928001(-)
Zm00001d050934::4:132599859-132601860(-)
Zm00001d019644::7:47866759-47868760(+)
Zm00001d019147::7:19138714-19140715(+)
Zm00001d016926::5:180146478-180148479(+)
Zm00001d008612::8:14471087-14473088(-)
Zm00001d046958::9:113039760-113041761(-)
Zm00001d042140::3:153223234-153225235(+)
Zm00001d014104::5:32667484-32669485(+)
Zm00001d002639::2:17681539-17683540(+)
Zm00001d052980::4:207106063-207108064(+)
Zm00001d049851::4:47819621-47821622(+)
Zm00001d047811::9:142370593-142372594(-)
Zm00001d018703::7:2762659-2764660(+)
Zm00001d040621::3:54360496-54362497(+)
Zm00001d011353::8:147889093-147891094(+)
Zm00001d019105::7:16888389-16890390(-)
Zm00001d051339::4:155193894-155195895(+)
Zm00001d031411::1:189276583-189278584(+)
Zm00001d024910::10:94436593-94438594(-)
Zm00001d010923::8:133671132-133673133(+)
Zm00001d051506::4:160649065-160651066(-)
Zm00001d046560::9:95960256-95962257(+)
Zm00001d033454::1:263066416-263068417(+)
Zm00001d015463::5:91734852-91736853(-)
Zm00001d026709::10:150746034-150748035(+)
Zm00001d030578::1:145680199-145682200(-)
Zm00001d005264::2:166201412-166203413(+)
Zm00001d052674::4:196902870-196904871(+)
Zm00001d024265::10:60016806-60018807(-)
Zm00001d007347::2:229288061-229290062(-)
Zm00001d043688::3:207418561-207420562(-)
Zm00001d048927::4:8252726-8254727(-)
Zm00001d008211::8:1300167-1302168(-)
Zm00001d023497::10:7361288-7363289(-)
Zm00001d022150::7:171312059-171314060(-)
Zm00001d037540::6:128724579-128726580(+)
Zm00001d028827::1:47790935-47792936(+)
Zm00001d050455::4:89655349-89657350(-)
Zm00001d015635::5:102251747-102253748(-)
Zm00001d006808::2:217124944-217126945(+)
Zm00001d026043::10:136826536-136828537(-)
Zm00001d021565::7:156177075-156179076(+)
Zm00001d032534::1:229831668-229833669(-)
Zm00001d003459::2:45016894-45018895(+)
Zm00001d052389::4:188968096-188970097(-)
Zm00001d052841::4:202393129-202395130(-)
Zm00001d044180::3:221250420-221252421(-)
Zm00001d042535::3:171057659-171059660(-)
Zm00001d005744::2:185664254-185666255(-)
Zm00001d046511::9:93193009-93195010(+)
Zm00001d010145::8:101315097-101317098(+)
Zm00001d035487::6:28984198-28986199(-)
Zm00001d005419::2:173367074-173369075(-)
Zm00001d034222::1:287046765-287048766(-)
Zm00001d036988::6:108408570-108410571(-)
Zm00001d007108::2:222400868-222402869(-)
Zm00001d024630::10:81142685-81144686(-)
Zm00001d003394::2:42769974-42771975(+)
Zm00001d008720::8:17727076-17729077(+)
Zm00001d047228::9:123046638-123048639(-)
Zm00001d044865::9:5838914-5840915(+)
Zm00001d011525::8:153515086-153517087(+)
Zm00001d028633::1:41465584-41467585(+)
Zm00001d011851::8:162795708-162797709(+)
Zm00001d016894::5:179486108-179488109(-)
Zm00001d003412::2:43582377-43584378(-)
Zm00001d049558::4:35023610-35025611(-)
Zm00001d034522::1:295617197-295619198(-)
Zm00001d025309::10:113728172-113730173(+)
Zm00001d001772::2:475503-477504(-)
Zm00001d051234::4:149424400-149426401(-)
Zm00001d035579::6:34694110-34696111(-)
Zm00001d006446::2:208458192-208460193(-)
Zm00001d041375::3:114714823-114716824(-)
Zm00001d043301::3:195089194-195091195(-)
Zm00001d031696::1:198746581-198748582(+)
Zm00001d016001::5:138746333-138748334(-)
Zm00001d013956::5:26130523-26132524(+)
Zm00001d030764::1:158951514-158953515(+)
Zm00001d034074::1:283229515-283231516(-)
Zm00001d002410::2:12120040-12122041(+)
Zm00001d013389::5:10252145-10254146(+)
Zm00001d052043::4:177101752-177103753(-)
Zm00001d007915::2:242377469-242379470(+)
Zm00001d012845::5:1070805-1072806(-)
Zm00001d039512::3:6246864-6248865(+)
Zm00001d033543::1:266534075-266536076(+)
Zm00001d031024::1:174051788-174053789(-)
Zm00001d024768::10:87227671-87229672(-)
Zm00001d043721::3:208297867-208299868(-)
Zm00001d031580::1:195293790-195295791(-)
Zm00001d047218::9:122676272-122678273(-)
Zm00001d049240::4:22430956-22432957(-)
Zm00001d027784::1:13437298-13439299(+)
Zm00001d012495::8:175484333-175486334(-)
Zm00001d034151::1:285172972-285174973(-)
Zm00001d037975::6:143937124-143939125(-)
Zm00001d041718::3:134918677-134920678(+)
Zm00001d050621::4:105105321-105107322(+)
Zm00001d033308::1:258343513-258345514(+)
Zm00001d034802::1:302453210-302455211(-)
Zm00001d017329::5:193002084-193004085(-)
Zm00001d001972::2:3719015-3721016(-)
Zm00001d014507::5:50794373-50796374(+)
Zm00001d047663::9:138534968-138536969(-)
Zm00001d014697::5:59820056-59822057(-)
Zm00001d002113::2:6078785-6080786(+)
Zm00001d052461::4:190488211-190490212(+)
Zm00001d006176::2:200731133-200733134(-)
Zm00001d038318::6:154316138-154318139(+)
Zm00001d041056::3:93522980-93524981(-)
Zm00001d007332::2:228913328-228915329(+)
Zm00001d013887::5:23882553-23884554(-)
```
