## Supplementary material for "A comprehensive map of preferentially located motifs reveals distinct proximal *cis*-regulatory elements in plants": GAGCGCTG_containing_gene_set.txt

```
#Occurences of GAGCGCTG between 25 and 169 (positions relative to the transcription start site)
#217 sequences with GAGCGCTG in this interval
#0.84% of the sequences in promoter set with GAGCGCTG (set with 25847 sequences)
Zm00001d012648::8:177800486-177802487(+)
Zm00001d047142::9:119871221-119873222(-)
Zm00001d042930::3:184416616-184418617(+)
Zm00001d031971::1:208253821-208255822(-)
Zm00001d049269::4:23822760-23824761(+)
Zm00001d016465::5:163313241-163315242(-)
Zm00001d042847::3:181905099-181907100(-)
Zm00001d020554::7:122113707-122115708(-)
Zm00001d003143::2:33535163-33537164(+)
Zm00001d030888::1:165739726-165741727(+)
Zm00001d041618::3:129735647-129737648(+)
Zm00001d040780::3:65422432-65424433(+)
Zm00001d050038::4:61664151-61666152(+)
Zm00001d012896::5:1723643-1725644(-)
Zm00001d036949::6:107111559-107113560(+)
Zm00001d039837::3:16289702-16291703(-)
Zm00001d003436::2:44363365-44365366(-)
Zm00001d007929::2:243168317-243170318(+)
Zm00001d015811::5:122576489-122578490(-)
Zm00001d019467::7:35261507-35263508(-)
Zm00001d007508::2:233471226-233473227(+)
Zm00001d025822::10:130716741-130718742(+)
Zm00001d030398::1:129274089-129276090(-)
Zm00001d022043::7:168533101-168535102(+)
Zm00001d006400::2:206592844-206594845(+)
Zm00001d028372::1:32442004-32444005(-)
Zm00001d046656::9:100694613-100696614(+)
Zm00001d050191::4:72037965-72039966(+)
Zm00001d017435::5:195867220-195869221(-)
Zm00001d017770::5:206303542-206305543(-)
Zm00001d033078::1:249826166-249828167(+)
Zm00001d041455::3:121296677-121298678(+)
Zm00001d023431::10:5426972-5428973(-)
Zm00001d004414::2:110344500-110346501(-)
Zm00001d012887::5:1611361-1613362(-)
Zm00001d008851::8:22552092-22554093(+)
Zm00001d037769::6:136801095-136803096(+)
Zm00001d024053::10:40248981-40250982(+)
Zm00001d002546::2:15132963-15134964(+)
Zm00001d027454::1:5601626-5603627(+)
Zm00001d037540::6:128724579-128726580(+)
Zm00001d017714::5:205054708-205056709(+)
Zm00001d003995::2:74398460-74400461(-)
Zm00001d004452::2:113079775-113081776(+)
Zm00001d003895::2:65733774-65735775(+)
Zm00001d052941::4:205574675-205576676(-)
Zm00001d016144::5:146554883-146556884(-)
Zm00001d003812::2:60527614-60529615(+)
Zm00001d046627::9:99604969-99606970(+)
Zm00001d042464::3:168521726-168523727(+)
Zm00001d045418::9:21505295-21507296(+)
Zm00001d046226::9:73250174-73252175(-)
Zm00001d048023::9:148224694-148226695(-)
Zm00001d007395::2:230691934-230693935(-)
Zm00001d053748::4:240405820-240407821(+)
Zm00001d035056::6:3357157-3359158(-)
Zm00001d024277::10:61388772-61390773(+)
Zm00001d038896::6:166664763-166666764(-)
Zm00001d026501::10:147248880-147250881(-)
Zm00001d033778::1:273541746-273543747(+)
Zm00001d002937::2:27425887-27427888(-)
Zm00001d035720::6:42946611-42948612(-)
Zm00001d026609::10:148918559-148920560(-)
Zm00001d051512::4:161025642-161027643(+)
Zm00001d023736::10:18030000-18032001(+)
Zm00001d041343::3:113589030-113591031(+)
Zm00001d006545::2:210727834-210729835(-)
Zm00001d049017::4:12725153-12727154(+)
Zm00001d051800::4:169989999-169992000(+)
Zm00001d039746::3:13653903-13655904(+)
Zm00001d040422::3:42670780-42672781(+)
Zm00001d003093::2:31955380-31957381(-)
Zm00001d048945::4:10448609-10450610(-)
Zm00001d027352::1:3487905-3489906(+)
Zm00001d010204::8:103922069-103924070(+)
Zm00001d008417::8:8211988-8213989(-)
Zm00001d030871::1:164373189-164375190(-)
Zm00001d038384::6:156038703-156040704(-)
Zm00001d049855::4:48342432-48344433(+)
Zm00001d041915::3:143334761-143336762(-)
Zm00001d048512::9:157604341-157606342(-)
Zm00001d049174::4:19159044-19161045(-)
Zm00001d033396::1:261793540-261795541(-)
Zm00001d009063::8:33990367-33992368(+)
Zm00001d017247::5:190236909-190238910(-)
Zm00001d023311::10:2741865-2743866(+)
Zm00001d022180::7:171989065-171991066(+)
Zm00001d005822::2:189706863-189708864(+)
Zm00001d003641::2:51371433-51373434(-)
Zm00001d003638::2:51304426-51306427(-)
Zm00001d052012::4:176574060-176576061(+)
Zm00001d045383::9:20245683-20247684(-)
Zm00001d033799::1:274085265-274087266(-)
Zm00001d047967::9:146609839-146611840(+)
Zm00001d043243::3:192961484-192963485(+)
Zm00001d023606::10:11862753-11864754(-)
Zm00001d029561::1:76223801-76225802(-)
Zm00001d023608::10:11913063-11915064(-)
Zm00001d026221::10:141435300-141437301(+)
Zm00001d015258::5:81745379-81747380(+)
Zm00001d003017::2:29550667-29552668(+)
Zm00001d032455::1:227288107-227290108(-)
Zm00001d028181::1:25713584-25715585(+)
Zm00001d018074::5:213808265-213810266(+)
Zm00001d005821::2:189706204-189708205(-)
Zm00001d036418::6:87643523-87645524(+)
Zm00001d053661::4:238370512-238372513(+)
Zm00001d023296::10:2278799-2280800(-)
Zm00001d042699::3:177348223-177350224(-)
Zm00001d019048::7:14102391-14104392(+)
Zm00001d017420::5:195395433-195397434(-)
Zm00001d006899::2:218942831-218944832(+)
Zm00001d016479::5:164244512-164246513(+)
Zm00001d053369::4:227810858-227812859(+)
Zm00001d002249::2:8961437-8963438(-)
Zm00001d035668::6:40164374-40166375(-)
Zm00001d017830::5:208022973-208024974(-)
Zm00001d008518::8:11308355-11310356(+)
Zm00001d047909::9:144962424-144964425(+)
Zm00001d005653::2:182136350-182138351(+)
Zm00001d030762::1:158943571-158945572(-)
Zm00001d020471::7:116945214-116947215(+)
Zm00001d047306::9:126191779-126193780(+)
Zm00001d046690::9:102459302-102461303(-)
Zm00001d017029::5:183174200-183176201(+)
Zm00001d019186::7:20832095-20834096(+)
Zm00001d030797::1:160154629-160156630(+)
Zm00001d034337::1:290201679-290203680(-)
Zm00001d035721::6:42945397-42947398(+)
Zm00001d025476::10:120023075-120025076(-)
Zm00001d018289::5:218010496-218012497(+)
Zm00001d043941::3:214323873-214325874(+)
Zm00001d043567::3:204196284-204198285(-)
Zm00001d017800::5:207122085-207124086(-)
Zm00001d023339::10:3663212-3665213(+)
Zm00001d033751::1:272897183-272899184(+)
Zm00001d049077::4:14985677-14987678(+)
Zm00001d030526::1:141704233-141706234(+)
Zm00001d042935::3:184485084-184487085(+)
Zm00001d052216::4:183516080-183518081(-)
Zm00001d044395::3:227056859-227058860(-)
Zm00001d007638::2:236713622-236715623(-)
Zm00001d030163::1:109741058-109743059(+)
Zm00001d016942::5:180643024-180645025(+)
Zm00001d006522::2:210461241-210463242(+)
Zm00001d049211::4:20819035-20821036(-)
Zm00001d002435::2:12595386-12597387(+)
Zm00001d005694::2:183652831-183654832(-)
Zm00001d004138::2:85737185-85739186(-)
Zm00001d027489::1:6422000-6424001(-)
Zm00001d011880::8:163864704-163866705(-)
Zm00001d042583::3:172734303-172736304(+)
Zm00001d048096::9:150092735-150094736(-)
Zm00001d039321::3:1773006-1775007(-)
Zm00001d050301::4:79817004-79819005(-)
Zm00001d017868::5:209153383-209155384(-)
Zm00001d032027::1:209853059-209855060(-)
Zm00001d047472::9:131246831-131248832(+)
Zm00001d048686::4:3252091-3254092(-)
Zm00001d026386::10:144855692-144857693(+)
Zm00001d038437::6:157259589-157261590(-)
Zm00001d035752::6:45354940-45356941(+)
Zm00001d013755::5:19468478-19470479(-)
Zm00001d031554::1:194111418-194113419(+)
Zm00001d002642::2:17896319-17898320(+)
Zm00001d033057::1:248811806-248813807(-)
Zm00001d007054::2:220966018-220968019(+)
Zm00001d047779::9:141540635-141542636(-)
Zm00001d044971::9:8640390-8642391(+)
Zm00001d019552::7:42055185-42057186(-)
Zm00001d018275::5:217761875-217763876(+)
Zm00001d013383::5:10159761-10161762(-)
Zm00001d043590::3:204496237-204498238(+)
Zm00001d013555::5:14175777-14177778(-)
Zm00001d010659::8:123185298-123187299(+)
Zm00001d047491::9:132267896-132269897(-)
Zm00001d012535::8:176259569-176261570(-)
Zm00001d042343::3:162171138-162173139(+)
Zm00001d032116::1:213644429-213646430(-)
Zm00001d005577::2:179273023-179275024(-)
Zm00001d032836::1:239712095-239714096(+)
Zm00001d020224::7:100784107-100786108(-)
Zm00001d017475::5:197044076-197046077(+)
Zm00001d025978::10:135071947-135073948(-)
Zm00001d017865::5:209129005-209131006(-)
Zm00001d052938::4:205503951-205505952(+)
Zm00001d038136::6:149165946-149167947(+)
Zm00001d039678::3:11695123-11697124(+)
Zm00001d042222::3:156695797-156697798(+)
Zm00001d049511::4:32893609-32895610(-)
Zm00001d002966::2:28253771-28255772(+)
Zm00001d049210::4:20787561-20789562(+)
Zm00001d004417::2:110448811-110450812(-)
Zm00001d014680::5:58718500-58720501(-)
Zm00001d020222::7:100723702-100725703(-)
Zm00001d016845::5:178235449-178237450(+)
Zm00001d010135::8:100960275-100962276(+)
Zm00001d036894::6:105838072-105840073(+)
Zm00001d026638::10:149255033-149257034(+)
Zm00001d016898::5:179627578-179629579(-)
Zm00001d049348::4:27373988-27375989(-)
Zm00001d039590::3:8532348-8534349(+)
Zm00001d014106::5:32765632-32767633(-)
Zm00001d032516::1:229135839-229137840(+)
Zm00001d048031::9:148425799-148427800(+)
Zm00001d043311::3:195855319-195857320(-)
Zm00001d053861::4:242510881-242512882(+)
Zm00001d028609::1:40764346-40766347(+)
Zm00001d020684::7:128254651-128256652(+)
Zm00001d012701::8:178864703-178866704(+)
Zm00001d040764::3:64375748-64377749(-)
Zm00001d013402::5:10470562-10472563(+)
Zm00001d051629::4:165084016-165086017(-)
Zm00001d035051::6:3230271-3232272(-)
Zm00001d020428::7:113323253-113325254(+)
Zm00001d036798::6:101230908-101232909(-)
Zm00001d016052::5:141694925-141696926(-)
```
