## Supplementary material for "A comprehensive map of preferentially located motifs reveals distinct proximal *cis*-regulatory elements in plants": GAGCTG_containing_gene_set.txt

```
#Occurences of GAGCTG between 211 and 213 (positions relative to the transcription start site)
#132 sequences with GAGCTG in this interval
#0.51% of the sequences in promoter set with GAGCTG (set with 25847 sequences)
Zm00001d008760::8:19342701-19344702(-)
Zm00001d009242::8:46230625-46232626(-)
Zm00001d024278::10:61397693-61399694(-)
Zm00001d010145::8:101315097-101317098(+)
Zm00001d024910::10:94436593-94438594(-)
Zm00001d046511::9:93193009-93195010(+)
Zm00001d044865::9:5838914-5840915(+)
Zm00001d050972::4:134410596-134412597(+)
Zm00001d042202::3:156029157-156031158(+)
Zm00001d034298::1:288724738-288726739(-)
Zm00001d048386::9:155337896-155339897(-)
Zm00001d043906::3:213462296-213464297(+)
Zm00001d051755::4:168934746-168936747(+)
Zm00001d033203::1:253924342-253926343(-)
Zm00001d024459::10:71758541-71760542(+)
Zm00001d028248::1:27968914-27970915(-)
Zm00001d027581::1:8370649-8372650(+)
Zm00001d026391::10:144994059-144996060(-)
Zm00001d002964::2:28240797-28242798(-)
Zm00001d033945::1:279364513-279366514(-)
Zm00001d015500::5:94102683-94104684(+)
Zm00001d018819::7:6340955-6342956(+)
Zm00001d025964::10:134975402-134977403(+)
Zm00001d027626::1:9410880-9412881(-)
Zm00001d031745::1:200649079-200651080(-)
Zm00001d031824::1:202991731-202993732(-)
Zm00001d010590::8:121147910-121149911(-)
Zm00001d050905::4:129478308-129480309(-)
Zm00001d044183::3:221294055-221296056(-)
Zm00001d038971::6:168000799-168002800(-)
Zm00001d039264::3:768337-770338(-)
Zm00001d033180::1:253160990-253162991(+)
Zm00001d034544::1:295926000-295928001(-)
Zm00001d038397::6:156318536-156320537(-)
Zm00001d006118::2:199147428-199149429(+)
Zm00001d008679::8:16972985-16974986(-)
Zm00001d004486::2:114662091-114664092(+)
Zm00001d018405::5:220045245-220047246(-)
Zm00001d037170::6:114740197-114742198(+)
Zm00001d030703::1:154502524-154504525(+)
Zm00001d015683::5:107120251-107122252(-)
Zm00001d029924::1:94649560-94651561(+)
Zm00001d018097::5:214128552-214130553(-)
Zm00001d044288::3:224348404-224350405(+)
Zm00001d015030::5:72785843-72787844(-)
Zm00001d043688::3:207418561-207420562(-)
Zm00001d018435::5:220829978-220831979(-)
Zm00001d051140::4:145568134-145570135(+)
Zm00001d044556::3:231687403-231689404(-)
Zm00001d007332::2:228913328-228915329(+)
Zm00001d052980::4:207106063-207108064(+)
Zm00001d023321::10:3239469-3241470(-)
Zm00001d051438::4:158510086-158512087(+)
Zm00001d015244::5:80935137-80937138(+)
Zm00001d047811::9:142370593-142372594(-)
Zm00001d041777::3:137264560-137266561(+)
Zm00001d050217::4:74114075-74116076(+)
Zm00001d004349::2:105719939-105721940(-)
Zm00001d047605::9:136919887-136921888(+)
Zm00001d023747::10:18440248-18442249(+)
Zm00001d005419::2:173367074-173369075(-)
Zm00001d010758::8:127164851-127166852(+)
Zm00001d026273::10:142621886-142623887(-)
Zm00001d019105::7:16888389-16890390(-)
Zm00001d046638::9:100058886-100060887(+)
Zm00001d034222::1:287046765-287048766(-)
Zm00001d028588::1:40103262-40105263(-)
Zm00001d015622::5:101915008-101917009(-)
Zm00001d005744::2:185664254-185666255(-)
Zm00001d044053::3:217882760-217884761(+)
Zm00001d005011::2:153727209-153729210(-)
Zm00001d045424::9:21656810-21658811(+)
Zm00001d052830::4:202076604-202078605(+)
Zm00001d007289::2:226917414-226919415(+)
Zm00001d049305::4:25532009-25534010(-)
Zm00001d020806::7:133444299-133446300(-)
Zm00001d013303::5:8162072-8164073(+)
Zm00001d018952::7:10370372-10372373(+)
Zm00001d041376::3:114784720-114786721(+)
Zm00001d005024::2:154435772-154437773(-)
Zm00001d040577::3:50991632-50993633(+)
Zm00001d036834::6:103293394-103295395(-)
Zm00001d021126::7:143314500-143316501(+)
Zm00001d027672::1:10685615-10687616(+)
Zm00001d029709::1:83412848-83414849(-)
Zm00001d018637::7:1404544-1406545(+)
Zm00001d049678::4:39733314-39735315(-)
Zm00001d008765::8:19525889-19527890(+)
Zm00001d030764::1:158951514-158953515(+)
Zm00001d044180::3:221250420-221252421(-)
Zm00001d010923::8:133671132-133673133(+)
Zm00001d018606::7:733454-735455(+)
Zm00001d019230::7:23052960-23054961(+)
Zm00001d029636::1:80855853-80857854(+)
Zm00001d053550::4:233716089-233718090(-)
Zm00001d031832::1:203127261-203129262(-)
Zm00001d015354::5:85944639-85946640(+)
Zm00001d049759::4:43383868-43385869(+)
Zm00001d037853::6:139797215-139799216(+)
Zm00001d032534::1:229831668-229833669(-)
Zm00001d022150::7:171312059-171314060(-)
Zm00001d029191::1:61663253-61665254(-)
Zm00001d003100::2:32062442-32064443(+)
Zm00001d030213::1:113433105-113435106(+)
Zm00001d051510::4:160975548-160977549(-)
Zm00001d026482::10:146768570-146770571(-)
Zm00001d026637::10:149252503-149254504(-)
Zm00001d039303::3:1394853-1396854(-)
Zm00001d039890::3:18010953-18012954(-)
Zm00001d024209::10:56567177-56569178(+)
Zm00001d053285::4:224050283-224052284(+)
Zm00001d006869::2:218300886-218302887(-)
Zm00001d027784::1:13437298-13439299(+)
Zm00001d023311::10:2741865-2743866(+)
Zm00001d018618::7:1146522-1148523(+)
Zm00001d012067::8:167564633-167566634(+)
Zm00001d032776::1:237885307-237887308(+)
Zm00001d035878::6:58275614-58277615(-)
Zm00001d025309::10:113728172-113730173(+)
Zm00001d032994::1:246218391-246220392(-)
Zm00001d047703::9:139534873-139536874(-)
Zm00001d052674::4:196902870-196904871(+)
Zm00001d026304::10:143264422-143266423(-)
Zm00001d023497::10:7361288-7363289(-)
Zm00001d036682::6:97482012-97484013(-)
Zm00001d031411::1:189276583-189278584(+)
Zm00001d043525::3:202740709-202742710(+)
Zm00001d021760::7:162495658-162497659(+)
Zm00001d046476::9:91655306-91657307(+)
Zm00001d029390::1:68597246-68599247(-)
Zm00001d050934::4:132599859-132601860(-)
Zm00001d049917::4:52715281-52717282(+)
```
