## Supplementary material for "A comprehensive map of preferentially located motifs reveals distinct proximal *cis*-regulatory elements in plants": GAGCTTTA_containing_gene_set.txt

```
#Occurences of GAGCTTTA between -67 and -26 (positions relative to the transcription start site)
#34 sequences with GAGCTTTA in this interval
#0.13% of the sequences in promoter set with GAGCTTTA (set with 25847 sequences)
Zm00001d032403::1:225536383-225538384(-)
Zm00001d040274::3:35348910-35350911(+)
Zm00001d024898::10:93628844-93630845(+)
Zm00001d004084::2:80919577-80921578(+)
Zm00001d053072::4:212303754-212305755(+)
Zm00001d051290::4:151990816-151992817(+)
Zm00001d011769::8:161260011-161262012(-)
Zm00001d020882::7:135399974-135401975(-)
Zm00001d051927::4:174742814-174744815(+)
Zm00001d051652::4:165784284-165786285(-)
Zm00001d014661::5:57838395-57840396(+)
Zm00001d036916::6:106352586-106354587(+)
Zm00001d044285::3:224211351-224213352(+)
Zm00001d018489::5:221706163-221708164(-)
Zm00001d034797::1:302391750-302393751(-)
Zm00001d010617::8:122039095-122041096(-)
Zm00001d004877::2:145989345-145991346(-)
Zm00001d005822::2:189706863-189708864(+)
Zm00001d012331::8:172533174-172535175(-)
Zm00001d021231::7:146609950-146611951(-)
Zm00001d036350::6:85117578-85119579(+)
Zm00001d034564::1:296462395-296464396(-)
Zm00001d010451::8:115728296-115730297(-)
Zm00001d019941::7:78277340-78279341(+)
Zm00001d010020::8:95376811-95378812(+)
Zm00001d035286::6:19372033-19374034(-)
Zm00001d049375::4:28147253-28149254(-)
Zm00001d028212::1:26531511-26533512(+)
Zm00001d050929::4:132105694-132107695(-)
Zm00001d040527::3:48287610-48289611(-)
Zm00001d011248::8:144588367-144590368(+)
Zm00001d039582::3:8331881-8333882(+)
Zm00001d005135::2:160458863-160460864(+)
Zm00001d022609::7:181031084-181033085(+)
```
