## Supplementary material for "A comprehensive map of preferentially located motifs reveals distinct proximal *cis*-regulatory elements in plants": GAGGAC_containing_gene_set.txt

```
#Occurences of GAGGAC between 181 and 194 (positions relative to the transcription start site)
#473 sequences with GAGGAC in this interval
#1.83% of the sequences in promoter set with GAGGAC (set with 25847 sequences)
Zm00001d051138::4:145540388-145542389(+)
Zm00001d007947::2:243853685-243855686(+)
Zm00001d045235::9:16751689-16753690(-)
Zm00001d006447::2:208475590-208477591(+)
Zm00001d009144::8:39286490-39288491(-)
Zm00001d032385::1:224918992-224920993(+)
Zm00001d042059::3:149113364-149115365(-)
Zm00001d051866::4:172766529-172768530(-)
Zm00001d049015::4:12552113-12554114(-)
Zm00001d041491::3:123766757-123768758(-)
Zm00001d032373::1:224256553-224258554(-)
Zm00001d040203::3:31846794-31848795(-)
Zm00001d023865::10:25420834-25422835(-)
Zm00001d050575::4:101587896-101589897(+)
Zm00001d050017::4:59927928-59929929(+)
Zm00001d034840::1:303624652-303626653(+)
Zm00001d031606::1:196103197-196105198(-)
Zm00001d039264::3:768337-770338(-)
Zm00001d049613::4:37637835-37639836(+)
Zm00001d043688::3:207418561-207420562(-)
Zm00001d039450::3:4733643-4735644(-)
Zm00001d024209::10:56567177-56569178(+)
Zm00001d003167::2:34336511-34338512(+)
Zm00001d018159::5:215720095-215722096(-)
Zm00001d007479::2:232673793-232675794(-)
Zm00001d006098::2:198136766-198138767(+)
Zm00001d041835::3:139910450-139912451(+)
Zm00001d006607::2:212376782-212378783(+)
Zm00001d006869::2:218300886-218302887(-)
Zm00001d010599::8:121510467-121512468(-)
Zm00001d029886::1:92223592-92225593(-)
Zm00001d004448::2:112711675-112713676(-)
Zm00001d049910::4:52071978-52073979(+)
Zm00001d037853::6:139797215-139799216(+)
Zm00001d030551::1:143322215-143324216(-)
Zm00001d018517::5:222355525-222357526(+)
Zm00001d024051::10:40110161-40112162(+)
Zm00001d034422::1:292522577-292524578(-)
Zm00001d036672::6:97228738-97230739(-)
Zm00001d021142::7:143937348-143939349(+)
Zm00001d028769::1:46005390-46007391(+)
Zm00001d015622::5:101915008-101917009(-)
Zm00001d008428::8:8450119-8452120(-)
Zm00001d005024::2:154435772-154437773(-)
Zm00001d034218::1:286996565-286998566(+)
Zm00001d007820::2:240280716-240282717(+)
Zm00001d027478::1:6246115-6248116(-)
Zm00001d024924::10:95198421-95200422(+)
Zm00001d020505::7:119721585-119723586(-)
Zm00001d040369::3:40522518-40524519(+)
Zm00001d024602::10:80079591-80081592(+)
Zm00001d047086::9:117850879-117852880(-)
Zm00001d014202::5:36413941-36415942(+)
Zm00001d040160::3:29670448-29672449(+)
Zm00001d022578::7:180301329-180303330(+)
Zm00001d041767::3:136603355-136605356(-)
Zm00001d022461::7:178145594-178147595(+)
Zm00001d007943::2:243547806-243549807(-)
Zm00001d052682::4:197134757-197136758(+)
Zm00001d033511::1:265215470-265217471(-)
Zm00001d027500::1:6796298-6798299(+)
Zm00001d022535::7:179632312-179634313(-)
Zm00001d018369::5:219411921-219413922(+)
Zm00001d034986::6:839420-841421(+)
Zm00001d052803::4:201418810-201420811(-)
Zm00001d003093::2:31955380-31957381(-)
Zm00001d046667::9:101396697-101398698(+)
Zm00001d009196::8:42143435-42145436(+)
Zm00001d025338::10:114699868-114701869(-)
Zm00001d038723::6:163362039-163364040(-)
Zm00001d030764::1:158951514-158953515(+)
Zm00001d035907::6:59430924-59432925(+)
Zm00001d049927::4:53451060-53453061(+)
Zm00001d009613::8:73144719-73146720(-)
Zm00001d041973::3:146287690-146289691(-)
Zm00001d013268::5:7507551-7509552(-)
Zm00001d014188::5:35582965-35584966(+)
Zm00001d047534::9:134036845-134038846(-)
Zm00001d017293::5:192001920-192003921(+)
Zm00001d013184::5:6090403-6092404(+)
Zm00001d018718::7:3077024-3079025(-)
Zm00001d034440::1:293010615-293012616(-)
Zm00001d049612::4:37637835-37639836(+)
Zm00001d029896::1:92895528-92897529(+)
Zm00001d044869::9:5918599-5920600(-)
Zm00001d022286::7:174481493-174483494(-)
Zm00001d021201::7:145825520-145827521(+)
Zm00001d018894::7:8553384-8555385(+)
Zm00001d005473::2:175400656-175402657(-)
Zm00001d010145::8:101315097-101317098(+)
Zm00001d035993::6:65160201-65162202(+)
Zm00001d017831::5:208062583-208064584(-)
Zm00001d034779::1:302130398-302132399(+)
Zm00001d021916::7:165869945-165871946(-)
Zm00001d022565::7:180090153-180092154(+)
Zm00001d003695::2:54869687-54871688(-)
Zm00001d022189::7:172319923-172321924(+)
Zm00001d019467::7:35261507-35263508(-)
Zm00001d011051::8:137417624-137419625(-)
Zm00001d052980::4:207106063-207108064(+)
Zm00001d033710::1:271949282-271951283(-)
Zm00001d026515::10:147454885-147456886(+)
Zm00001d002056::2:5047167-5049168(-)
Zm00001d047605::9:136919887-136921888(+)
Zm00001d030703::1:154502524-154504525(+)
Zm00001d045014::9:10230396-10232397(-)
Zm00001d040242::3:33402303-33404304(-)
Zm00001d034819::1:302899635-302901636(+)
Zm00001d023291::10:2231955-2233956(+)
Zm00001d008439::8:8698242-8700243(-)
Zm00001d040577::3:50991632-50993633(+)
Zm00001d040831::3:68544744-68546745(-)
Zm00001d053171::4:217827177-217829178(-)
Zm00001d025694::10:126525870-126527871(+)
Zm00001d015509::5:94543057-94545058(-)
Zm00001d025116::10:105053953-105055954(-)
Zm00001d041383::3:115230461-115232462(-)
Zm00001d026557::10:148111344-148113345(+)
Zm00001d022102::7:170349990-170351991(-)
Zm00001d038931::6:167227885-167229886(+)
Zm00001d029988::1:97705721-97707722(-)
Zm00001d042601::3:173170011-173172012(+)
Zm00001d005813::2:189507815-189509816(-)
Zm00001d028656::1:42054100-42056101(-)
Zm00001d026642::10:149277321-149279322(+)
Zm00001d008765::8:19525889-19527890(+)
Zm00001d017848::5:208683739-208685740(-)
Zm00001d024894::10:93454227-93456228(+)
Zm00001d052674::4:196902870-196904871(+)
Zm00001d015644::5:102955248-102957249(+)
Zm00001d040097::3:27389621-27391622(-)
Zm00001d050785::4:122625279-122627280(-)
Zm00001d052137::4:180617702-180619703(+)
Zm00001d047882::9:144139498-144141499(-)
Zm00001d045570::9:27011928-27013929(+)
Zm00001d010923::8:133671132-133673133(+)
Zm00001d029125::1:59071367-59073368(-)
Zm00001d034888::1:304810695-304812696(+)
Zm00001d034033::1:281642442-281644443(-)
Zm00001d009941::8:91092942-91094943(-)
Zm00001d023885::10:26308487-26310488(-)
Zm00001d007187::2:224119489-224121490(+)
Zm00001d005733::2:185168755-185170756(+)
Zm00001d006212::2:201963526-201965527(-)
Zm00001d051528::4:161584446-161586447(+)
Zm00001d020020::7:86218220-86220221(+)
Zm00001d029209::1:62460777-62462778(+)
Zm00001d012685::8:178633801-178635802(+)
Zm00001d047776::9:141487712-141489713(-)
Zm00001d020516::7:119991985-119993986(-)
Zm00001d045706::9:34495169-34497170(+)
Zm00001d052830::4:202076604-202078605(+)
Zm00001d042726::3:178250218-178252219(+)
Zm00001d039480::3:5490606-5492607(-)
Zm00001d038149::6:149417107-149419108(-)
Zm00001d003100::2:32062442-32064443(+)
Zm00001d028304::1:29831702-29833703(-)
Zm00001d008257::8:3278805-3280806(+)
Zm00001d021828::7:163887389-163889390(-)
Zm00001d034833::1:303296486-303298487(-)
Zm00001d027430::1:5109746-5111747(+)
Zm00001d017805::5:207300721-207302722(+)
Zm00001d007184::2:224060478-224062479(+)
Zm00001d041718::3:134918677-134920678(+)
Zm00001d029060::1:56815952-56817953(-)
Zm00001d039411::3:3715872-3717873(-)
Zm00001d019459::7:34706503-34708504(-)
Zm00001d018967::7:10979927-10981928(-)
Zm00001d025616::10:124035756-124037757(+)
Zm00001d032303::1:221287406-221289407(+)
Zm00001d024364::10:67005512-67007513(+)
Zm00001d023962::10:32093741-32095742(-)
Zm00001d012893::5:1666367-1668368(-)
Zm00001d030663::1:151768162-151770163(-)
Zm00001d034222::1:287046765-287048766(-)
Zm00001d049633::4:38174731-38176732(+)
Zm00001d026249::10:141903107-141905108(-)
Zm00001d010910::8:133190119-133192120(+)
Zm00001d021711::7:160983126-160985127(-)
Zm00001d006539::2:210699346-210701347(+)
Zm00001d009938::8:90692349-90694350(-)
Zm00001d051267::4:151176861-151178862(+)
Zm00001d024278::10:61397693-61399694(-)
Zm00001d047550::9:135117429-135119430(+)
Zm00001d019552::7:42055185-42057186(-)
Zm00001d002028::2:4661612-4663613(+)
Zm00001d042306::3:160114593-160116594(+)
Zm00001d049379::4:28325704-28327705(+)
Zm00001d046997::9:114574099-114576100(-)
Zm00001d007332::2:228913328-228915329(+)
Zm00001d037484::6:126851154-126853155(-)
Zm00001d034342::1:290249884-290251885(+)
Zm00001d040154::3:29458236-29460237(-)
Zm00001d034738::1:300994722-300996723(-)
Zm00001d033955::1:279586174-279588175(+)
Zm00001d011954::8:165056465-165058466(-)
Zm00001d047995::9:147603576-147605577(+)
Zm00001d047208::9:121999192-122001193(-)
Zm00001d030199::1:112976407-112978408(+)
Zm00001d029457::1:71669463-71671464(+)
Zm00001d025725::10:127604515-127606516(-)
Zm00001d013656::5:16360554-16362555(-)
Zm00001d023747::10:18440248-18442249(+)
Zm00001d027648::1:10064336-10066337(-)
Zm00001d046553::9:95753866-95755867(+)
Zm00001d009930::8:90344557-90346558(-)
Zm00001d048180::9:151799416-151801417(+)
Zm00001d051998::4:176205726-176207727(+)
Zm00001d027376::1:3987195-3989196(-)
Zm00001d021943::7:166618668-166620669(-)
Zm00001d027477::1:6238141-6240142(-)
Zm00001d010623::8:122214569-122216570(-)
Zm00001d046047::9:58915767-58917768(+)
Zm00001d002661::2:18645454-18647455(+)
Zm00001d006710::2:214985575-214987576(+)
Zm00001d041082::3:96075770-96077771(+)
Zm00001d018112::5:214569313-214571314(-)
Zm00001d045192::9:15719301-15721302(+)
Zm00001d034216::1:286965906-286967907(+)
Zm00001d014820::5:64546853-64548854(-)
Zm00001d030527::1:141836462-141838463(+)
Zm00001d025067::10:102432353-102434354(-)
Zm00001d036795::6:101156880-101158881(+)
Zm00001d051510::4:160975548-160977549(-)
Zm00001d006749::2:215840556-215842557(-)
Zm00001d038504::6:158801660-158803661(-)
Zm00001d037593::6:130781227-130783228(-)
Zm00001d034616::1:297861775-297863776(+)
Zm00001d007604::2:236078946-236080947(-)
Zm00001d034551::1:296045416-296047417(-)
Zm00001d018819::7:6340955-6342956(+)
Zm00001d028509::1:37474355-37476356(+)
Zm00001d014952::5:69617259-69619260(-)
Zm00001d003292::2:38984489-38986490(+)
Zm00001d005016::2:153919144-153921145(+)
Zm00001d043838::3:211447976-211449977(+)
Zm00001d032384::1:224860094-224862095(-)
Zm00001d041948::3:144966620-144968621(+)
Zm00001d031187::1:181635594-181637595(-)
Zm00001d054000::4:244875692-244877693(+)
Zm00001d020783::7:132520392-132522393(-)
Zm00001d033203::1:253924342-253926343(-)
Zm00001d024088::10:43220965-43222966(+)
Zm00001d053790::4:241132398-241134399(-)
Zm00001d006663::2:213803843-213805844(+)
Zm00001d009413::8:63466992-63468993(+)
Zm00001d011997::8:166104761-166106762(-)
Zm00001d053049::4:210626377-210628378(-)
Zm00001d012383::8:173274558-173276559(-)
Zm00001d014562::5:53270668-53272669(+)
Zm00001d051945::4:174986018-174988019(+)
Zm00001d026637::10:149252503-149254504(-)
Zm00001d002597::2:16401369-16403370(-)
Zm00001d024910::10:94436593-94438594(-)
Zm00001d005866::2:191184676-191186677(-)
Zm00001d049046::4:13839486-13841487(+)
Zm00001d003076::2:31279203-31281204(+)
Zm00001d043301::3:195089194-195091195(-)
Zm00001d007009::2:220146354-220148355(-)
Zm00001d051755::4:168934746-168936747(+)
Zm00001d023497::10:7361288-7363289(-)
Zm00001d034544::1:295926000-295928001(-)
Zm00001d017152::5:187131908-187133909(+)
Zm00001d011165::8:141494633-141496634(-)
Zm00001d007896::2:241902114-241904115(+)
Zm00001d017292::5:192001917-192003918(+)
Zm00001d025309::10:113728172-113730173(+)
Zm00001d029561::1:76223801-76225802(-)
Zm00001d014508::5:50799189-50801190(+)
Zm00001d021610::7:158047860-158049861(-)
Zm00001d027922::1:17725654-17727655(-)
Zm00001d016017::5:139850813-139852814(+)
Zm00001d017692::5:204442728-204444729(+)
Zm00001d038741::6:163652197-163654198(-)
Zm00001d030658::1:151233317-151235318(-)
Zm00001d054070::4:245863332-245865333(+)
Zm00001d039890::3:18010953-18012954(-)
Zm00001d028588::1:40103262-40105263(-)
Zm00001d011990::8:166015141-166017142(-)
Zm00001d020643::7:126235729-126237730(+)
Zm00001d043243::3:192961484-192963485(+)
Zm00001d019328::7:28084808-28086809(+)
Zm00001d051572::4:163134116-163136117(+)
Zm00001d013058::5:3966569-3968570(-)
Zm00001d046638::9:100058886-100060887(+)
Zm00001d031943::1:207688676-207690677(+)
Zm00001d019165::7:19788849-19790850(-)
Zm00001d008982::8:28557234-28559235(+)
Zm00001d046511::9:93193009-93195010(+)
Zm00001d026381::10:144808739-144810740(+)
Zm00001d034209::1:286846429-286848430(-)
Zm00001d039276::3:920847-922848(-)
Zm00001d004169::2:88642607-88644608(+)
Zm00001d049743::4:42458698-42460699(-)
Zm00001d028784::1:46372775-46374776(+)
Zm00001d010494::8:117946380-117948381(-)
Zm00001d052188::4:182614600-182616601(-)
Zm00001d046859::9:108428073-108430074(+)
Zm00001d050521::4:96351820-96353821(-)
Zm00001d053861::4:242510881-242512882(+)
Zm00001d015566::5:98132056-98134057(+)
Zm00001d030361::1:126091682-126093683(+)
Zm00001d019247::7:23763337-23765338(+)
Zm00001d035578::6:34511731-34513732(-)
Zm00001d049736::4:42109893-42111894(-)
Zm00001d017070::5:184385056-184387057(-)
Zm00001d039458::3:4931198-4933199(-)
Zm00001d015500::5:94102683-94104684(+)
Zm00001d034733::1:300960561-300962562(-)
Zm00001d038509::6:158908666-158910667(-)
Zm00001d020806::7:133444299-133446300(-)
Zm00001d016493::5:164630810-164632811(-)
Zm00001d015221::5:80019238-80021239(-)
Zm00001d007117::2:222660087-222662088(+)
Zm00001d040726::3:60293001-60295002(-)
Zm00001d036682::6:97482012-97484013(-)
Zm00001d041534::3:126105206-126107207(+)
Zm00001d016952::5:181021146-181023147(+)
Zm00001d013094::5:4674960-4676961(+)
Zm00001d023420::10:5100058-5102059(-)
Zm00001d041308::3:111433416-111435417(+)
Zm00001d033662::1:269966975-269968976(+)
Zm00001d027784::1:13437298-13439299(+)
Zm00001d037334::6:121923730-121925731(-)
Zm00001d006350::2:205335931-205337932(+)
Zm00001d034357::1:290526297-290528298(+)
Zm00001d021461::7:152740107-152742108(+)
Zm00001d028885::1:49595828-49597829(+)
Zm00001d049647::4:38603548-38605549(-)
Zm00001d050061::4:63222372-63224373(+)
Zm00001d031411::1:189276583-189278584(+)
Zm00001d017110::5:185762595-185764596(+)
Zm00001d015093::5:75197358-75199359(+)
Zm00001d026482::10:146768570-146770571(-)
Zm00001d018952::7:10370372-10372373(+)
Zm00001d032610::1:232016817-232018818(-)
Zm00001d050217::4:74114075-74116076(+)
Zm00001d050934::4:132599859-132601860(-)
Zm00001d038991::6:168308227-168310228(-)
Zm00001d044995::9:9515402-9517403(+)
Zm00001d031149::1:179743177-179745178(+)
Zm00001d029490::1:72909099-72911100(-)
Zm00001d034035::1:281764125-281766126(-)
Zm00001d004751::2:136239968-136241969(+)
Zm00001d018913::7:9138940-9140941(+)
Zm00001d034498::1:294683881-294685882(-)
Zm00001d011192::8:142591360-142593361(+)
Zm00001d040034::3:23842913-23844914(-)
Zm00001d026463::10:146322519-146324520(+)
Zm00001d011347::8:147395631-147397632(-)
Zm00001d018229::5:217042369-217044370(+)
Zm00001d025674::10:125985163-125987164(+)
Zm00001d016919::5:180056756-180058757(+)
Zm00001d018441::5:220907298-220909299(-)
Zm00001d007289::2:226917414-226919415(+)
Zm00001d035660::6:39835049-39837050(+)
Zm00001d038779::6:164283827-164285828(+)
Zm00001d024459::10:71758541-71760542(+)
Zm00001d009868::8:86008734-86010735(-)
Zm00001d031510::1:192358160-192360161(-)
Zm00001d029606::1:78908285-78910286(+)
Zm00001d015244::5:80935137-80937138(+)
Zm00001d002996::2:29022724-29024725(-)
Zm00001d022150::7:171312059-171314060(-)
Zm00001d002782::2:22571846-22573847(+)
Zm00001d026641::10:149277320-149279321(-)
Zm00001d053743::4:240291396-240293397(+)
Zm00001d020984::7:139076406-139078407(-)
Zm00001d049203::4:20526937-20528938(-)
Zm00001d052788::4:200895196-200897197(+)
Zm00001d049744::4:42458691-42460692(-)
Zm00001d021202::7:145878038-145880039(-)
Zm00001d008640::8:15536097-15538098(+)
Zm00001d032104::1:213132170-213134171(-)
Zm00001d037663::6:133424000-133426001(-)
Zm00001d005419::2:173367074-173369075(-)
Zm00001d014500::5:50467965-50469966(-)
Zm00001d040420::3:42570009-42572010(-)
Zm00001d051268::4:151293669-151295670(+)
Zm00001d052165::4:181551229-181553230(+)
Zm00001d043022::3:186794009-186796010(+)
Zm00001d001960::2:3557682-3559683(+)
Zm00001d048416::9:155898510-155900511(+)
Zm00001d013463::5:12113319-12115320(+)
Zm00001d045424::9:21656810-21658811(+)
Zm00001d050300::4:79807821-79809822(-)
Zm00001d038134::6:148983708-148985709(-)
Zm00001d028262::1:28391300-28393301(+)
Zm00001d039597::3:8667742-8669743(+)
Zm00001d044865::9:5838914-5840915(+)
Zm00001d050083::4:64871215-64873216(-)
Zm00001d032534::1:229831668-229833669(-)
Zm00001d039394::3:3272806-3274807(+)
Zm00001d042190::3:155487167-155489168(-)
Zm00001d048386::9:155337896-155339897(-)
Zm00001d041246::3:108034989-108036990(-)
Zm00001d017383::5:193949811-193951812(+)
Zm00001d049684::4:39987335-39989336(-)
Zm00001d007044::2:220794432-220796433(+)
Zm00001d037084::6:111694034-111696035(+)
Zm00001d005313::2:169266487-169268488(+)
Zm00001d031671::1:198156445-198158446(+)
Zm00001d029709::1:83412848-83414849(-)
Zm00001d011370::8:148831738-148833739(+)
Zm00001d002420::2:12303016-12305017(+)
Zm00001d052741::4:199480933-199482934(-)
Zm00001d022248::7:173615421-173617422(+)
Zm00001d042034::3:148038120-148040121(+)
Zm00001d019105::7:16888389-16890390(-)
Zm00001d034124::1:284538491-284540492(+)
Zm00001d006511::2:210207283-210209284(-)
Zm00001d002372::2:11324246-11326247(-)
Zm00001d003411::2:43578826-43580827(-)
Zm00001d002097::2:5955524-5957525(-)
Zm00001d025764::10:128930635-128932636(+)
Zm00001d013285::5:7894695-7896696(+)
Zm00001d013204::5:6432255-6434256(-)
Zm00001d016938::5:180471416-180473417(+)
Zm00001d024601::10:80000517-80002518(+)
Zm00001d012158::8:169116560-169118561(+)
Zm00001d050347::4:82703661-82705662(-)
Zm00001d047811::9:142370593-142372594(-)
Zm00001d043970::3:215384926-215386927(+)
Zm00001d049077::4:14985677-14987678(+)
Zm00001d009242::8:46230625-46232626(-)
Zm00001d048233::9:152881489-152883490(+)
Zm00001d027484::1:6300439-6302440(-)
Zm00001d025574::10:122790288-122792289(+)
Zm00001d052523::4:192070208-192072209(+)
Zm00001d006049::2:196548080-196550081(+)
Zm00001d028910::1:50773678-50775679(+)
Zm00001d004616::2:122078193-122080194(-)
Zm00001d019850::7:69638391-69640392(-)
Zm00001d027993::1:19620691-19622692(-)
Zm00001d040125::3:28532786-28534787(+)
Zm00001d029371::1:67925888-67927889(+)
Zm00001d041072::3:95098002-95100003(+)
Zm00001d033580::1:267759923-267761924(+)
Zm00001d050615::4:104781108-104783109(+)
Zm00001d015683::5:107120251-107122252(-)
Zm00001d026629::10:149181122-149183123(+)
Zm00001d021515::7:154781137-154783138(+)
Zm00001d045124::9:13603701-13605702(-)
Zm00001d031778::1:201516930-201518931(-)
Zm00001d018664::7:2100350-2102351(+)
Zm00001d043228::3:192494680-192496681(+)
Zm00001d048982::4:11450425-11452426(+)
Zm00001d044180::3:221250420-221252421(-)
Zm00001d028020::1:20531770-20533771(+)
Zm00001d018512::5:222154441-222156442(+)
Zm00001d034838::1:303468624-303470625(-)
Zm00001d045122::9:13444763-13446764(+)
Zm00001d049017::4:12725153-12727154(+)
Zm00001d011154::8:140937252-140939253(+)
Zm00001d025285::10:112587325-112589326(-)
Zm00001d012237::8:170723234-170725235(+)
Zm00001d009872::8:86433581-86435582(+)
Zm00001d035623::6:37476279-37478280(-)
Zm00001d039713::3:12822521-12824522(+)
Zm00001d005614::2:180729451-180731452(+)
Zm00001d050944::4:132913609-132915610(-)
Zm00001d037258::6:118392689-118394690(-)
Zm00001d020867::7:135062648-135064649(+)
Zm00001d008420::8:8271912-8273913(+)
Zm00001d008360::8:6303116-6305117(-)
Zm00001d037633::6:132486980-132488981(-)
Zm00001d005744::2:185664254-185666255(-)
Zm00001d012597::8:177034041-177036042(+)
Zm00001d010214::8:104423549-104425550(-)
Zm00001d053931::4:243760486-243762487(+)
Zm00001d041857::3:141375275-141377276(-)
Zm00001d007179::2:223883582-223885583(-)
Zm00001d009034::8:30874079-30876080(-)
```
