## Supplementary material for "A comprehensive map of preferentially located motifs reveals distinct proximal *cis*-regulatory elements in plants": GAGGAGGT_containing_gene_set.txt

```
#Occurences of GAGGAGGT between 444 and 463 (positions relative to the transcription start site)
#150 sequences with GAGGAGGT in this interval
#0.58% of the sequences in promoter set with GAGGAGGT (set with 25847 sequences)
Zm00001d013680::5:17205497-17207498(+)
Zm00001d053427::4:230977966-230979967(-)
Zm00001d003100::2:32062442-32064443(+)
Zm00001d043688::3:207418561-207420562(-)
Zm00001d038364::6:155606908-155608909(-)
Zm00001d047835::9:142832488-142834489(-)
Zm00001d047605::9:136919887-136921888(+)
Zm00001d046638::9:100058886-100060887(+)
Zm00001d039310::3:1448863-1450864(-)
Zm00001d030703::1:154502524-154504525(+)
Zm00001d036359::6:85627598-85629599(-)
Zm00001d036727::6:99180266-99182267(+)
Zm00001d018469::5:221356867-221358868(-)
Zm00001d024910::10:94436593-94438594(-)
Zm00001d040577::3:50991632-50993633(+)
Zm00001d022150::7:171312059-171314060(-)
Zm00001d026291::10:142989865-142991866(-)
Zm00001d052830::4:202076604-202078605(+)
Zm00001d004697::2:131928377-131930378(+)
Zm00001d051510::4:160975548-160977549(-)
Zm00001d025309::10:113728172-113730173(+)
Zm00001d052158::4:181472725-181474726(+)
Zm00001d029709::1:83412848-83414849(-)
Zm00001d033391::1:261538394-261540395(+)
Zm00001d045819::9:41252491-41254492(-)
Zm00001d050934::4:132599859-132601860(-)
Zm00001d013019::5:3279912-3281913(+)
Zm00001d047680::9:139138618-139140619(-)
Zm00001d028680::1:42787099-42789100(+)
Zm00001d018952::7:10370372-10372373(+)
Zm00001d033037::1:248196410-248198411(+)
Zm00001d051755::4:168934746-168936747(+)
Zm00001d002865::2:25004467-25006468(-)
Zm00001d013101::5:4709202-4711203(+)
Zm00001d043400::3:198766165-198768166(-)
Zm00001d027784::1:13437298-13439299(+)
Zm00001d026482::10:146768570-146770571(-)
Zm00001d028220::1:27041051-27043052(+)
Zm00001d034222::1:287046765-287048766(-)
Zm00001d047811::9:142370593-142372594(-)
Zm00001d023747::10:18440248-18442249(+)
Zm00001d048386::9:155337896-155339897(-)
Zm00001d002640::2:17709376-17711377(+)
Zm00001d020806::7:133444299-133446300(-)
Zm00001d026637::10:149252503-149254504(-)
Zm00001d041356::3:114080347-114082348(-)
Zm00001d031457::1:190909167-190911168(+)
Zm00001d043060::3:187830022-187832023(-)
Zm00001d007332::2:228913328-228915329(+)
Zm00001d038046::6:145998092-146000093(-)
Zm00001d031618::1:196229171-196231172(-)
Zm00001d041457::3:121377372-121379373(+)
Zm00001d015244::5:80935137-80937138(+)
Zm00001d019048::7:14102391-14104392(+)
Zm00001d007504::2:233418028-233420029(+)
Zm00001d032534::1:229831668-229833669(-)
Zm00001d028534::1:38456628-38458629(-)
Zm00001d052674::4:196902870-196904871(+)
Zm00001d045122::9:13444763-13446764(+)
Zm00001d005419::2:173367074-173369075(-)
Zm00001d034835::1:303404046-303406047(+)
Zm00001d018501::5:221877894-221879895(-)
Zm00001d005821::2:189706204-189708205(-)
Zm00001d007172::2:223807323-223809324(-)
Zm00001d046183::9:70137490-70139491(+)
Zm00001d021263::7:147161958-147163959(+)
Zm00001d042793::3:179873966-179875967(+)
Zm00001d017651::5:203213400-203215401(+)
Zm00001d033203::1:253924342-253926343(-)
Zm00001d045800::9:39935806-39937807(+)
Zm00001d010675::8:123943096-123945097(+)
Zm00001d005744::2:185664254-185666255(-)
Zm00001d049727::4:41554480-41556481(-)
Zm00001d024209::10:56567177-56569178(+)
Zm00001d002463::2:13304783-13306784(+)
Zm00001d024459::10:71758541-71760542(+)
Zm00001d049141::4:17573902-17575903(+)
Zm00001d024278::10:61397693-61399694(-)
Zm00001d010923::8:133671132-133673133(+)
Zm00001d029601::1:78655616-78657617(-)
Zm00001d020769::7:131700042-131702043(-)
Zm00001d051514::4:161096585-161098586(-)
Zm00001d046511::9:93193009-93195010(+)
Zm00001d034544::1:295926000-295928001(-)
Zm00001d006869::2:218300886-218302887(-)
Zm00001d015683::5:107120251-107122252(-)
Zm00001d032224::1:217876423-217878424(+)
Zm00001d046169::9:68818707-68820708(-)
Zm00001d048664::4:2978365-2980366(+)
Zm00001d052980::4:207106063-207108064(+)
Zm00001d028438::1:34969107-34971108(+)
Zm00001d042695::3:177281334-177283335(-)
Zm00001d019306::7:26933222-26935223(+)
Zm00001d021192::7:145449388-145451389(-)
Zm00001d018178::5:215871142-215873143(-)
Zm00001d016131::5:145817957-145819958(-)
Zm00001d022133::7:170962674-170964675(+)
Zm00001d006324::2:204615248-204617249(-)
Zm00001d049598::4:36840291-36842292(-)
Zm00001d044180::3:221250420-221252421(-)
Zm00001d038311::6:154177960-154179961(-)
Zm00001d015500::5:94102683-94104684(+)
Zm00001d037032::6:109728097-109730098(+)
Zm00001d053978::4:244553322-244555323(+)
Zm00001d043536::3:203124266-203126267(+)
Zm00001d051360::4:155959720-155961721(-)
Zm00001d029674::1:82233016-82235017(+)
Zm00001d030764::1:158951514-158953515(+)
Zm00001d021716::7:161223984-161225985(-)
Zm00001d047034::9:116220040-116222041(+)
Zm00001d030305::1:121210310-121212311(+)
Zm00001d012263::8:171426633-171428634(-)
Zm00001d045566::9:26898363-26900364(-)
Zm00001d026495::10:147116455-147118456(-)
Zm00001d037853::6:139797215-139799216(+)
Zm00001d032651::1:233130958-233132959(+)
Zm00001d015622::5:101915008-101917009(-)
Zm00001d007468::2:232362417-232364418(-)
Zm00001d020879::7:135268396-135270397(-)
Zm00001d013249::5:7105640-7107641(+)
Zm00001d008765::8:19525889-19527890(+)
Zm00001d006640::2:213252095-213254096(+)
Zm00001d043151::3:190219552-190221553(-)
Zm00001d026394::10:145132161-145134162(+)
Zm00001d003621::2:50694919-50696920(+)
Zm00001d044865::9:5838914-5840915(+)
Zm00001d045088::9:12094060-12096061(+)
Zm00001d050217::4:74114075-74116076(+)
Zm00001d046492::9:92299085-92301086(-)
Zm00001d019105::7:16888389-16890390(-)
Zm00001d009174::8:40918564-40920565(-)
Zm00001d044133::3:220061936-220063937(-)
Zm00001d007289::2:226917414-226919415(+)
Zm00001d048463::9:156776964-156778965(-)
Zm00001d017482::5:197275222-197277223(-)
Zm00001d046129::9:65205412-65207413(-)
Zm00001d018627::7:1338623-1340624(-)
Zm00001d039900::3:18638195-18640196(+)
Zm00001d005024::2:154435772-154437773(-)
Zm00001d039890::3:18010953-18012954(-)
Zm00001d023497::10:7361288-7363289(-)
Zm00001d045424::9:21656810-21658811(+)
Zm00001d034360::1:290677314-290679315(-)
Zm00001d052170::4:181663140-181665141(-)
Zm00001d002149::2:6827039-6829040(-)
Zm00001d027392::1:4219351-4221352(+)
Zm00001d011276::8:145536619-145538620(+)
Zm00001d011969::8:165321595-165323596(-)
Zm00001d025401::10:117127172-117129173(-)
Zm00001d010149::8:101501618-101503619(-)
```
