## Supplementary material for "A comprehensive map of preferentially located motifs reveals distinct proximal *cis*-regulatory elements in plants": GAGGATC_containing_gene_set.txt

```
#Occurences of GAGGATC between 258 and 336 (positions relative to the transcription start site)
#417 sequences with GAGGATC in this interval
#1.61% of the sequences in promoter set with GAGGATC (set with 25847 sequences)
Zm00001d052972::4:206762523-206764524(+)
Zm00001d019664::7:48977169-48979170(-)
Zm00001d036629::6:95641904-95643905(-)
Zm00001d019256::7:24209570-24211571(+)
Zm00001d029886::1:92223592-92225593(-)
Zm00001d036055::6:69319210-69321211(-)
Zm00001d028397::1:33439464-33441465(+)
Zm00001d003865::2:63885873-63887874(+)
Zm00001d050217::4:74114075-74116076(+)
Zm00001d014600::5:54831306-54833307(-)
Zm00001d015419::5:89295121-89297122(-)
Zm00001d007183::2:224002520-224004521(+)
Zm00001d042520::3:170395005-170397006(-)
Zm00001d002139::2:6548505-6550506(+)
Zm00001d046513::9:93328347-93330348(+)
Zm00001d029377::1:68223110-68225111(+)
Zm00001d017233::5:189974513-189976514(+)
Zm00001d025309::10:113728172-113730173(+)
Zm00001d022629::7:181745554-181747555(-)
Zm00001d044775::9:2065697-2067698(+)
Zm00001d020781::7:132455370-132457371(-)
Zm00001d029096::1:57827527-57829528(-)
Zm00001d051447::4:158952383-158954384(+)
Zm00001d006697::2:214537221-214539222(-)
Zm00001d008765::8:19525889-19527890(+)
Zm00001d015500::5:94102683-94104684(+)
Zm00001d039931::3:19817097-19819098(+)
Zm00001d010135::8:100960275-100962276(+)
Zm00001d020875::7:135218738-135220739(+)
Zm00001d028782::1:46314618-46316619(+)
Zm00001d046959::9:113106007-113108008(-)
Zm00001d021426::7:151841391-151843392(+)
Zm00001d016276::5:155335253-155337254(+)
Zm00001d050934::4:132599859-132601860(-)
Zm00001d016089::5:144123580-144125581(+)
Zm00001d048145::9:150827013-150829014(-)
Zm00001d014419::5:45787478-45789479(-)
Zm00001d040752::3:63577968-63579969(+)
Zm00001d052117::4:180284065-180286066(+)
Zm00001d040497::3:46815667-46817668(-)
Zm00001d024459::10:71758541-71760542(+)
Zm00001d037092::6:111882568-111884569(-)
Zm00001d015622::5:101915008-101917009(-)
Zm00001d033356::1:260112902-260114903(-)
Zm00001d038268::6:152785046-152787047(-)
Zm00001d015011::5:72063179-72065180(+)
Zm00001d010054::8:97425096-97427097(+)
Zm00001d004083::2:80847839-80849840(+)
Zm00001d022594::7:180728376-180730377(-)
Zm00001d028803::1:46858186-46860187(-)
Zm00001d014795::5:63481359-63483360(+)
Zm00001d013495::5:12774179-12776180(-)
Zm00001d038483::6:158366364-158368365(-)
Zm00001d022150::7:171312059-171314060(-)
Zm00001d029649::1:81320664-81322665(-)
Zm00001d047311::9:126320246-126322247(-)
Zm00001d007395::2:230691934-230693935(-)
Zm00001d034003::1:280810592-280812593(-)
Zm00001d046029::9:56388721-56390722(-)
Zm00001d006869::2:218300886-218302887(-)
Zm00001d009897::8:88347848-88349849(+)
Zm00001d048403::9:155640116-155642117(-)
Zm00001d031927::1:207080548-207082549(-)
Zm00001d003443::2:44528760-44530761(-)
Zm00001d032128::1:213903118-213905119(+)
Zm00001d025371::10:115922346-115924347(-)
Zm00001d013891::5:23991010-23993011(+)
Zm00001d033138::1:251840928-251842929(+)
Zm00001d046261::9:77148912-77150913(+)
Zm00001d030166::1:110007425-110009426(-)
Zm00001d024213::10:56997373-56999374(-)
Zm00001d039533::3:7449582-7451583(-)
Zm00001d031056::1:175037387-175039388(-)
Zm00001d028563::1:39217334-39219335(+)
Zm00001d026239::10:141709780-141711781(-)
Zm00001d030074::1:103632880-103634881(+)
Zm00001d018445::5:220945806-220947807(-)
Zm00001d034030::1:281611399-281613400(+)
Zm00001d015852::5:126371117-126373118(+)
Zm00001d020806::7:133444299-133446300(-)
Zm00001d052856::4:202675378-202677379(+)
Zm00001d052674::4:196902870-196904871(+)
Zm00001d012451::8:174779386-174781387(+)
Zm00001d035115::6:5909074-5911075(-)
Zm00001d027312::1:2772553-2774554(+)
Zm00001d037985::6:144392482-144394483(-)
Zm00001d029359::1:67313546-67315547(-)
Zm00001d017120::5:185986452-185988453(-)
Zm00001d034829::1:303244920-303246921(-)
Zm00001d021330::7:149025766-149027767(+)
Zm00001d020769::7:131700042-131702043(-)
Zm00001d051859::4:172522673-172524674(-)
Zm00001d003124::2:33101878-33103879(-)
Zm00001d025218::10:109659000-109661001(-)
Zm00001d012864::5:1300738-1302739(-)
Zm00001d004861::2:145356140-145358141(+)
Zm00001d021910::7:165798035-165800036(-)
Zm00001d032172::1:215550245-215552246(+)
Zm00001d049023::4:12938457-12940458(+)
Zm00001d037396::6:124341655-124343656(+)
Zm00001d008491::8:10206589-10208590(-)
Zm00001d035543::6:31736338-31738339(-)
Zm00001d033004::1:246678738-246680739(-)
Zm00001d007436::2:231671921-231673922(+)
Zm00001d021643::7:158946976-158948977(-)
Zm00001d052423::4:189661692-189663693(-)
Zm00001d042269::3:158419706-158421707(+)
Zm00001d044250::3:223044044-223046045(+)
Zm00001d009801::8:82093597-82095598(+)
Zm00001d023459::10:6287975-6289976(+)
Zm00001d008956::8:26971110-26973111(-)
Zm00001d015151::5:77098445-77100446(+)
Zm00001d022038::7:168404257-168406258(-)
Zm00001d044180::3:221250420-221252421(-)
Zm00001d016952::5:181021146-181023147(+)
Zm00001d053285::4:224050283-224052284(+)
Zm00001d023497::10:7361288-7363289(-)
Zm00001d037104::6:112385014-112387015(-)
Zm00001d005504::2:176565930-176567931(+)
Zm00001d042287::3:159073168-159075169(+)
Zm00001d031411::1:189276583-189278584(+)
Zm00001d044865::9:5838914-5840915(+)
Zm00001d052964::4:206414798-206416799(-)
Zm00001d011167::8:141581042-141583043(+)
Zm00001d023544::10:9599239-9601240(-)
Zm00001d027425::1:4994349-4996350(-)
Zm00001d047601::9:136762551-136764552(-)
Zm00001d024910::10:94436593-94438594(-)
Zm00001d049331::4:26802806-26804807(-)
Zm00001d021367::7:150064171-150066172(-)
Zm00001d005024::2:154435772-154437773(-)
Zm00001d032985::1:245802781-245804782(-)
Zm00001d019724::7:53792449-53794450(+)
Zm00001d020485::7:118512871-118514872(-)
Zm00001d030764::1:158951514-158953515(+)
Zm00001d012396::8:173531857-173533858(+)
Zm00001d013829::5:21833330-21835331(+)
Zm00001d051067::4:140452568-140454569(-)
Zm00001d047296::9:125816593-125818594(+)
Zm00001d032776::1:237885307-237887308(+)
Zm00001d034924::1:305679631-305681632(-)
Zm00001d006185::2:200994929-200996930(+)
Zm00001d028999::1:54265182-54267183(-)
Zm00001d038622::6:161068712-161070713(-)
Zm00001d023430::10:5411337-5413338(+)
Zm00001d046001::9:53137075-53139076(+)
Zm00001d053626::4:237110103-237112104(-)
Zm00001d004977::2:151848826-151850827(+)
Zm00001d031933::1:207275131-207277132(+)
Zm00001d010126::8:100364858-100366859(+)
Zm00001d016444::5:162579227-162581228(-)
Zm00001d026323::10:143579369-143581370(+)
Zm00001d052230::4:184112855-184114856(+)
Zm00001d015091::5:75191163-75193164(+)
Zm00001d007205::2:224665210-224667211(+)
Zm00001d023752::10:18673440-18675441(-)
Zm00001d043244::3:193002685-193004686(-)
Zm00001d037003::6:108769275-108771276(-)
Zm00001d017197::5:188627257-188629258(-)
Zm00001d018842::7:6973469-6975470(-)
Zm00001d027784::1:13437298-13439299(+)
Zm00001d035978::6:64146113-64148114(-)
Zm00001d051493::4:160332831-160334832(-)
Zm00001d034167::1:285652287-285654288(-)
Zm00001d045424::9:21656810-21658811(+)
Zm00001d024252::10:59716453-59718454(-)
Zm00001d052033::4:176967640-176969641(+)
Zm00001d045162::9:14778504-14780505(+)
Zm00001d042250::3:157438451-157440452(+)
Zm00001d024209::10:56567177-56569178(+)
Zm00001d051389::4:156897140-156899141(-)
Zm00001d005744::2:185664254-185666255(-)
Zm00001d042618::3:174082896-174084897(+)
Zm00001d052859::4:202764154-202766155(-)
Zm00001d021363::7:149919581-149921582(-)
Zm00001d032347::1:223348969-223350970(+)
Zm00001d042742::3:178640160-178642161(-)
Zm00001d017881::5:209506833-209508834(-)
Zm00001d017079::5:184658250-184660251(+)
Zm00001d033654::1:269772609-269774610(-)
Zm00001d047566::9:135793005-135795006(-)
Zm00001d038273::6:152961871-152963872(-)
Zm00001d045944::9:48385835-48387836(-)
Zm00001d011826::8:162216242-162218243(-)
Zm00001d009761::8:80076598-80078599(+)
Zm00001d040334::3:38521809-38523810(-)
Zm00001d044584::3:232593628-232595629(-)
Zm00001d051866::4:172766529-172768530(-)
Zm00001d018219::5:216821799-216823800(+)
Zm00001d035872::6:57911695-57913696(-)
Zm00001d040278::3:35462003-35464004(-)
Zm00001d047035::9:116227656-116229657(-)
Zm00001d033203::1:253924342-253926343(-)
Zm00001d028002::1:19963058-19965059(-)
Zm00001d001897::2:2545650-2547651(+)
Zm00001d022602::7:180852400-180854401(-)
Zm00001d011370::8:148831738-148833739(+)
Zm00001d008944::8:26437486-26439487(+)
Zm00001d039920::3:19384989-19386990(-)
Zm00001d007332::2:228913328-228915329(+)
Zm00001d014742::5:61157156-61159157(+)
Zm00001d011252::8:144608353-144610354(+)
Zm00001d051676::4:166362429-166364430(-)
Zm00001d044693::3:235060254-235062255(+)
Zm00001d002628::2:17234132-17236133(-)
Zm00001d036682::6:97482012-97484013(-)
Zm00001d038364::6:155606908-155608909(-)
Zm00001d047605::9:136919887-136921888(+)
Zm00001d013496::5:12778538-12780539(+)
Zm00001d051610::4:164540703-164542704(-)
Zm00001d018815::7:5971530-5973531(+)
Zm00001d005288::2:167729209-167731210(-)
Zm00001d037052::6:110618468-110620469(+)
Zm00001d028955::1:52848681-52850682(+)
Zm00001d032371::1:224161702-224163703(+)
Zm00001d035608::6:36527424-36529425(+)
Zm00001d011263::8:144954434-144956435(-)
Zm00001d045379::9:20182676-20184677(-)
Zm00001d007162::2:223605434-223607435(+)
Zm00001d012515::8:175903344-175905345(-)
Zm00001d041755::3:136107340-136109341(+)
Zm00001d012816::5:788452-790453(+)
Zm00001d033388::1:261273484-261275485(-)
Zm00001d002998::2:29041525-29043526(-)
Zm00001d004978::2:151891109-151893110(-)
Zm00001d002154::2:6874711-6876712(-)
Zm00001d025855::10:131553969-131555970(-)
Zm00001d005097::2:158068853-158070854(+)
Zm00001d029709::1:83412848-83414849(-)
Zm00001d014280::5:39178429-39180430(-)
Zm00001d028721::1:44341236-44343237(-)
Zm00001d041948::3:144966620-144968621(+)
Zm00001d052756::4:199892459-199894460(+)
Zm00001d035493::6:29412649-29414650(+)
Zm00001d010327::8:109904005-109906006(-)
Zm00001d019186::7:20832095-20834096(+)
Zm00001d053687::4:239040565-239042566(-)
Zm00001d024912::10:94651995-94653996(-)
Zm00001d053524::4:233022415-233024416(-)
Zm00001d024403::10:68998623-69000624(+)
Zm00001d025021::10:100007743-100009744(-)
Zm00001d027513::1:7153643-7155644(-)
Zm00001d053064::4:211824317-211826318(+)
Zm00001d034996::6:1300665-1302666(+)
Zm00001d034859::1:303988133-303990134(+)
Zm00001d048686::4:3252091-3254092(-)
Zm00001d007960::2:244114214-244116215(-)
Zm00001d003329::2:40272458-40274459(-)
Zm00001d006753::2:215959204-215961205(-)
Zm00001d039746::3:13653903-13655904(+)
Zm00001d018694::7:2694986-2696987(-)
Zm00001d004806::2:140447783-140449784(-)
Zm00001d047811::9:142370593-142372594(-)
Zm00001d040577::3:50991632-50993633(+)
Zm00001d029039::1:55704461-55706462(-)
Zm00001d018603::7:555516-557517(+)
Zm00001d039151::6:171105270-171107271(-)
Zm00001d016340::5:158138426-158140427(-)
Zm00001d039265::3:820631-822632(+)
Zm00001d027479::1:6250855-6252856(-)
Zm00001d010428::8:114565537-114567538(+)
Zm00001d020004::7:85034822-85036823(-)
Zm00001d018971::7:11073876-11075877(+)
Zm00001d022017::7:168162103-168164104(-)
Zm00001d049043::4:13727935-13729936(-)
Zm00001d031024::1:174051788-174053789(-)
Zm00001d052781::4:200736413-200738414(+)
Zm00001d037647::6:132785914-132787915(-)
Zm00001d015821::5:123922529-123924530(-)
Zm00001d003100::2:32062442-32064443(+)
Zm00001d043688::3:207418561-207420562(-)
Zm00001d052980::4:207106063-207108064(+)
Zm00001d010904::8:132850141-132852142(-)
Zm00001d011059::8:137780796-137782797(+)
Zm00001d035019::6:1972887-1974888(+)
Zm00001d009117::8:37516453-37518454(+)
Zm00001d053555::4:233910807-233912808(-)
Zm00001d006217::2:202085410-202087411(-)
Zm00001d029129::1:59405303-59407304(+)
Zm00001d015244::5:80935137-80937138(+)
Zm00001d046827::9:107407512-107409513(-)
Zm00001d047713::9:139757918-139759919(-)
Zm00001d047848::9:143214735-143216736(-)
Zm00001d030164::1:109843075-109845076(+)
Zm00001d003751::2:57532752-57534753(+)
Zm00001d007718::2:238144687-238146688(-)
Zm00001d047740::9:140361250-140363251(+)
Zm00001d010210::8:104155054-104157055(+)
Zm00001d010145::8:101315097-101317098(+)
Zm00001d053251::4:222319732-222321733(-)
Zm00001d023801::10:22204929-22206930(-)
Zm00001d015683::5:107120251-107122252(-)
Zm00001d014110::5:32819336-32821337(-)
Zm00001d046192::9:71207139-71209140(+)
Zm00001d036459::6:89228178-89230179(+)
Zm00001d053927::4:243710187-243712188(-)
Zm00001d016934::5:180381446-180383447(+)
Zm00001d047200::9:121684064-121686065(+)
Zm00001d051690::4:166832414-166834415(+)
Zm00001d024344::10:65887327-65889328(-)
Zm00001d026695::10:150133731-150135732(+)
Zm00001d032534::1:229831668-229833669(-)
Zm00001d046511::9:93193009-93195010(+)
Zm00001d019105::7:16888389-16890390(-)
Zm00001d047878::9:144094161-144096162(-)
Zm00001d009242::8:46230625-46232626(-)
Zm00001d033861::1:276365795-276367796(-)
Zm00001d004523::2:116567959-116569960(-)
Zm00001d030295::1:120060190-120062191(-)
Zm00001d045819::9:41252491-41254492(-)
Zm00001d028753::1:45570370-45572371(+)
Zm00001d018952::7:10370372-10372373(+)
Zm00001d048386::9:155337896-155339897(-)
Zm00001d043799::3:210452853-210454854(+)
Zm00001d006474::2:209343623-209345624(-)
Zm00001d038229::6:152052314-152054315(-)
Zm00001d037853::6:139797215-139799216(+)
Zm00001d022301::7:174758033-174760034(+)
Zm00001d031175::1:181155868-181157869(-)
Zm00001d027788::1:13473652-13475653(+)
Zm00001d023906::10:27464825-27466826(-)
Zm00001d012934::5:2196675-2198676(+)
Zm00001d028165::1:24967484-24969485(-)
Zm00001d005562::2:178526332-178528333(-)
Zm00001d030703::1:154502524-154504525(+)
Zm00001d015340::5:85320146-85322147(-)
Zm00001d035835::6:54257727-54259728(-)
Zm00001d025660::10:125340970-125342971(+)
Zm00001d028229::1:27300298-27302299(+)
Zm00001d040479::3:46074664-46076665(+)
Zm00001d024420::10:70282389-70284390(-)
Zm00001d019031::7:13548007-13550008(+)
Zm00001d004554::2:117607067-117609068(-)
Zm00001d045147::9:14273313-14275314(-)
Zm00001d046638::9:100058886-100060887(+)
Zm00001d033666::1:269987506-269989507(+)
Zm00001d040084::3:26930028-26932029(+)
Zm00001d003446::2:44616140-44618141(+)
Zm00001d026482::10:146768570-146770571(-)
Zm00001d014701::5:59902117-59904118(+)
Zm00001d048396::9:155584559-155586560(-)
Zm00001d042653::3:175442592-175444593(-)
Zm00001d023721::10:16868863-16870864(-)
Zm00001d024278::10:61397693-61399694(-)
Zm00001d021675::7:159790313-159792314(-)
Zm00001d051755::4:168934746-168936747(+)
Zm00001d019507::7:38307674-38309675(-)
Zm00001d007289::2:226917414-226919415(+)
Zm00001d019394::7:31623713-31625714(+)
Zm00001d003957::2:72197747-72199748(+)
Zm00001d025251::10:111148088-111150089(+)
Zm00001d042651::3:175312008-175314009(-)
Zm00001d007329::2:228731032-228733033(+)
Zm00001d003180::2:34881472-34883473(+)
Zm00001d051510::4:160975548-160977549(-)
Zm00001d001808::2:1271245-1273246(-)
Zm00001d014187::5:35494120-35496121(+)
Zm00001d052830::4:202076604-202078605(+)
Zm00001d020176::7:97551114-97553115(-)
Zm00001d034035::1:281764125-281766126(-)
Zm00001d048291::9:153993777-153995778(+)
Zm00001d016956::5:181178044-181180045(-)
Zm00001d019306::7:26933222-26935223(+)
Zm00001d034222::1:287046765-287048766(-)
Zm00001d018529::5:222525538-222527539(+)
Zm00001d025794::10:129811316-129813317(+)
Zm00001d044428::3:227736920-227738921(+)
Zm00001d012030::8:166779197-166781198(+)
Zm00001d041475::3:122402231-122404232(+)
Zm00001d026192::10:140685227-140687228(-)
Zm00001d050061::4:63222372-63224373(+)
Zm00001d013966::5:26538481-26540482(+)
Zm00001d020117::7:93685341-93687342(+)
Zm00001d021143::7:143958908-143960909(-)
Zm00001d020364::7:109506258-109508259(+)
Zm00001d007453::2:232016002-232018003(-)
Zm00001d034544::1:295926000-295928001(-)
Zm00001d039144::6:171007762-171009763(+)
Zm00001d033589::1:267976743-267978744(-)
Zm00001d005751::2:186189521-186191522(+)
Zm00001d007489::2:232846777-232848778(-)
Zm00001d043787::3:210235543-210237544(+)
Zm00001d038130::6:148853502-148855503(+)
Zm00001d017862::5:209089559-209091560(+)
Zm00001d003477::2:45429848-45431849(-)
Zm00001d007445::2:231912090-231914091(+)
Zm00001d010923::8:133671132-133673133(+)
Zm00001d026288::10:142890515-142892516(-)
Zm00001d045120::9:13432422-13434423(-)
Zm00001d023747::10:18440248-18442249(+)
Zm00001d006347::2:205251993-205253994(+)
Zm00001d009915::8:89359747-89361748(-)
Zm00001d006750::2:215850363-215852364(+)
Zm00001d013107::5:4766408-4768409(+)
Zm00001d032929::1:243531672-243533673(-)
Zm00001d004620::2:122440834-122442835(+)
Zm00001d014093::5:32113105-32115106(-)
Zm00001d041491::3:123766757-123768758(-)
Zm00001d011049::8:137410263-137412264(-)
Zm00001d002216::2:8318946-8320947(+)
Zm00001d039890::3:18010953-18012954(-)
Zm00001d010446::8:115492522-115494523(-)
Zm00001d026535::10:147811407-147813408(+)
Zm00001d052992::4:207928831-207930832(-)
Zm00001d026637::10:149252503-149254504(-)
Zm00001d009016::8:30230678-30232679(+)
Zm00001d010725::8:125962665-125964666(+)
Zm00001d026677::10:149757691-149759692(-)
Zm00001d053872::4:242629614-242631615(+)
Zm00001d046797::9:106407952-106409953(-)
Zm00001d005419::2:173367074-173369075(-)
Zm00001d001913::2:2798360-2800361(+)
Zm00001d052918::4:204773270-204775271(-)
Zm00001d034364::1:290897477-290899478(+)
Zm00001d033009::1:246830968-246832969(-)
Zm00001d012833::5:956742-958743(+)
Zm00001d033705::1:271748191-271750192(-)
```
