## Supplementary material for "A comprehensive map of preferentially located motifs reveals distinct proximal *cis*-regulatory elements in plants": GAGGATCT_containing_gene_set.txt

```
#Occurences of GAGGATCT between 313 and 331 (positions relative to the transcription start site)
#90 sequences with GAGGATCT in this interval
#0.35% of the sequences in promoter set with GAGGATCT (set with 25847 sequences)
Zm00001d040577::3:50991632-50993633(+)
Zm00001d019256::7:24209570-24211571(+)
Zm00001d019105::7:16888389-16890390(-)
Zm00001d022017::7:168162103-168164104(-)
Zm00001d003100::2:32062442-32064443(+)
Zm00001d005024::2:154435772-154437773(-)
Zm00001d009016::8:30230678-30232679(+)
Zm00001d026482::10:146768570-146770571(-)
Zm00001d044865::9:5838914-5840915(+)
Zm00001d020806::7:133444299-133446300(-)
Zm00001d028955::1:52848681-52850682(+)
Zm00001d046638::9:100058886-100060887(+)
Zm00001d004620::2:122440834-122442835(+)
Zm00001d047811::9:142370593-142372594(-)
Zm00001d039890::3:18010953-18012954(-)
Zm00001d024910::10:94436593-94438594(-)
Zm00001d051755::4:168934746-168936747(+)
Zm00001d023721::10:16868863-16870864(-)
Zm00001d022150::7:171312059-171314060(-)
Zm00001d032534::1:229831668-229833669(-)
Zm00001d052980::4:207106063-207108064(+)
Zm00001d015500::5:94102683-94104684(+)
Zm00001d051510::4:160975548-160977549(-)
Zm00001d038364::6:155606908-155608909(-)
Zm00001d008491::8:10206589-10208590(-)
Zm00001d052674::4:196902870-196904871(+)
Zm00001d047605::9:136919887-136921888(+)
Zm00001d025309::10:113728172-113730173(+)
Zm00001d034222::1:287046765-287048766(-)
Zm00001d043688::3:207418561-207420562(-)
Zm00001d002139::2:6548505-6550506(+)
Zm00001d010923::8:133671132-133673133(+)
Zm00001d033203::1:253924342-253926343(-)
Zm00001d010145::8:101315097-101317098(+)
Zm00001d023747::10:18440248-18442249(+)
Zm00001d025855::10:131553969-131555970(-)
Zm00001d028002::1:19963058-19965059(-)
Zm00001d042287::3:159073168-159075169(+)
Zm00001d007332::2:228913328-228915329(+)
Zm00001d044180::3:221250420-221252421(-)
Zm00001d030764::1:158951514-158953515(+)
Zm00001d026637::10:149252503-149254504(-)
Zm00001d024459::10:71758541-71760542(+)
Zm00001d023497::10:7361288-7363289(-)
Zm00001d029709::1:83412848-83414849(-)
Zm00001d019507::7:38307674-38309675(-)
Zm00001d007289::2:226917414-226919415(+)
Zm00001d015244::5:80935137-80937138(+)
Zm00001d005744::2:185664254-185666255(-)
Zm00001d045147::9:14273313-14275314(-)
Zm00001d050217::4:74114075-74116076(+)
Zm00001d045424::9:21656810-21658811(+)
Zm00001d032347::1:223348969-223350970(+)
Zm00001d006753::2:215959204-215961205(-)
Zm00001d007395::2:230691934-230693935(-)
Zm00001d040084::3:26930028-26932029(+)
Zm00001d007436::2:231671921-231673922(+)
Zm00001d037853::6:139797215-139799216(+)
Zm00001d015683::5:107120251-107122252(-)
Zm00001d050934::4:132599859-132601860(-)
Zm00001d014187::5:35494120-35496121(+)
Zm00001d027784::1:13437298-13439299(+)
Zm00001d005419::2:173367074-173369075(-)
Zm00001d047035::9:116227656-116229657(-)
Zm00001d046511::9:93193009-93195010(+)
Zm00001d045120::9:13432422-13434423(-)
Zm00001d029039::1:55704461-55706462(-)
Zm00001d008765::8:19525889-19527890(+)
Zm00001d003180::2:34881472-34883473(+)
Zm00001d032371::1:224161702-224163703(+)
Zm00001d024278::10:61397693-61399694(-)
Zm00001d040752::3:63577968-63579969(+)
Zm00001d048686::4:3252091-3254092(-)
Zm00001d048386::9:155337896-155339897(-)
Zm00001d026535::10:147811407-147813408(+)
Zm00001d018952::7:10370372-10372373(+)
Zm00001d042269::3:158419706-158421707(+)
Zm00001d034544::1:295926000-295928001(-)
Zm00001d030703::1:154502524-154504525(+)
Zm00001d053524::4:233022415-233024416(-)
Zm00001d031411::1:189276583-189278584(+)
Zm00001d006869::2:218300886-218302887(-)
Zm00001d052830::4:202076604-202078605(+)
Zm00001d024209::10:56567177-56569178(+)
Zm00001d009242::8:46230625-46232626(-)
Zm00001d015622::5:101915008-101917009(-)
Zm00001d011370::8:148831738-148833739(+)
Zm00001d036682::6:97482012-97484013(-)
Zm00001d033654::1:269772609-269774610(-)
Zm00001d024252::10:59716453-59718454(-)
```
