## Supplementary material for "A comprehensive map of preferentially located motifs reveals distinct proximal *cis*-regulatory elements in plants": GAGGCCCA_containing_gene_set.txt

```
#Occurences of GAGGCCCA between -124 and -52 (positions relative to the transcription start site)
#209 sequences with GAGGCCCA in this interval
#0.81% of the sequences in promoter set with GAGGCCCA (set with 25847 sequences)
Zm00001d012571::8:176807971-176809972(-)
Zm00001d003274::2:38556422-38558423(+)
Zm00001d004551::2:117414365-117416366(+)
Zm00001d042820::3:181128354-181130355(+)
Zm00001d035631::6:37814120-37816121(-)
Zm00001d018494::5:221795733-221797734(+)
Zm00001d015970::5:134956624-134958625(-)
Zm00001d013656::5:16360554-16362555(-)
Zm00001d015729::5:114027990-114029991(+)
Zm00001d021931::7:166076900-166078901(+)
Zm00001d052904::4:204237406-204239407(+)
Zm00001d013702::5:17941345-17943346(+)
Zm00001d049464::4:31324414-31326415(+)
Zm00001d017444::5:196014267-196016268(-)
Zm00001d014925::5:68747019-68749020(+)
Zm00001d051055::4:139234597-139236598(-)
Zm00001d039160::6:171429462-171431463(-)
Zm00001d011299::8:146127140-146129141(+)
Zm00001d037270::6:118895415-118897416(-)
Zm00001d017363::5:193674559-193676560(-)
Zm00001d032560::1:230531097-230533098(-)
Zm00001d050352::4:83019678-83021679(+)
Zm00001d006237::2:202587462-202589463(+)
Zm00001d024053::10:40248981-40250982(+)
Zm00001d024587::10:79464454-79466455(+)
Zm00001d051367::4:156086638-156088639(-)
Zm00001d045482::9:24097359-24099360(-)
Zm00001d027354::1:3543020-3545021(+)
Zm00001d012226::8:170450840-170452841(+)
Zm00001d048315::9:154453302-154455303(-)
Zm00001d002621::2:16987757-16989758(-)
Zm00001d034750::1:301299775-301301776(-)
Zm00001d036764::6:100078381-100080382(-)
Zm00001d010281::8:107229339-107231340(+)
Zm00001d021215::7:146380166-146382167(-)
Zm00001d007934::2:243388688-243390689(+)
Zm00001d015120::5:76344479-76346480(-)
Zm00001d006227::2:202363246-202365247(+)
Zm00001d014488::5:50001391-50003392(-)
Zm00001d031956::1:207958235-207960236(-)
Zm00001d028026::1:20850525-20852526(-)
Zm00001d034765::1:301661922-301663923(+)
Zm00001d046940::9:111958537-111960538(-)
Zm00001d014510::5:51058222-51060223(-)
Zm00001d026305::10:143262593-143264594(+)
Zm00001d006632::2:213073181-213075182(-)
Zm00001d019577::7:44054408-44056409(-)
Zm00001d036176::6:75721524-75723525(-)
Zm00001d052249::4:184732218-184734219(+)
Zm00001d014073::5:31561303-31563304(+)
Zm00001d014324::5:41029707-41031708(+)
Zm00001d018512::5:222154441-222156442(+)
Zm00001d030179::1:110824404-110826405(-)
Zm00001d035747::6:44779302-44781303(+)
Zm00001d035500::6:29600856-29602857(+)
Zm00001d032521::1:229311509-229313510(+)
Zm00001d037602::6:131215573-131217574(+)
Zm00001d030639::1:150128568-150130569(+)
Zm00001d027321::1:2882038-2884039(+)
Zm00001d034582::1:297072019-297074020(-)
Zm00001d002591::2:16304634-16306635(-)
Zm00001d001933::2:3101131-3103132(-)
Zm00001d008258::8:3330951-3332952(+)
Zm00001d018552::5:222833731-222835732(-)
Zm00001d002285::2:9591237-9593238(-)
Zm00001d007605::2:236089773-236091774(+)
Zm00001d052561::4:193205354-193207355(-)
Zm00001d009868::8:86008734-86010735(-)
Zm00001d005558::2:178436017-178438018(-)
Zm00001d052803::4:201418810-201420811(-)
Zm00001d043170::3:190524723-190526724(+)
Zm00001d003552::2:47855408-47857409(+)
Zm00001d022438::7:177701400-177703401(+)
Zm00001d041983::3:146588656-146590657(-)
Zm00001d018703::7:2762659-2764660(+)
Zm00001d036903::6:105990402-105992403(+)
Zm00001d011993::8:166039212-166041213(-)
Zm00001d002241::2:8681178-8683179(+)
Zm00001d048531::9:157942145-157944146(-)
Zm00001d036143::6:74389958-74391959(-)
Zm00001d018049::5:213150470-213152471(+)
Zm00001d018634::7:1394596-1396597(-)
Zm00001d041250::3:108227077-108229078(-)
Zm00001d004016::2:75790731-75792732(+)
Zm00001d025509::10:120876368-120878369(-)
Zm00001d011746::8:160669977-160671978(+)
Zm00001d038811::6:164915339-164917340(-)
Zm00001d010511::8:118582127-118584128(-)
Zm00001d053913::4:243605974-243607975(+)
Zm00001d052060::4:178022736-178024737(-)
Zm00001d011780::8:161466148-161468149(+)
Zm00001d020853::7:134782766-134784767(-)
Zm00001d035878::6:58275614-58277615(-)
Zm00001d042133::3:152708349-152710350(+)
Zm00001d022337::7:175700273-175702274(+)
Zm00001d015568::5:98399634-98401635(+)
Zm00001d022354::7:176067647-176069648(+)
Zm00001d022330::7:175564823-175566824(-)
Zm00001d028556::1:39084793-39086794(-)
Zm00001d001949::2:3421677-3423678(-)
Zm00001d011668::8:158111527-158113528(+)
Zm00001d011096::8:138814881-138816882(+)
Zm00001d019249::7:23915396-23917397(+)
Zm00001d014511::5:51081408-51083409(-)
Zm00001d027312::1:2772553-2774554(+)
Zm00001d015196::5:78924152-78926153(+)
Zm00001d048355::9:154877969-154879970(-)
Zm00001d040513::3:47629728-47631729(-)
Zm00001d032032::1:209990849-209992850(+)
Zm00001d006236::2:202588297-202590298(-)
Zm00001d046492::9:92299085-92301086(-)
Zm00001d030154::1:109224476-109226477(-)
Zm00001d049499::4:32584266-32586267(-)
Zm00001d002148::2:6812815-6814816(+)
Zm00001d033878::1:277212963-277214964(+)
Zm00001d034852::1:303813755-303815756(-)
Zm00001d033985::1:280281416-280283417(+)
Zm00001d006100::2:198159268-198161269(-)
Zm00001d049790::4:44842120-44844121(+)
Zm00001d028193::1:25915069-25917070(+)
Zm00001d017503::5:197735033-197737034(-)
Zm00001d034698::1:300198468-300200469(-)
Zm00001d034018::1:281283263-281285264(-)
Zm00001d042525::3:170809848-170811849(-)
Zm00001d026348::10:143982388-143984389(-)
Zm00001d052136::4:180606528-180608529(-)
Zm00001d014688::5:59058809-59060810(+)
Zm00001d029336::1:66386699-66388700(+)
Zm00001d051025::4:137431201-137433202(-)
Zm00001d031070::1:175967709-175969710(-)
Zm00001d014436::5:46813571-46815572(+)
Zm00001d012467::8:175066568-175068569(-)
Zm00001d024314::10:63674695-63676696(-)
Zm00001d052680::4:197104676-197106677(+)
Zm00001d019104::7:16821687-16823688(+)
Zm00001d039451::3:4736729-4738730(-)
Zm00001d014489::5:50000593-50002594(+)
Zm00001d049959::4:55912363-55914364(-)
Zm00001d017845::5:208601873-208603874(+)
Zm00001d014924::5:68747841-68749842(-)
Zm00001d022615::7:181111956-181113957(+)
Zm00001d029483::1:72601427-72603428(+)
Zm00001d039039::6:169029274-169031275(-)
Zm00001d049932::4:53772769-53774770(+)
Zm00001d021036::7:141013213-141015214(-)
Zm00001d023340::10:3671927-3673928(-)
Zm00001d021636::7:158766199-158768200(-)
Zm00001d022627::7:181719595-181721596(-)
Zm00001d031560::1:194264806-194266807(+)
Zm00001d027813::1:14320149-14322150(+)
Zm00001d012671::8:178350000-178352001(+)
Zm00001d027371::1:3911355-3913356(+)
Zm00001d034764::1:301662796-301664797(-)
Zm00001d030638::1:150129437-150131438(-)
Zm00001d002617::2:16870822-16872823(+)
Zm00001d005400::2:172640280-172642281(-)
Zm00001d051233::4:149416582-149418583(+)
Zm00001d008238::8:2254802-2256803(+)
Zm00001d017206::5:188879946-188881947(-)
Zm00001d017639::5:202841290-202843291(-)
Zm00001d051927::4:174742814-174744815(+)
Zm00001d005896::2:192055230-192057231(+)
Zm00001d043185::3:190864998-190866999(+)
Zm00001d053808::4:241460381-241462382(-)
Zm00001d049884::4:50466211-50468212(-)
Zm00001d052056::4:177960909-177962910(-)
Zm00001d019693::7:51233283-51235284(+)
Zm00001d052010::4:176410961-176412962(+)
Zm00001d002141::2:6573739-6575740(-)
Zm00001d048410::9:155792465-155794466(-)
Zm00001d020495::7:118964083-118966084(-)
Zm00001d002696::2:19455950-19457951(-)
Zm00001d046739::9:103949389-103951390(-)
Zm00001d021204::7:146018309-146020310(+)
Zm00001d044720::9:186428-188429(-)
Zm00001d049619::4:37782745-37784746(+)
Zm00001d007059::2:221004486-221006487(+)
Zm00001d051507::4:160711320-160713321(-)
Zm00001d027633::1:9546124-9548125(+)
Zm00001d022628::7:181718756-181720757(+)
Zm00001d039262::3:761709-763710(+)
Zm00001d041300::3:110921760-110923761(+)
Zm00001d037920::6:142002029-142004030(-)
Zm00001d047426::9:129718474-129720475(-)
Zm00001d048105::9:150292483-150294484(-)
Zm00001d008515::8:11259675-11261676(+)
Zm00001d039096::6:169959590-169961591(+)
Zm00001d037509::6:127640691-127642692(-)
Zm00001d042600::3:173132341-173134342(+)
Zm00001d017401::5:194929068-194931069(+)
Zm00001d032561::1:230531097-230533098(-)
Zm00001d018469::5:221356867-221358868(-)
Zm00001d013267::5:7485929-7487930(+)
Zm00001d045538::9:25845088-25847089(+)
Zm00001d029482::1:72602272-72604273(-)
Zm00001d037162::6:114525524-114527525(-)
Zm00001d049500::4:32583446-32585447(+)
Zm00001d035913::6:59902018-59904019(+)
Zm00001d002537::2:14981345-14983346(+)
Zm00001d018943::7:10077747-10079748(+)
Zm00001d005657::2:182380904-182382905(+)
Zm00001d051932::4:174798676-174800677(+)
Zm00001d053281::4:223891336-223893337(+)
Zm00001d028240::1:27694324-27696325(+)
Zm00001d008640::8:15536097-15538098(+)
Zm00001d024241::10:59152880-59154881(+)
Zm00001d012457::8:174856484-174858485(-)
Zm00001d023899::10:27166231-27168232(+)
Zm00001d012830::5:948249-950250(+)
```
