## Supplementary material for "A comprehensive map of preferentially located motifs reveals distinct proximal *cis*-regulatory elements in plants": GAGGCT_containing_gene_set.txt

```
#Occurences of GAGGCT between 337 and 339 (positions relative to the transcription start site)
#113 sequences with GAGGCT in this interval
#0.44% of the sequences in promoter set with GAGGCT (set with 25847 sequences)
Zm00001d009253::8:47507397-47509398(-)
Zm00001d033391::1:261538394-261540395(+)
Zm00001d046638::9:100058886-100060887(+)
Zm00001d020806::7:133444299-133446300(-)
Zm00001d052674::4:196902870-196904871(+)
Zm00001d015500::5:94102683-94104684(+)
Zm00001d005419::2:173367074-173369075(-)
Zm00001d044865::9:5838914-5840915(+)
Zm00001d043520::3:202663380-202665381(-)
Zm00001d044180::3:221250420-221252421(-)
Zm00001d022150::7:171312059-171314060(-)
Zm00001d010145::8:101315097-101317098(+)
Zm00001d014258::5:38476088-38478089(-)
Zm00001d023747::10:18440248-18442249(+)
Zm00001d002095::2:5877633-5879634(-)
Zm00001d032534::1:229831668-229833669(-)
Zm00001d029154::1:60795233-60797234(+)
Zm00001d049062::4:14560379-14562380(+)
Zm00001d019105::7:16888389-16890390(-)
Zm00001d018952::7:10370372-10372373(+)
Zm00001d002228::2:8404009-8406010(+)
Zm00001d007014::2:220185400-220187401(+)
Zm00001d047811::9:142370593-142372594(-)
Zm00001d009205::8:42548066-42550067(-)
Zm00001d047642::9:137901708-137903709(-)
Zm00001d026637::10:149252503-149254504(-)
Zm00001d012306::8:172153034-172155035(+)
Zm00001d007332::2:228913328-228915329(+)
Zm00001d030703::1:154502524-154504525(+)
Zm00001d006948::2:219999631-220001632(+)
Zm00001d012660::8:178112979-178114980(-)
Zm00001d039890::3:18010953-18012954(-)
Zm00001d025676::10:126004350-126006351(+)
Zm00001d029448::1:71163714-71165715(-)
Zm00001d048386::9:155337896-155339897(-)
Zm00001d030764::1:158951514-158953515(+)
Zm00001d002124::2:6271024-6273025(-)
Zm00001d042692::3:177208253-177210254(-)
Zm00001d043688::3:207418561-207420562(-)
Zm00001d023497::10:7361288-7363289(-)
Zm00001d025706::10:126888342-126890343(-)
Zm00001d036682::6:97482012-97484013(-)
Zm00001d046723::9:103581901-103583902(-)
Zm00001d008765::8:19525889-19527890(+)
Zm00001d031411::1:189276583-189278584(+)
Zm00001d009242::8:46230625-46232626(-)
Zm00001d045424::9:21656810-21658811(+)
Zm00001d052830::4:202076604-202078605(+)
Zm00001d024459::10:71758541-71760542(+)
Zm00001d029709::1:83412848-83414849(-)
Zm00001d032691::1:234669488-234671489(+)
Zm00001d017724::5:205291254-205293255(-)
Zm00001d007289::2:226917414-226919415(+)
Zm00001d003100::2:32062442-32064443(+)
Zm00001d003431::2:44203645-44205646(+)
Zm00001d031699::1:198827134-198829135(+)
Zm00001d025309::10:113728172-113730173(+)
Zm00001d015244::5:80935137-80937138(+)
Zm00001d046656::9:100694613-100696614(+)
Zm00001d013214::5:6630488-6632489(+)
Zm00001d046511::9:93193009-93195010(+)
Zm00001d006679::2:214116970-214118971(-)
Zm00001d048563::9:158818559-158820560(-)
Zm00001d026482::10:146768570-146770571(-)
Zm00001d031789::1:201866784-201868785(+)
Zm00001d036033::6:67475156-67477157(-)
Zm00001d045570::9:27011928-27013929(+)
Zm00001d003373::2:42047773-42049774(+)
Zm00001d052980::4:207106063-207108064(+)
Zm00001d006869::2:218300886-218302887(-)
Zm00001d015509::5:94543057-94545058(-)
Zm00001d019206::7:21886343-21888344(+)
Zm00001d005744::2:185664254-185666255(-)
Zm00001d025094::10:103699716-103701717(-)
Zm00001d034544::1:295926000-295928001(-)
Zm00001d050217::4:74114075-74116076(+)
Zm00001d008512::8:11125513-11127514(-)
Zm00001d020908::7:136236938-136238939(+)
Zm00001d015622::5:101915008-101917009(-)
Zm00001d020689::7:128592739-128594740(+)
Zm00001d040577::3:50991632-50993633(+)
Zm00001d016861::5:178508208-178510209(+)
Zm00001d027784::1:13437298-13439299(+)
Zm00001d032308::1:221566588-221568589(+)
Zm00001d031293::1:185502756-185504757(+)
Zm00001d020728::7:130389362-130391363(+)
Zm00001d010923::8:133671132-133673133(+)
Zm00001d039295::3:1203287-1205288(-)
Zm00001d047605::9:136919887-136921888(+)
Zm00001d051510::4:160975548-160977549(-)
Zm00001d003496::2:46049174-46051175(+)
Zm00001d002221::2:8372307-8374308(+)
Zm00001d019322::7:27769572-27771573(+)
Zm00001d005024::2:154435772-154437773(-)
Zm00001d051755::4:168934746-168936747(+)
Zm00001d015777::5:118462213-118464214(+)
Zm00001d013463::5:12113319-12115320(+)
Zm00001d015683::5:107120251-107122252(-)
Zm00001d050934::4:132599859-132601860(-)
Zm00001d037853::6:139797215-139799216(+)
Zm00001d021051::7:141404762-141406763(-)
Zm00001d021367::7:150064171-150066172(-)
Zm00001d024209::10:56567177-56569178(+)
Zm00001d010924::8:133675381-133677382(-)
Zm00001d015759::5:116973437-116975438(-)
Zm00001d016995::5:182272645-182274646(+)
Zm00001d024278::10:61397693-61399694(-)
Zm00001d024910::10:94436593-94438594(-)
Zm00001d042027::3:147773189-147775190(-)
Zm00001d032935::1:243994153-243996154(+)
Zm00001d043960::3:214927526-214929527(+)
Zm00001d033203::1:253924342-253926343(-)
Zm00001d034222::1:287046765-287048766(-)
```
