## Supplementary material for "A comprehensive map of preferentially located motifs reveals distinct proximal *cis*-regulatory elements in plants": GAGGGAAA_containing_gene_set.txt

```
#Occurences of GAGGGAAA between -29 and 48 (positions relative to the transcription start site)
#211 sequences with GAGGGAAA in this interval
#0.82% of the sequences in promoter set with GAGGGAAA (set with 25847 sequences)
Zm00001d046267::9:77350822-77352823(+)
Zm00001d018883::7:8338236-8340237(+)
Zm00001d022079::7:169617985-169619986(+)
Zm00001d022221::7:172990477-172992478(+)
Zm00001d012917::5:1932707-1934708(+)
Zm00001d046803::9:106508397-106510398(-)
Zm00001d010687::8:124483435-124485436(-)
Zm00001d041356::3:114080347-114082348(-)
Zm00001d013495::5:12774179-12776180(-)
Zm00001d042455::3:168348864-168350865(-)
Zm00001d012688::8:178681962-178683963(+)
Zm00001d010783::8:127619946-127621947(-)
Zm00001d021902::7:165711348-165713349(-)
Zm00001d004872::2:145669947-145671948(-)
Zm00001d022619::7:181216285-181218286(-)
Zm00001d041714::3:134683949-134685950(+)
Zm00001d029832::1:89258596-89260597(+)
Zm00001d032715::1:235882202-235884203(-)
Zm00001d044183::3:221294055-221296056(-)
Zm00001d029164::1:60873072-60875073(+)
Zm00001d034751::1:301299499-301301500(+)
Zm00001d007035::2:220606379-220608380(-)
Zm00001d048391::9:155409193-155411194(+)
Zm00001d053053::4:210919662-210921663(+)
Zm00001d021167::7:144660830-144662831(-)
Zm00001d025538::10:121717239-121719240(+)
Zm00001d051022::4:137412242-137414243(+)
Zm00001d019971::7:81146773-81148774(+)
Zm00001d021505::7:154269669-154271670(+)
Zm00001d014084::5:31805005-31807006(+)
Zm00001d038866::6:166094865-166096866(-)
Zm00001d028863::1:48928951-48930952(+)
Zm00001d029123::1:59027297-59029298(-)
Zm00001d041634::3:130578505-130580506(-)
Zm00001d035764::6:46353263-46355264(-)
Zm00001d042730::3:178426835-178428836(-)
Zm00001d038805::6:164807391-164809392(-)
Zm00001d031845::1:203916873-203918874(-)
Zm00001d002283::2:9542122-9544123(+)
Zm00001d031846::1:203933147-203935148(+)
Zm00001d016737::5:174725607-174727608(+)
Zm00001d031626::1:196842555-196844556(+)
Zm00001d037396::6:124341655-124343656(+)
Zm00001d035072::6:3826951-3828952(+)
Zm00001d051309::4:152946510-152948511(+)
Zm00001d038583::6:160509190-160511191(+)
Zm00001d053448::4:231998006-232000007(+)
Zm00001d005190::2:163040925-163042926(-)
Zm00001d036756::6:99933239-99935240(+)
Zm00001d043082::3:188684558-188686559(-)
Zm00001d015243::5:80684738-80686739(-)
Zm00001d052180::4:181863541-181865542(-)
Zm00001d034719::1:300619019-300621020(-)
Zm00001d015399::5:88370790-88372791(+)
Zm00001d048314::9:154445028-154447029(+)
Zm00001d026585::10:148394854-148396855(-)
Zm00001d036301::6:83187082-83189083(-)
Zm00001d013582::5:14846270-14848271(+)
Zm00001d034205::1:286741975-286743976(-)
Zm00001d014646::5:57167560-57169561(+)
Zm00001d034360::1:290677314-290679315(-)
Zm00001d026348::10:143982388-143984389(-)
Zm00001d028059::1:21794020-21796021(-)
Zm00001d049165::4:18636939-18638940(+)
Zm00001d027645::1:9883404-9885405(-)
Zm00001d034490::1:294452072-294454073(+)
Zm00001d052975::4:206863072-206865073(-)
Zm00001d044230::3:222537293-222539294(-)
Zm00001d013934::5:25186699-25188700(-)
Zm00001d046354::9:83392589-83394590(+)
Zm00001d023478::10:6909544-6911545(-)
Zm00001d041548::3:126576293-126578294(+)
Zm00001d009564::8:70525627-70527628(-)
Zm00001d012604::8:177080142-177082143(-)
Zm00001d009601::8:72503272-72505273(-)
Zm00001d030732::1:156421142-156423143(-)
Zm00001d032997::1:246333347-246335348(+)
Zm00001d038923::6:167104589-167106590(+)
Zm00001d023465::10:6431513-6433514(-)
Zm00001d014141::5:34050765-34052766(-)
Zm00001d039246::3:481481-483482(-)
Zm00001d012029::8:166768677-166770678(-)
Zm00001d015131::5:76703141-76705142(+)
Zm00001d051956::4:175256366-175258367(+)
Zm00001d023481::10:6981490-6983491(-)
Zm00001d008332::8:5541555-5543556(+)
Zm00001d029352::1:67043385-67045386(-)
Zm00001d041138::3:99829604-99831605(-)
Zm00001d024830::10:90116494-90118495(+)
Zm00001d007193::2:224428858-224430859(+)
Zm00001d045021::9:10457395-10459396(-)
Zm00001d012666::8:178298473-178300474(-)
Zm00001d026261::10:142295978-142297979(-)
Zm00001d024965::10:97106264-97108265(-)
Zm00001d022050::7:169038848-169040849(+)
Zm00001d030053::1:102357850-102359851(+)
Zm00001d051339::4:155193894-155195895(+)
Zm00001d050664::4:113003491-113005492(-)
Zm00001d050935::4:132602847-132604848(+)
Zm00001d004137::2:85729722-85731723(+)
Zm00001d020417::7:112560996-112562997(-)
Zm00001d053580::4:235234655-235236656(-)
Zm00001d007962::2:244255606-244257607(-)
Zm00001d032838::1:239724016-239726017(-)
Zm00001d046317::9:80082403-80084404(+)
Zm00001d047683::9:139198081-139200082(-)
Zm00001d053858::4:242389164-242391165(+)
Zm00001d005826::2:189994299-189996300(-)
Zm00001d038667::6:162266728-162268729(+)
Zm00001d027288::1:1843088-1845089(-)
Zm00001d036230::6:78251605-78253606(+)
Zm00001d024455::10:71686208-71688209(+)
Zm00001d024678::10:83374293-83376294(+)
Zm00001d001914::2:2808098-2810099(-)
Zm00001d052423::4:189661692-189663693(-)
Zm00001d010033::8:96358254-96360255(+)
Zm00001d048191::9:152145999-152148000(-)
Zm00001d053757::4:240542865-240544866(+)
Zm00001d009480::8:66823307-66825308(+)
Zm00001d006899::2:218942831-218944832(+)
Zm00001d046509::9:93155588-93157589(+)
Zm00001d004070::2:80074196-80076197(+)
Zm00001d009889::8:87466866-87468867(-)
Zm00001d026704::10:150494357-150496358(-)
Zm00001d051607::4:164391460-164393461(+)
Zm00001d020178::7:97699854-97701855(-)
Zm00001d017862::5:209089559-209091560(+)
Zm00001d044049::3:217797998-217799999(+)
Zm00001d015435::5:90074240-90076241(-)
Zm00001d001978::2:3796662-3798663(+)
Zm00001d052420::4:189607404-189609405(+)
Zm00001d022216::7:172957165-172959166(+)
Zm00001d044940::9:7833791-7835792(-)
Zm00001d019339::7:28582103-28584104(-)
Zm00001d048439::9:156423182-156425183(-)
Zm00001d043513::3:202366912-202368913(+)
Zm00001d010714::8:125363001-125365002(-)
Zm00001d034044::1:282122793-282124794(+)
Zm00001d010614::8:121857824-121859825(-)
Zm00001d023230::10:966101-968102(-)
Zm00001d043301::3:195089194-195091195(-)
Zm00001d053676::4:238848584-238850585(-)
Zm00001d038673::6:162359971-162361972(+)
Zm00001d024813::10:89232457-89234458(+)
Zm00001d005638::2:181613138-181615139(-)
Zm00001d053743::4:240291396-240293397(+)
Zm00001d048294::9:154023783-154025784(+)
Zm00001d005301::2:168546219-168548220(-)
Zm00001d033839::1:275430565-275432566(-)
Zm00001d048998::4:12008680-12010681(+)
Zm00001d017423::5:195645082-195647083(-)
Zm00001d051809::4:170148136-170150137(-)
Zm00001d025271::10:112015185-112017186(+)
Zm00001d028352::1:31682216-31684217(+)
Zm00001d008752::8:19005581-19007582(-)
Zm00001d053685::4:239004069-239006070(+)
Zm00001d011819::8:162060646-162062647(+)
Zm00001d025931::10:134028523-134030524(-)
Zm00001d048390::9:155403223-155405224(-)
Zm00001d039167::6:171657999-171660000(+)
Zm00001d003214::2:36251089-36253090(-)
Zm00001d053334::4:226590163-226592164(-)
Zm00001d051554::4:162653096-162655097(+)
Zm00001d027755::1:12674235-12676236(+)
Zm00001d038043::6:145963119-145965120(+)
Zm00001d046887::9:108877256-108879257(+)
Zm00001d003477::2:45429848-45431849(-)
Zm00001d017363::5:193674559-193676560(-)
Zm00001d036177::6:75723662-75725663(+)
Zm00001d015723::5:113155611-113157612(-)
Zm00001d040633::3:55284887-55286888(+)
Zm00001d033011::1:246873614-246875615(-)
Zm00001d023621::10:12500514-12502515(+)
Zm00001d008532::8:11971672-11973673(+)
Zm00001d019409::7:32632130-32634131(-)
Zm00001d030496::1:138701791-138703792(+)
Zm00001d042965::3:185087244-185089245(-)
Zm00001d026668::10:149655629-149657630(-)
Zm00001d004822::2:141289451-141291452(-)
Zm00001d027361::1:3740238-3742239(+)
Zm00001d016082::5:143462024-143464025(+)
Zm00001d025857::10:131579180-131581181(-)
Zm00001d045574::9:27068309-27070310(+)
Zm00001d039604::3:8765668-8767669(-)
Zm00001d012984::5:2826480-2828481(+)
Zm00001d015262::5:81954048-81956049(-)
Zm00001d053658::4:238279466-238281467(-)
Zm00001d029144::1:60430701-60432702(-)
Zm00001d014356::5:42478309-42480310(-)
Zm00001d019463::7:35178687-35180688(+)
Zm00001d030652::1:151029290-151031291(-)
Zm00001d050061::4:63222372-63224373(+)
Zm00001d006322::2:204526907-204528908(-)
Zm00001d038297::6:153654322-153656323(+)
Zm00001d019472::7:35444793-35446794(+)
Zm00001d022493::7:178738581-178740582(-)
Zm00001d022618::7:181182703-181184704(+)
Zm00001d006682::2:214230498-214232499(+)
Zm00001d014394::5:44451217-44453218(-)
Zm00001d005442::2:174335642-174337643(+)
Zm00001d043637::3:205780661-205782662(+)
Zm00001d034865::1:304195546-304197547(+)
Zm00001d019696::7:51333777-51335778(+)
Zm00001d029096::1:57827527-57829528(-)
Zm00001d041378::3:114800546-114802547(-)
Zm00001d022417::7:177222759-177224760(-)
Zm00001d041488::3:123492704-123494705(-)
Zm00001d021745::7:162091936-162093937(-)
Zm00001d036621::6:95026070-95028071(+)
Zm00001d018042::5:212710799-212712800(+)
Zm00001d010975::8:135643597-135645598(-)
```
