## Supplementary material for "A comprehensive map of preferentially located motifs reveals distinct proximal *cis*-regulatory elements in plants": GAGGTA_containing_gene_set.txt

```
#Occurences of GAGGTA between -606 and -604 (positions relative to the transcription start site)
#76 sequences with GAGGTA in this interval
#0.29% of the sequences in promoter set with GAGGTA (set with 25847 sequences)
Zm00001d045276::9:17748278-17750279(-)
Zm00001d030764::1:158951514-158953515(+)
Zm00001d030102::1:105812269-105814270(-)
Zm00001d043688::3:207418561-207420562(-)
Zm00001d029709::1:83412848-83414849(-)
Zm00001d018952::7:10370372-10372373(+)
Zm00001d042460::3:168473810-168475811(+)
Zm00001d025309::10:113728172-113730173(+)
Zm00001d036825::6:102821670-102823671(+)
Zm00001d004365::2:106624132-106626133(+)
Zm00001d017756::5:206007038-206009039(-)
Zm00001d007289::2:226917414-226919415(+)
Zm00001d048386::9:155337896-155339897(-)
Zm00001d037853::6:139797215-139799216(+)
Zm00001d049965::4:56191431-56193432(+)
Zm00001d044180::3:221250420-221252421(-)
Zm00001d007189::2:224131881-224133882(+)
Zm00001d039890::3:18010953-18012954(-)
Zm00001d040302::3:36674705-36676706(-)
Zm00001d005419::2:173367074-173369075(-)
Zm00001d031411::1:189276583-189278584(+)
Zm00001d002318::2:10182346-10184347(+)
Zm00001d019105::7:16888389-16890390(-)
Zm00001d046511::9:93193009-93195010(+)
Zm00001d023497::10:7361288-7363289(-)
Zm00001d015683::5:107120251-107122252(-)
Zm00001d017574::5:200130174-200132175(+)
Zm00001d024278::10:61397693-61399694(-)
Zm00001d052980::4:207106063-207108064(+)
Zm00001d024459::10:71758541-71760542(+)
Zm00001d034223::1:287065868-287067869(-)
Zm00001d031665::1:198080368-198082369(-)
Zm00001d033203::1:253924342-253926343(-)
Zm00001d037934::6:142588734-142590735(+)
Zm00001d027479::1:6250855-6252856(-)
Zm00001d053923::4:243665365-243667366(-)
Zm00001d025690::10:126323116-126325117(-)
Zm00001d004336::2:104250826-104252827(-)
Zm00001d015622::5:101915008-101917009(-)
Zm00001d034606::1:297651837-297653838(+)
Zm00001d028631::1:41459124-41461125(-)
Zm00001d051755::4:168934746-168936747(+)
Zm00001d036597::6:94021204-94023205(+)
Zm00001d032534::1:229831668-229833669(-)
Zm00001d026637::10:149252503-149254504(-)
Zm00001d036682::6:97482012-97484013(-)
Zm00001d034519::1:295602738-295604739(-)
Zm00001d053877::4:242756831-242758832(-)
Zm00001d050217::4:74114075-74116076(+)
Zm00001d005744::2:185664254-185666255(-)
Zm00001d026482::10:146768570-146770571(-)
Zm00001d030703::1:154502524-154504525(+)
Zm00001d046638::9:100058886-100060887(+)
Zm00001d003100::2:32062442-32064443(+)
Zm00001d052749::4:199663580-199665581(+)
Zm00001d006869::2:218300886-218302887(-)
Zm00001d020806::7:133444299-133446300(-)
Zm00001d027784::1:13437298-13439299(+)
Zm00001d015244::5:80935137-80937138(+)
Zm00001d006298::2:204035259-204037260(+)
Zm00001d042444::3:167654467-167656468(+)
Zm00001d034544::1:295926000-295928001(-)
Zm00001d010145::8:101315097-101317098(+)
Zm00001d045424::9:21656810-21658811(+)
Zm00001d051742::4:168622175-168624176(-)
Zm00001d024209::10:56567177-56569178(+)
Zm00001d007332::2:228913328-228915329(+)
Zm00001d037774::6:137229548-137231549(+)
Zm00001d052674::4:196902870-196904871(+)
Zm00001d040577::3:50991632-50993633(+)
Zm00001d018010::5:211972549-211974550(+)
Zm00001d045348::9:19264953-19266954(+)
Zm00001d044038::3:217466848-217468849(-)
Zm00001d023747::10:18440248-18442249(+)
Zm00001d009242::8:46230625-46232626(-)
Zm00001d030766::1:159016872-159018873(+)
```
