## Supplementary material for "A comprehensive map of preferentially located motifs reveals distinct proximal *cis*-regulatory elements in plants": GAGGTC_containing_gene_set.txt

```
#Occurences of GAGGTC between 165 and 167 (positions relative to the transcription start site)
#116 sequences with GAGGTC in this interval
#0.45% of the sequences in promoter set with GAGGTC (set with 25847 sequences)
Zm00001d051431::4:158379956-158381957(-)
Zm00001d052980::4:207106063-207108064(+)
Zm00001d002450::2:12954271-12956272(-)
Zm00001d006844::2:217766937-217768938(-)
Zm00001d044219::3:222118174-222120175(+)
Zm00001d046638::9:100058886-100060887(+)
Zm00001d011396::8:149472466-149474467(+)
Zm00001d007332::2:228913328-228915329(+)
Zm00001d014898::5:67322692-67324693(+)
Zm00001d036702::6:98132747-98134748(+)
Zm00001d019105::7:16888389-16890390(-)
Zm00001d008765::8:19525889-19527890(+)
Zm00001d048386::9:155337896-155339897(-)
Zm00001d025580::10:122860542-122862543(-)
Zm00001d033203::1:253924342-253926343(-)
Zm00001d041853::3:140873924-140875925(+)
Zm00001d046600::9:98186442-98188443(+)
Zm00001d032439::1:226421202-226423203(+)
Zm00001d026425::10:145560969-145562970(-)
Zm00001d015500::5:94102683-94104684(+)
Zm00001d047605::9:136919887-136921888(+)
Zm00001d039890::3:18010953-18012954(-)
Zm00001d032775::1:237879012-237881013(+)
Zm00001d014775::5:62826325-62828326(+)
Zm00001d050934::4:132599859-132601860(-)
Zm00001d034222::1:287046765-287048766(-)
Zm00001d006869::2:218300886-218302887(-)
Zm00001d010145::8:101315097-101317098(+)
Zm00001d047382::9:128259780-128261781(+)
Zm00001d005024::2:154435772-154437773(-)
Zm00001d024910::10:94436593-94438594(-)
Zm00001d048267::9:153478807-153480808(+)
Zm00001d050217::4:74114075-74116076(+)
Zm00001d040577::3:50991632-50993633(+)
Zm00001d040777::3:65157820-65159821(-)
Zm00001d020492::7:118721743-118723744(-)
Zm00001d007289::2:226917414-226919415(+)
Zm00001d020234::7:101504049-101506050(-)
Zm00001d037028::6:109546394-109548395(+)
Zm00001d029983::1:97419192-97421193(-)
Zm00001d034006::1:281030311-281032312(+)
Zm00001d038136::6:149165946-149167947(+)
Zm00001d034544::1:295926000-295928001(-)
Zm00001d029709::1:83412848-83414849(-)
Zm00001d030764::1:158951514-158953515(+)
Zm00001d005108::2:158562926-158564927(+)
Zm00001d022150::7:171312059-171314060(-)
Zm00001d003100::2:32062442-32064443(+)
Zm00001d018952::7:10370372-10372373(+)
Zm00001d015367::5:86480758-86482759(-)
Zm00001d005744::2:185664254-185666255(-)
Zm00001d024459::10:71758541-71760542(+)
Zm00001d047811::9:142370593-142372594(-)
Zm00001d015244::5:80935137-80937138(+)
Zm00001d036682::6:97482012-97484013(-)
Zm00001d008587::8:13679935-13681936(+)
Zm00001d026637::10:149252503-149254504(-)
Zm00001d049628::4:38069560-38071561(+)
Zm00001d005080::2:157616853-157618854(-)
Zm00001d006672::2:214007102-214009103(+)
Zm00001d018403::5:220013478-220015479(+)
Zm00001d020806::7:133444299-133446300(-)
Zm00001d030703::1:154502524-154504525(+)
Zm00001d047596::9:136687357-136689358(-)
Zm00001d026482::10:146768570-146770571(-)
Zm00001d043688::3:207418561-207420562(-)
Zm00001d009242::8:46230625-46232626(-)
Zm00001d024278::10:61397693-61399694(-)
Zm00001d045424::9:21656810-21658811(+)
Zm00001d051599::4:164090177-164092178(-)
Zm00001d002130::2:6420679-6422680(+)
Zm00001d016559::5:167469115-167471116(+)
Zm00001d031411::1:189276583-189278584(+)
Zm00001d027267::1:1030285-1032286(+)
Zm00001d019700::7:51769076-51771077(+)
Zm00001d005419::2:173367074-173369075(-)
Zm00001d025309::10:113728172-113730173(+)
Zm00001d037853::6:139797215-139799216(+)
Zm00001d040523::3:47965531-47967532(+)
Zm00001d015622::5:101915008-101917009(-)
Zm00001d044920::9:7242923-7244924(+)
Zm00001d024209::10:56567177-56569178(+)
Zm00001d042973::3:185489595-185491596(+)
Zm00001d028639::1:41573102-41575103(-)
Zm00001d044180::3:221250420-221252421(-)
Zm00001d011945::8:164898369-164900370(-)
Zm00001d039969::3:21078696-21080697(-)
Zm00001d051755::4:168934746-168936747(+)
Zm00001d023747::10:18440248-18442249(+)
Zm00001d040784::3:65857974-65859975(-)
Zm00001d010923::8:133671132-133673133(+)
Zm00001d051510::4:160975548-160977549(-)
Zm00001d032157::1:214719168-214721169(+)
Zm00001d037150::6:113955289-113957290(+)
Zm00001d044197::3:221728186-221730187(+)
Zm00001d053981::4:244571025-244573026(-)
Zm00001d043083::3:188691573-188693574(-)
Zm00001d011168::8:141586775-141588776(+)
Zm00001d013984::5:27327906-27329907(-)
Zm00001d041290::3:110645624-110647625(+)
Zm00001d005846::2:190703100-190705101(-)
Zm00001d027784::1:13437298-13439299(+)
Zm00001d044865::9:5838914-5840915(+)
Zm00001d052830::4:202076604-202078605(+)
Zm00001d017487::5:197368312-197370313(-)
Zm00001d033589::1:267976743-267978744(-)
Zm00001d032534::1:229831668-229833669(-)
Zm00001d052674::4:196902870-196904871(+)
Zm00001d008244::8:2459443-2461444(-)
Zm00001d031373::1:187625465-187627466(-)
Zm00001d023497::10:7361288-7363289(-)
Zm00001d046511::9:93193009-93195010(+)
Zm00001d053150::4:216309805-216311806(+)
Zm00001d036541::6:91510376-91512377(-)
Zm00001d015683::5:107120251-107122252(-)
Zm00001d005193::2:163078119-163080120(+)
```
