## Supplementary material for "A comprehensive map of preferentially located motifs reveals distinct proximal *cis*-regulatory elements in plants": GAGGTCG_containing_gene_set.txt

```
#Occurences of GAGGTCG between 164 and 170 (positions relative to the transcription start site)
#125 sequences with GAGGTCG in this interval
#0.48% of the sequences in promoter set with GAGGTCG (set with 25847 sequences)
Zm00001d019105::7:16888389-16890390(-)
Zm00001d022153::7:171354991-171356992(+)
Zm00001d038500::6:158639867-158641868(-)
Zm00001d042589::3:172880714-172882715(+)
Zm00001d006844::2:217766937-217768938(-)
Zm00001d048248::9:153140662-153142663(+)
Zm00001d015622::5:101915008-101917009(-)
Zm00001d043688::3:207418561-207420562(-)
Zm00001d037774::6:137229548-137231549(+)
Zm00001d008244::8:2459443-2461444(-)
Zm00001d046600::9:98186442-98188443(+)
Zm00001d044219::3:222118174-222120175(+)
Zm00001d009426::8:63978469-63980470(+)
Zm00001d032534::1:229831668-229833669(-)
Zm00001d014967::5:70459752-70461753(-)
Zm00001d048386::9:155337896-155339897(-)
Zm00001d027784::1:13437298-13439299(+)
Zm00001d040523::3:47965531-47967532(+)
Zm00001d010145::8:101315097-101317098(+)
Zm00001d042973::3:185489595-185491596(+)
Zm00001d013470::5:12391740-12393741(-)
Zm00001d037562::6:129547829-129549830(-)
Zm00001d046638::9:100058886-100060887(+)
Zm00001d032775::1:237879012-237881013(+)
Zm00001d009242::8:46230625-46232626(-)
Zm00001d020234::7:101504049-101506050(-)
Zm00001d024910::10:94436593-94438594(-)
Zm00001d013210::5:6605448-6607449(-)
Zm00001d023747::10:18440248-18442249(+)
Zm00001d018403::5:220013478-220015479(+)
Zm00001d024209::10:56567177-56569178(+)
Zm00001d006350::2:205335931-205337932(+)
Zm00001d024459::10:71758541-71760542(+)
Zm00001d017501::5:197654621-197656622(-)
Zm00001d018952::7:10370372-10372373(+)
Zm00001d005024::2:154435772-154437773(-)
Zm00001d038908::6:166805725-166807726(-)
Zm00001d049284::4:24390956-24392957(+)
Zm00001d018334::5:218623284-218625285(-)
Zm00001d034544::1:295926000-295928001(-)
Zm00001d041290::3:110645624-110647625(+)
Zm00001d029709::1:83412848-83414849(-)
Zm00001d034222::1:287046765-287048766(-)
Zm00001d013546::5:14009776-14011777(+)
Zm00001d011165::8:141494633-141496634(-)
Zm00001d037792::6:137883631-137885632(-)
Zm00001d032326::1:222591156-222593157(+)
Zm00001d015500::5:94102683-94104684(+)
Zm00001d005108::2:158562926-158564927(+)
Zm00001d045424::9:21656810-21658811(+)
Zm00001d015244::5:80935137-80937138(+)
Zm00001d039890::3:18010953-18012954(-)
Zm00001d051510::4:160975548-160977549(-)
Zm00001d044696::3:235104677-235106678(+)
Zm00001d046511::9:93193009-93195010(+)
Zm00001d008765::8:19525889-19527890(+)
Zm00001d030764::1:158951514-158953515(+)
Zm00001d003100::2:32062442-32064443(+)
Zm00001d047605::9:136919887-136921888(+)
Zm00001d007289::2:226917414-226919415(+)
Zm00001d038815::6:165178688-165180689(-)
Zm00001d013984::5:27327906-27329907(-)
Zm00001d038796::6:164516674-164518675(-)
Zm00001d017487::5:197368312-197370313(-)
Zm00001d016559::5:167469115-167471116(+)
Zm00001d026482::10:146768570-146770571(-)
Zm00001d041853::3:140873924-140875925(+)
Zm00001d036702::6:98132747-98134748(+)
Zm00001d022150::7:171312059-171314060(-)
Zm00001d006869::2:218300886-218302887(-)
Zm00001d017005::5:182537998-182539999(+)
Zm00001d027567::1:8233377-8235378(+)
Zm00001d007332::2:228913328-228915329(+)
Zm00001d007032::2:220446263-220448264(-)
Zm00001d048442::9:156491845-156493846(-)
Zm00001d024278::10:61397693-61399694(-)
Zm00001d036541::6:91510376-91512377(-)
Zm00001d033830::1:275164899-275166900(-)
Zm00001d044197::3:221728186-221730187(+)
Zm00001d050217::4:74114075-74116076(+)
Zm00001d015683::5:107120251-107122252(-)
Zm00001d006197::2:201334334-201336335(-)
Zm00001d011945::8:164898369-164900370(-)
Zm00001d052980::4:207106063-207108064(+)
Zm00001d052830::4:202076604-202078605(+)
Zm00001d026425::10:145560969-145562970(-)
Zm00001d029983::1:97419192-97421193(-)
Zm00001d025483::10:120195265-120197266(-)
Zm00001d022570::7:180133763-180135764(+)
Zm00001d038136::6:149165946-149167947(+)
Zm00001d030703::1:154502524-154504525(+)
Zm00001d032157::1:214719168-214721169(+)
Zm00001d044180::3:221250420-221252421(-)
Zm00001d043352::3:197455143-197457144(-)
Zm00001d010923::8:133671132-133673133(+)
Zm00001d040777::3:65157820-65159821(-)
Zm00001d040577::3:50991632-50993633(+)
Zm00001d031637::1:197051848-197053849(-)
Zm00001d053981::4:244571025-244573026(-)
Zm00001d023497::10:7361288-7363289(-)
Zm00001d044865::9:5838914-5840915(+)
Zm00001d026331::10:143630750-143632751(+)
Zm00001d026637::10:149252503-149254504(-)
Zm00001d036682::6:97482012-97484013(-)
Zm00001d046859::9:108428073-108430074(+)
Zm00001d053985::4:244601287-244603288(-)
Zm00001d011168::8:141586775-141588776(+)
Zm00001d051755::4:168934746-168936747(+)
Zm00001d018384::5:219718020-219720021(-)
Zm00001d047030::9:115984261-115986262(-)
Zm00001d052674::4:196902870-196904871(+)
Zm00001d005846::2:190703100-190705101(-)
Zm00001d015367::5:86480758-86482759(-)
Zm00001d047811::9:142370593-142372594(-)
Zm00001d025309::10:113728172-113730173(+)
Zm00001d014898::5:67322692-67324693(+)
Zm00001d034006::1:281030311-281032312(+)
Zm00001d020806::7:133444299-133446300(-)
Zm00001d047351::9:127222052-127224053(+)
Zm00001d024679::10:83442408-83444409(+)
Zm00001d031411::1:189276583-189278584(+)
Zm00001d005744::2:185664254-185666255(-)
Zm00001d005419::2:173367074-173369075(-)
Zm00001d050934::4:132599859-132601860(-)
Zm00001d033203::1:253924342-253926343(-)
```
