## Supplementary material for "A comprehensive map of preferentially located motifs reveals distinct proximal *cis*-regulatory elements in plants": GAGGTTAA_containing_gene_set.txt

```
#Occurences of GAGGTTAA between -485 and -474 (positions relative to the transcription start site)
#17 sequences with GAGGTTAA in this interval
#0.07% of the sequences in promoter set with GAGGTTAA (set with 25847 sequences)
Zm00001d051424::4:158065200-158067201(-)
Zm00001d004727::2:134129919-134131920(+)
Zm00001d044902::9:6767576-6769577(-)
Zm00001d051776::4:169260132-169262133(-)
Zm00001d003851::2:62507204-62509205(-)
Zm00001d029198::1:61906248-61908249(-)
Zm00001d050847::4:126595445-126597446(+)
Zm00001d024844::10:90484009-90486010(-)
Zm00001d051115::4:143896786-143898787(-)
Zm00001d011459::8:150992325-150994326(+)
Zm00001d047557::9:135396168-135398169(+)
Zm00001d040656::3:56764827-56766828(+)
Zm00001d049932::4:53772769-53774770(+)
Zm00001d009250::8:47181823-47183824(-)
Zm00001d044983::9:9314734-9316735(+)
Zm00001d012003::8:166205035-166207036(-)
Zm00001d008341::8:5820831-5822832(+)
```
