## Supplementary material for "A comprehensive map of preferentially located motifs reveals distinct proximal *cis*-regulatory elements in plants": GAGTAAGG_containing_gene_set.txt

```
#Occurences of GAGTAAGG between 423 and 435 (positions relative to the transcription start site)
#29 sequences with GAGTAAGG in this interval
#0.11% of the sequences in promoter set with GAGTAAGG (set with 25847 sequences)
Zm00001d029542::1:75634989-75636990(+)
Zm00001d032480::1:228065811-228067812(-)
Zm00001d015591::5:100041641-100043642(-)
Zm00001d031821::1:202915534-202917535(-)
Zm00001d037660::6:133291371-133293372(+)
Zm00001d003619::2:50630932-50632933(+)
Zm00001d045995::9:53096056-53098057(+)
Zm00001d031732::1:200053633-200055634(-)
Zm00001d013490::5:12666624-12668625(+)
Zm00001d053437::4:231349764-231351765(-)
Zm00001d053153::4:216605224-216607225(+)
Zm00001d008294::8:4373011-4375012(+)
Zm00001d046103::9:63751603-63753604(+)
Zm00001d044689::3:234981638-234983639(-)
Zm00001d020296::7:104756040-104758041(+)
Zm00001d004975::2:151395407-151397408(+)
Zm00001d050484::4:92590960-92592961(+)
Zm00001d013873::5:23535037-23537038(+)
Zm00001d043519::3:202648921-202650922(+)
Zm00001d005856::2:190960653-190962654(+)
Zm00001d051538::4:161852702-161854703(+)
Zm00001d038568::6:160027097-160029098(-)
Zm00001d038657::6:161936544-161938545(+)
Zm00001d016964::5:181503448-181505449(+)
Zm00001d023969::10:32588479-32590480(-)
Zm00001d041101::3:97411005-97413006(+)
Zm00001d005671::2:182854927-182856928(+)
Zm00001d035876::6:58238086-58240087(-)
Zm00001d042518::3:170334095-170336096(-)
```
