## Supplementary material for "A comprehensive map of preferentially located motifs reveals distinct proximal *cis*-regulatory elements in plants": GAGTCGCC_containing_gene_set.txt

```
#Occurences of GAGTCGCC between 160 and 214 (positions relative to the transcription start site)
#85 sequences with GAGTCGCC in this interval
#0.33% of the sequences in promoter set with GAGTCGCC (set with 25847 sequences)
Zm00001d015611::5:101019085-101021086(-)
Zm00001d033051::1:248673873-248675874(+)
Zm00001d034606::1:297651837-297653838(+)
Zm00001d048394::9:155577513-155579514(+)
Zm00001d045971::9:50930929-50932930(-)
Zm00001d006306::2:204112806-204114807(+)
Zm00001d045583::9:27327492-27329493(+)
Zm00001d030109::1:106374677-106376678(+)
Zm00001d046996::9:114522343-114524344(-)
Zm00001d021264::7:147164546-147166547(-)
Zm00001d006722::2:215283365-215285366(-)
Zm00001d002812::2:23396257-23398258(+)
Zm00001d040301::3:36562689-36564690(-)
Zm00001d008928::8:25788455-25790456(+)
Zm00001d024034::10:38697327-38699328(+)
Zm00001d031163::1:180295181-180297182(-)
Zm00001d048223::9:152678209-152680210(+)
Zm00001d041693::3:133708623-133710624(+)
Zm00001d053589::4:235579290-235581291(+)
Zm00001d045302::9:18530700-18532701(-)
Zm00001d013622::5:15692975-15694976(-)
Zm00001d031841::1:203398868-203400869(-)
Zm00001d008982::8:28557234-28559235(+)
Zm00001d048222::9:152678184-152680185(+)
Zm00001d021974::7:167392406-167394407(-)
Zm00001d038797::6:164579923-164581924(+)
Zm00001d004839::2:143073364-143075365(+)
Zm00001d013005::5:3000324-3002325(-)
Zm00001d032473::1:227869495-227871496(+)
Zm00001d043805::3:210579003-210581004(+)
Zm00001d036237::6:78460039-78462040(+)
Zm00001d012036::8:166916105-166918106(+)
Zm00001d001903::2:2635530-2637531(+)
Zm00001d015173::5:78393064-78395065(-)
Zm00001d036175::6:75712439-75714440(+)
Zm00001d016299::5:156146143-156148144(-)
Zm00001d039981::3:21723931-21725932(+)
Zm00001d015636::5:102365741-102367742(+)
Zm00001d047969::9:146645916-146647917(-)
Zm00001d048772::4:5265537-5267538(+)
Zm00001d008630::8:15269951-15271952(-)
Zm00001d034818::1:302870970-302872971(-)
Zm00001d025894::10:133221341-133223342(+)
Zm00001d042166::3:154401935-154403936(-)
Zm00001d025151::10:106724309-106726310(+)
Zm00001d041914::3:143320099-143322100(-)
Zm00001d012476::8:175264919-175266920(+)
Zm00001d023975::10:33366555-33368556(+)
Zm00001d019280::7:25456511-25458512(+)
Zm00001d007930::2:243176650-243178651(-)
Zm00001d020879::7:135268396-135270397(-)
Zm00001d040178::3:30691864-30693865(-)
Zm00001d021433::7:152096850-152098851(-)
Zm00001d025659::10:125279162-125281163(-)
Zm00001d031689::1:198653871-198655872(+)
Zm00001d034917::1:305583262-305585263(-)
Zm00001d033653::1:269690936-269692937(+)
Zm00001d049544::4:34205410-34207411(+)
Zm00001d034011::1:281128512-281130513(+)
Zm00001d022309::7:174903831-174905832(+)
Zm00001d011997::8:166104761-166106762(-)
Zm00001d035470::6:28270125-28272126(+)
Zm00001d048902::4:7414170-7416171(-)
Zm00001d006342::2:205069318-205071319(+)
Zm00001d012646::8:177777811-177779812(-)
Zm00001d014244::5:37831651-37833652(+)
Zm00001d002772::2:22169255-22171256(+)
Zm00001d007207::2:224752499-224754500(+)
Zm00001d018328::5:218512689-218514690(+)
Zm00001d036982::6:108218849-108220850(-)
Zm00001d002169::2:7092802-7094803(+)
Zm00001d017772::5:206348262-206350263(+)
Zm00001d004899::2:147712292-147714293(-)
Zm00001d019432::7:33509639-33511640(-)
Zm00001d011622::8:156377230-156379231(-)
Zm00001d049046::4:13839486-13841487(+)
Zm00001d045538::9:25845088-25847089(+)
Zm00001d020794::7:132945890-132947891(+)
Zm00001d041803::3:138822190-138824191(+)
Zm00001d008407::8:7955054-7957055(+)
Zm00001d044050::3:217849185-217851186(+)
Zm00001d018148::5:215535502-215537503(-)
Zm00001d019681::7:50681068-50683069(+)
Zm00001d030096::1:105527614-105529615(+)
Zm00001d044907::9:6904000-6906001(-)
```
