## Supplementary material for "A comprehensive map of preferentially located motifs reveals distinct proximal *cis*-regulatory elements in plants": GAGTCGGG_containing_gene_set.txt

```
#Occurences of GAGTCGGG between -28 and 115 (positions relative to the transcription start site)
#200 sequences with GAGTCGGG in this interval
#0.77% of the sequences in promoter set with GAGTCGGG (set with 25847 sequences)
Zm00001d044432::3:227772642-227774643(-)
Zm00001d019031::7:13548007-13550008(+)
Zm00001d025263::10:111732728-111734729(+)
Zm00001d036031::6:67347718-67349719(+)
Zm00001d011619::8:156246028-156248029(+)
Zm00001d036278::6:81481148-81483149(-)
Zm00001d010053::8:97376838-97378839(-)
Zm00001d006828::2:217462357-217464358(-)
Zm00001d019343::7:28783536-28785537(+)
Zm00001d026146::10:139752556-139754557(+)
Zm00001d041395::3:116052136-116054137(+)
Zm00001d012815::5:774918-776919(+)
Zm00001d001913::2:2798360-2800361(+)
Zm00001d020204::7:99031142-99033143(-)
Zm00001d007965::2:244299632-244301633(+)
Zm00001d036275::6:81297237-81299238(-)
Zm00001d021817::7:163567083-163569084(-)
Zm00001d013441::5:11417900-11419901(-)
Zm00001d026018::10:136173371-136175372(+)
Zm00001d015974::5:135687033-135689034(-)
Zm00001d020783::7:132520392-132522393(-)
Zm00001d011330::8:146956181-146958182(+)
Zm00001d005808::2:189438482-189440483(+)
Zm00001d015929::5:132179760-132181761(+)
Zm00001d014141::5:34050765-34052766(-)
Zm00001d007328::2:228716302-228718303(+)
Zm00001d010173::8:102964543-102966544(+)
Zm00001d011731::8:160190312-160192313(+)
Zm00001d007162::2:223605434-223607435(+)
Zm00001d025658::10:125261223-125263224(-)
Zm00001d045394::9:20527558-20529559(+)
Zm00001d009756::8:79843900-79845901(-)
Zm00001d015767::5:118082591-118084592(+)
Zm00001d016452::5:162837683-162839684(+)
Zm00001d019704::7:52248336-52250337(+)
Zm00001d006749::2:215840556-215842557(-)
Zm00001d025165::10:107134994-107136995(+)
Zm00001d034241::1:287667085-287669086(-)
Zm00001d033394::1:261730025-261732026(-)
Zm00001d038896::6:166664763-166666764(-)
Zm00001d005981::2:194596598-194598599(-)
Zm00001d048605::4:1110761-1112762(-)
Zm00001d012394::8:173524589-173526590(-)
Zm00001d007383::2:230344137-230346138(+)
Zm00001d040795::3:66308642-66310643(-)
Zm00001d042365::3:163304837-163306838(+)
Zm00001d016884::5:179286134-179288135(+)
Zm00001d030770::1:159029489-159031490(-)
Zm00001d031088::1:176632381-176634382(-)
Zm00001d024762::10:86741633-86743634(-)
Zm00001d018859::7:7554364-7556365(-)
Zm00001d038006::6:144965397-144967398(-)
Zm00001d038536::6:159536061-159538062(+)
Zm00001d051082::4:141315508-141317509(-)
Zm00001d038523::6:159196813-159198814(-)
Zm00001d026089::10:138144640-138146641(-)
Zm00001d028513::1:37761351-37763352(+)
Zm00001d053064::4:211824317-211826318(+)
Zm00001d037606::6:131475804-131477805(-)
Zm00001d028871::1:49266097-49268098(+)
Zm00001d050781::4:122466388-122468389(-)
Zm00001d039650::3:10538092-10540093(+)
Zm00001d052649::4:195809280-195811281(-)
Zm00001d025772::10:129101051-129103052(-)
Zm00001d012567::8:176774298-176776299(+)
Zm00001d015340::5:85320146-85322147(-)
Zm00001d002673::2:18905822-18907823(+)
Zm00001d016550::5:167016181-167018182(-)
Zm00001d047451::9:130630700-130632701(+)
Zm00001d007227::2:225210379-225212380(-)
Zm00001d032560::1:230531097-230533098(-)
Zm00001d007890::2:241879683-241881684(+)
Zm00001d012459::8:174874808-174876809(+)
Zm00001d002130::2:6420679-6422680(+)
Zm00001d018419::5:220379039-220381040(-)
Zm00001d052310::4:186762338-186764339(-)
Zm00001d009872::8:86433581-86435582(+)
Zm00001d018070::5:213770904-213772905(-)
Zm00001d012325::8:172453860-172455861(-)
Zm00001d025149::10:106637758-106639759(-)
Zm00001d029861::1:90936422-90938423(-)
Zm00001d027469::1:6019278-6021279(+)
Zm00001d006928::2:219597832-219599833(-)
Zm00001d014304::5:40353752-40355753(+)
Zm00001d016793::5:176104296-176106297(+)
Zm00001d014705::5:59971099-59973100(+)
Zm00001d006929::2:219599459-219601460(+)
Zm00001d049785::4:44632075-44634076(+)
Zm00001d015627::5:102008834-102010835(-)
Zm00001d013276::5:7624323-7626324(-)
Zm00001d032836::1:239712095-239714096(+)
Zm00001d014879::5:66811505-66813506(-)
Zm00001d035826::6:53598072-53600073(-)
Zm00001d007889::2:241880284-241882285(-)
Zm00001d012458::8:174857149-174859150(+)
Zm00001d018799::7:5407913-5409914(-)
Zm00001d011923::8:164684358-164686359(-)
Zm00001d040981::3:87906749-87908750(+)
Zm00001d031328::1:186085057-186087058(-)
Zm00001d005662::2:182627174-182629175(-)
Zm00001d042962::3:184997652-184999653(+)
Zm00001d044874::9:6094747-6096748(+)
Zm00001d018488::5:221701594-221703595(-)
Zm00001d027846::1:15058689-15060690(+)
Zm00001d041471::3:122353168-122355169(+)
Zm00001d053007::4:208799433-208801434(-)
Zm00001d003658::2:52834538-52836539(+)
Zm00001d036045::6:68230161-68232162(+)
Zm00001d007692::2:237524987-237526988(+)
Zm00001d034650::1:298816281-298818282(-)
Zm00001d022065::7:169205053-169207054(-)
Zm00001d033057::1:248811806-248813807(-)
Zm00001d002267::2:9173192-9175193(+)
Zm00001d011102::8:139050311-139052312(-)
Zm00001d039481::3:5484351-5486352(+)
Zm00001d039431::3:4038413-4040414(+)
Zm00001d039703::3:12600259-12602260(-)
Zm00001d013058::5:3966569-3968570(-)
Zm00001d006153::2:199938173-199940174(+)
Zm00001d021420::7:151699375-151701376(+)
Zm00001d047103::9:118700839-118702840(+)
Zm00001d014895::5:67127164-67129165(-)
Zm00001d017769::5:206294466-206296467(+)
Zm00001d020292::7:104447954-104449955(-)
Zm00001d016119::5:145521823-145523824(+)
Zm00001d014993::5:71289173-71291174(-)
Zm00001d033874::1:277059641-277061642(-)
Zm00001d024495::10:74140253-74142254(+)
Zm00001d023867::10:25581478-25583479(+)
Zm00001d014040::5:30342219-30344220(-)
Zm00001d007815::2:240146444-240148445(+)
Zm00001d046587::9:97437797-97439798(-)
Zm00001d020900::7:135893652-135895653(-)
Zm00001d003435::2:44314224-44316225(+)
Zm00001d021391::7:150694320-150696321(-)
Zm00001d033800::1:274114678-274116679(-)
Zm00001d051986::4:175910945-175912946(+)
Zm00001d024631::10:81311502-81313503(+)
Zm00001d017193::5:188498763-188500764(-)
Zm00001d007819::2:240250822-240252823(+)
Zm00001d037313::6:120407326-120409327(-)
Zm00001d011851::8:162795708-162797709(+)
Zm00001d023689::10:15538606-15540607(+)
Zm00001d039142::6:170982369-170984370(-)
Zm00001d020310::7:105508909-105510910(-)
Zm00001d034254::1:288023049-288025050(+)
Zm00001d045729::9:35622806-35624807(+)
Zm00001d033794::1:273844146-273846147(-)
Zm00001d022006::7:167848329-167850330(-)
Zm00001d008266::8:3529440-3531441(-)
Zm00001d049856::4:48419129-48421130(+)
Zm00001d032375::1:224459431-224461432(+)
Zm00001d044480::3:229371100-229373101(+)
Zm00001d013964::5:26501122-26503123(-)
Zm00001d023817::10:23344533-23346534(-)
Zm00001d023499::10:7372616-7374617(+)
Zm00001d025691::10:126324290-126326291(+)
Zm00001d035657::6:39657484-39659485(+)
Zm00001d018275::5:217761875-217763876(+)
Zm00001d013206::5:6550973-6552974(+)
Zm00001d031666::1:198116472-198118473(-)
Zm00001d003664::2:53144687-53146688(-)
Zm00001d013165::5:5729402-5731403(-)
Zm00001d020863::7:134961095-134963096(+)
Zm00001d007650::2:236919439-236921440(+)
Zm00001d016084::5:143687317-143689318(+)
Zm00001d016134::5:146043237-146045238(-)
Zm00001d008357::8:6177968-6179969(-)
Zm00001d039883::3:17589234-17591235(+)
Zm00001d041582::3:128248138-128250139(-)
Zm00001d042538::3:171202752-171204753(-)
Zm00001d003271::2:38435718-38437719(+)
Zm00001d011427::8:150234439-150236440(+)
Zm00001d011122::8:139571250-139573251(-)
Zm00001d014093::5:32113105-32115106(-)
Zm00001d041448::3:120542148-120544149(+)
Zm00001d008712::8:17569951-17571952(+)
Zm00001d051008::4:136490977-136492978(-)
Zm00001d034867::1:304252633-304254634(-)
Zm00001d013421::5:11016304-11018305(+)
Zm00001d032225::1:217884046-217886047(-)
Zm00001d035089::6:4737565-4739566(-)
Zm00001d016993::5:182193582-182195583(-)
Zm00001d006685::2:214268240-214270241(-)
Zm00001d043405::3:198919771-198921772(+)
Zm00001d048526::9:157812608-157814609(+)
Zm00001d032837::1:239717426-239719427(+)
Zm00001d011060::8:137863830-137865831(+)
Zm00001d014202::5:36413941-36415942(+)
Zm00001d019380::7:30860375-30862376(+)
Zm00001d033734::1:272421430-272423431(-)
Zm00001d032561::1:230531097-230533098(-)
Zm00001d039350::3:2362476-2364477(-)
Zm00001d029772::1:86350721-86352722(+)
Zm00001d009927::8:89835458-89837459(+)
Zm00001d016885::5:179318579-179320580(+)
Zm00001d046621::9:99137063-99139064(+)
Zm00001d032078::1:211770800-211772801(+)
Zm00001d010445::8:115435108-115437109(-)
Zm00001d026239::10:141709780-141711781(-)
```
