## Supplementary material for "A comprehensive map of preferentially located motifs reveals distinct proximal *cis*-regulatory elements in plants": GAGTCTGG_containing_gene_set.txt

```
#Occurences of GAGTCTGG between -68 and 69 (positions relative to the transcription start site)
#115 sequences with GAGTCTGG in this interval
#0.44% of the sequences in promoter set with GAGTCTGG (set with 25847 sequences)
Zm00001d014463::5:48442830-48444831(-)
Zm00001d047425::9:129670639-129672640(-)
Zm00001d046933::9:111698400-111700401(-)
Zm00001d011780::8:161466148-161468149(+)
Zm00001d035365::6:23403411-23405412(-)
Zm00001d012735::8:179514801-179516802(+)
Zm00001d012685::8:178633801-178635802(+)
Zm00001d030167::1:110013126-110015127(-)
Zm00001d003081::2:31392699-31394700(-)
Zm00001d029371::1:67925888-67927889(+)
Zm00001d028075::1:22069604-22071605(-)
Zm00001d022242::7:173473118-173475119(-)
Zm00001d012334::8:172650280-172652281(-)
Zm00001d024583::10:79173978-79175979(+)
Zm00001d013310::5:8297661-8299662(-)
Zm00001d032505::1:228772034-228774035(+)
Zm00001d054104::4:246520132-246522133(+)
Zm00001d017470::5:196856756-196858757(-)
Zm00001d006008::2:195177524-195179525(+)
Zm00001d001909::2:2777724-2779725(+)
Zm00001d029832::1:89258596-89260597(+)
Zm00001d020516::7:119991985-119993986(-)
Zm00001d026337::10:143795661-143797662(-)
Zm00001d020727::7:130344304-130346305(+)
Zm00001d028984::1:53529528-53531529(+)
Zm00001d024625::10:80854941-80856942(+)
Zm00001d017836::5:208265140-208267141(+)
Zm00001d027771::1:13238515-13240516(+)
Zm00001d043497::3:201862820-201864821(-)
Zm00001d042925::3:184028009-184030010(+)
Zm00001d036696::6:98044344-98046345(+)
Zm00001d053158::4:217091471-217093472(-)
Zm00001d018838::7:6932495-6934496(-)
Zm00001d046875::9:108657169-108659170(+)
Zm00001d005178::2:162535491-162537492(+)
Zm00001d017853::5:208845774-208847775(-)
Zm00001d049336::4:27047126-27049127(+)
Zm00001d006046::2:196402883-196404884(-)
Zm00001d018358::5:219154699-219156700(+)
Zm00001d016787::5:175973417-175975418(-)
Zm00001d011812::8:161928594-161930595(-)
Zm00001d042011::3:147227190-147229191(-)
Zm00001d028718::1:44179740-44181741(-)
Zm00001d040160::3:29670448-29672449(+)
Zm00001d005632::2:181296781-181298782(-)
Zm00001d048738::4:4759230-4761231(+)
Zm00001d041833::3:139766540-139768541(+)
Zm00001d043652::3:206060268-206062269(+)
Zm00001d033109::1:250345462-250347463(+)
Zm00001d006938::2:219877171-219879172(+)
Zm00001d010606::8:121734345-121736346(+)
Zm00001d053397::4:229284254-229286255(-)
Zm00001d025149::10:106637758-106639759(-)
Zm00001d017848::5:208683739-208685740(-)
Zm00001d013033::5:3493333-3495334(-)
Zm00001d052584::4:193544326-193546327(+)
Zm00001d015184::5:78679590-78681591(-)
Zm00001d021691::7:160277313-160279314(-)
Zm00001d038143::6:149265886-149267887(+)
Zm00001d028268::1:28684422-28686423(+)
Zm00001d023785::10:20080070-20082071(+)
Zm00001d047933::9:145667771-145669772(+)
Zm00001d014712::5:60146874-60148875(-)
Zm00001d028392::1:33149845-33151846(-)
Zm00001d032078::1:211770800-211772801(+)
Zm00001d051229::4:149283385-149285386(-)
Zm00001d019342::7:28743787-28745788(+)
Zm00001d051048::4:138682475-138684476(-)
Zm00001d012569::8:176785149-176787150(+)
Zm00001d002267::2:9173192-9175193(+)
Zm00001d011891::8:164114898-164116899(-)
Zm00001d034832::1:303288732-303290733(-)
Zm00001d017143::5:186765256-186767257(-)
Zm00001d025208::10:109177734-109179735(-)
Zm00001d013908::5:24412370-24414371(-)
Zm00001d033098::1:250178349-250180350(+)
Zm00001d035391::6:24035918-24037919(+)
Zm00001d050951::4:133225151-133227152(+)
Zm00001d005818::2:189669573-189671574(-)
Zm00001d048314::9:154445028-154447029(+)
Zm00001d041725::3:135292611-135294612(-)
Zm00001d050428::4:87293800-87295801(-)
Zm00001d024318::10:64145487-64147488(+)
Zm00001d012653::8:177990272-177992273(+)
Zm00001d047034::9:116220040-116222041(+)
Zm00001d031581::1:195387114-195389115(+)
Zm00001d034872::1:304431850-304433851(-)
Zm00001d051383::4:156516394-156518395(+)
Zm00001d020627::7:125484768-125486769(+)
Zm00001d052008::4:176344483-176346484(-)
Zm00001d018450::5:221107437-221109438(+)
Zm00001d036384::6:86339825-86341826(-)
Zm00001d025575::10:122832826-122834827(-)
Zm00001d040185::3:31041266-31043267(+)
Zm00001d044211::3:221914857-221916858(+)
Zm00001d047187::9:121322729-121324730(-)
Zm00001d019130::7:18344907-18346908(-)
Zm00001d035207::6:9904566-9906567(-)
Zm00001d044203::3:221810686-221812687(-)
Zm00001d017121::5:186103475-186105476(+)
Zm00001d013518::5:13438585-13440586(-)
Zm00001d004673::2:129469589-129471590(+)
Zm00001d014714::5:60219714-60221715(-)
Zm00001d016015::5:139706580-139708581(-)
Zm00001d013391::5:10276430-10278431(-)
Zm00001d053375::4:228269305-228271306(-)
Zm00001d010731::8:126267865-126269866(-)
Zm00001d033979::1:279974478-279976479(+)
Zm00001d047324::9:126617055-126619056(+)
Zm00001d014378::5:43733357-43735358(-)
Zm00001d050899::4:129066019-129068020(-)
Zm00001d051604::4:164201439-164203440(-)
Zm00001d022038::7:168404257-168406258(-)
Zm00001d013057::5:3949927-3951928(-)
Zm00001d036035::6:67522089-67524090(+)
```
