## Supplementary material for "A comprehensive map of preferentially located motifs reveals distinct proximal *cis*-regulatory elements in plants": GAGTG_containing_gene_set.txt

```
#Occurences of GAGTG between 3 and 3 (positions relative to the transcription start site)
#149 sequences with GAGTG in this interval
#0.58% of the sequences in promoter set with GAGTG (set with 25847 sequences)
Zm00001d031441::1:190231094-190233095(+)
Zm00001d031167::1:180403099-180405100(-)
Zm00001d037605::6:131421062-131423063(-)
Zm00001d052334::4:187336293-187338294(+)
Zm00001d047679::9:139128404-139130405(+)
Zm00001d050153::4:69518396-69520397(+)
Zm00001d031212::1:182377666-182379667(+)
Zm00001d051627::4:165048065-165050066(+)
Zm00001d047347::9:127069097-127071098(+)
Zm00001d011913::8:164367878-164369879(-)
Zm00001d026296::10:143154811-143156812(+)
Zm00001d030859::1:163873685-163875686(+)
Zm00001d010399::8:112883871-112885872(-)
Zm00001d014192::5:35788009-35790010(-)
Zm00001d045153::9:14542189-14544190(-)
Zm00001d039251::3:560802-562803(+)
Zm00001d053743::4:240291396-240293397(+)
Zm00001d011929::8:164791531-164793532(+)
Zm00001d014664::5:58012732-58014733(+)
Zm00001d013895::5:24087988-24089989(+)
Zm00001d035721::6:42945397-42947398(+)
Zm00001d046399::9:87278795-87280796(-)
Zm00001d012067::8:167564633-167566634(+)
Zm00001d040279::3:35519776-35521777(-)
Zm00001d045430::9:21880427-21882428(-)
Zm00001d015417::5:89198999-89201000(+)
Zm00001d002600::2:16455918-16457919(-)
Zm00001d049510::4:32825139-32827140(+)
Zm00001d023451::10:6039931-6041932(-)
Zm00001d001860::2:2048092-2050093(-)
Zm00001d006106::2:198197054-198199055(+)
Zm00001d022035::7:168351855-168353856(-)
Zm00001d012297::8:172060898-172062899(-)
Zm00001d005629::2:181230925-181232926(+)
Zm00001d045836::9:42594357-42596358(+)
Zm00001d051403::4:157198899-157200900(+)
Zm00001d014826::5:64618131-64620132(+)
Zm00001d032502::1:228678989-228680990(+)
Zm00001d010887::8:132244162-132246163(-)
Zm00001d013595::5:15087994-15089995(+)
Zm00001d024471::10:72427232-72429233(-)
Zm00001d033568::1:267320854-267322855(+)
Zm00001d041407::3:117382557-117384558(+)
Zm00001d012146::8:168882041-168884042(+)
Zm00001d025663::10:125369122-125371123(-)
Zm00001d051864::4:172706557-172708558(+)
Zm00001d005394::2:172198788-172200789(+)
Zm00001d049174::4:19159044-19161045(-)
Zm00001d014669::5:58231127-58233128(-)
Zm00001d016340::5:158138426-158140427(-)
Zm00001d046501::9:92852996-92854997(-)
Zm00001d024409::10:69417667-69419668(+)
Zm00001d007772::2:239361724-239363725(+)
Zm00001d012868::5:1368110-1370111(+)
Zm00001d048566::9:158875984-158877985(+)
Zm00001d021818::7:163655033-163657034(-)
Zm00001d021708::7:160897119-160899120(+)
Zm00001d022046::7:168696768-168698769(+)
Zm00001d038022::6:145418873-145420874(-)
Zm00001d037512::6:127654121-127656122(+)
Zm00001d023984::10:34277018-34279019(+)
Zm00001d018331::5:218580713-218582714(+)
Zm00001d022499::7:178852694-178854695(-)
Zm00001d015515::5:95182389-95184390(+)
Zm00001d028151::1:24298122-24300123(-)
Zm00001d034204::1:286724871-286726872(+)
Zm00001d022036::7:168372967-168374968(-)
Zm00001d047468::9:131026281-131028282(-)
Zm00001d040641::3:55743997-55745998(+)
Zm00001d021227::7:146566707-146568708(-)
Zm00001d010373::8:111707598-111709599(-)
Zm00001d008520::8:11327709-11329710(+)
Zm00001d015089::5:75093639-75095640(-)
Zm00001d021016::7:140500573-140502574(-)
Zm00001d024624::10:80768165-80770166(+)
Zm00001d034462::1:293734954-293736955(+)
Zm00001d020340::7:107531913-107533914(-)
Zm00001d027868::1:15761599-15763600(+)
Zm00001d040497::3:46815667-46817668(-)
Zm00001d019218::7:22316707-22318708(-)
Zm00001d030894::1:166196511-166198512(-)
Zm00001d011510::8:152918254-152920255(+)
Zm00001d007189::2:224131881-224133882(+)
Zm00001d007782::2:239491471-239493472(-)
Zm00001d040382::3:40870992-40872993(+)
Zm00001d049336::4:27047126-27049127(+)
Zm00001d005874::2:191438138-191440139(-)
Zm00001d042540::3:171276203-171278204(+)
Zm00001d027318::1:2829335-2831336(-)
Zm00001d034020::1:281334862-281336863(+)
Zm00001d031873::1:204986680-204988681(-)
Zm00001d021614::7:158106101-158108102(+)
Zm00001d036646::6:96108353-96110354(-)
Zm00001d044391::3:226846705-226848706(-)
Zm00001d027699::1:11357325-11359326(+)
Zm00001d048198::9:152253919-152255920(-)
Zm00001d044766::9:1866621-1868622(-)
Zm00001d024999::10:98624966-98626967(+)
Zm00001d021350::7:149679268-149681269(+)
Zm00001d049579::4:35942476-35944477(+)
Zm00001d022005::7:167828272-167830273(-)
Zm00001d047762::9:141214360-141216361(-)
Zm00001d018211::5:216632201-216634202(+)
Zm00001d017455::5:196315656-196317657(-)
Zm00001d038758::6:163955663-163957664(-)
Zm00001d040831::3:68544744-68546745(-)
Zm00001d024338::10:65516889-65518890(+)
Zm00001d050868::4:127602336-127604337(-)
Zm00001d027340::1:3270729-3272730(+)
Zm00001d034373::1:291114464-291116465(-)
Zm00001d049120::4:16709103-16711104(-)
Zm00001d038391::6:156248806-156250807(+)
Zm00001d052796::4:201215676-201217677(-)
Zm00001d036895::6:105847676-105849677(-)
Zm00001d012224::8:170424397-170426398(-)
Zm00001d045894::9:46152736-46154737(+)
Zm00001d022526::7:179351525-179353526(-)
Zm00001d035899::6:58738070-58740071(-)
Zm00001d046909::9:110058285-110060286(-)
Zm00001d008743::8:18839261-18841262(+)
Zm00001d044634::3:233674969-233676970(-)
Zm00001d019019::7:12902124-12904125(+)
Zm00001d042523::3:170586415-170588416(+)
Zm00001d002104::2:5992171-5994172(+)
Zm00001d042558::3:171712741-171714742(-)
Zm00001d021524::7:155137590-155139591(+)
Zm00001d012557::8:176580200-176582201(+)
Zm00001d002384::2:11632808-11634809(+)
Zm00001d050521::4:96351820-96353821(-)
Zm00001d049346::4:27244547-27246548(-)
Zm00001d014286::5:39516859-39518860(-)
Zm00001d048317::9:154457709-154459710(+)
Zm00001d040479::3:46074664-46076665(+)
Zm00001d042924::3:184020412-184022413(-)
Zm00001d005856::2:190960653-190962654(+)
Zm00001d007467::2:232341136-232343137(-)
Zm00001d002794::2:22819593-22821594(-)
Zm00001d005833::2:190343107-190345108(+)
Zm00001d018941::7:9995012-9997013(-)
Zm00001d015914::5:130945870-130947871(+)
Zm00001d051761::4:168964006-168966007(-)
Zm00001d043669::3:206836509-206838510(-)
Zm00001d047755::9:140925560-140927561(-)
Zm00001d051333::4:154919578-154921579(-)
Zm00001d020225::7:100910242-100912243(+)
Zm00001d033985::1:280281416-280283417(+)
Zm00001d018756::7:4288551-4290552(+)
Zm00001d021910::7:165798035-165800036(-)
Zm00001d021145::7:144086714-144088715(+)
```
