## Supplementary material for "A comprehensive map of preferentially located motifs reveals distinct proximal *cis*-regulatory elements in plants": GAGTGA_containing_gene_set.txt

```
#Occurences of GAGTGA between -20 and 66 (positions relative to the transcription start site)
#1211 sequences with GAGTGA in this interval
#4.69% of the sequences in promoter set with GAGTGA (set with 25847 sequences)
Zm00001d038391::6:156248806-156250807(+)
Zm00001d001827::2:1538159-1540160(+)
Zm00001d039786::3:14618166-14620167(-)
Zm00001d052089::4:179112930-179114931(-)
Zm00001d024534::10:76839840-76841841(+)
Zm00001d010700::8:124960171-124962172(+)
Zm00001d048129::9:150527518-150529519(+)
Zm00001d004763::2:137364314-137366315(+)
Zm00001d048497::9:157240499-157242500(-)
Zm00001d042256::3:157559474-157561475(+)
Zm00001d002439::2:12649896-12651897(-)
Zm00001d028926::1:51764065-51766066(-)
Zm00001d048081::9:149597432-149599433(+)
Zm00001d047340::9:126973725-126975726(-)
Zm00001d024624::10:80768165-80770166(+)
Zm00001d006640::2:213252095-213254096(+)
Zm00001d044766::9:1866621-1868622(-)
Zm00001d002135::2:6454304-6456305(-)
Zm00001d006460::2:208878806-208880807(+)
Zm00001d022035::7:168351855-168353856(-)
Zm00001d024361::10:66986915-66988916(-)
Zm00001d035887::6:58467737-58469738(+)
Zm00001d048193::9:152170173-152172174(-)
Zm00001d030683::1:152851267-152853268(+)
Zm00001d041179::3:102878425-102880426(-)
Zm00001d014583::5:54402977-54404978(+)
Zm00001d025958::10:134778921-134780922(-)
Zm00001d022622::7:181390029-181392030(+)
Zm00001d039716::3:12836100-12838101(-)
Zm00001d036595::6:93935680-93937681(-)
Zm00001d020826::7:133996191-133998192(+)
Zm00001d049174::4:19159044-19161045(-)
Zm00001d043277::3:194200988-194202989(+)
Zm00001d022106::7:170514624-170516625(+)
Zm00001d022175::7:171733162-171735163(+)
Zm00001d005821::2:189706204-189708205(-)
Zm00001d029174::1:60999424-61001425(-)
Zm00001d035579::6:34694110-34696111(-)
Zm00001d036108::6:72490375-72492376(-)
Zm00001d002726::2:20518340-20520341(+)
Zm00001d024751::10:86090078-86092079(-)
Zm00001d038620::6:161057259-161059260(+)
Zm00001d047680::9:139138618-139140619(-)
Zm00001d028989::1:53776258-53778259(-)
Zm00001d034591::1:297386053-297388054(-)
Zm00001d022405::7:176884017-176886018(-)
Zm00001d023650::10:13639206-13641207(+)
Zm00001d029060::1:56815952-56817953(-)
Zm00001d015389::5:87825980-87827981(+)
Zm00001d035234::6:15906722-15908723(+)
Zm00001d048336::9:154659665-154661666(+)
Zm00001d037313::6:120407326-120409327(-)
Zm00001d050032::4:61314074-61316075(+)
Zm00001d012049::8:167232778-167234779(+)
Zm00001d014714::5:60219714-60221715(-)
Zm00001d012492::8:175445658-175447659(-)
Zm00001d048080::9:149460984-149462985(-)
Zm00001d014792::5:63352980-63354981(-)
Zm00001d043270::3:193916039-193918040(+)
Zm00001d046697::9:102851326-102853327(+)
Zm00001d045202::9:15927089-15929090(-)
Zm00001d044555::3:231672435-231674436(+)
Zm00001d023658::10:13787807-13789808(+)
Zm00001d047347::9:127069097-127071098(+)
Zm00001d050365::4:83774515-83776516(-)
Zm00001d008514::8:11253063-11255064(+)
Zm00001d010618::8:122046505-122048506(-)
Zm00001d007961::2:244245793-244247794(+)
Zm00001d031101::1:177242500-177244501(-)
Zm00001d020851::7:134651422-134653423(+)
Zm00001d013339::5:8898202-8900203(+)
Zm00001d012958::5:2370030-2372031(-)
Zm00001d038758::6:163955663-163957664(-)
Zm00001d034608::1:297747592-297749593(-)
Zm00001d008260::8:3370470-3372471(+)
Zm00001d009596::8:72393368-72395369(-)
Zm00001d006130::2:199411967-199413968(-)
Zm00001d019518::7:39336331-39338332(+)
Zm00001d046277::9:77626901-77628902(+)
Zm00001d011049::8:137410263-137412264(-)
Zm00001d006476::2:209511007-209513008(+)
Zm00001d042560::3:171823399-171825400(-)
Zm00001d045359::9:19531288-19533289(+)
Zm00001d004022::2:76085275-76087276(-)
Zm00001d018031::5:212482185-212484186(+)
Zm00001d027573::1:8311990-8313991(-)
Zm00001d008245::8:2488995-2490996(+)
Zm00001d036843::6:103559777-103561778(+)
Zm00001d050341::4:82447712-82449713(-)
Zm00001d048766::4:5215591-5217592(+)
Zm00001d051976::4:175730029-175732030(-)
Zm00001d042856::3:182224098-182226099(+)
Zm00001d048053::9:148922793-148924794(+)
Zm00001d020627::7:125484768-125486769(+)
Zm00001d039913::3:19193247-19195248(+)
Zm00001d017536::5:198947065-198949066(+)
Zm00001d038250::6:152372809-152374810(-)
Zm00001d028836::1:48278980-48280981(+)
Zm00001d019917::7:75452645-75454646(-)
Zm00001d030892::1:166127117-166129118(+)
Zm00001d004289::2:100318943-100320944(-)
Zm00001d015095::5:75272357-75274358(+)
Zm00001d048082::9:149611501-149613502(+)
Zm00001d038200::6:151403490-151405491(-)
Zm00001d011102::8:139050311-139052312(-)
Zm00001d029620::1:79983192-79985193(+)
Zm00001d028692::1:43334355-43336356(-)
Zm00001d007388::2:230456999-230459000(+)
Zm00001d017286::5:191704304-191706305(+)
Zm00001d027502::1:6824333-6826334(+)
Zm00001d006570::2:211215793-211217794(-)
Zm00001d031988::1:208838939-208840940(-)
Zm00001d014896::5:67132891-67134892(-)
Zm00001d040382::3:40870992-40872993(+)
Zm00001d032402::1:225533926-225535927(-)
Zm00001d051627::4:165048065-165050066(+)
Zm00001d030643::1:150365007-150367008(-)
Zm00001d021342::7:149410334-149412335(+)
Zm00001d008230::8:2032607-2034608(+)
Zm00001d002602::2:16530979-16532980(+)
Zm00001d002432::2:12553774-12555775(+)
Zm00001d047355::9:127409501-127411502(+)
Zm00001d039005::6:168644993-168646994(-)
Zm00001d014160::5:34608919-34610920(-)
Zm00001d036855::6:104129436-104131437(-)
Zm00001d005928::2:193089983-193091984(+)
Zm00001d050836::4:125511896-125513897(-)
Zm00001d036429::6:88161563-88163564(-)
Zm00001d006938::2:219877171-219879172(+)
Zm00001d031325::1:186053455-186055456(-)
Zm00001d011220::8:143294356-143296357(-)
Zm00001d002860::2:24854382-24856383(-)
Zm00001d021169::7:144825665-144827666(+)
Zm00001d026305::10:143262593-143264594(+)
Zm00001d053432::4:231195074-231197075(-)
Zm00001d047679::9:139128404-139130405(+)
Zm00001d006291::2:203786428-203788429(+)
Zm00001d025300::10:113298275-113300276(-)
Zm00001d054014::4:245169924-245171925(-)
Zm00001d023395::10:4672826-4674827(-)
Zm00001d025680::10:126095464-126097465(+)
Zm00001d046958::9:113039760-113041761(-)
Zm00001d042483::3:169113151-169115152(-)
Zm00001d042721::3:178185099-178187100(+)
Zm00001d019218::7:22316707-22318708(-)
Zm00001d035721::6:42945397-42947398(+)
Zm00001d008238::8:2254802-2256803(+)
Zm00001d043984::3:215622396-215624397(-)
Zm00001d017032::5:183208899-183210900(+)
Zm00001d014664::5:58012732-58014733(+)
Zm00001d024814::10:89275762-89277763(-)
Zm00001d041714::3:134683949-134685950(+)
Zm00001d049409::4:29639355-29641356(+)
Zm00001d043254::3:193424827-193426828(-)
Zm00001d017831::5:208062583-208064584(-)
Zm00001d011274::8:145453036-145455037(+)
Zm00001d045529::9:25598869-25600870(+)
Zm00001d014011::5:28544050-28546051(+)
Zm00001d024497::10:74158599-74160600(-)
Zm00001d037680::6:133842916-133844917(+)
Zm00001d010373::8:111707598-111709599(-)
Zm00001d012242::8:170792902-170794903(-)
Zm00001d025268::10:111871703-111873704(-)
Zm00001d029706::1:83227542-83229543(-)
Zm00001d048155::9:151072525-151074526(+)
Zm00001d006360::2:205699400-205701401(-)
Zm00001d017789::5:206896782-206898783(+)
Zm00001d005822::2:189706863-189708864(+)
Zm00001d042041::3:148346191-148348192(-)
Zm00001d031975::1:208358911-208360912(-)
Zm00001d002147::2:6776274-6778275(+)
Zm00001d015777::5:118462213-118464214(+)
Zm00001d037633::6:132486980-132488981(-)
Zm00001d007295::2:226999887-227001888(-)
Zm00001d011581::8:154938407-154940408(-)
Zm00001d045232::9:16740777-16742778(+)
Zm00001d053909::4:243468210-243470211(-)
Zm00001d003620::2:50643374-50645375(+)
Zm00001d021519::7:154988041-154990042(+)
Zm00001d023506::10:7806194-7808195(-)
Zm00001d028889::1:49801018-49803019(+)
Zm00001d020134::7:94961629-94963630(-)
Zm00001d005376::2:171338954-171340955(+)
Zm00001d044634::3:233674969-233676970(-)
Zm00001d038832::6:165378506-165380507(-)
Zm00001d042057::3:148972169-148974170(-)
Zm00001d047392::9:128628344-128630345(-)
Zm00001d043244::3:193002685-193004686(-)
Zm00001d028532::1:38391984-38393985(+)
Zm00001d015037::5:72939375-72941376(-)
Zm00001d030361::1:126091682-126093683(+)
Zm00001d033768::1:273093719-273095720(-)
Zm00001d043424::3:199375917-199377918(-)
Zm00001d043484::3:201630024-201632025(-)
Zm00001d009840::8:84650234-84652235(+)
Zm00001d018451::5:221116336-221118337(+)
Zm00001d039411::3:3715872-3717873(-)
Zm00001d038988::6:168295201-168297202(+)
Zm00001d035139::6:6678177-6680178(-)
Zm00001d014901::5:67367329-67369330(-)
Zm00001d042272::3:158447163-158449164(-)
Zm00001d019106::7:16898118-16900119(+)
Zm00001d031182::1:181573853-181575854(+)
Zm00001d025241::10:110752298-110754299(+)
Zm00001d025103::10:104223889-104225890(-)
Zm00001d031071::1:175971062-175973063(-)
Zm00001d047813::9:142471941-142473942(+)
Zm00001d013073::5:4333157-4335158(-)
Zm00001d017387::5:194107835-194109836(-)
Zm00001d045596::9:28027095-28029096(+)
Zm00001d017385::5:194001023-194003024(+)
Zm00001d052837::4:202247088-202249089(+)
Zm00001d004914::2:148232921-148234922(-)
Zm00001d020971::7:138220663-138222664(-)
Zm00001d043675::3:206999896-207001897(-)
Zm00001d049608::4:37427288-37429289(-)
Zm00001d048396::9:155584559-155586560(-)
Zm00001d045635::9:30189471-30191472(+)
Zm00001d039394::3:3272806-3274807(+)
Zm00001d046501::9:92852996-92854997(-)
Zm00001d013572::5:14481783-14483784(+)
Zm00001d002193::2:7731757-7733758(+)
Zm00001d044315::3:225051175-225053176(-)
Zm00001d015156::5:77352650-77354651(-)
Zm00001d015939::5:132837039-132839040(+)
Zm00001d012383::8:173274558-173276559(-)
Zm00001d039368::3:2668638-2670639(-)
Zm00001d014749::5:61287774-61289775(-)
Zm00001d027616::1:9106625-9108626(+)
Zm00001d024435::10:70731773-70733774(+)
Zm00001d047418::9:129487682-129489683(-)
Zm00001d014741::5:61154993-61156994(+)
Zm00001d041842::3:140250068-140252069(+)
Zm00001d019670::7:49543833-49545834(-)
Zm00001d019462::7:34957413-34959414(-)
Zm00001d026296::10:143154811-143156812(+)
Zm00001d051577::4:163298053-163300054(-)
Zm00001d021835::7:164166257-164168258(-)
Zm00001d009913::8:89340737-89342738(+)
Zm00001d002998::2:29041525-29043526(-)
Zm00001d025776::10:129143878-129145879(+)
Zm00001d034662::1:299187192-299189193(+)
Zm00001d022466::7:178211580-178213581(+)
Zm00001d053151::4:216322171-216324172(-)
Zm00001d042019::3:147551102-147553103(-)
Zm00001d037412::6:124826213-124828214(-)
Zm00001d017710::5:204815013-204817014(-)
Zm00001d018024::5:212257243-212259244(-)
Zm00001d040570::3:50655647-50657648(+)
Zm00001d017871::5:209240549-209242550(+)
Zm00001d015053::5:73222577-73224578(-)
Zm00001d019597::7:45696134-45698135(-)
Zm00001d007184::2:224060478-224062479(+)
Zm00001d026010::10:135894887-135896888(+)
Zm00001d049239::4:22370273-22372274(+)
Zm00001d051403::4:157198899-157200900(+)
Zm00001d004401::2:109325503-109327504(+)
Zm00001d010982::8:135763869-135765870(-)
Zm00001d047470::9:131185159-131187160(-)
Zm00001d052018::4:176600042-176602043(-)
Zm00001d053396::4:229218791-229220792(-)
Zm00001d006808::2:217124944-217126945(+)
Zm00001d018258::5:217526408-217528409(+)
Zm00001d037153::6:113985412-113987413(-)
Zm00001d023984::10:34277018-34279019(+)
Zm00001d043637::3:205780661-205782662(+)
Zm00001d005317::2:169448967-169450968(+)
Zm00001d018876::7:7986619-7988620(+)
Zm00001d006097::2:198121281-198123282(-)
Zm00001d021350::7:149679268-149681269(+)
Zm00001d042915::3:183829701-183831702(+)
Zm00001d033830::1:275164899-275166900(-)
Zm00001d025823::10:130740907-130742908(-)
Zm00001d038821::6:165269367-165271368(-)
Zm00001d037235::6:117160623-117162624(+)
Zm00001d008743::8:18839261-18841262(+)
Zm00001d021870::7:164997872-164999873(+)
Zm00001d009729::8:78102587-78104588(-)
Zm00001d013211::5:6623649-6625650(-)
Zm00001d023630::10:12786246-12788247(+)
Zm00001d031444::1:190269205-190271206(-)
Zm00001d013035::5:3536237-3538238(+)
Zm00001d029826::1:89003068-89005069(+)
Zm00001d016511::5:165444381-165446382(+)
Zm00001d024999::10:98624966-98626967(+)
Zm00001d027505::1:6918035-6920036(-)
Zm00001d041609::3:129606390-129608391(+)
Zm00001d036551::6:91833531-91835532(-)
Zm00001d020163::7:96650874-96652875(-)
Zm00001d009978::8:93223217-93225218(+)
Zm00001d014428::5:46508309-46510310(-)
Zm00001d047911::9:145076977-145078978(+)
Zm00001d045351::9:19288417-19290418(-)
Zm00001d021445::7:152359291-152361292(-)
Zm00001d018340::5:218860409-218862410(+)
Zm00001d031669::1:198136081-198138082(+)
Zm00001d009041::8:31184233-31186234(-)
Zm00001d040399::3:41315675-41317676(-)
Zm00001d024571::10:78698542-78700543(-)
Zm00001d027401::1:4425331-4427332(-)
Zm00001d008333::8:5561483-5563484(+)
Zm00001d010710::8:125261966-125263967(-)
Zm00001d029264::1:64205739-64207740(+)
Zm00001d052075::4:178747646-178749647(-)
Zm00001d048337::9:154669840-154671841(-)
Zm00001d030556::1:143748501-143750502(+)
Zm00001d048544::9:158363287-158365288(+)
Zm00001d051091::4:141759170-141761171(+)
Zm00001d033795::1:273945951-273947952(-)
Zm00001d023915::10:28084481-28086482(-)
Zm00001d039628::3:9467404-9469405(+)
Zm00001d024712::10:84559153-84561154(-)
Zm00001d001820::2:1440946-1442947(-)
Zm00001d032502::1:228678989-228680990(+)
Zm00001d018358::5:219154699-219156700(+)
Zm00001d022590::7:180508086-180510087(+)
Zm00001d019536::7:40979360-40981361(+)
Zm00001d053395::4:229174008-229176009(-)
Zm00001d018119::5:214695477-214697478(-)
Zm00001d003753::2:57599050-57601051(+)
Zm00001d047719::9:139923962-139925963(+)
Zm00001d047472::9:131246831-131248832(+)
Zm00001d040546::3:48973609-48975610(+)
Zm00001d016914::5:179739522-179741523(-)
Zm00001d049336::4:27047126-27049127(+)
Zm00001d022049::7:168871797-168873798(+)
Zm00001d049744::4:42458691-42460692(-)
Zm00001d014303::5:40173571-40175572(-)
Zm00001d018661::7:2085889-2087890(+)
Zm00001d047396::9:128703005-128705006(-)
Zm00001d048631::4:1768997-1770998(-)
Zm00001d005914::2:192545332-192547333(-)
Zm00001d040513::3:47629728-47631729(-)
Zm00001d028151::1:24298122-24300123(-)
Zm00001d007095::2:222189661-222191662(-)
Zm00001d029946::1:95960994-95962995(+)
Zm00001d020975::7:138265958-138267959(-)
Zm00001d014596::5:54667124-54669125(-)
Zm00001d025848::10:131496497-131498498(+)
Zm00001d045199::9:15851283-15853284(+)
Zm00001d020136::7:95250564-95252565(+)
Zm00001d017720::5:205188456-205190457(-)
Zm00001d049346::4:27244547-27246548(-)
Zm00001d025195::10:108515187-108517188(+)
Zm00001d052933::4:205277405-205279406(-)
Zm00001d039327::3:1956631-1958632(-)
Zm00001d028165::1:24967484-24969485(-)
Zm00001d017197::5:188627257-188629258(-)
Zm00001d044689::3:234981638-234983639(-)
Zm00001d028204::1:26172272-26174273(+)
Zm00001d052475::4:190841701-190843702(-)
Zm00001d022421::7:177325295-177327296(-)
Zm00001d010397::8:112810489-112812490(+)
Zm00001d006620::2:212768253-212770254(-)
Zm00001d022166::7:171508747-171510748(-)
Zm00001d044397::3:227118445-227120446(+)
Zm00001d004435::2:111707869-111709870(+)
Zm00001d048799::4:5693983-5695984(-)
Zm00001d028471::1:35958940-35960941(+)
Zm00001d023664::10:14447033-14449034(+)
Zm00001d038993::6:168345386-168347387(-)
Zm00001d016731::5:174492663-174494664(-)
Zm00001d008930::8:25825392-25827393(-)
Zm00001d016794::5:176112679-176114680(+)
Zm00001d049731::4:41768690-41770691(-)
Zm00001d013265::5:7408161-7410162(-)
Zm00001d034373::1:291114464-291116465(-)
Zm00001d045352::9:19294922-19296923(-)
Zm00001d012525::8:176066689-176068690(+)
Zm00001d018962::7:10830065-10832066(+)
Zm00001d045836::9:42594357-42596358(+)
Zm00001d047184::9:121270160-121272161(-)
Zm00001d039474::3:5277068-5279069(+)
Zm00001d052961::4:206357861-206359862(-)
Zm00001d019703::7:52180713-52182714(-)
Zm00001d041819::3:139133529-139135530(+)
Zm00001d006631::2:213065125-213067126(-)
Zm00001d042089::3:150291114-150293115(+)
Zm00001d019389::7:31384737-31386738(-)
Zm00001d040679::3:57628094-57630095(-)
Zm00001d039032::6:168943756-168945757(+)
Zm00001d008308::8:4803553-4805554(-)
Zm00001d041707::3:134144201-134146202(+)
Zm00001d011245::8:144401090-144403091(+)
Zm00001d013725::5:18630480-18632481(+)
Zm00001d025323::10:114057980-114059981(-)
Zm00001d048741::4:4795006-4797007(+)
Zm00001d027355::1:3571978-3573979(+)
Zm00001d034869::1:304308205-304310206(-)
Zm00001d021015::7:140478441-140480442(+)
Zm00001d017219::5:189313330-189315331(+)
Zm00001d025118::10:105191545-105193546(+)
Zm00001d036751::6:99766351-99768352(+)
Zm00001d016928::5:180253065-180255066(-)
Zm00001d026695::10:150133731-150135732(+)
Zm00001d052472::4:190780001-190782002(+)
Zm00001d018260::5:217548411-217550412(-)
Zm00001d034443::1:293096581-293098582(+)
Zm00001d051677::4:166463651-166465652(+)
Zm00001d009773::8:80503427-80505428(+)
Zm00001d042884::3:182851432-182853433(-)
Zm00001d034771::1:301734495-301736496(-)
Zm00001d011377::8:148950846-148952847(-)
Zm00001d036406::6:87049480-87051481(+)
Zm00001d032283::1:220367310-220369311(+)
Zm00001d013271::5:7531017-7533018(-)
Zm00001d041829::3:139495893-139497894(-)
Zm00001d013895::5:24087988-24089989(+)
Zm00001d048804::4:5795258-5797259(+)
Zm00001d027454::1:5601626-5603627(+)
Zm00001d042178::3:155179204-155181205(-)
Zm00001d051930::4:174759644-174761645(+)
Zm00001d042809::3:180806006-180808007(-)
Zm00001d030754::1:158244416-158246417(-)
Zm00001d034826::1:303107149-303109150(-)
Zm00001d043103::3:189309324-189311325(-)
Zm00001d044103::3:219269479-219271480(-)
Zm00001d041836::3:139917382-139919383(+)
Zm00001d022006::7:167848329-167850330(-)
Zm00001d006350::2:205335931-205337932(+)
Zm00001d008305::8:4711918-4713919(+)
Zm00001d052827::4:202040992-202042993(+)
Zm00001d018634::7:1394596-1396597(-)
Zm00001d013076::5:4377837-4379838(+)
Zm00001d043989::3:215691817-215693818(-)
Zm00001d028174::1:25494352-25496353(+)
Zm00001d002121::2:6143150-6145151(+)
Zm00001d050857::4:127179855-127181856(+)
Zm00001d021695::7:160395178-160397179(+)
Zm00001d049141::4:17573902-17575903(+)
Zm00001d035820::6:53197947-53199948(+)
Zm00001d011208::8:142997524-142999525(+)
Zm00001d024441::10:70867551-70869552(+)
Zm00001d021788::7:162997642-162999643(+)
Zm00001d019564::7:43000929-43002930(-)
Zm00001d017152::5:187131908-187133909(+)
Zm00001d011458::8:150983218-150985219(+)
Zm00001d043801::3:210473256-210475257(-)
Zm00001d048397::9:155587809-155589810(-)
Zm00001d041690::3:133489519-133491520(+)
Zm00001d031629::1:196886506-196888507(+)
Zm00001d044255::3:223097774-223099775(+)
Zm00001d002086::2:5769835-5771836(+)
Zm00001d029965::1:96700017-96702018(+)
Zm00001d037504::6:127596941-127598942(-)
Zm00001d026056::10:137260071-137262072(-)
Zm00001d041376::3:114784720-114786721(+)
Zm00001d021090::7:142548843-142550844(+)
Zm00001d002591::2:16304634-16306635(-)
Zm00001d026067::10:137487320-137489321(-)
Zm00001d017526::5:198705553-198707554(+)
Zm00001d004293::2:100972870-100974871(+)
Zm00001d031064::1:175378787-175380788(-)
Zm00001d040760::3:64042061-64044062(+)
Zm00001d047893::9:144510009-144512010(+)
Zm00001d008495::8:10373595-10375596(-)
Zm00001d051463::4:159591962-159593963(-)
Zm00001d045889::9:46112463-46114464(+)
Zm00001d008529::8:11902398-11904399(+)
Zm00001d011122::8:139571250-139573251(-)
Zm00001d051838::4:171771683-171773684(-)
Zm00001d008261::8:3370525-3372526(+)
Zm00001d052678::4:197050472-197052473(-)
Zm00001d010062::8:97858200-97860201(-)
Zm00001d023262::10:1598880-1600881(-)
Zm00001d052741::4:199480933-199482934(-)
Zm00001d011745::8:160631697-160633698(-)
Zm00001d021843::7:164341815-164343816(+)
Zm00001d049476::4:31586659-31588660(+)
Zm00001d025059::10:102053301-102055302(+)
Zm00001d014313::5:40590936-40592937(-)
Zm00001d026231::10:141560361-141562362(+)
Zm00001d049228::4:21758737-21760738(-)
Zm00001d020479::7:117960448-117962449(-)
Zm00001d001936::2:3112633-3114634(+)
Zm00001d041697::3:133858349-133860350(+)
Zm00001d033684::1:271172999-271175000(-)
Zm00001d007157::2:223445783-223447784(+)
Zm00001d003035::2:30051781-30053782(+)
Zm00001d005616::2:180791944-180793945(-)
Zm00001d035481::6:28894613-28896614(-)
Zm00001d016134::5:146043237-146045238(-)
Zm00001d039568::3:8115310-8117311(-)
Zm00001d003896::2:65740572-65742573(-)
Zm00001d014015::5:28777677-28779678(-)
Zm00001d016696::5:172832714-172834715(+)
Zm00001d051800::4:169989999-169992000(+)
Zm00001d046718::9:103269602-103271603(-)
Zm00001d036594::6:93935680-93937681(-)
Zm00001d006885::2:218543206-218545207(-)
Zm00001d034181::1:285862473-285864474(+)
Zm00001d031441::1:190231094-190233095(+)
Zm00001d027718::1:12071816-12073817(+)
Zm00001d037851::6:139759587-139761588(-)
Zm00001d004966::2:150960718-150962719(+)
Zm00001d014066::5:31262820-31264821(-)
Zm00001d052589::4:193903190-193905191(+)
Zm00001d012564::8:176761573-176763574(-)
Zm00001d025545::10:121844734-121846735(+)
Zm00001d049375::4:28147253-28149254(-)
Zm00001d041399::3:116659780-116661781(-)
Zm00001d051842::4:171958801-171960802(+)
Zm00001d004200::2:91148137-91150138(+)
Zm00001d020383::7:110505908-110507909(+)
Zm00001d009690::8:76113307-76115308(+)
Zm00001d027468::1:5942254-5944255(+)
Zm00001d052206::4:183206772-183208773(+)
Zm00001d038848::6:165800843-165802844(-)
Zm00001d005897::2:192119400-192121401(-)
Zm00001d049736::4:42109893-42111894(-)
Zm00001d020804::7:133410278-133412279(+)
Zm00001d030860::1:164015449-164017450(+)
Zm00001d030859::1:163873685-163875686(+)
Zm00001d027321::1:2882038-2884039(+)
Zm00001d018075::5:213813798-213815799(+)
Zm00001d009548::8:69754139-69756140(+)
Zm00001d033334::1:259335354-259337355(-)
Zm00001d014712::5:60146874-60148875(-)
Zm00001d014080::5:31729259-31731260(-)
Zm00001d017925::5:210188643-210190644(+)
Zm00001d043039::3:187192840-187194841(-)
Zm00001d042718::3:178112774-178114775(+)
Zm00001d008352::8:6137072-6139073(+)
Zm00001d018105::5:214438394-214440395(-)
Zm00001d023776::10:19785917-19787918(-)
Zm00001d018746::7:4068718-4070719(-)
Zm00001d041287::3:110463501-110465502(+)
Zm00001d005847::2:190760153-190762154(+)
Zm00001d051386::4:156630845-156632846(-)
Zm00001d002772::2:22169255-22171256(+)
Zm00001d016381::5:160205808-160207809(-)
Zm00001d053099::4:213557576-213559577(+)
Zm00001d012180::8:169621325-169623326(-)
Zm00001d020363::7:109393694-109395695(-)
Zm00001d039657::3:10865912-10867913(+)
Zm00001d019047::7:14101055-14103056(-)
Zm00001d043335::3:196983332-196985333(+)
Zm00001d008791::8:20366184-20368185(+)
Zm00001d034600::1:297591731-297593732(+)
Zm00001d031005::1:172963646-172965647(-)
Zm00001d014286::5:39516859-39518860(-)
Zm00001d040385::3:40908160-40910161(-)
Zm00001d021716::7:161223984-161225985(-)
Zm00001d018894::7:8553384-8555385(+)
Zm00001d021018::7:140505058-140507059(+)
Zm00001d003309::2:39691610-39693611(+)
Zm00001d024745::10:85908623-85910624(-)
Zm00001d036889::6:105659480-105661481(+)
Zm00001d024248::10:59439962-59441963(+)
Zm00001d013198::5:6203573-6205574(-)
Zm00001d025674::10:125985163-125987164(+)
Zm00001d035773::6:47323424-47325425(+)
Zm00001d017243::5:190147915-190149916(-)
Zm00001d023994::10:35173330-35175331(+)
Zm00001d052820::4:202008935-202010936(-)
Zm00001d014516::5:51275099-51277100(+)
Zm00001d019247::7:23763337-23765338(+)
Zm00001d049407::4:29597074-29599075(-)
Zm00001d039044::6:169165537-169167538(+)
Zm00001d003501::2:46133640-46135641(-)
Zm00001d046005::9:53470410-53472411(+)
Zm00001d039682::3:11807170-11809171(+)
Zm00001d048312::9:154431849-154433850(+)
Zm00001d007940::2:243481127-243483128(-)
Zm00001d039965::3:20891892-20893893(-)
Zm00001d034729::1:300853979-300855980(-)
Zm00001d031816::1:202756565-202758566(-)
Zm00001d007864::2:241251714-241253715(-)
Zm00001d027296::1:2112977-2114978(-)
Zm00001d012171::8:169441501-169443502(+)
Zm00001d045445::9:22320909-22322910(-)
Zm00001d021329::7:149023377-149025378(+)
Zm00001d027674::1:10756864-10758865(-)
Zm00001d013415::5:10712754-10714755(+)
Zm00001d017899::5:209742795-209744796(-)
Zm00001d027353::1:3496647-3498648(-)
Zm00001d035717::6:42703953-42705954(+)
Zm00001d025805::10:130105937-130107938(-)
Zm00001d036842::6:103491203-103493204(+)
Zm00001d034515::1:295335998-295337999(-)
Zm00001d006410::2:206977756-206979757(-)
Zm00001d020279::7:103976421-103978422(-)
Zm00001d036942::6:106922571-106924572(-)
Zm00001d018941::7:9995012-9997013(-)
Zm00001d011569::8:154619657-154621658(-)
Zm00001d038041::6:145952860-145954861(-)
Zm00001d027848::1:15125344-15127345(-)
Zm00001d027699::1:11357325-11359326(+)
Zm00001d020225::7:100910242-100912243(+)
Zm00001d026046::10:136881774-136883775(+)
Zm00001d035631::6:37814120-37816121(-)
Zm00001d004523::2:116567959-116569960(-)
Zm00001d019541::7:41463731-41465732(-)
Zm00001d043552::3:203661114-203663115(+)
Zm00001d027478::1:6246115-6248116(-)
Zm00001d047799::9:142102571-142104572(+)
Zm00001d003495::2:46058897-46060898(-)
Zm00001d021396::7:150909023-150911024(+)
Zm00001d004872::2:145669947-145671948(-)
Zm00001d029107::1:58278849-58280850(+)
Zm00001d004737::2:134916229-134918230(-)
Zm00001d040175::3:30634866-30636867(-)
Zm00001d006540::2:210703227-210705228(+)
Zm00001d013420::5:10936199-10938200(+)
Zm00001d003622::2:50745805-50747806(+)
Zm00001d033030::1:247825576-247827577(-)
Zm00001d049821::4:46285315-46287316(+)
Zm00001d045546::9:26324695-26326696(-)
Zm00001d014897::5:67138943-67140944(-)
Zm00001d033333::1:259323465-259325466(+)
Zm00001d023592::10:11122175-11124176(+)
Zm00001d036895::6:105847676-105849677(-)
Zm00001d020213::7:100357674-100359675(+)
Zm00001d011225::8:143687827-143689828(+)
Zm00001d035032::6:2452956-2454957(+)
Zm00001d015914::5:130945870-130947871(+)
Zm00001d037234::6:117122564-117124565(+)
Zm00001d022097::7:170216551-170218552(+)
Zm00001d039385::3:3107152-3109153(-)
Zm00001d002794::2:22819593-22821594(-)
Zm00001d031549::1:193874125-193876126(-)
Zm00001d023235::10:1048217-1050218(+)
Zm00001d038504::6:158801660-158803661(-)
Zm00001d020530::7:121055861-121057862(-)
Zm00001d046609::9:98575705-98577706(-)
Zm00001d040343::3:39044834-39046835(-)
Zm00001d033603::1:268380424-268382425(+)
Zm00001d023593::10:11238206-11240207(-)
Zm00001d052992::4:207928831-207930832(-)
Zm00001d029105::1:58196400-58198401(+)
Zm00001d010308::8:108951319-108953320(+)
Zm00001d011461::8:151002424-151004425(-)
Zm00001d003090::2:31860184-31862185(-)
Zm00001d016505::5:165227970-165229971(-)
Zm00001d022036::7:168372967-168374968(-)
Zm00001d006179::2:200785851-200787852(-)
Zm00001d038043::6:145963119-145965120(+)
Zm00001d004956::2:150576739-150578740(+)
Zm00001d037848::6:139635258-139637259(-)
Zm00001d018032::5:212491535-212493536(-)
Zm00001d012087::8:167975108-167977109(+)
Zm00001d010655::8:123099360-123101361(-)
Zm00001d003715::2:56139555-56141556(+)
Zm00001d007121::2:222780420-222782421(+)
Zm00001d022598::7:180749818-180751819(-)
Zm00001d034706::1:300349306-300351307(-)
Zm00001d004190::2:90082686-90084687(-)
Zm00001d021659::7:159374581-159376582(+)
Zm00001d005503::2:176561352-176563353(+)
Zm00001d034440::1:293010615-293012616(-)
Zm00001d039200::6:172420213-172422214(+)
Zm00001d038527::6:159317305-159319306(-)
Zm00001d007012::2:220173538-220175539(-)
Zm00001d053743::4:240291396-240293397(+)
Zm00001d034055::1:282596950-282598951(+)
Zm00001d024953::10:96658367-96660368(-)
Zm00001d012269::8:171640349-171642350(+)
Zm00001d044850::9:5090519-5092520(-)
Zm00001d011632::8:156801062-156803063(-)
Zm00001d031639::1:197104092-197106093(+)
Zm00001d015469::5:91972041-91974042(+)
Zm00001d007886::2:241702691-241704692(-)
Zm00001d004243::2:95492093-95494094(+)
Zm00001d013461::5:12112549-12114550(-)
Zm00001d004389::2:108157337-108159338(+)
Zm00001d051619::4:164918566-164920567(+)
Zm00001d009240::8:45901172-45903173(+)
Zm00001d005183::2:162878337-162880338(-)
Zm00001d028285::1:29180098-29182099(-)
Zm00001d005563::2:178600763-178602764(+)
Zm00001d042575::3:172360560-172362561(+)
Zm00001d020917::7:136519267-136521268(-)
Zm00001d028786::1:46379796-46381797(+)
Zm00001d025140::10:106283026-106285027(-)
Zm00001d028189::1:25773593-25775594(-)
Zm00001d022499::7:178852694-178854695(-)
Zm00001d018472::5:221374924-221376925(-)
Zm00001d016052::5:141694925-141696926(-)
Zm00001d037984::6:144379741-144381742(+)
Zm00001d005446::2:174389970-174391971(-)
Zm00001d015314::5:84280539-84282540(-)
Zm00001d006613::2:212610024-212612025(+)
Zm00001d028235::1:27502409-27504410(-)
Zm00001d049922::4:52874906-52876907(-)
Zm00001d032961::1:244857294-244859295(+)
Zm00001d028213::1:26609254-26611255(-)
Zm00001d022526::7:179351525-179353526(-)
Zm00001d014590::5:54534939-54536940(+)
Zm00001d021285::7:147854362-147856363(-)
Zm00001d012764::8:180336114-180338115(-)
Zm00001d038879::6:166308666-166310667(-)
Zm00001d039470::3:5150554-5152555(+)
Zm00001d017857::5:208983084-208985085(+)
Zm00001d041719::3:134954463-134956464(+)
Zm00001d001860::2:2048092-2050093(-)
Zm00001d023899::10:27166231-27168232(+)
Zm00001d014394::5:44451217-44453218(-)
Zm00001d044646::3:233920880-233922881(+)
Zm00001d006517::2:210346249-210348250(+)
Zm00001d035400::6:24392564-24394565(-)
Zm00001d039664::3:11335517-11337518(+)
Zm00001d052793::4:201140709-201142710(-)
Zm00001d017778::5:206415984-206417985(-)
Zm00001d032343::1:223240058-223242059(-)
Zm00001d013370::5:9970411-9972412(+)
Zm00001d021613::7:158094995-158096996(-)
Zm00001d037333::6:121824446-121826447(-)
Zm00001d038085::6:147223643-147225644(+)
Zm00001d008610::8:14452563-14454564(-)
Zm00001d030398::1:129274089-129276090(-)
Zm00001d044220::3:222170230-222172231(-)
Zm00001d012969::5:2481070-2483071(-)
Zm00001d027950::1:18184011-18186012(+)
Zm00001d020664::7:127262446-127264447(+)
Zm00001d016760::5:175170320-175172321(-)
Zm00001d035224::6:14930193-14932194(-)
Zm00001d027510::1:7079386-7081387(-)
Zm00001d016765::5:175248581-175250582(+)
Zm00001d023292::10:2245655-2247656(-)
Zm00001d033244::1:255747289-255749290(+)
Zm00001d011929::8:164791531-164793532(+)
Zm00001d052269::4:185370136-185372137(+)
Zm00001d037918::6:141975916-141977917(-)
Zm00001d015905::5:130029845-130031846(-)
Zm00001d027402::1:4416329-4418330(+)
Zm00001d039764::3:14221935-14223936(-)
Zm00001d039432::3:4120594-4122595(+)
Zm00001d007062::2:221070741-221072742(-)
Zm00001d051756::4:168938521-168940522(+)
Zm00001d013566::5:14435089-14437090(+)
Zm00001d018331::5:218580713-218582714(+)
Zm00001d042225::3:156800549-156802550(+)
Zm00001d010943::8:134414177-134416178(-)
Zm00001d052689::4:197450514-197452515(+)
Zm00001d044122::3:219869155-219871156(-)
Zm00001d005873::2:191370597-191372598(+)
Zm00001d012458::8:174857149-174859150(+)
Zm00001d046676::9:101916508-101918509(+)
Zm00001d040414::3:42232119-42234120(+)
Zm00001d013267::5:7485929-7487930(+)
Zm00001d011314::8:146488549-146490550(+)
Zm00001d038211::6:151748099-151750100(+)
Zm00001d051788::4:169864037-169866038(-)
Zm00001d041811::3:139005561-139007562(+)
Zm00001d026547::10:147987596-147989597(-)
Zm00001d020097::7:91756558-91758559(-)
Zm00001d025185::10:108295752-108297753(+)
Zm00001d048334::9:154595521-154597522(-)
Zm00001d010862::8:130838325-130840326(-)
Zm00001d024903::10:93906816-93908817(+)
Zm00001d011958::8:165204929-165206930(-)
Zm00001d015417::5:89198999-89201000(+)
Zm00001d049361::4:27893767-27895768(-)
Zm00001d027320::1:2888951-2890952(-)
Zm00001d013721::5:18532645-18534646(-)
Zm00001d004326::2:103396057-103398058(-)
Zm00001d002939::2:27519071-27521072(+)
Zm00001d039221::6:173158716-173160717(+)
Zm00001d047876::9:144040079-144042080(-)
Zm00001d052009::4:176364134-176366135(-)
Zm00001d043556::3:203747751-203749752(+)
Zm00001d037990::6:144432858-144434859(+)
Zm00001d018106::5:214441819-214443820(-)
Zm00001d008763::8:19446907-19448908(+)
Zm00001d038394::6:156294415-156296416(-)
Zm00001d011526::8:153522834-153524835(+)
Zm00001d011401::8:149522165-149524166(+)
Zm00001d024252::10:59716453-59718454(-)
Zm00001d002952::2:27987541-27989542(-)
Zm00001d044500::3:229929156-229931157(-)
Zm00001d002423::2:12369563-12371564(+)
Zm00001d007513::2:233582106-233584107(-)
Zm00001d034204::1:286724871-286726872(+)
Zm00001d033003::1:246636087-246638088(-)
Zm00001d052829::4:202073799-202075800(-)
Zm00001d052170::4:181663140-181665141(-)
Zm00001d003259::2:38121302-38123303(-)
Zm00001d049916::4:52467047-52469048(-)
Zm00001d031654::1:197508468-197510469(+)
Zm00001d039467::3:5059496-5061497(-)
Zm00001d030465::1:134570520-134572521(-)
Zm00001d008619::8:14789545-14791546(-)
Zm00001d007443::2:231894212-231896213(-)
Zm00001d012518::8:176008888-176010889(-)
Zm00001d051584::4:163369984-163371985(-)
Zm00001d037540::6:128724579-128726580(+)
Zm00001d010416::8:113886504-113888505(+)
Zm00001d028576::1:39585910-39587911(+)
Zm00001d006257::2:202908533-202910534(+)
Zm00001d017807::5:207374137-207376138(+)
Zm00001d030894::1:166196511-166198512(-)
Zm00001d018560::5:223224768-223226769(+)
Zm00001d018752::7:4250039-4252040(-)
Zm00001d011471::8:151427491-151429492(-)
Zm00001d019372::7:30445320-30447321(+)
Zm00001d042363::3:163298105-163300106(+)
Zm00001d007517::2:233657886-233659887(-)
Zm00001d024437::10:70795830-70797831(-)
Zm00001d032639::1:232810085-232812086(+)
Zm00001d009835::8:84224125-84226126(+)
Zm00001d032707::1:235474259-235476260(-)
Zm00001d033196::1:253432188-253434189(-)
Zm00001d020673::7:127588088-127590089(-)
Zm00001d039822::3:15915028-15917029(-)
Zm00001d044170::3:221031381-221033382(-)
Zm00001d038319::6:154352373-154354374(-)
Zm00001d013568::5:14451479-14453480(-)
Zm00001d019370::7:30360010-30362011(+)
Zm00001d034249::1:287877622-287879623(-)
Zm00001d013887::5:23882553-23884554(-)
Zm00001d039326::3:1952523-1954524(-)
Zm00001d032385::1:224918992-224920993(+)
Zm00001d032239::1:218498654-218500655(+)
Zm00001d009488::8:67046425-67048426(-)
Zm00001d032186::1:216166859-216168860(+)
Zm00001d051808::4:170142132-170144133(-)
Zm00001d029899::1:93195285-93197286(-)
Zm00001d044672::3:234544396-234546397(+)
Zm00001d044665::3:234409198-234411199(+)
Zm00001d016463::5:163213771-163215772(+)
Zm00001d041847::3:140459067-140461068(-)
Zm00001d003890::2:65463207-65465208(-)
Zm00001d047087::9:118043284-118045285(-)
Zm00001d048798::4:5679194-5681195(-)
Zm00001d003730::2:56683406-56685407(-)
Zm00001d052702::4:198184033-198186034(+)
Zm00001d017495::5:197541047-197543048(-)
Zm00001d027997::1:19766702-19768703(-)
Zm00001d048165::9:151239380-151241381(+)
Zm00001d017248::5:190306435-190308436(+)
Zm00001d021189::7:145423489-145425490(+)
Zm00001d038099::6:147844247-147846248(+)
Zm00001d048529::9:157920063-157922064(-)
Zm00001d018774::7:4890930-4892931(+)
Zm00001d047275::9:125244516-125246517(-)
Zm00001d011089::8:138644678-138646679(+)
Zm00001d047081::9:117751334-117753335(+)
Zm00001d029140::1:60228491-60230492(-)
Zm00001d028112::1:23146227-23148228(+)
Zm00001d008177::8:442072-444073(-)
Zm00001d048323::9:154483807-154485808(+)
Zm00001d014512::5:51082645-51084646(+)
Zm00001d053049::4:210626377-210628378(-)
Zm00001d017203::5:188730549-188732550(-)
Zm00001d020976::7:138350959-138352960(-)
Zm00001d002013::2:4340506-4342507(-)
Zm00001d016388::5:160389753-160391754(+)
Zm00001d025141::10:106320737-106322738(-)
Zm00001d031239::1:183244098-183246099(-)
Zm00001d043374::3:198029196-198031197(+)
Zm00001d034130::1:284696767-284698768(+)
Zm00001d043356::3:197522393-197524394(+)
Zm00001d051507::4:160711320-160713321(-)
Zm00001d020955::7:137668499-137670500(+)
Zm00001d021930::7:166046806-166048807(-)
Zm00001d036941::6:106894716-106896717(-)
Zm00001d019595::7:45544582-45546583(+)
Zm00001d020004::7:85034822-85036823(-)
Zm00001d015120::5:76344479-76346480(-)
Zm00001d037663::6:133424000-133426001(-)
Zm00001d024305::10:63042731-63044732(+)
Zm00001d015985::5:136804207-136806208(+)
Zm00001d043558::3:203798021-203800022(+)
Zm00001d003400::2:43083329-43085330(+)
Zm00001d044127::3:219921855-219923856(-)
Zm00001d020008::7:85224708-85226709(-)
Zm00001d044630::3:233619183-233621184(+)
Zm00001d028413::1:34111066-34113067(-)
Zm00001d040677::3:57357503-57359504(-)
Zm00001d026073::10:137728302-137730303(-)
Zm00001d036485::6:90316835-90318836(-)
Zm00001d040144::3:29140928-29142929(-)
Zm00001d010793::8:127989289-127991290(+)
Zm00001d052519::4:191966666-191968667(+)
Zm00001d051235::4:149501714-149503715(-)
Zm00001d036956::6:107320459-107322460(+)
Zm00001d036841::6:103430537-103432538(+)
Zm00001d035899::6:58738070-58740071(-)
Zm00001d021179::7:145103052-145105053(+)
Zm00001d036972::6:108029026-108031027(-)
Zm00001d023391::10:4469146-4471147(+)
Zm00001d025199::10:108608358-108610359(+)
Zm00001d017472::5:196957012-196959013(+)
Zm00001d019459::7:34706503-34708504(-)
Zm00001d024157::10:50582920-50584921(+)
Zm00001d038797::6:164579923-164581924(+)
Zm00001d051546::4:162066108-162068109(-)
Zm00001d052699::4:198048252-198050253(-)
Zm00001d022616::7:181175754-181177755(+)
Zm00001d047755::9:140925560-140927561(-)
Zm00001d047762::9:141214360-141216361(-)
Zm00001d012854::5:1122086-1124087(-)
Zm00001d052690::4:197458389-197460390(+)
Zm00001d019325::7:27935922-27937923(+)
Zm00001d046890::9:109051152-109053153(-)
Zm00001d027729::1:12341787-12343788(-)
Zm00001d015776::5:118457729-118459730(+)
Zm00001d032386::1:225030584-225032585(-)
Zm00001d017193::5:188498763-188500764(-)
Zm00001d026014::10:136037318-136039319(+)
Zm00001d016512::5:165523056-165525057(-)
Zm00001d035191::6:8700391-8702392(-)
Zm00001d012787::8:180932189-180934190(+)
Zm00001d002080::2:5514470-5516471(-)
Zm00001d028400::1:33595641-33597642(+)
Zm00001d046305::9:79551354-79553355(-)
Zm00001d027281::1:1611185-1613186(-)
Zm00001d031959::1:208018837-208020838(-)
Zm00001d018460::5:221208369-221210370(-)
Zm00001d047395::9:128658115-128660116(-)
Zm00001d046506::9:92955167-92957168(+)
Zm00001d042078::3:149866247-149868248(-)
Zm00001d017829::5:207952494-207954495(+)
Zm00001d036433::6:88293793-88295794(-)
Zm00001d053369::4:227810858-227812859(+)
Zm00001d013268::5:7507551-7509552(-)
Zm00001d013094::5:4674960-4676961(+)
Zm00001d052379::4:188633368-188635369(-)
Zm00001d014379::5:43733608-43735609(-)
Zm00001d005843::2:190603883-190605884(+)
Zm00001d053936::4:243885185-243887186(-)
Zm00001d006807::2:217108627-217110628(+)
Zm00001d049674::4:39643765-39645766(-)
Zm00001d049860::4:48973841-48975842(+)
Zm00001d021947::7:166782036-166784037(-)
Zm00001d021353::7:149733853-149735854(+)
Zm00001d042140::3:153223234-153225235(+)
Zm00001d007441::2:231762643-231764644(+)
Zm00001d047501::9:132766370-132768371(-)
Zm00001d034033::1:281642442-281644443(-)
Zm00001d037528::6:128145893-128147894(+)
Zm00001d047884::9:144196405-144198406(+)
Zm00001d021138::7:143846482-143848483(+)
Zm00001d047887::9:144327283-144329284(+)
Zm00001d022631::7:181812226-181814227(-)
Zm00001d004903::2:147882988-147884989(-)
Zm00001d033711::1:271958118-271960119(-)
Zm00001d003660::2:52984972-52986973(+)
Zm00001d013540::5:13928093-13930094(+)
Zm00001d036692::6:97814230-97816231(-)
Zm00001d030385::1:127967374-127969375(-)
Zm00001d030864::1:164077219-164079220(-)
Zm00001d051129::4:144986065-144988066(+)
Zm00001d016662::5:171775071-171777072(-)
Zm00001d046500::9:92757999-92760000(-)
Zm00001d007765::2:239265958-239267959(+)
Zm00001d025078::10:102815372-102817373(+)
Zm00001d010410::8:113394076-113396077(-)
Zm00001d006639::2:213113324-213115325(+)
Zm00001d001765::2:116742-118743(-)
Zm00001d034804::1:302467401-302469402(+)
Zm00001d011204::8:142920101-142922102(+)
Zm00001d028818::1:47564545-47566546(+)
Zm00001d015054::5:73446782-73448783(+)
Zm00001d022262::7:173863713-173865714(+)
Zm00001d020887::7:135473064-135475065(+)
Zm00001d041004::3:89703103-89705104(+)
Zm00001d053966::4:244409283-244411284(+)
Zm00001d046449::9:90420442-90422443(+)
Zm00001d039040::6:169029159-169031160(+)
Zm00001d052468::4:190670286-190672287(-)
Zm00001d018037::5:212578740-212580741(+)
Zm00001d011510::8:152918254-152920255(+)
Zm00001d007652::2:236958736-236960737(-)
Zm00001d005328::2:169703795-169705796(+)
Zm00001d006137::2:199595075-199597076(+)
Zm00001d035512::6:30480209-30482210(+)
Zm00001d031450::1:190368885-190370886(+)
Zm00001d011210::8:143019194-143021195(+)
Zm00001d016736::5:174725524-174727525(-)
Zm00001d042473::3:168826990-168828991(-)
Zm00001d029393::1:68677458-68679459(+)
Zm00001d038163::6:150022985-150024986(+)
Zm00001d019934::7:77378845-77380846(-)
Zm00001d022462::7:178150366-178152367(-)
Zm00001d022237::7:173377733-173379734(+)
Zm00001d049605::4:37184669-37186670(+)
Zm00001d046909::9:110058285-110060286(-)
Zm00001d029839::1:89561048-89563049(+)
Zm00001d011335::8:147222416-147224417(+)
Zm00001d044221::3:222170224-222172225(-)
Zm00001d044902::9:6767576-6769577(-)
Zm00001d009063::8:33990367-33992368(+)
Zm00001d047753::9:140905738-140907739(+)
Zm00001d047158::9:120338560-120340561(+)
Zm00001d042841::3:181693028-181695029(+)
Zm00001d032397::1:225299590-225301591(+)
Zm00001d043636::3:205779905-205781906(-)
Zm00001d042714::3:178073456-178075457(+)
Zm00001d004603::2:121414152-121416153(+)
Zm00001d021569::7:156299930-156301931(-)
Zm00001d032469::1:227678605-227680606(+)
Zm00001d031727::1:199714257-199716258(+)
Zm00001d007026::2:220374384-220376385(+)
Zm00001d004697::2:131928377-131930378(+)
Zm00001d021524::7:155137590-155139591(+)
Zm00001d025455::10:119080744-119082745(-)
Zm00001d002789::2:22700249-22702250(-)
Zm00001d002675::2:19010393-19012394(+)
Zm00001d048692::4:3352923-3354924(+)
Zm00001d046236::9:74511400-74513401(+)
Zm00001d002418::2:12279869-12281870(+)
Zm00001d025209::10:109176451-109178452(+)
Zm00001d046864::9:108488825-108490826(+)
Zm00001d047765::9:141342555-141344556(+)
Zm00001d036482::6:90168468-90170469(+)
Zm00001d016542::5:166719522-166721523(+)
Zm00001d012935::5:2202819-2204820(+)
Zm00001d046035::9:57471171-57473172(+)
Zm00001d028876::1:49472687-49474688(+)
Zm00001d022500::7:178892521-178894522(+)
Zm00001d008649::8:15909905-15911906(-)
Zm00001d030958::1:169036020-169038021(+)
Zm00001d037849::6:139652211-139654212(+)
Zm00001d010519::8:118866106-118868107(+)
Zm00001d037781::6:137501564-137503565(+)
Zm00001d002347::2:10657938-10659939(-)
Zm00001d047293::9:125768672-125770673(-)
Zm00001d024522::10:75942179-75944180(+)
Zm00001d004440::2:112114235-112116236(+)
Zm00001d003118::2:32785849-32787850(+)
Zm00001d049647::4:38603548-38605549(-)
Zm00001d033200::1:253559657-253561658(-)
Zm00001d028810::1:47140301-47142302(+)
Zm00001d028930::1:51841299-51843300(-)
Zm00001d048753::4:4950338-4952339(-)
Zm00001d049153::4:17982390-17984391(+)
Zm00001d006193::2:201256776-201258777(-)
Zm00001d008898::8:24388969-24390970(+)
Zm00001d024164::10:51617208-51619209(+)
Zm00001d015676::5:105124611-105126612(-)
Zm00001d052368::4:188385449-188387450(-)
Zm00001d051265::4:151153885-151155886(-)
Zm00001d040020::3:23254321-23256322(-)
Zm00001d018140::5:215254103-215256104(+)
Zm00001d051761::4:168964006-168966007(-)
Zm00001d038949::6:167538495-167540496(+)
Zm00001d018030::5:212390258-212392259(+)
Zm00001d015603::5:100720226-100722227(+)
Zm00001d023732::10:17743258-17745259(+)
Zm00001d026591::10:148628352-148630353(-)
Zm00001d017896::5:209717028-209719029(-)
Zm00001d041186::3:103857397-103859398(+)
Zm00001d021764::7:162642425-162644426(-)
Zm00001d049461::4:31100866-31102867(+)
Zm00001d007883::2:241677131-241679132(-)
Zm00001d014424::5:46052945-46054946(+)
Zm00001d017726::5:205298953-205300954(+)
Zm00001d006158::2:200054375-200056376(-)
Zm00001d005205::2:163513862-163515863(-)
Zm00001d042353::3:162855200-162857201(+)
Zm00001d030053::1:102357850-102359851(+)
Zm00001d002384::2:11632808-11634809(+)
Zm00001d025761::10:128647610-128649611(-)
Zm00001d018253::5:217437842-217439843(-)
Zm00001d006928::2:219597832-219599833(-)
Zm00001d040829::3:68284548-68286549(+)
Zm00001d017754::5:205939713-205941714(-)
Zm00001d024635::10:81358948-81360949(-)
Zm00001d040958::3:83069924-83071925(+)
Zm00001d031674::1:198266326-198268327(+)
Zm00001d037580::6:130380576-130382577(-)
Zm00001d008398::8:7244995-7246996(+)
Zm00001d015759::5:116973437-116975438(-)
Zm00001d003127::2:33156510-33158511(-)
Zm00001d042113::3:151434093-151436094(-)
Zm00001d053620::4:236817575-236819576(-)
Zm00001d007341::2:229192298-229194299(+)
Zm00001d020340::7:107531913-107533914(-)
Zm00001d030822::1:161976931-161978932(-)
Zm00001d003200::2:35425257-35427258(-)
Zm00001d041712::3:134637180-134639181(+)
Zm00001d011282::8:145687807-145689808(+)
Zm00001d043587::3:204446386-204448387(-)
Zm00001d005387::2:171974825-171976826(+)
Zm00001d028355::1:31806246-31808247(-)
Zm00001d009081::8:35348761-35350762(+)
Zm00001d028218::1:26899203-26901204(-)
Zm00001d022542::7:179753587-179755588(-)
Zm00001d021821::7:163713167-163715168(+)
Zm00001d047752::9:140899621-140901622(+)
Zm00001d026173::10:140303534-140305535(+)
Zm00001d006628::2:212891286-212893287(-)
Zm00001d020172::7:97250444-97252445(+)
Zm00001d033746::1:272696369-272698370(+)
Zm00001d010928::8:133860986-133862987(-)
Zm00001d004929::2:149266588-149268589(+)
Zm00001d020772::7:131854050-131856051(+)
Zm00001d049743::4:42458698-42460699(-)
Zm00001d054034::4:245351514-245353515(-)
Zm00001d035843::6:54965938-54967939(+)
Zm00001d014715::5:60300543-60302544(-)
Zm00001d046978::9:113852218-113854219(+)
Zm00001d009907::8:88812588-88814589(+)
Zm00001d053010::4:208872584-208874585(-)
Zm00001d037810::6:138543457-138545458(-)
Zm00001d031759::1:200942699-200944700(+)
Zm00001d039317::3:1552442-1554443(-)
Zm00001d050248::4:76155534-76157535(-)
Zm00001d012868::5:1368110-1370111(+)
Zm00001d003271::2:38435718-38437719(+)
Zm00001d014969::5:70571393-70573394(+)
Zm00001d006835::2:217599701-217601702(-)
Zm00001d004521::2:116480252-116482253(-)
Zm00001d033391::1:261538394-261540395(+)
Zm00001d015415::5:89134836-89136837(-)
Zm00001d025938::10:134151337-134153338(+)
Zm00001d016855::5:178396099-178398100(+)
Zm00001d036401::6:86901275-86903276(+)
Zm00001d053788::4:241099086-241101087(-)
Zm00001d022108::7:170554582-170556583(+)
Zm00001d008599::8:14055030-14057031(-)
Zm00001d003027::2:29755676-29757677(+)
Zm00001d049270::4:23887739-23889740(+)
Zm00001d049790::4:44842120-44844121(+)
Zm00001d020675::7:127685670-127687671(+)
Zm00001d052748::4:199641094-199643095(+)
Zm00001d019426::7:33138004-33140005(+)
Zm00001d010411::8:113496008-113498009(-)
Zm00001d014849::5:65479989-65481990(-)
Zm00001d018938::7:9827560-9829561(-)
Zm00001d041345::3:113727746-113729747(-)
Zm00001d015309::5:84020867-84022868(+)
Zm00001d030790::1:159876374-159878375(+)
Zm00001d039450::3:4733643-4735644(-)
Zm00001d034853::1:303822670-303824671(-)
Zm00001d031489::1:191780519-191782520(-)
Zm00001d034734::1:300968798-300970799(-)
Zm00001d017070::5:184385056-184387057(-)
Zm00001d044407::3:227366180-227368181(+)
Zm00001d031291::1:185471393-185473394(+)
Zm00001d048090::9:149910846-149912847(-)
Zm00001d002759::2:21824720-21826721(-)
Zm00001d005394::2:172198788-172200789(+)
Zm00001d006185::2:200994929-200996930(+)
Zm00001d033128::1:251574358-251576359(+)
Zm00001d042215::3:156415552-156417553(+)
Zm00001d043137::3:189992648-189994649(-)
Zm00001d009409::8:63301835-63303836(+)
Zm00001d045965::9:50421324-50423325(-)
Zm00001d032608::1:231933762-231935763(-)
Zm00001d007639::2:236773247-236775248(+)
Zm00001d039663::3:11197071-11199072(+)
Zm00001d041679::3:133012824-133014825(-)
Zm00001d008998::8:29411222-29413223(+)
Zm00001d038678::6:162430806-162432807(+)
Zm00001d050793::4:123425130-123427131(+)
Zm00001d046778::9:105589526-105591527(+)
Zm00001d022576::7:180274214-180276215(+)
Zm00001d045739::9:36168551-36170552(-)
Zm00001d009649::8:74348935-74350936(-)
Zm00001d040831::3:68544744-68546745(-)
Zm00001d031672::1:198162867-198164868(+)
Zm00001d019198::7:21496478-21498479(+)
Zm00001d003928::2:69380247-69382248(+)
Zm00001d010782::8:127606831-127608832(-)
Zm00001d052929::4:205237648-205239649(+)
Zm00001d027733::1:12363500-12365501(+)
Zm00001d049183::4:19621482-19623483(+)
Zm00001d053864::4:242556490-242558491(+)
Zm00001d023377::10:4285888-4287889(-)
Zm00001d029121::1:58953453-58955454(-)
Zm00001d033747::1:272707456-272709457(-)
Zm00001d046807::9:106619919-106621920(-)
Zm00001d039283::3:998434-1000435(+)
Zm00001d044412::3:227447071-227449072(-)
Zm00001d006345::2:205195026-205197027(-)
Zm00001d013253::5:7149325-7151326(-)
Zm00001d011520::8:153390540-153392541(-)
Zm00001d009954::8:92229572-92231573(-)
Zm00001d007975::2:244370770-244372771(-)
Zm00001d021181::7:145150325-145152326(+)
Zm00001d032854::1:240355164-240357165(+)
Zm00001d024521::10:75867322-75869323(-)
Zm00001d044121::3:219829325-219831326(+)
Zm00001d015557::5:97435618-97437619(+)
Zm00001d045430::9:21880427-21882428(-)
Zm00001d028745::1:45170666-45172667(-)
Zm00001d025784::10:129515198-129517199(+)
Zm00001d015404::5:88483156-88485157(+)
Zm00001d053452::4:232174853-232176854(+)
Zm00001d037616::6:131897018-131899019(-)
Zm00001d001825::2:1534556-1536557(-)
Zm00001d042540::3:171276203-171278204(+)
Zm00001d022527::7:179369876-179371877(-)
Zm00001d052433::4:189870358-189872359(-)
Zm00001d033522::1:265501301-265503302(+)
Zm00001d008934::8:25930163-25932164(-)
Zm00001d003895::2:65733774-65735775(+)
Zm00001d043344::3:197151005-197153006(+)
Zm00001d017455::5:196315656-196317657(-)
Zm00001d015248::5:81111954-81113955(+)
Zm00001d045002::9:9737821-9739822(-)
Zm00001d018819::7:6340955-6342956(+)
Zm00001d012581::8:176874177-176876178(-)
Zm00001d043927::3:214052462-214054463(-)
Zm00001d001909::2:2777724-2779725(+)
Zm00001d005161::2:161883177-161885178(+)
Zm00001d026295::10:143126712-143128713(+)
Zm00001d037164::6:114575316-114577317(+)
Zm00001d017848::5:208683739-208685740(-)
Zm00001d009753::8:79795300-79797301(-)
Zm00001d032029::1:209947495-209949496(-)
Zm00001d024904::10:94178347-94180348(+)
Zm00001d002600::2:16455918-16457919(-)
Zm00001d043353::3:197458321-197460322(+)
Zm00001d031764::1:201111297-201113298(-)
Zm00001d005817::2:189636737-189638738(-)
Zm00001d017525::5:198720404-198722405(-)
Zm00001d011360::8:148419708-148421709(+)
Zm00001d005378::2:171591849-171593850(+)
```
