## Supplementary material for "A comprehensive map of preferentially located motifs reveals distinct proximal *cis*-regulatory elements in plants": GAGTGAGC_containing_gene_set.txt

```
#Occurences of GAGTGAGC between -15 and 100 (positions relative to the transcription start site)
#139 sequences with GAGTGAGC in this interval
#0.54% of the sequences in promoter set with GAGTGAGC (set with 25847 sequences)
Zm00001d020910::7:136263380-136265381(+)
Zm00001d005873::2:191370597-191372598(+)
Zm00001d044037::3:217449589-217451590(+)
Zm00001d043587::3:204446386-204448387(-)
Zm00001d034662::1:299187192-299189193(+)
Zm00001d051976::4:175730029-175732030(-)
Zm00001d025545::10:121844734-121846735(+)
Zm00001d049277::4:24282552-24284553(+)
Zm00001d047400::9:128762151-128764152(+)
Zm00001d019934::7:77378845-77380846(-)
Zm00001d011756::8:160817021-160819022(+)
Zm00001d051800::4:169989999-169992000(+)
Zm00001d039368::3:2668638-2670639(-)
Zm00001d043277::3:194200988-194202989(+)
Zm00001d023810::10:22802534-22804535(+)
Zm00001d034600::1:297591731-297593732(+)
Zm00001d014572::5:53963686-53965687(-)
Zm00001d052089::4:179112930-179114931(-)
Zm00001d037465::6:126151457-126153458(-)
Zm00001d003890::2:65463207-65465208(-)
Zm00001d025141::10:106320737-106322738(-)
Zm00001d041836::3:139917382-139919383(+)
Zm00001d032203::1:217007977-217009978(+)
Zm00001d033603::1:268380424-268382425(+)
Zm00001d025958::10:134778921-134780922(-)
Zm00001d029946::1:95960994-95962995(+)
Zm00001d043655::3:206108379-206110380(+)
Zm00001d028829::1:47879244-47881245(+)
Zm00001d020536::7:121380861-121382862(+)
Zm00001d016855::5:178396099-178398100(+)
Zm00001d017495::5:197541047-197543048(-)
Zm00001d014516::5:51275099-51277100(+)
Zm00001d044122::3:219869155-219871156(-)
Zm00001d009907::8:88812588-88814589(+)
Zm00001d012887::5:1611361-1613362(-)
Zm00001d035773::6:47323424-47325425(+)
Zm00001d039934::3:19867075-19869076(-)
Zm00001d046277::9:77626901-77628902(+)
Zm00001d031178::1:181308678-181310679(+)
Zm00001d050341::4:82447712-82449713(-)
Zm00001d011377::8:148950846-148952847(-)
Zm00001d017354::5:193522170-193524171(-)
Zm00001d032854::1:240355164-240357165(+)
Zm00001d027454::1:5601626-5603627(+)
Zm00001d042367::3:163392113-163394114(-)
Zm00001d011192::8:142591360-142593361(+)
Zm00001d020530::7:121055861-121057862(-)
Zm00001d048497::9:157240499-157242500(-)
Zm00001d011461::8:151002424-151004425(-)
Zm00001d031336::1:186582335-186584336(+)
Zm00001d034729::1:300853979-300855980(-)
Zm00001d017526::5:198705553-198707554(+)
Zm00001d020772::7:131854050-131856051(+)
Zm00001d036004::6:65334822-65336823(-)
Zm00001d048165::9:151239380-151241381(+)
Zm00001d045351::9:19288417-19290418(-)
Zm00001d038949::6:167538495-167540496(+)
Zm00001d022262::7:173863713-173865714(+)
Zm00001d025103::10:104223889-104225890(-)
Zm00001d033711::1:271958118-271960119(-)
Zm00001d002860::2:24854382-24856383(-)
Zm00001d018032::5:212491535-212493536(-)
Zm00001d012867::5:1368792-1370793(-)
Zm00001d053425::4:230961324-230963325(-)
Zm00001d020627::7:125484768-125486769(+)
Zm00001d043502::3:202068887-202070888(+)
Zm00001d019564::7:43000929-43002930(-)
Zm00001d034383::1:291470940-291472941(+)
Zm00001d009596::8:72393368-72395369(-)
Zm00001d019536::7:40979360-40981361(+)
Zm00001d042291::3:159304744-159306745(+)
Zm00001d044555::3:231672435-231674436(+)
Zm00001d022500::7:178892521-178894522(+)
Zm00001d017896::5:209717028-209719029(-)
Zm00001d009891::8:87731100-87733101(-)
Zm00001d002675::2:19010393-19012394(+)
Zm00001d038527::6:159317305-159319306(-)
Zm00001d047911::9:145076977-145078978(+)
Zm00001d037886::6:141051988-141053989(-)
Zm00001d044193::3:221613192-221615193(+)
Zm00001d045445::9:22320909-22322910(-)
Zm00001d029620::1:79983192-79985193(+)
Zm00001d008308::8:4803553-4805554(-)
Zm00001d048529::9:157920063-157922064(-)
Zm00001d046978::9:113852218-113854219(+)
Zm00001d015505::5:94165746-94167747(+)
Zm00001d027733::1:12363500-12365501(+)
Zm00001d037663::6:133424000-133426001(-)
Zm00001d039005::6:168644993-168646994(-)
Zm00001d010373::8:111707598-111709599(-)
Zm00001d028400::1:33595641-33597642(+)
Zm00001d026056::10:137260071-137262072(-)
Zm00001d015676::5:105124611-105126612(-)
Zm00001d029694::1:82894417-82896418(-)
Zm00001d050024::4:60886044-60888045(-)
Zm00001d034608::1:297747592-297749593(-)
Zm00001d045635::9:30189471-30191472(+)
Zm00001d032373::1:224256553-224258554(-)
Zm00001d023658::10:13787807-13789808(+)
Zm00001d015309::5:84020867-84022868(+)
Zm00001d020986::7:139370107-139372108(-)
Zm00001d050248::4:76155534-76157535(-)
Zm00001d037884::6:141023876-141025877(-)
Zm00001d008599::8:14055030-14057031(-)
Zm00001d040144::3:29140928-29142929(-)
Zm00001d024497::10:74158599-74160600(-)
Zm00001d004763::2:137364314-137366315(+)
Zm00001d032949::1:244467698-244469699(-)
Zm00001d025674::10:125985163-125987164(+)
Zm00001d018258::5:217526408-217528409(+)
Zm00001d012958::5:2370030-2372031(-)
Zm00001d005928::2:193089983-193091984(+)
Zm00001d008898::8:24388969-24390970(+)
Zm00001d049916::4:52467047-52469048(-)
Zm00001d021950::7:166913231-166915232(+)
Zm00001d011496::8:152421267-152423268(-)
Zm00001d028213::1:26609254-26611255(-)
Zm00001d046501::9:92852996-92854997(-)
Zm00001d033283::1:257399111-257401112(+)
Zm00001d043113::3:189509409-189511410(-)
Zm00001d033917::1:278532415-278534416(-)
Zm00001d040679::3:57628094-57630095(-)
Zm00001d036020::6:66586305-66588306(+)
Zm00001d007341::2:229192298-229194299(+)
Zm00001d036751::6:99766351-99768352(+)
Zm00001d039994::3:22281389-22283390(-)
Zm00001d043237::3:192737543-192739544(-)
Zm00001d003895::2:65733774-65735775(+)
Zm00001d048544::9:158363287-158365288(+)
Zm00001d048053::9:148922793-148924794(+)
Zm00001d039040::6:169029159-169031160(+)
Zm00001d047680::9:139138618-139140619(-)
Zm00001d006613::2:212610024-212612025(+)
Zm00001d049064::4:14564674-14566675(+)
Zm00001d046718::9:103269602-103271603(-)
Zm00001d007961::2:244245793-244247794(+)
Zm00001d026625::10:149116109-149118110(+)
Zm00001d047470::9:131185159-131187160(-)
Zm00001d047758::9:141029244-141031245(-)
```
