## Supplementary material for "A comprehensive map of preferentially located motifs reveals distinct proximal *cis*-regulatory elements in plants": GAGTGGTG_containing_gene_set.txt

```
#Occurences of GAGTGGTG between -37 and 107 (positions relative to the transcription start site)
#301 sequences with GAGTGGTG in this interval
#1.16% of the sequences in promoter set with GAGTGGTG (set with 25847 sequences)
Zm00001d049120::4:16709103-16711104(-)
Zm00001d018078::5:213832276-213834277(+)
Zm00001d015201::5:78987265-78989266(-)
Zm00001d029275::1:64546287-64548288(+)
Zm00001d052955::4:206257651-206259652(+)
Zm00001d036539::6:91461333-91463334(+)
Zm00001d031088::1:176632381-176634382(-)
Zm00001d048421::9:155964623-155966624(+)
Zm00001d030710::1:154950100-154952101(+)
Zm00001d002302::2:9800178-9802179(-)
Zm00001d016926::5:180146478-180148479(+)
Zm00001d051606::4:164332381-164334382(+)
Zm00001d053663::4:238375506-238377507(+)
Zm00001d032466::1:227587444-227589445(+)
Zm00001d015714::5:110415843-110417844(+)
Zm00001d042178::3:155179204-155181205(-)
Zm00001d036565::6:92669470-92671471(-)
Zm00001d036643::6:95998399-96000400(-)
Zm00001d050107::4:66085046-66087047(+)
Zm00001d039432::3:4120594-4122595(+)
Zm00001d011610::8:155819508-155821509(-)
Zm00001d005241::2:165415038-165417039(-)
Zm00001d018859::7:7554364-7556365(-)
Zm00001d012531::8:176196684-176198685(+)
Zm00001d013263::5:7388458-7390459(-)
Zm00001d024160::10:51326670-51328671(-)
Zm00001d024471::10:72427232-72429233(-)
Zm00001d036751::6:99766351-99768352(+)
Zm00001d053981::4:244571025-244573026(-)
Zm00001d017960::5:210913907-210915908(-)
Zm00001d003610::2:50099746-50101747(+)
Zm00001d033494::1:264382879-264384880(+)
Zm00001d019079::7:15566252-15568253(-)
Zm00001d050285::4:78792180-78794181(-)
Zm00001d019615::7:46371129-46373130(+)
Zm00001d034726::1:300806919-300808920(+)
Zm00001d032153::1:214584359-214586360(-)
Zm00001d036635::6:95842589-95844590(+)
Zm00001d015384::5:87547314-87549315(+)
Zm00001d050163::4:69982292-69984293(-)
Zm00001d043425::3:199384957-199386958(+)
Zm00001d029279::1:64614734-64616735(+)
Zm00001d036770::6:100192452-100194453(+)
Zm00001d045097::9:12423440-12425441(-)
Zm00001d030172::1:110347608-110349609(-)
Zm00001d002614::2:16776671-16778672(-)
Zm00001d031325::1:186053455-186055456(-)
Zm00001d048443::9:156571045-156573046(+)
Zm00001d044973::9:8667790-8669791(+)
Zm00001d018203::5:216528432-216530433(+)
Zm00001d030920::1:167479038-167481039(+)
Zm00001d019091::7:15906559-15908560(+)
Zm00001d042850::3:182055980-182057981(+)
Zm00001d038612::6:160908768-160910769(+)
Zm00001d020666::7:127313548-127315549(+)
Zm00001d045925::9:47427765-47429766(-)
Zm00001d009175::8:41009461-41011462(+)
Zm00001d018420::5:220386868-220388869(-)
Zm00001d052938::4:205503951-205505952(+)
Zm00001d008420::8:8271912-8273913(+)
Zm00001d019084::7:15691907-15693908(+)
Zm00001d011541::8:153971108-153973109(-)
Zm00001d010849::8:130301550-130303551(+)
Zm00001d049268::4:23798734-23800735(+)
Zm00001d046670::9:101592938-101594939(-)
Zm00001d037115::6:112925188-112927189(-)
Zm00001d018779::7:5052890-5054891(-)
Zm00001d036008::6:65517056-65519057(-)
Zm00001d049656::4:38884785-38886786(+)
Zm00001d007783::2:239504503-239506504(-)
Zm00001d012016::8:166533106-166535107(+)
Zm00001d041791::3:138255626-138257627(+)
Zm00001d025725::10:127604515-127606516(-)
Zm00001d049450::4:30708172-30710173(-)
Zm00001d036161::6:75152776-75154777(-)
Zm00001d016640::5:170982145-170984146(-)
Zm00001d005656::2:182282736-182284737(+)
Zm00001d023446::10:5746340-5748341(+)
Zm00001d005933::2:193267042-193269043(-)
Zm00001d002593::2:16315931-16317932(+)
Zm00001d021951::7:166925932-166927933(+)
Zm00001d048194::9:152175724-152177725(-)
Zm00001d007907::2:242235769-242237770(+)
Zm00001d010488::8:117493795-117495796(+)
Zm00001d016165::5:148098321-148100322(+)
Zm00001d016591::5:168790873-168792874(-)
Zm00001d005391::2:172033943-172035944(-)
Zm00001d033859::1:276080741-276082742(-)
Zm00001d018334::5:218623284-218625285(-)
Zm00001d032103::1:213125275-213127276(+)
Zm00001d024411::10:69498331-69500332(-)
Zm00001d034421::1:292492179-292494180(-)
Zm00001d010034::8:96404625-96406626(-)
Zm00001d027456::1:5662588-5664589(-)
Zm00001d051043::4:138321750-138323751(-)
Zm00001d012310::8:172201307-172203308(-)
Zm00001d016531::5:166567490-166569491(-)
Zm00001d026591::10:148628352-148630353(-)
Zm00001d012159::8:169173291-169175292(-)
Zm00001d034143::1:285006707-285008708(+)
Zm00001d042558::3:171712741-171714742(-)
Zm00001d041362::3:114250663-114252664(-)
Zm00001d025602::10:123609857-123611858(+)
Zm00001d040426::3:42868038-42870039(-)
Zm00001d008226::8:1892901-1894902(-)
Zm00001d042621::3:174104866-174106867(-)
Zm00001d048515::9:157631450-157633451(-)
Zm00001d038831::6:165373921-165375922(-)
Zm00001d033556::1:267101709-267103710(+)
Zm00001d048487::9:157076483-157078484(+)
Zm00001d051080::4:141100889-141102890(+)
Zm00001d008517::8:11272251-11274252(+)
Zm00001d042862::3:182289283-182291284(+)
Zm00001d043590::3:204496237-204498238(+)
Zm00001d048137::9:150674403-150676404(+)
Zm00001d007897::2:241926495-241928496(+)
Zm00001d024832::10:90132628-90134629(+)
Zm00001d035048::6:3108293-3110294(-)
Zm00001d019565::7:43072869-43074870(-)
Zm00001d028639::1:41573102-41575103(-)
Zm00001d028412::1:34028812-34030813(+)
Zm00001d021136::7:143639065-143641066(+)
Zm00001d027477::1:6238141-6240142(-)
Zm00001d047763::9:141265620-141267621(+)
Zm00001d032529::1:229631218-229633219(+)
Zm00001d037079::6:111617109-111619110(+)
Zm00001d018027::5:212368087-212370088(+)
Zm00001d036126::6:73722356-73724357(+)
Zm00001d036567::6:92810819-92812820(-)
Zm00001d025465::10:119803759-119805760(+)
Zm00001d032334::1:222840856-222842857(-)
Zm00001d023343::10:3825244-3827245(-)
Zm00001d040008::3:22784788-22786789(-)
Zm00001d038139::6:149205906-149207907(-)
Zm00001d032745::1:237066782-237068783(-)
Zm00001d005901::2:192222218-192224219(+)
Zm00001d018749::7:4085927-4087928(-)
Zm00001d009960::8:92431243-92433244(+)
Zm00001d036622::6:95026122-95028123(+)
Zm00001d002507::2:14260057-14262058(-)
Zm00001d003016::2:29536672-29538673(+)
Zm00001d010033::8:96358254-96360255(+)
Zm00001d012745::8:179578575-179580576(+)
Zm00001d037336::6:121968432-121970433(-)
Zm00001d035161::6:7393430-7395431(+)
Zm00001d026248::10:141808013-141810014(-)
Zm00001d016995::5:182272645-182274646(+)
Zm00001d015116::5:76322622-76324623(+)
Zm00001d039390::3:3167482-3169483(+)
Zm00001d025827::10:131079188-131081189(+)
Zm00001d012033::8:166837400-166839401(+)
Zm00001d029396::1:68888854-68890855(+)
Zm00001d031789::1:201866784-201868785(+)
Zm00001d020838::7:134389126-134391127(+)
Zm00001d047881::9:144127539-144129540(-)
Zm00001d035256::6:17765345-17767346(-)
Zm00001d042151::3:153899095-153901096(-)
Zm00001d003671::2:53370476-53372477(+)
Zm00001d015485::5:93097230-93099231(-)
Zm00001d031996::1:209095510-209097511(-)
Zm00001d044878::9:6326919-6328920(+)
Zm00001d011108::8:139156926-139158927(-)
Zm00001d029280::1:64683963-64685964(+)
Zm00001d025600::10:123601403-123603404(+)
Zm00001d027859::1:15498725-15500726(+)
Zm00001d025691::10:126324290-126326291(+)
Zm00001d032346::1:223325373-223327374(+)
Zm00001d007320::2:228326326-228328327(+)
Zm00001d002347::2:10657938-10659939(-)
Zm00001d010397::8:112810489-112812490(+)
Zm00001d045202::9:15927089-15929090(-)
Zm00001d017380::5:193889542-193891543(-)
Zm00001d046774::9:105257554-105259555(-)
Zm00001d002441::2:12758638-12760639(-)
Zm00001d029473::1:72292985-72294986(+)
Zm00001d046144::9:66922308-66924309(+)
Zm00001d033180::1:253160990-253162991(+)
Zm00001d012504::8:175571043-175573044(+)
Zm00001d051386::4:156630845-156632846(-)
Zm00001d037966::6:143775849-143777850(+)
Zm00001d017432::5:195846737-195848738(-)
Zm00001d049019::4:12794275-12796276(+)
Zm00001d021700::7:160733849-160735850(+)
Zm00001d019989::7:83152742-83154743(+)
Zm00001d030423::1:131312724-131314725(+)
Zm00001d017308::5:192383515-192385516(-)
Zm00001d025547::10:121887803-121889804(-)
Zm00001d049613::4:37637835-37639836(+)
Zm00001d032732::1:236506972-236508973(+)
Zm00001d031617::1:196223073-196225074(+)
Zm00001d007762::2:239240446-239242447(+)
Zm00001d027758::1:12766859-12768860(+)
Zm00001d010671::8:123806820-123808821(+)
Zm00001d020101::7:92057464-92059465(-)
Zm00001d045354::9:19434849-19436850(+)
Zm00001d011223::8:143494823-143496824(+)
Zm00001d017793::5:206968630-206970631(-)
Zm00001d011662::8:157818749-157820750(+)
Zm00001d040154::3:29458236-29460237(-)
Zm00001d053776::4:240874977-240876978(-)
Zm00001d049479::4:31727759-31729760(+)
Zm00001d042257::3:157566706-157568707(-)
Zm00001d052237::4:184292135-184294136(-)
Zm00001d013370::5:9970411-9972412(+)
Zm00001d015934::5:132638943-132640944(-)
Zm00001d033054::1:248754049-248756050(-)
Zm00001d002068::2:5312816-5314817(+)
Zm00001d008819::8:21640226-21642227(-)
Zm00001d001849::2:1908746-1910747(+)
Zm00001d049256::4:23086940-23088941(-)
Zm00001d013982::5:27235275-27237276(-)
Zm00001d044023::3:216999110-217001111(+)
Zm00001d052329::4:187322797-187324798(+)
Zm00001d052389::4:188968096-188970097(-)
Zm00001d045476::9:23628722-23630723(+)
Zm00001d027354::1:3543020-3545021(+)
Zm00001d050705::4:116880649-116882650(-)
Zm00001d031997::1:209094481-209096482(+)
Zm00001d020442::7:114645327-114647328(-)
Zm00001d022088::7:169842560-169844561(+)
Zm00001d033666::1:269987506-269989507(+)
Zm00001d030239::1:115460661-115462662(-)
Zm00001d032157::1:214719168-214721169(+)
Zm00001d018797::7:5386374-5388375(+)
Zm00001d018040::5:212683418-212685419(+)
Zm00001d021863::7:164876764-164878765(+)
Zm00001d003635::2:51166992-51168993(-)
Zm00001d029149::1:60529678-60531679(+)
Zm00001d018915::7:9191173-9193174(+)
Zm00001d008439::8:8698242-8700243(-)
Zm00001d049812::4:45790276-45792277(-)
Zm00001d046449::9:90420442-90422443(+)
Zm00001d017323::5:192696440-192698441(+)
Zm00001d016280::5:155469369-155471370(-)
Zm00001d024393::10:68594247-68596248(-)
Zm00001d012206::8:170075474-170077475(+)
Zm00001d048577::9:159666497-159668498(+)
Zm00001d025524::10:121267105-121269106(+)
Zm00001d033895::1:277648483-277650484(+)
Zm00001d007458::2:232181588-232183589(-)
Zm00001d038829::6:165356619-165358620(+)
Zm00001d032373::1:224256553-224258554(-)
Zm00001d025665::10:125378814-125380815(-)
Zm00001d005630::2:181234780-181236781(+)
Zm00001d023504::10:7634179-7636180(-)
Zm00001d044647::3:233931553-233933554(-)
Zm00001d040509::3:47522204-47524205(-)
Zm00001d049141::4:17573902-17575903(+)
Zm00001d052918::4:204773270-204775271(-)
Zm00001d027731::1:12359139-12361140(-)
Zm00001d032213::1:217291759-217293760(+)
Zm00001d044606::3:233295390-233297391(-)
Zm00001d027991::1:19583055-19585056(+)
Zm00001d006762::2:216190411-216192412(-)
Zm00001d020264::7:102994035-102996036(+)
Zm00001d030962::1:169330105-169332106(-)
Zm00001d017377::5:193860501-193862502(+)
Zm00001d006203::2:201670253-201672254(+)
Zm00001d036621::6:95026070-95028071(+)
Zm00001d039913::3:19193247-19195248(+)
Zm00001d016621::5:170398483-170400484(+)
Zm00001d051193::4:148028953-148030954(+)
Zm00001d037108::6:112475252-112477253(-)
Zm00001d032270::1:219862354-219864355(+)
Zm00001d017713::5:205041378-205043379(+)
Zm00001d032027::1:209853059-209855060(-)
Zm00001d018104::5:214356765-214358766(-)
Zm00001d051427::4:158188250-158190251(+)
Zm00001d049612::4:37637835-37639836(+)
Zm00001d043635::3:205771212-205773213(+)
Zm00001d045703::9:34000209-34002210(-)
Zm00001d050153::4:69518396-69520397(+)
Zm00001d049325::4:26392225-26394226(+)
Zm00001d034073::1:283196924-283198925(-)
Zm00001d017147::5:187054413-187056414(-)
Zm00001d033588::1:267932932-267934933(-)
Zm00001d006199::2:201504140-201506141(+)
Zm00001d027808::1:14079695-14081696(+)
Zm00001d037434::6:125281028-125283029(+)
Zm00001d045479::9:23845970-23847971(-)
Zm00001d013644::5:16109717-16111718(-)
Zm00001d030864::1:164077219-164079220(-)
Zm00001d003199::2:35417182-35419183(-)
Zm00001d052232::4:184158747-184160748(-)
Zm00001d003400::2:43083329-43085330(+)
Zm00001d045757::9:37397128-37399129(-)
Zm00001d006210::2:201911043-201913044(-)
Zm00001d042137::3:153102429-153104430(+)
Zm00001d013150::5:5447941-5449942(+)
Zm00001d027728::1:12334262-12336263(+)
Zm00001d036642::6:95989648-95991649(-)
Zm00001d041232::3:106920327-106922328(-)
Zm00001d006705::2:214796022-214798023(+)
Zm00001d038494::6:158545871-158547872(+)
Zm00001d046169::9:68818707-68820708(-)
Zm00001d043929::3:214130358-214132359(+)
Zm00001d048460::9:156717794-156719795(+)
Zm00001d031764::1:201111297-201113298(-)
Zm00001d041491::3:123766757-123768758(-)
Zm00001d042603::3:173179969-173181970(+)
Zm00001d012397::8:173578759-173580760(-)
```
