## Supplementary material for "A comprehensive map of preferentially located motifs reveals distinct proximal *cis*-regulatory elements in plants": GAGTGTG_containing_gene_set.txt

```
#Occurences of GAGTGTG between -10 and 55 (positions relative to the transcription start site)
#318 sequences with GAGTGTG in this interval
#1.23% of the sequences in promoter set with GAGTGTG (set with 25847 sequences)
Zm00001d008622::8:15004951-15006952(-)
Zm00001d050521::4:96351820-96353821(-)
Zm00001d035747::6:44779302-44781303(+)
Zm00001d003264::2:38334918-38336919(-)
Zm00001d041095::3:97124303-97126304(+)
Zm00001d047329::9:126695822-126697823(+)
Zm00001d053099::4:213557576-213559577(+)
Zm00001d023839::10:23909090-23911091(-)
Zm00001d017625::5:202093392-202095393(+)
Zm00001d038501::6:158674863-158676864(+)
Zm00001d024365::10:67173030-67175031(-)
Zm00001d010450::8:115696998-115698999(-)
Zm00001d016115::5:145303007-145305008(-)
Zm00001d015451::5:91104666-91106667(+)
Zm00001d048143::9:150810898-150812899(+)
Zm00001d018214::5:216734828-216736829(-)
Zm00001d006910::2:219227024-219229025(-)
Zm00001d054076::4:245966686-245968687(-)
Zm00001d041522::3:125846114-125848115(-)
Zm00001d053953::4:244170914-244172915(+)
Zm00001d041712::3:134637180-134639181(+)
Zm00001d036296::6:82473660-82475661(-)
Zm00001d043442::3:200062028-200064029(-)
Zm00001d025709::10:126928257-126930258(-)
Zm00001d016166::5:148215424-148217425(-)
Zm00001d017420::5:195395433-195397434(-)
Zm00001d028160::1:24593211-24595212(-)
Zm00001d005080::2:157616853-157618854(-)
Zm00001d020984::7:139076406-139078407(-)
Zm00001d022185::7:172189924-172191925(-)
Zm00001d010835::8:129358001-129360002(-)
Zm00001d032109::1:213248507-213250508(+)
Zm00001d022190::7:172343745-172345746(-)
Zm00001d037519::6:127996195-127998196(+)
Zm00001d039338::3:2051783-2053784(-)
Zm00001d050368::4:84248346-84250347(-)
Zm00001d054044::4:245522180-245524181(+)
Zm00001d006306::2:204112806-204114807(+)
Zm00001d013966::5:26538481-26540482(+)
Zm00001d052282::4:185919583-185921584(+)
Zm00001d020420::7:112921993-112923994(-)
Zm00001d026307::10:143306988-143308989(-)
Zm00001d021506::7:154418579-154420580(-)
Zm00001d018077::5:213822974-213824975(+)
Zm00001d047482::9:131691546-131693547(+)
Zm00001d007341::2:229192298-229194299(+)
Zm00001d004120::2:84078527-84080528(-)
Zm00001d037982::6:144257909-144259910(-)
Zm00001d046690::9:102459302-102461303(-)
Zm00001d012180::8:169621325-169623326(-)
Zm00001d002548::2:15191620-15193621(-)
Zm00001d042915::3:183829701-183831702(+)
Zm00001d048544::9:158363287-158365288(+)
Zm00001d038114::6:148447117-148449118(-)
Zm00001d052026::4:176837652-176839653(+)
Zm00001d038337::6:154808899-154810900(-)
Zm00001d009090::8:35628808-35630809(-)
Zm00001d002631::2:17550971-17552972(+)
Zm00001d016990::5:182134094-182136095(+)
Zm00001d017598::5:201222743-201224744(+)
Zm00001d030982::1:171817047-171819048(+)
Zm00001d014294::5:39815669-39817670(-)
Zm00001d041215::3:105824853-105826854(+)
Zm00001d023905::10:27384379-27386380(-)
Zm00001d044690::3:234985756-234987757(+)
Zm00001d011830::8:162248257-162250258(+)
Zm00001d021714::7:161104568-161106569(+)
Zm00001d006750::2:215850363-215852364(+)
Zm00001d015088::5:75064204-75066205(-)
Zm00001d006702::2:214691350-214693351(-)
Zm00001d018694::7:2694986-2696987(-)
Zm00001d031050::1:174875912-174877913(-)
Zm00001d008962::8:27582506-27584507(+)
Zm00001d007700::2:237646268-237648269(+)
Zm00001d013758::5:19596121-19598122(+)
Zm00001d018815::7:5971530-5973531(+)
Zm00001d017899::5:209742795-209744796(-)
Zm00001d017033::5:183227684-183229685(+)
Zm00001d033843::1:275586371-275588372(+)
Zm00001d006614::2:212641693-212643694(-)
Zm00001d025992::10:135578430-135580431(-)
Zm00001d038170::6:150421930-150423931(-)
Zm00001d025853::10:131523381-131525382(-)
Zm00001d015929::5:132179760-132181761(+)
Zm00001d029946::1:95960994-95962995(+)
Zm00001d015556::5:97410773-97412774(+)
Zm00001d051442::4:158810354-158812355(-)
Zm00001d005293::2:168004337-168006338(+)
Zm00001d051316::4:153366115-153368116(-)
Zm00001d013956::5:26130523-26132524(+)
Zm00001d043511::3:202353508-202355509(+)
Zm00001d011487::8:152077204-152079205(-)
Zm00001d021731::7:161610915-161612916(-)
Zm00001d039151::6:171105270-171107271(-)
Zm00001d005429::2:173708457-173710458(+)
Zm00001d029680::1:82522280-82524281(+)
Zm00001d014308::5:40497236-40499237(-)
Zm00001d009984::8:93353453-93355454(+)
Zm00001d022554::7:179927602-179929603(-)
Zm00001d023309::10:2643885-2645886(-)
Zm00001d040686::3:58063244-58065245(-)
Zm00001d029828::1:89044695-89046696(-)
Zm00001d041385::3:115253600-115255601(-)
Zm00001d047582::9:136349421-136351422(+)
Zm00001d035488::6:28987278-28989279(-)
Zm00001d052648::4:195797602-195799603(-)
Zm00001d005468::2:175200626-175202627(+)
Zm00001d004720::2:133770344-133772345(+)
Zm00001d011602::8:155603753-155605754(+)
Zm00001d028011::1:20292557-20294558(-)
Zm00001d036267::6:81085740-81087741(+)
Zm00001d023510::10:8016376-8018377(+)
Zm00001d007949::2:243897281-243899282(+)
Zm00001d049787::4:44685301-44687302(-)
Zm00001d022524::7:179330731-179332732(+)
Zm00001d047200::9:121684064-121686065(+)
Zm00001d034420::1:292482799-292484800(-)
Zm00001d029023::1:55114520-55116521(-)
Zm00001d022134::7:170975933-170977934(-)
Zm00001d045127::9:13678849-13680850(+)
Zm00001d053633::4:237650929-237652930(+)
Zm00001d023592::10:11122175-11124176(+)
Zm00001d010887::8:132244162-132246163(-)
Zm00001d027539::1:7845236-7847237(-)
Zm00001d038508::6:158901832-158903833(+)
Zm00001d018804::7:5672132-5674133(+)
Zm00001d012635::8:177545603-177547604(+)
Zm00001d043428::3:199523841-199525842(+)
Zm00001d047471::9:131204596-131206597(-)
Zm00001d002103::2:5988786-5990787(-)
Zm00001d006297::2:204012575-204014576(-)
Zm00001d031430::1:189867411-189869412(-)
Zm00001d028804::1:46902973-46904974(-)
Zm00001d016825::5:177537299-177539300(-)
Zm00001d039263::3:766397-768398(-)
Zm00001d009810::8:82397968-82399969(+)
Zm00001d052269::4:185370136-185372137(+)
Zm00001d028931::1:51976338-51978339(+)
Zm00001d047312::9:126317759-126319760(+)
Zm00001d025978::10:135071947-135073948(-)
Zm00001d042463::3:168516014-168518015(+)
Zm00001d029507::1:73752008-73754009(+)
Zm00001d007312::2:227510522-227512523(+)
Zm00001d018667::7:2190453-2192454(+)
Zm00001d027740::1:12443482-12445483(-)
Zm00001d050081::4:64824966-64826967(-)
Zm00001d051759::4:168949485-168951486(+)
Zm00001d005733::2:185168755-185170756(+)
Zm00001d033842::1:275495843-275497844(+)
Zm00001d050974::4:134741131-134743132(+)
Zm00001d027844::1:15013395-15015396(-)
Zm00001d033829::1:275156552-275158553(+)
Zm00001d020627::7:125484768-125486769(+)
Zm00001d033876::1:277129406-277131407(+)
Zm00001d008941::8:26179517-26181518(-)
Zm00001d005850::2:190825712-190827713(+)
Zm00001d020340::7:107531913-107533914(-)
Zm00001d049753::4:43109068-43111069(+)
Zm00001d031211::1:182339720-182341721(-)
Zm00001d049418::4:29895466-29897467(-)
Zm00001d013224::5:6754898-6756899(-)
Zm00001d026553::10:148038842-148040843(-)
Zm00001d048198::9:152253919-152255920(-)
Zm00001d034616::1:297861775-297863776(+)
Zm00001d002131::2:6429242-6431243(-)
Zm00001d046996::9:114522343-114524344(-)
Zm00001d029473::1:72292985-72294986(+)
Zm00001d049407::4:29597074-29599075(-)
Zm00001d036905::6:106068636-106070637(+)
Zm00001d053635::4:237826203-237828204(+)
Zm00001d042058::3:149048291-149050292(+)
Zm00001d037364::6:122959328-122961329(+)
Zm00001d052381::4:188764645-188766646(+)
Zm00001d030194::1:112585584-112587585(-)
Zm00001d010995::8:136173978-136175979(+)
Zm00001d042541::3:171420216-171422217(+)
Zm00001d034413::1:292248828-292250829(-)
Zm00001d044744::9:1003812-1005813(+)
Zm00001d052796::4:201215676-201217677(-)
Zm00001d028588::1:40103262-40105263(-)
Zm00001d043410::3:199008329-199010330(-)
Zm00001d003175::2:34559520-34561521(-)
Zm00001d042040::3:148155893-148157894(-)
Zm00001d028091::1:22634911-22636912(+)
Zm00001d002422::2:12318101-12320102(-)
Zm00001d032291::1:220503806-220505807(+)
Zm00001d023659::10:13874965-13876966(+)
Zm00001d005252::2:165863014-165865015(+)
Zm00001d006922::2:219452267-219454268(-)
Zm00001d028986::1:53582823-53584824(-)
Zm00001d023903::10:27300666-27302667(-)
Zm00001d048436::9:156320555-156322556(-)
Zm00001d017492::5:197506628-197508629(-)
Zm00001d042778::3:179404115-179406116(-)
Zm00001d045550::9:26531077-26533078(-)
Zm00001d048653::4:2636475-2638476(-)
Zm00001d032973::1:245142020-245144021(+)
Zm00001d033468::1:263518518-263520519(+)
Zm00001d039837::3:16289702-16291703(-)
Zm00001d022395::7:176679422-176681423(-)
Zm00001d026449::10:146090995-146092996(-)
Zm00001d044812::9:3294558-3296559(-)
Zm00001d017804::5:207297783-207299784(+)
Zm00001d016704::5:173178347-173180348(-)
Zm00001d033223::1:255084122-255086123(+)
Zm00001d040649::3:55959863-55961864(-)
Zm00001d006455::2:208752276-208754277(-)
Zm00001d007705::2:237878393-237880394(-)
Zm00001d009626::8:73806308-73808309(-)
Zm00001d053453::4:232253320-232255321(-)
Zm00001d052977::4:206922944-206924945(-)
Zm00001d026405::10:145318668-145320669(-)
Zm00001d017493::5:197520264-197522265(+)
Zm00001d036970::6:107804888-107806889(+)
Zm00001d033522::1:265501301-265503302(+)
Zm00001d039630::3:9557742-9559743(+)
Zm00001d033420::1:262567530-262569531(+)
Zm00001d039258::3:696480-698481(+)
Zm00001d022156::7:171398567-171400568(+)
Zm00001d042097::3:150621265-150623266(-)
Zm00001d006321::2:204513460-204515461(+)
Zm00001d018515::5:222301961-222303962(-)
Zm00001d019149::7:19282806-19284807(-)
Zm00001d010711::8:125263361-125265362(+)
Zm00001d028744::1:45105594-45107595(+)
Zm00001d029387::1:68550586-68552587(-)
Zm00001d033747::1:272707456-272709457(-)
Zm00001d013346::5:9062609-9064610(-)
Zm00001d047537::9:134252154-134254155(+)
Zm00001d018187::5:216021911-216023912(-)
Zm00001d024470::10:72358284-72360285(-)
Zm00001d028890::1:49822867-49824868(-)
Zm00001d037977::6:143959900-143961901(+)
Zm00001d008236::8:2196914-2198915(+)
Zm00001d008238::8:2254802-2256803(+)
Zm00001d014164::5:34756019-34758020(-)
Zm00001d053630::4:237400028-237402029(+)
Zm00001d017651::5:203213400-203215401(+)
Zm00001d002411::2:12161504-12163505(+)
Zm00001d026298::10:143167155-143169156(+)
Zm00001d002624::2:17087030-17089031(-)
Zm00001d038896::6:166664763-166666764(-)
Zm00001d039625::3:9376176-9378177(+)
Zm00001d007905::2:242195708-242197709(-)
Zm00001d005899::2:192212608-192214609(+)
Zm00001d006011::2:195245953-195247954(-)
Zm00001d010416::8:113886504-113888505(+)
Zm00001d036635::6:95842589-95844590(+)
Zm00001d002313::2:10109969-10111970(+)
Zm00001d005251::2:165784774-165786775(+)
Zm00001d027691::1:11206187-11208188(+)
Zm00001d028184::1:25732521-25734522(+)
Zm00001d021465::7:152801062-152803063(+)
Zm00001d031871::1:204755134-204757135(-)
Zm00001d018837::7:6923826-6925827(+)
Zm00001d037227::6:116706341-116708342(-)
Zm00001d023608::10:11913063-11915064(-)
Zm00001d009288::8:52361089-52363090(+)
Zm00001d020702::7:129163705-129165706(+)
Zm00001d043071::3:188327420-188329421(-)
Zm00001d029481::1:72569342-72571343(-)
Zm00001d027344::1:3369823-3371824(+)
Zm00001d016573::5:167892920-167894921(-)
Zm00001d041099::3:97293082-97295083(-)
Zm00001d024105::10:45703600-45705601(-)
Zm00001d001813::2:1412068-1414069(+)
Zm00001d020463::7:116450258-116452259(+)
Zm00001d047559::9:135497128-135499129(+)
Zm00001d051851::4:172402378-172404379(+)
Zm00001d050107::4:66085046-66087047(+)
Zm00001d019542::7:41601095-41603096(-)
Zm00001d009139::8:38871164-38873165(+)
Zm00001d003707::2:55660741-55662742(-)
Zm00001d028429::1:34712665-34714666(-)
Zm00001d012274::8:171716875-171718876(+)
Zm00001d041918::3:143624536-143626537(-)
Zm00001d019045::7:14091700-14093701(+)
Zm00001d024833::10:90184400-90186401(+)
Zm00001d019701::7:51990873-51992874(+)
Zm00001d009813::8:82663080-82665081(+)
Zm00001d052227::4:183822399-183824400(-)
Zm00001d031167::1:180403099-180405100(-)
Zm00001d029055::1:56404477-56406478(-)
Zm00001d043363::3:197712500-197714501(-)
Zm00001d021122::7:143279319-143281320(+)
Zm00001d016559::5:167469115-167471116(+)
Zm00001d037605::6:131421062-131423063(-)
Zm00001d018774::7:4890930-4892931(+)
Zm00001d006808::2:217124944-217126945(+)
Zm00001d015634::5:102238801-102240802(-)
Zm00001d012911::5:1890549-1892550(-)
Zm00001d028284::1:29167097-29169098(-)
Zm00001d034350::1:290353805-290355806(-)
Zm00001d050082::4:64845520-64847521(+)
Zm00001d042611::3:173561521-173563522(-)
Zm00001d035273::6:18886035-18888036(-)
Zm00001d019450::7:34350037-34352038(-)
Zm00001d028964::1:53144101-53146102(+)
Zm00001d010066::8:98051687-98053688(+)
Zm00001d032835::1:239709190-239711191(+)
Zm00001d042829::3:181368869-181370870(-)
Zm00001d007081::2:221844079-221846080(+)
Zm00001d013997::5:27908876-27910877(-)
Zm00001d021777::7:162866571-162868572(-)
Zm00001d011812::8:161928594-161930595(-)
Zm00001d015120::5:76344479-76346480(-)
Zm00001d029143::1:60344231-60346232(-)
Zm00001d029579::1:77558340-77560341(+)
Zm00001d017153::5:187155047-187157048(-)
Zm00001d038250::6:152372809-152374810(-)
Zm00001d021227::7:146566707-146568708(-)
Zm00001d043709::3:207984276-207986277(+)
Zm00001d010082::8:98723599-98725600(+)
Zm00001d020680::7:127859032-127861033(+)
Zm00001d013692::5:17659516-17661517(+)
Zm00001d038731::6:163501017-163503018(-)
Zm00001d033710::1:271949282-271951283(-)
Zm00001d036956::6:107320459-107322460(+)
```
