## Supplementary material for "A comprehensive map of preferentially located motifs reveals distinct proximal *cis*-regulatory elements in plants": GAGTGTGA_containing_gene_set.txt

```
#Occurences of GAGTGTGA between -38 and 37 (positions relative to the transcription start site)
#84 sequences with GAGTGTGA in this interval
#0.32% of the sequences in promoter set with GAGTGTGA (set with 25847 sequences)
Zm00001d038487::6:158512059-158514060(-)
Zm00001d042058::3:149048291-149050292(+)
Zm00001d006750::2:215850363-215852364(+)
Zm00001d019542::7:41601095-41603096(-)
Zm00001d038337::6:154808899-154810900(-)
Zm00001d026307::10:143306988-143308989(-)
Zm00001d005293::2:168004337-168006338(+)
Zm00001d046690::9:102459302-102461303(-)
Zm00001d006808::2:217124944-217126945(+)
Zm00001d012180::8:169621325-169623326(-)
Zm00001d036718::6:98732024-98734025(+)
Zm00001d042541::3:171420216-171422217(+)
Zm00001d019149::7:19282806-19284807(-)
Zm00001d034623::1:298181472-298183473(+)
Zm00001d017033::5:183227684-183229685(+)
Zm00001d039263::3:766397-768398(-)
Zm00001d005986::2:194820331-194822332(-)
Zm00001d044979::9:9103785-9105786(+)
Zm00001d041385::3:115253600-115255601(-)
Zm00001d015120::5:76344479-76346480(-)
Zm00001d028964::1:53144101-53146102(+)
Zm00001d029680::1:82522280-82524281(+)
Zm00001d036956::6:107320459-107322460(+)
Zm00001d011138::8:140118263-140120264(-)
Zm00001d033747::1:272707456-272709457(-)
Zm00001d002313::2:10109969-10111970(+)
Zm00001d028429::1:34712665-34714666(-)
Zm00001d001813::2:1412068-1414069(+)
Zm00001d004120::2:84078527-84080528(-)
Zm00001d029387::1:68550586-68552587(-)
Zm00001d006534::2:210622704-210624705(+)
Zm00001d003707::2:55660741-55662742(-)
Zm00001d006922::2:219452267-219454268(-)
Zm00001d022156::7:171398567-171400568(+)
Zm00001d017598::5:201222743-201224744(+)
Zm00001d005429::2:173708457-173710458(+)
Zm00001d024833::10:90184400-90186401(+)
Zm00001d042829::3:181368869-181370870(-)
Zm00001d037227::6:116706341-116708342(-)
Zm00001d007312::2:227510522-227512523(+)
Zm00001d052381::4:188764645-188766646(+)
Zm00001d035773::6:47323424-47325425(+)
Zm00001d015205::5:79248919-79250920(+)
Zm00001d016825::5:177537299-177539300(-)
Zm00001d044031::3:217265804-217267805(+)
Zm00001d044814::9:3483322-3485323(+)
Zm00001d009908::8:88823985-88825986(-)
Zm00001d029055::1:56404477-56406478(-)
Zm00001d010235::8:105402489-105404490(-)
Zm00001d002338::2:10589136-10591137(+)
Zm00001d041712::3:134637180-134639181(+)
Zm00001d015451::5:91104666-91106667(+)
Zm00001d043709::3:207984276-207986277(+)
Zm00001d026287::10:142870297-142872298(-)
Zm00001d010835::8:129358001-129360002(-)
Zm00001d023651::10:13645357-13647358(+)
Zm00001d002548::2:15191620-15193621(-)
Zm00001d021914::7:165810265-165812266(+)
Zm00001d050081::4:64824966-64826967(-)
Zm00001d033710::1:271949282-271951283(-)
Zm00001d050521::4:96351820-96353821(-)
Zm00001d020420::7:112921993-112923994(-)
Zm00001d033829::1:275156552-275158553(+)
Zm00001d023943::10:30694517-30696518(-)
Zm00001d022134::7:170975933-170977934(-)
Zm00001d020702::7:129163705-129165706(+)
Zm00001d022185::7:172189924-172191925(-)
Zm00001d002131::2:6429242-6431243(-)
Zm00001d002411::2:12161504-12163505(+)
Zm00001d005080::2:157616853-157618854(-)
Zm00001d042778::3:179404115-179406116(-)
Zm00001d010066::8:98051687-98053688(+)
Zm00001d038013::6:145148782-145150783(-)
Zm00001d040312::3:37527092-37529093(-)
Zm00001d014308::5:40497236-40499237(-)
Zm00001d029946::1:95960994-95962995(+)
Zm00001d020340::7:107531913-107533914(-)
Zm00001d027277::1:1235834-1237835(-)
Zm00001d035747::6:44779302-44781303(+)
Zm00001d034616::1:297861775-297863776(+)
Zm00001d026405::10:145318668-145320669(-)
Zm00001d009288::8:52361089-52363090(+)
Zm00001d028588::1:40103262-40105263(-)
Zm00001d021777::7:162866571-162868572(-)
```
