## Supplementary material for "A comprehensive map of preferentially located motifs reveals distinct proximal *cis*-regulatory elements in plants": GAGTGTGG_containing_gene_set.txt

```
#Occurences of GAGTGTGG between -27 and 112 (positions relative to the transcription start site)
#180 sequences with GAGTGTGG in this interval
#0.70% of the sequences in promoter set with GAGTGTGG (set with 25847 sequences)
Zm00001d015556::5:97410773-97412774(+)
Zm00001d037239::6:117466829-117468830(-)
Zm00001d039837::3:16289702-16291703(-)
Zm00001d018694::7:2694986-2696987(-)
Zm00001d044744::9:1003812-1005813(+)
Zm00001d040686::3:58063244-58065245(-)
Zm00001d022524::7:179330731-179332732(+)
Zm00001d027740::1:12443482-12445483(-)
Zm00001d036642::6:95989648-95991649(-)
Zm00001d031766::1:201188127-201190128(+)
Zm00001d012635::8:177545603-177547604(+)
Zm00001d030837::1:162453594-162455595(+)
Zm00001d031209::1:182291606-182293607(+)
Zm00001d005874::2:191438138-191440139(-)
Zm00001d037252::6:118139619-118141620(-)
Zm00001d033244::1:255747289-255749290(+)
Zm00001d047067::9:117139238-117141239(-)
Zm00001d031909::1:206471221-206473222(-)
Zm00001d028890::1:49822867-49824868(-)
Zm00001d037605::6:131421062-131423063(-)
Zm00001d042463::3:168516014-168518015(+)
Zm00001d007960::2:244114214-244116215(-)
Zm00001d034207::1:286821327-286823328(-)
Zm00001d019701::7:51990873-51992874(+)
Zm00001d028160::1:24593211-24595212(-)
Zm00001d024365::10:67173030-67175031(-)
Zm00001d001895::2:2506231-2508232(-)
Zm00001d020101::7:92057464-92059465(-)
Zm00001d043588::3:204483656-204485657(-)
Zm00001d004521::2:116480252-116482253(-)
Zm00001d049511::4:32893609-32895610(-)
Zm00001d048311::9:154420257-154422258(+)
Zm00001d013224::5:6754898-6756899(-)
Zm00001d028931::1:51976338-51978339(+)
Zm00001d025709::10:126928257-126930258(-)
Zm00001d041095::3:97124303-97126304(+)
Zm00001d036267::6:81085740-81087741(+)
Zm00001d041099::3:97293082-97295083(-)
Zm00001d015245::5:81050051-81052052(+)
Zm00001d048669::4:3056093-3058094(+)
Zm00001d043107::3:189324759-189326760(-)
Zm00001d033265::1:256496969-256498970(+)
Zm00001d018077::5:213822974-213824975(+)
Zm00001d035273::6:18886035-18888036(-)
Zm00001d007857::2:241016614-241018615(-)
Zm00001d007905::2:242195708-242197709(-)
Zm00001d006910::2:219227024-219229025(-)
Zm00001d017420::5:195395433-195397434(-)
Zm00001d006614::2:212641693-212643694(-)
Zm00001d025853::10:131523381-131525382(-)
Zm00001d029828::1:89044695-89046696(-)
Zm00001d011830::8:162248257-162250258(+)
Zm00001d021714::7:161104568-161106569(+)
Zm00001d038896::6:166664763-166666764(-)
Zm00001d022554::7:179927602-179929603(-)
Zm00001d005499::2:176231494-176233495(-)
Zm00001d005926::2:193007926-193009927(-)
Zm00001d009626::8:73806308-73808309(-)
Zm00001d041522::3:125846114-125848115(-)
Zm00001d007465::2:232278360-232280361(-)
Zm00001d037479::6:126614941-126616942(+)
Zm00001d029143::1:60344231-60346232(-)
Zm00001d027539::1:7845236-7847237(-)
Zm00001d023592::10:11122175-11124176(+)
Zm00001d020627::7:125484768-125486769(+)
Zm00001d029473::1:72292985-72294986(+)
Zm00001d036835::6:103314727-103316728(-)
Zm00001d011812::8:161928594-161930595(-)
Zm00001d031396::1:188822148-188824149(+)
Zm00001d051316::4:153366115-153368116(-)
Zm00001d009813::8:82663080-82665081(+)
Zm00001d023839::10:23909090-23911091(-)
Zm00001d043442::3:200062028-200064029(-)
Zm00001d017651::5:203213400-203215401(+)
Zm00001d035823::6:53471179-53473180(+)
Zm00001d008622::8:15004951-15006952(-)
Zm00001d012128::8:168570451-168572452(+)
Zm00001d013718::5:18411479-18413480(+)
Zm00001d002403::2:12027454-12029455(-)
Zm00001d033112::1:250451669-250453670(-)
Zm00001d054044::4:245522180-245524181(+)
Zm00001d014756::5:61640575-61642576(-)
Zm00001d044673::3:234570347-234572348(-)
Zm00001d018183::5:215970050-215972051(-)
Zm00001d006455::2:208752276-208754277(-)
Zm00001d047200::9:121684064-121686065(+)
Zm00001d016545::5:166779753-166781754(+)
Zm00001d011602::8:155603753-155605754(+)
Zm00001d008255::8:3116812-3118813(-)
Zm00001d034050::1:282498515-282500516(+)
Zm00001d033522::1:265501301-265503302(+)
Zm00001d028778::1:46191187-46193188(+)
Zm00001d003443::2:44528760-44530761(-)
Zm00001d036296::6:82473660-82475661(-)
Zm00001d038114::6:148447117-148449118(-)
Zm00001d038501::6:158674863-158676864(+)
Zm00001d021122::7:143279319-143281320(+)
Zm00001d028011::1:20292557-20294558(-)
Zm00001d038170::6:150421930-150423931(-)
Zm00001d023309::10:2643885-2645886(-)
Zm00001d052977::4:206922944-206924945(-)
Zm00001d049038::4:13491168-13493169(+)
Zm00001d010887::8:132244162-132246163(-)
Zm00001d018214::5:216734828-216736829(-)
Zm00001d046538::9:94667139-94669140(-)
Zm00001d051851::4:172402378-172404379(+)
Zm00001d034278::1:288357519-288359520(-)
Zm00001d031050::1:174875912-174877913(-)
Zm00001d047312::9:126317759-126319760(+)
Zm00001d003707::2:55660741-55662742(-)
Zm00001d024041::10:39078243-39080244(-)
Zm00001d025211::10:109338808-109340809(-)
Zm00001d042116::3:151474702-151476703(+)
Zm00001d021227::7:146566707-146568708(-)
Zm00001d031167::1:180403099-180405100(-)
Zm00001d023630::10:12786246-12788247(+)
Zm00001d035352::6:22880328-22882329(+)
Zm00001d021949::7:166837263-166839264(+)
Zm00001d022190::7:172343745-172345746(-)
Zm00001d049461::4:31100866-31102867(+)
Zm00001d043516::3:202492283-202494284(+)
Zm00001d008819::8:21640226-21642227(-)
Zm00001d009810::8:82397968-82399969(+)
Zm00001d002548::2:15191620-15193621(-)
Zm00001d018187::5:216021911-216023912(-)
Zm00001d017153::5:187155047-187157048(-)
Zm00001d024105::10:45703600-45705601(-)
Zm00001d006167::2:200302998-200304999(-)
Zm00001d009741::8:78869037-78871038(-)
Zm00001d018804::7:5672132-5674133(+)
Zm00001d018774::7:4890930-4892931(+)
Zm00001d020986::7:139370107-139372108(-)
Zm00001d019125::7:18149426-18151427(+)
Zm00001d026280::10:142747357-142749358(-)
Zm00001d023608::10:11913063-11915064(-)
Zm00001d032055::1:210912368-210914369(+)
Zm00001d038813::6:165051973-165053974(-)
Zm00001d023451::10:6039931-6041932(-)
Zm00001d028184::1:25732521-25734522(+)
Zm00001d047582::9:136349421-136351422(+)
Zm00001d006321::2:204513460-204515461(+)
Zm00001d017030::5:183179816-183181817(+)
Zm00001d025200::10:108834824-108836825(+)
Zm00001d043363::3:197712500-197714501(-)
Zm00001d047482::9:131691546-131693547(+)
Zm00001d034730::1:300923971-300925972(+)
Zm00001d042040::3:148155893-148157894(-)
Zm00001d033468::1:263518518-263520519(+)
Zm00001d042097::3:150621265-150623266(-)
Zm00001d052419::4:189606464-189608465(-)
Zm00001d013008::5:3152148-3154149(+)
Zm00001d014294::5:39815669-39817670(-)
Zm00001d023510::10:8016376-8018377(+)
Zm00001d002624::2:17087030-17089031(-)
Zm00001d042915::3:183829701-183831702(+)
Zm00001d048198::9:152253919-152255920(-)
Zm00001d013966::5:26538481-26540482(+)
Zm00001d033842::1:275495843-275497844(+)
Zm00001d041918::3:143624536-143626537(-)
Zm00001d054064::4:245759727-245761728(+)
Zm00001d002422::2:12318101-12320102(-)
Zm00001d026067::10:137487320-137489321(-)
Zm00001d013705::5:18156600-18158601(+)
Zm00001d007862::2:241125164-241127165(-)
Zm00001d018815::7:5971530-5973531(+)
Zm00001d024411::10:69498331-69500332(-)
Zm00001d015802::5:121330067-121332068(+)
Zm00001d027871::1:16009757-16011758(-)
Zm00001d007288::2:226882511-226884512(-)
Zm00001d039151::6:171105270-171107271(-)
Zm00001d013997::5:27908876-27910877(-)
Zm00001d049680::4:39886847-39888848(-)
Zm00001d011487::8:152077204-152079205(-)
Zm00001d048653::4:2636475-2638476(-)
Zm00001d053050::4:210623613-210625614(+)
Zm00001d048143::9:150810898-150812899(+)
Zm00001d038731::6:163501017-163503018(-)
Zm00001d043511::3:202353508-202355509(+)
Zm00001d034004::1:280898467-280900468(+)
Zm00001d025992::10:135578430-135580431(-)
```
