## Supplementary material for "A comprehensive map of preferentially located motifs reveals distinct proximal *cis*-regulatory elements in plants": GATAAAA_containing_gene_set.txt

```
#Occurences of GATAAAA between -588 and -585 (positions relative to the transcription start site)
#95 sequences with GATAAAA in this interval
#0.37% of the sequences in promoter set with GATAAAA (set with 25847 sequences)
Zm00001d039469::3:5144388-5146389(+)
Zm00001d019105::7:16888389-16890390(-)
Zm00001d021745::7:162091936-162093937(-)
Zm00001d024910::10:94436593-94438594(-)
Zm00001d052980::4:207106063-207108064(+)
Zm00001d048386::9:155337896-155339897(-)
Zm00001d019325::7:27935922-27937923(+)
Zm00001d043022::3:186794009-186796010(+)
Zm00001d043688::3:207418561-207420562(-)
Zm00001d016161::5:147917344-147919345(-)
Zm00001d009242::8:46230625-46232626(-)
Zm00001d035200::6:9611021-9613022(-)
Zm00001d030703::1:154502524-154504525(+)
Zm00001d051760::4:168958553-168960554(-)
Zm00001d021546::7:155528448-155530449(-)
Zm00001d033967::1:279845128-279847129(-)
Zm00001d038026::6:145579020-145581021(-)
Zm00001d015500::5:94102683-94104684(+)
Zm00001d034544::1:295926000-295928001(-)
Zm00001d024459::10:71758541-71760542(+)
Zm00001d032534::1:229831668-229833669(-)
Zm00001d015683::5:107120251-107122252(-)
Zm00001d027784::1:13437298-13439299(+)
Zm00001d003135::2:33386926-33388927(+)
Zm00001d042049::3:148587890-148589891(-)
Zm00001d051510::4:160975548-160977549(-)
Zm00001d048220::9:152671426-152673427(+)
Zm00001d007332::2:228913328-228915329(+)
Zm00001d052936::4:205476642-205478643(-)
Zm00001d018061::5:213494288-213496289(+)
Zm00001d005419::2:173367074-173369075(-)
Zm00001d015244::5:80935137-80937138(+)
Zm00001d013105::5:4761153-4763154(+)
Zm00001d008765::8:19525889-19527890(+)
Zm00001d052830::4:202076604-202078605(+)
Zm00001d020614::7:125135326-125137327(-)
Zm00001d018952::7:10370372-10372373(+)
Zm00001d033203::1:253924342-253926343(-)
Zm00001d006869::2:218300886-218302887(-)
Zm00001d009631::8:73932010-73934011(-)
Zm00001d030764::1:158951514-158953515(+)
Zm00001d025873::10:132236990-132238991(+)
Zm00001d039653::3:10750706-10752707(+)
Zm00001d026637::10:149252503-149254504(-)
Zm00001d003912::2:66900095-66902096(-)
Zm00001d007289::2:226917414-226919415(+)
Zm00001d044180::3:221250420-221252421(-)
Zm00001d051567::4:162924408-162926409(-)
Zm00001d023497::10:7361288-7363289(-)
Zm00001d005024::2:154435772-154437773(-)
Zm00001d035367::6:23488129-23490130(+)
Zm00001d024209::10:56567177-56569178(+)
Zm00001d010145::8:101315097-101317098(+)
Zm00001d045590::9:27546187-27548188(-)
Zm00001d007947::2:243853685-243855686(+)
Zm00001d021515::7:154781137-154783138(+)
Zm00001d003100::2:32062442-32064443(+)
Zm00001d023747::10:18440248-18442249(+)
Zm00001d015589::5:100021566-100023567(+)
Zm00001d028787::1:46393053-46395054(-)
Zm00001d046511::9:93193009-93195010(+)
Zm00001d015091::5:75191163-75193164(+)
Zm00001d037616::6:131897018-131899019(-)
Zm00001d031411::1:189276583-189278584(+)
Zm00001d021492::7:153988058-153990059(-)
Zm00001d029709::1:83412848-83414849(-)
Zm00001d040622::3:54368378-54370379(-)
Zm00001d051755::4:168934746-168936747(+)
Zm00001d033651::1:269682173-269684174(-)
Zm00001d050217::4:74114075-74116076(+)
Zm00001d035838::6:54310136-54312137(+)
Zm00001d048988::4:11644981-11646982(+)
Zm00001d045424::9:21656810-21658811(+)
Zm00001d045557::9:26660743-26662744(-)
Zm00001d020806::7:133444299-133446300(-)
Zm00001d018613::7:879615-881616(-)
Zm00001d044412::3:227447071-227449072(-)
Zm00001d039890::3:18010953-18012954(-)
Zm00001d010923::8:133671132-133673133(+)
Zm00001d037853::6:139797215-139799216(+)
Zm00001d040577::3:50991632-50993633(+)
Zm00001d011829::8:162248600-162250601(-)
Zm00001d025309::10:113728172-113730173(+)
Zm00001d024278::10:61397693-61399694(-)
Zm00001d005744::2:185664254-185666255(-)
Zm00001d015622::5:101915008-101917009(-)
Zm00001d026482::10:146768570-146770571(-)
Zm00001d052674::4:196902870-196904871(+)
Zm00001d036682::6:97482012-97484013(-)
Zm00001d046638::9:100058886-100060887(+)
Zm00001d042275::3:158562757-158564758(-)
Zm00001d030647::1:150686399-150688400(-)
Zm00001d034222::1:287046765-287048766(-)
Zm00001d012667::8:178313695-178315696(-)
Zm00001d047605::9:136919887-136921888(+)
```
