## Supplementary material for "A comprehensive map of preferentially located motifs reveals distinct proximal *cis*-regulatory elements in plants": GATAACTG_containing_gene_set.txt

```
#Occurences of GATAACTG between -523 and -491 (positions relative to the transcription start site)
#27 sequences with GATAACTG in this interval
#0.10% of the sequences in promoter set with GATAACTG (set with 25847 sequences)
Zm00001d028212::1:26531511-26533512(+)
Zm00001d049079::4:15078049-15080050(+)
Zm00001d007513::2:233582106-233584107(-)
Zm00001d030231::1:114869770-114871771(+)
Zm00001d004084::2:80919577-80921578(+)
Zm00001d031145::1:179593513-179595514(-)
Zm00001d025476::10:120023075-120025076(-)
Zm00001d014661::5:57838395-57840396(+)
Zm00001d053072::4:212303754-212305755(+)
Zm00001d019941::7:78277340-78279341(+)
Zm00001d036916::6:106352586-106354587(+)
Zm00001d028284::1:29167097-29169098(-)
Zm00001d013206::5:6550973-6552974(+)
Zm00001d051290::4:151990816-151992817(+)
Zm00001d049423::4:29988348-29990349(+)
Zm00001d011049::8:137410263-137412264(-)
Zm00001d052436::4:190072023-190074024(-)
Zm00001d033062::1:249133618-249135619(-)
Zm00001d011248::8:144588367-144590368(+)
Zm00001d035286::6:19372033-19374034(-)
Zm00001d008621::8:14962056-14964057(-)
Zm00001d036827::6:102942426-102944427(-)
Zm00001d049595::4:36759815-36761816(+)
Zm00001d036350::6:85117578-85119579(+)
Zm00001d033738::1:272591261-272593262(+)
Zm00001d003085::2:31709256-31711257(-)
Zm00001d047690::9:139369412-139371413(+)
```
