## Supplementary material for "A comprehensive map of preferentially located motifs reveals distinct proximal *cis*-regulatory elements in plants": GATAAGC_containing_gene_set.txt

```
#Occurences of GATAAGC between -34 and -29 (positions relative to the transcription start site)
#30 sequences with GATAAGC in this interval
#0.12% of the sequences in promoter set with GATAAGC (set with 25847 sequences)
Zm00001d043841::3:211613190-211615191(-)
Zm00001d053868::4:242571172-242573173(+)
Zm00001d010337::8:110330013-110332014(+)
Zm00001d026244::10:141742914-141744915(-)
Zm00001d029700::1:83118203-83120204(+)
Zm00001d044310::3:224938032-224940033(-)
Zm00001d004021::2:76076154-76078155(+)
Zm00001d039260::3:748757-750758(+)
Zm00001d001940::2:3199877-3201878(-)
Zm00001d016036::5:140779240-140781241(-)
Zm00001d039358::3:2493817-2495818(+)
Zm00001d041076::3:95572270-95574271(-)
Zm00001d024158::10:51132537-51134538(-)
Zm00001d038815::6:165178688-165180689(-)
Zm00001d034001::1:280772081-280774082(+)
Zm00001d038984::6:168205783-168207784(+)
Zm00001d018639::7:1422393-1424394(-)
Zm00001d032379::1:224579108-224581109(+)
Zm00001d032420::1:225933435-225935436(-)
Zm00001d026241::10:141727503-141729504(-)
Zm00001d047737::9:140324753-140326754(-)
Zm00001d006642::2:213271361-213273362(+)
Zm00001d016712::5:173429810-173431811(+)
Zm00001d025907::10:133449660-133451661(-)
Zm00001d009397::8:62298092-62300093(+)
Zm00001d047493::9:132376871-132378872(-)
Zm00001d001860::2:2048092-2050093(-)
Zm00001d001861::2:2047153-2049154(+)
Zm00001d042183::3:155333735-155335736(+)
Zm00001d006680::2:214125630-214127631(+)
```
