## Supplementary material for "A comprehensive map of preferentially located motifs reveals distinct proximal *cis*-regulatory elements in plants": GATAAGCG_containing_gene_set.txt

```
#Occurences of GATAAGCG between -45 and -25 (positions relative to the transcription start site)
#15 sequences with GATAAGCG in this interval
#0.06% of the sequences in promoter set with GATAAGCG (set with 25847 sequences)
Zm00001d006680::2:214125630-214127631(+)
Zm00001d039358::3:2493817-2495818(+)
Zm00001d022236::7:173374666-173376667(+)
Zm00001d010337::8:110330013-110332014(+)
Zm00001d045538::9:25845088-25847089(+)
Zm00001d006642::2:213271361-213273362(+)
Zm00001d025633::10:124661703-124663704(-)
Zm00001d025629::10:124638035-124640036(-)
Zm00001d043841::3:211613190-211615191(-)
Zm00001d011073::8:138089076-138091077(-)
Zm00001d024158::10:51132537-51134538(-)
Zm00001d001861::2:2047153-2049154(+)
Zm00001d007757::2:238994772-238996773(+)
Zm00001d048515::9:157631450-157633451(-)
Zm00001d001860::2:2048092-2050093(-)
```
