## Supplementary material for "A comprehensive map of preferentially located motifs reveals distinct proximal *cis*-regulatory elements in plants": GATACCGT_containing_gene_set.txt

```
#Occurences of GATACCGT between -350 and -325 (positions relative to the transcription start site)
#20 sequences with GATACCGT in this interval
#0.08% of the sequences in promoter set with GATACCGT (set with 25847 sequences)
Zm00001d008255::8:3116812-3118813(-)
Zm00001d038754::6:163896824-163898825(+)
Zm00001d003793::2:59490605-59492606(+)
Zm00001d046800::9:106473165-106475166(-)
Zm00001d047557::9:135396168-135398169(+)
Zm00001d009250::8:47181823-47183824(-)
Zm00001d046672::9:101699691-101701692(+)
Zm00001d050847::4:126595445-126597446(+)
Zm00001d007063::2:221070731-221072732(+)
Zm00001d018445::5:220945806-220947807(-)
Zm00001d040734::3:60727311-60729312(+)
Zm00001d008341::8:5820831-5822832(+)
Zm00001d032962::1:244893826-244895827(-)
Zm00001d051776::4:169260132-169262133(-)
Zm00001d050248::4:76155534-76157535(-)
Zm00001d005795::2:188918923-188920924(-)
Zm00001d003261::2:38256453-38258454(+)
Zm00001d051534::4:161757812-161759813(-)
Zm00001d051115::4:143896786-143898787(-)
Zm00001d004948::2:150117647-150119648(+)
```
