## Supplementary material for "A comprehensive map of preferentially located motifs reveals distinct proximal *cis*-regulatory elements in plants": GATAGACA_containing_gene_set.txt

```
#Occurences of GATAGACA between 106 and 121 (positions relative to the transcription start site)
#27 sequences with GATAGACA in this interval
#0.10% of the sequences in promoter set with GATAGACA (set with 25847 sequences)
Zm00001d010349::8:110698181-110700182(+)
Zm00001d005519::2:177087419-177089420(-)
Zm00001d020423::7:113101554-113103555(-)
Zm00001d009220::8:44209569-44211570(+)
Zm00001d035058::6:3445440-3447441(+)
Zm00001d013631::5:15871376-15873377(-)
Zm00001d023476::10:6862471-6864472(-)
Zm00001d041558::3:127250471-127252472(+)
Zm00001d025216::10:109630188-109632189(+)
Zm00001d010083::8:98782198-98784199(+)
Zm00001d036511::6:90945380-90947381(+)
Zm00001d053907::4:243384475-243386476(-)
Zm00001d013537::5:13908737-13910738(+)
Zm00001d007286::2:226834031-226836032(+)
Zm00001d040703::3:59231186-59233187(+)
Zm00001d009371::8:60467681-60469682(+)
Zm00001d001922::2:2976768-2978769(-)
Zm00001d023234::10:984764-986765(-)
Zm00001d043110::3:189415760-189417761(+)
Zm00001d031830::1:203042891-203044892(-)
Zm00001d041975::3:146342806-146344807(+)
Zm00001d037177::6:114814613-114816614(+)
Zm00001d002638::2:17671651-17673652(-)
Zm00001d024114::10:46725089-46727090(+)
Zm00001d007963::2:244272881-244274882(+)
Zm00001d034812::1:302758677-302760678(+)
Zm00001d012870::5:1407662-1409663(+)
```
