## Supplementary material for "A comprehensive map of preferentially located motifs reveals distinct proximal *cis*-regulatory elements in plants": GATAGAGT_containing_gene_set.txt

```
#Occurences of GATAGAGT between -349 and -331 (positions relative to the transcription start site)
#29 sequences with GATAGAGT in this interval
#0.11% of the sequences in promoter set with GATAGAGT (set with 25847 sequences)
Zm00001d006296::2:203994334-203996335(+)
Zm00001d038565::6:159997600-159999601(-)
Zm00001d008763::8:19446907-19448908(+)
Zm00001d045998::9:53113245-53115246(+)
Zm00001d050785::4:122625279-122627280(-)
Zm00001d041627::3:130034296-130036297(-)
Zm00001d040351::3:39391604-39393605(+)
Zm00001d029640::1:80898663-80900664(-)
Zm00001d015672::5:105101027-105103028(-)
Zm00001d043601::3:204890086-204892087(-)
Zm00001d049338::4:27148971-27150972(-)
Zm00001d039462::3:4959775-4961776(+)
Zm00001d051713::4:167832251-167834252(-)
Zm00001d001984::2:3954251-3956252(-)
Zm00001d016968::5:181540870-181542871(+)
Zm00001d023871::10:25778449-25780450(+)
Zm00001d035705::6:41918629-41920630(-)
Zm00001d033808::1:274304674-274306675(-)
Zm00001d010599::8:121510467-121512468(-)
Zm00001d020685::7:128264155-128266156(-)
Zm00001d052855::4:202675291-202677292(-)
Zm00001d007263::2:226044128-226046129(+)
Zm00001d012950::5:2316678-2318679(+)
Zm00001d016711::5:173426227-173428228(+)
Zm00001d042515::3:170303366-170305367(-)
Zm00001d046500::9:92757999-92760000(-)
Zm00001d008362::8:6325036-6327037(-)
Zm00001d021768::7:162725623-162727624(+)
Zm00001d032203::1:217007977-217009978(+)
```
