## Supplementary material for "A comprehensive map of preferentially located motifs reveals distinct proximal *cis*-regulatory elements in plants": GATAGCG_containing_gene_set.txt

```
#Occurences of GATAGCG between 107 and 111 (positions relative to the transcription start site)
#23 sequences with GATAGCG in this interval
#0.09% of the sequences in promoter set with GATAGCG (set with 25847 sequences)
Zm00001d014645::5:57165173-57167174(+)
Zm00001d028060::1:21796413-21798414(-)
Zm00001d052705::4:198265912-198267913(+)
Zm00001d044809::9:3120147-3122148(+)
Zm00001d051449::4:159073866-159075867(-)
Zm00001d004092::2:82030143-82032144(+)
Zm00001d038947::6:167420085-167422086(+)
Zm00001d028423::1:34538637-34540638(+)
Zm00001d028883::1:49584338-49586339(+)
Zm00001d002352::2:10727511-10729512(-)
Zm00001d035431::6:25289552-25291553(-)
Zm00001d050480::4:91846683-91848684(-)
Zm00001d008711::8:17564249-17566250(+)
Zm00001d009219::8:44185286-44187287(-)
Zm00001d032086::1:212148551-212150552(-)
Zm00001d032863::1:240531555-240533556(-)
Zm00001d004757::2:136522550-136524551(+)
Zm00001d039036::6:168998299-169000300(+)
Zm00001d015145::5:76944097-76946098(+)
Zm00001d044796::9:2565447-2567448(-)
Zm00001d017982::5:211333002-211335003(+)
Zm00001d003739::2:56960301-56962302(+)
Zm00001d042843::3:181822488-181824489(-)
```
