## Supplementary material for "A comprehensive map of preferentially located motifs reveals distinct proximal *cis*-regulatory elements in plants": GATAGCGA_containing_gene_set.txt

```
#Occurences of GATAGCGA between 89 and 111 (positions relative to the transcription start site)
#29 sequences with GATAGCGA in this interval
#0.11% of the sequences in promoter set with GATAGCGA (set with 25847 sequences)
Zm00001d028060::1:21796413-21798414(-)
Zm00001d051449::4:159073866-159075867(-)
Zm00001d006820::2:217259054-217261055(-)
Zm00001d008602::8:14169716-14171717(-)
Zm00001d030330::1:122755772-122757773(-)
Zm00001d052705::4:198265912-198267913(+)
Zm00001d003922::2:68237956-68239957(+)
Zm00001d014645::5:57165173-57167174(+)
Zm00001d031333::1:186416993-186418994(+)
Zm00001d044796::9:2565447-2567448(-)
Zm00001d045162::9:14778504-14780505(+)
Zm00001d038628::6:161291704-161293705(+)
Zm00001d003696::2:54983786-54985787(-)
Zm00001d038854::6:165896565-165898566(+)
Zm00001d009219::8:44185286-44187287(-)
Zm00001d015145::5:76944097-76946098(+)
Zm00001d004757::2:136522550-136524551(+)
Zm00001d044809::9:3120147-3122148(+)
Zm00001d003739::2:56960301-56962302(+)
Zm00001d035431::6:25289552-25291553(-)
Zm00001d008711::8:17564249-17566250(+)
Zm00001d007405::2:230982105-230984106(+)
Zm00001d028883::1:49584338-49586339(+)
Zm00001d032863::1:240531555-240533556(-)
Zm00001d047434::9:129866639-129868640(-)
Zm00001d004092::2:82030143-82032144(+)
Zm00001d042843::3:181822488-181824489(-)
Zm00001d032086::1:212148551-212150552(-)
Zm00001d001797::2:1063374-1065375(+)
```
