## Supplementary material for "A comprehensive map of preferentially located motifs reveals distinct proximal *cis*-regulatory elements in plants": GATATCTA_containing_gene_set.txt

```
#Occurences of GATATCTA between -641 and -626 (positions relative to the transcription start site)
#28 sequences with GATATCTA in this interval
#0.11% of the sequences in promoter set with GATATCTA (set with 25847 sequences)
Zm00001d004841::2:143649972-143651973(+)
Zm00001d015686::5:107586345-107588346(+)
Zm00001d053079::4:212660701-212662702(-)
Zm00001d040369::3:40522518-40524519(+)
Zm00001d026701::10:150357464-150359465(-)
Zm00001d025472::10:119896272-119898273(-)
Zm00001d025905::10:133423196-133425197(+)
Zm00001d029508::1:73763720-73765721(-)
Zm00001d034439::1:292995695-292997696(-)
Zm00001d053680::4:238936166-238938167(+)
Zm00001d006445::2:208368055-208370056(-)
Zm00001d015292::5:82973738-82975739(-)
Zm00001d040276::3:35449544-35451545(-)
Zm00001d045745::9:36429888-36431889(+)
Zm00001d005594::2:180119638-180121639(+)
Zm00001d010372::8:111683877-111685878(+)
Zm00001d032191::1:216355159-216357160(+)
Zm00001d025431::10:118606045-118608046(-)
Zm00001d020158::7:96377434-96379435(-)
Zm00001d049099::4:15977940-15979941(-)
Zm00001d006287::2:203641267-203643268(+)
Zm00001d003992::2:74072597-74074598(+)
Zm00001d047587::9:136391277-136393278(-)
Zm00001d039519::3:6566915-6568916(-)
Zm00001d042899::3:183381604-183383605(+)
Zm00001d014487::5:49954184-49956185(-)
Zm00001d030030::1:100656479-100658480(+)
Zm00001d011831::8:162259857-162261858(-)
```
