## Supplementary material for "A comprehensive map of preferentially located motifs reveals distinct proximal *cis*-regulatory elements in plants": GATATTAC_containing_gene_set.txt

```
#Occurences of GATATTAC between -786 and -698 (positions relative to the transcription start site)
#73 sequences with GATATTAC in this interval
#0.28% of the sequences in promoter set with GATATTAC (set with 25847 sequences)
Zm00001d045050::9:11156842-11158843(-)
Zm00001d044090::3:218829219-218831220(-)
Zm00001d053727::4:239921349-239923350(+)
Zm00001d054016::4:245192706-245194707(-)
Zm00001d012652::8:177981884-177983885(+)
Zm00001d044207::3:221904934-221906935(+)
Zm00001d032076::1:211710626-211712627(-)
Zm00001d042011::3:147227190-147229191(-)
Zm00001d048234::9:152920724-152922725(-)
Zm00001d053604::4:236136978-236138979(+)
Zm00001d013992::5:27755352-27757353(+)
Zm00001d025036::10:100774777-100776778(-)
Zm00001d003551::2:47843376-47845377(-)
Zm00001d011947::8:164908805-164910806(-)
Zm00001d045304::9:18539670-18541671(+)
Zm00001d042611::3:173561521-173563522(-)
Zm00001d034777::1:302036912-302038913(+)
Zm00001d015468::5:91969065-91971066(+)
Zm00001d005285::2:167706457-167708458(-)
Zm00001d040426::3:42868038-42870039(-)
Zm00001d019505::7:38144628-38146629(-)
Zm00001d031303::1:185698878-185700879(+)
Zm00001d007224::2:225123134-225125135(+)
Zm00001d015189::5:78735258-78737259(+)
Zm00001d005310::2:169141547-169143548(-)
Zm00001d044050::3:217849185-217851186(+)
Zm00001d017281::5:191607522-191609523(+)
Zm00001d049438::4:30249950-30251951(+)
Zm00001d043418::3:199092952-199094953(+)
Zm00001d039037::6:169010001-169012002(-)
Zm00001d025960::10:134922321-134924322(-)
Zm00001d002907::2:26342695-26344696(+)
Zm00001d011709::8:159458362-159460363(-)
Zm00001d032925::1:243314579-243316580(-)
Zm00001d025319::10:114034651-114036652(+)
Zm00001d002119::2:6123832-6125833(+)
Zm00001d016193::5:149855631-149857632(-)
Zm00001d016897::5:179614135-179616136(+)
Zm00001d029455::1:71517385-71519386(+)
Zm00001d005258::2:166067125-166069126(-)
Zm00001d021614::7:158106101-158108102(+)
Zm00001d016322::5:157109516-157111517(+)
Zm00001d033551::1:266920836-266922837(+)
Zm00001d037685::6:133974156-133976157(-)
Zm00001d025750::10:128367965-128369966(+)
Zm00001d030998::1:172694320-172696321(+)
Zm00001d018277::5:217810960-217812961(+)
Zm00001d019598::7:45815169-45817170(+)
Zm00001d020552::7:122013811-122015812(+)
Zm00001d045019::9:10337314-10339315(-)
Zm00001d016483::5:164449244-164451245(+)
Zm00001d035996::6:65190824-65192825(-)
Zm00001d002533::2:14890004-14892005(+)
Zm00001d004812::2:140807751-140809752(+)
Zm00001d049760::4:43401011-43403012(-)
Zm00001d010403::8:113063227-113065228(-)
Zm00001d014478::5:49668620-49670621(+)
Zm00001d023976::10:33382662-33384663(-)
Zm00001d019497::7:37783829-37785830(+)
Zm00001d007233::2:225333074-225335075(+)
Zm00001d043288::3:194546993-194548994(-)
Zm00001d033107::1:250337936-250339937(-)
Zm00001d026180::10:140447744-140449745(+)
Zm00001d052362::4:188303796-188305797(-)
Zm00001d013867::5:23304689-23306690(+)
Zm00001d051025::4:137431201-137433202(-)
Zm00001d017172::5:187958935-187960936(+)
Zm00001d019582::7:44520609-44522610(+)
Zm00001d034883::1:304653138-304655139(+)
Zm00001d018638::7:1412562-1414563(-)
Zm00001d009070::8:34253783-34255784(-)
Zm00001d037420::6:124954336-124956337(+)
Zm00001d005547::2:178259961-178261962(+)
```
