## Supplementary material for "A comprehensive map of preferentially located motifs reveals distinct proximal *cis*-regulatory elements in plants": GATCA_containing_gene_set.txt

```
#Occurences of GATCA between 442 and 476 (positions relative to the transcription start site)
#1550 sequences with GATCA in this interval
#6.00% of the sequences in promoter set with GATCA (set with 25847 sequences)
Zm00001d005932::2:193261993-193263994(-)
Zm00001d024153::10:50347394-50349395(+)
Zm00001d010725::8:125962665-125964666(+)
Zm00001d008387::8:6913535-6915536(+)
Zm00001d051023::4:137426495-137428496(-)
Zm00001d043903::3:213408696-213410697(+)
Zm00001d036942::6:106922571-106924572(-)
Zm00001d039617::3:9161435-9163436(-)
Zm00001d005888::2:191777348-191779349(+)
Zm00001d049156::4:18277534-18279535(+)
Zm00001d048785::4:5526085-5528086(-)
Zm00001d022088::7:169842560-169844561(+)
Zm00001d040637::3:55363615-55365616(+)
Zm00001d036941::6:106894716-106896717(-)
Zm00001d018202::5:216492450-216494451(-)
Zm00001d010355::8:110807109-110809110(+)
Zm00001d048859::4:6484642-6486643(+)
Zm00001d014739::5:61121511-61123512(+)
Zm00001d012086::8:167866029-167868030(-)
Zm00001d051455::4:159249579-159251580(+)
Zm00001d010251::8:106135756-106137757(-)
Zm00001d013485::5:12638587-12640588(+)
Zm00001d049678::4:39733314-39735315(-)
Zm00001d038587::6:160562719-160564720(-)
Zm00001d016549::5:167008120-167010121(+)
Zm00001d003048::2:30342561-30344562(-)
Zm00001d024587::10:79464454-79466455(+)
Zm00001d011825::8:162160191-162162192(-)
Zm00001d012426::8:174301830-174303831(+)
Zm00001d050921::4:131332046-131334047(-)
Zm00001d020771::7:131828893-131830894(-)
Zm00001d021529::7:155185660-155187661(-)
Zm00001d017029::5:183174200-183176201(+)
Zm00001d031889::1:205395761-205397762(+)
Zm00001d016922::5:180075553-180077554(-)
Zm00001d048692::4:3352923-3354924(+)
Zm00001d003313::2:39854744-39856745(+)
Zm00001d043348::3:197330233-197332234(+)
Zm00001d002436::2:12636376-12638377(+)
Zm00001d003544::2:47664061-47666062(-)
Zm00001d052148::4:181202102-181204103(-)
Zm00001d020352::7:108494850-108496851(+)
Zm00001d021779::7:162882040-162884041(-)
Zm00001d033132::1:251722993-251724994(-)
Zm00001d018377::5:219512428-219514429(+)
Zm00001d008702::8:17447859-17449860(-)
Zm00001d045472::9:23410949-23412950(-)
Zm00001d036675::6:97365363-97367364(+)
Zm00001d048073::9:149384794-149386795(+)
Zm00001d017791::5:206954707-206956708(+)
Zm00001d045817::9:41021989-41023990(-)
Zm00001d020008::7:85224708-85226709(-)
Zm00001d026023::10:136262392-136264393(+)
Zm00001d030424::1:131549537-131551538(-)
Zm00001d022148::7:171252395-171254396(+)
Zm00001d041624::3:129820758-129822759(+)
Zm00001d050915::4:130728408-130730409(+)
Zm00001d016348::5:158777361-158779362(-)
Zm00001d010476::8:117145339-117147340(+)
Zm00001d015228::5:80077387-80079388(-)
Zm00001d035490::6:29245346-29247347(-)
Zm00001d014646::5:57167560-57169561(+)
Zm00001d018971::7:11073876-11075877(+)
Zm00001d007500::2:233343761-233345762(+)
Zm00001d017254::5:190454566-190456567(-)
Zm00001d043737::3:208733928-208735929(-)
Zm00001d043591::3:204506053-204508054(+)
Zm00001d043160::3:190372679-190374680(+)
Zm00001d047933::9:145667771-145669772(+)
Zm00001d004389::2:108157337-108159338(+)
Zm00001d041921::3:143714659-143716660(+)
Zm00001d029408::1:69294359-69296360(+)
Zm00001d006763::2:216199735-216201736(-)
Zm00001d003759::2:57800194-57802195(+)
Zm00001d050024::4:60886044-60888045(-)
Zm00001d006801::2:217014387-217016388(-)
Zm00001d047392::9:128628344-128630345(-)
Zm00001d032324::1:222452988-222454989(+)
Zm00001d052872::4:203085311-203087312(+)
Zm00001d051830::4:171486405-171488406(-)
Zm00001d019476::7:35831800-35833801(-)
Zm00001d023701::10:16194733-16196734(-)
Zm00001d012064::8:167542092-167544093(+)
Zm00001d038271::6:152903211-152905212(-)
Zm00001d018283::5:217873373-217875374(+)
Zm00001d045695::9:33744527-33746528(+)
Zm00001d033995::1:280611629-280613630(-)
Zm00001d048799::4:5693983-5695984(-)
Zm00001d049075::4:14902445-14904446(+)
Zm00001d042922::3:184007473-184009474(-)
Zm00001d010772::8:127430919-127432920(-)
Zm00001d027544::1:7990703-7992704(-)
Zm00001d015743::5:115449795-115451796(+)
Zm00001d001979::2:3826067-3828068(-)
Zm00001d025470::10:119882615-119884616(+)
Zm00001d034245::1:287813168-287815169(-)
Zm00001d019110::7:17239258-17241259(+)
Zm00001d047059::9:116856613-116858614(-)
Zm00001d041558::3:127250471-127252472(+)
Zm00001d045271::9:17596168-17598169(-)
Zm00001d040004::3:22563697-22565698(-)
Zm00001d036050::6:68997380-68999381(+)
Zm00001d004095::2:82546689-82548690(-)
Zm00001d005551::2:178278325-178280326(+)
Zm00001d030471::1:135245013-135247014(-)
Zm00001d031817::1:202883155-202885156(+)
Zm00001d018659::7:2083929-2085930(-)
Zm00001d037910::6:141724036-141726037(-)
Zm00001d047256::9:124513061-124515062(+)
Zm00001d054011::4:245095436-245097437(-)
Zm00001d016455::5:162957475-162959476(+)
Zm00001d003432::2:44209194-44211195(-)
Zm00001d039952::3:20514647-20516648(-)
Zm00001d032327::1:222600776-222602777(-)
Zm00001d041059::3:93624117-93626118(+)
Zm00001d009987::8:93546782-93548783(+)
Zm00001d047022::9:115600569-115602570(+)
Zm00001d031331::1:186313042-186315043(+)
Zm00001d031002::1:172838909-172840910(-)
Zm00001d054043::4:245467882-245469883(+)
Zm00001d023603::10:11678414-11680415(-)
Zm00001d018049::5:213150470-213152471(+)
Zm00001d018179::5:215878281-215880282(-)
Zm00001d041697::3:133858349-133860350(+)
Zm00001d025711::10:126997411-126999412(-)
Zm00001d035488::6:28987278-28989279(-)
Zm00001d036647::6:96207705-96209706(-)
Zm00001d034665::1:299212183-299214184(-)
Zm00001d040274::3:35348910-35350911(+)
Zm00001d047975::9:146831871-146833872(-)
Zm00001d021942::7:166608762-166610763(-)
Zm00001d033983::1:280121613-280123614(-)
Zm00001d050873::4:127917851-127919852(-)
Zm00001d030822::1:161976931-161978932(-)
Zm00001d015557::5:97435618-97437619(+)
Zm00001d033011::1:246873614-246875615(-)
Zm00001d007735::2:238394906-238396907(-)
Zm00001d050116::4:66966867-66968868(+)
Zm00001d008271::8:3623071-3625072(+)
Zm00001d022134::7:170975933-170977934(-)
Zm00001d049365::4:27944903-27946904(-)
Zm00001d028556::1:39084793-39086794(-)
Zm00001d013475::5:12423859-12425860(-)
Zm00001d046853::9:108409586-108411587(+)
Zm00001d013166::5:5728915-5730916(+)
Zm00001d033232::1:255279837-255281838(-)
Zm00001d013203::5:6417305-6419306(+)
Zm00001d028962::1:53029336-53031337(+)
Zm00001d051435::4:158472633-158474634(-)
Zm00001d008982::8:28557234-28559235(+)
Zm00001d006293::2:203857473-203859474(+)
Zm00001d013308::5:8190844-8192845(-)
Zm00001d031827::1:203028858-203030859(-)
Zm00001d015975::5:135868534-135870535(+)
Zm00001d022561::7:180064509-180066510(+)
Zm00001d040934::3:80428613-80430614(+)
Zm00001d045774::9:38443090-38445091(-)
Zm00001d044175::3:221166976-221168977(+)
Zm00001d022230::7:173264703-173266704(+)
Zm00001d048096::9:150092735-150094736(-)
Zm00001d011088::8:138560348-138562349(-)
Zm00001d016558::5:167259918-167261919(-)
Zm00001d030795::1:160033211-160035212(-)
Zm00001d009055::8:33489048-33491049(+)
Zm00001d006375::2:206065338-206067339(+)
Zm00001d050161::4:69707430-69709431(+)
Zm00001d005391::2:172033943-172035944(-)
Zm00001d013490::5:12666624-12668625(+)
Zm00001d005040::2:155440698-155442699(-)
Zm00001d025202::10:108878581-108880582(+)
Zm00001d016982::5:181886804-181888805(-)
Zm00001d006779::2:216466802-216468803(-)
Zm00001d043362::3:197711034-197713035(-)
Zm00001d044451::3:228385247-228387248(-)
Zm00001d010480::8:117335086-117337087(+)
Zm00001d021645::7:158957503-158959504(+)
Zm00001d020953::7:137608062-137610063(-)
Zm00001d005436::2:173915777-173917778(-)
Zm00001d019834::7:67745911-67747912(-)
Zm00001d033769::1:273101763-273103764(-)
Zm00001d049024::4:12949862-12951863(+)
Zm00001d015865::5:127124991-127126992(-)
Zm00001d002359::2:10786644-10788645(+)
Zm00001d041829::3:139495893-139497894(-)
Zm00001d031911::1:206531662-206533663(+)
Zm00001d049432::4:30126703-30128704(+)
Zm00001d029599::1:78537588-78539589(+)
Zm00001d019518::7:39336331-39338332(+)
Zm00001d042846::3:181892468-181894469(+)
Zm00001d013830::5:21882078-21884079(+)
Zm00001d046267::9:77350822-77352823(+)
Zm00001d036749::6:99748164-99750165(+)
Zm00001d031908::1:206408490-206410491(-)
Zm00001d044497::3:229718838-229720839(-)
Zm00001d033853::1:275851495-275853496(+)
Zm00001d020875::7:135218738-135220739(+)
Zm00001d049236::4:22178792-22180793(-)
Zm00001d031602::1:195957118-195959119(+)
Zm00001d009423::8:63769941-63771942(+)
Zm00001d028464::1:35717360-35719361(+)
Zm00001d025829::10:131124832-131126833(-)
Zm00001d009547::8:69711095-69713096(-)
Zm00001d017570::5:199881769-199883770(-)
Zm00001d032580::1:231178460-231180461(+)
Zm00001d044008::3:216389525-216391526(+)
Zm00001d021488::7:153823486-153825487(+)
Zm00001d004042::2:78526768-78528769(+)
Zm00001d004887::2:146641869-146643870(+)
Zm00001d002358::2:10784894-10786895(-)
Zm00001d025674::10:125985163-125987164(+)
Zm00001d007874::2:241464693-241466694(+)
Zm00001d043339::3:197023009-197025010(+)
Zm00001d019277::7:25227278-25229279(+)
Zm00001d043979::3:215497274-215499275(+)
Zm00001d051265::4:151153885-151155886(-)
Zm00001d053453::4:232253320-232255321(-)
Zm00001d015625::5:101997257-101999258(+)
Zm00001d006221::2:202191675-202193676(-)
Zm00001d022428::7:177464615-177466616(-)
Zm00001d053585::4:235370130-235372131(+)
Zm00001d017675::5:203825374-203827375(+)
Zm00001d029017::1:55038369-55040370(-)
Zm00001d047395::9:128658115-128660116(-)
Zm00001d053635::4:237826203-237828204(+)
Zm00001d023379::10:4297708-4299709(-)
Zm00001d029645::1:80943385-80945386(+)
Zm00001d006595::2:211788466-211790467(+)
Zm00001d039865::3:17161833-17163834(+)
Zm00001d005692::2:183563862-183565863(-)
Zm00001d026362::10:144249125-144251126(-)
Zm00001d036598::6:94028146-94030147(-)
Zm00001d049324::4:26331254-26333255(+)
Zm00001d014315::5:40640613-40642614(+)
Zm00001d037996::6:144726261-144728262(-)
Zm00001d003119::2:32825385-32827386(-)
Zm00001d042218::3:156525549-156527550(+)
Zm00001d015591::5:100041641-100043642(-)
Zm00001d038302::6:153955891-153957892(-)
Zm00001d018647::7:1618385-1620386(+)
Zm00001d012557::8:176580200-176582201(+)
Zm00001d005458::2:174937153-174939154(+)
Zm00001d041945::3:144772014-144774015(-)
Zm00001d050723::4:118822421-118824422(-)
Zm00001d046279::9:77861664-77863665(-)
Zm00001d044801::9:2729883-2731884(-)
Zm00001d051111::4:143183392-143185393(+)
Zm00001d051577::4:163298053-163300054(-)
Zm00001d023420::10:5100058-5102059(-)
Zm00001d045417::9:21415840-21417841(-)
Zm00001d008422::8:8311383-8313384(+)
Zm00001d011085::8:138461807-138463808(-)
Zm00001d003655::2:52476807-52478808(+)
Zm00001d030506::1:140050548-140052549(+)
Zm00001d020112::7:92836796-92838797(-)
Zm00001d016505::5:165227970-165229971(-)
Zm00001d018974::7:11271508-11273509(-)
Zm00001d015977::5:135999545-136001546(-)
Zm00001d007397::2:230758860-230760861(+)
Zm00001d049254::4:22958031-22960032(+)
Zm00001d040102::3:27619732-27621733(-)
Zm00001d033295::1:257916452-257918453(-)
Zm00001d050960::4:133592713-133594714(-)
Zm00001d038691::6:162622648-162624649(+)
Zm00001d035170::6:7515793-7517794(+)
Zm00001d029289::1:64915555-64917556(+)
Zm00001d024059::10:40718676-40720677(-)
Zm00001d007456::2:232160555-232162556(-)
Zm00001d036803::6:101323101-101325102(-)
Zm00001d019792::7:62165326-62167327(+)
Zm00001d034188::1:286076036-286078037(+)
Zm00001d019519::7:39542389-39544390(+)
Zm00001d025520::10:121083605-121085606(-)
Zm00001d029325::1:65992378-65994379(-)
Zm00001d008448::8:8849132-8851133(-)
Zm00001d035058::6:3445440-3447441(+)
Zm00001d010673::8:123818543-123820544(-)
Zm00001d044908::9:6928876-6930877(-)
Zm00001d010770::8:127407292-127409293(-)
Zm00001d016587::5:168564761-168566762(-)
Zm00001d036708::6:98282527-98284528(+)
Zm00001d007532::2:234155768-234157769(+)
Zm00001d029148::1:60519441-60521442(+)
Zm00001d021444::7:152347350-152349351(+)
Zm00001d025550::10:122016770-122018771(-)
Zm00001d017797::5:207005090-207007091(+)
Zm00001d045336::9:19150002-19152003(-)
Zm00001d048015::9:148010497-148012498(+)
Zm00001d044860::9:5650529-5652530(+)
Zm00001d037431::6:125248049-125250050(+)
Zm00001d021482::7:153390074-153392075(-)
Zm00001d020720::7:130093766-130095767(-)
Zm00001d022077::7:169604303-169606304(+)
Zm00001d047295::9:125812806-125814807(+)
Zm00001d043553::3:203690300-203692301(+)
Zm00001d037035::6:109839546-109841547(-)
Zm00001d053184::4:218715254-218717255(-)
Zm00001d031672::1:198162867-198164868(+)
Zm00001d053617::4:236575670-236577671(+)
Zm00001d020972::7:138229117-138231118(-)
Zm00001d040470::3:45288130-45290131(-)
Zm00001d006644::2:213303099-213305100(+)
Zm00001d023504::10:7634179-7636180(-)
Zm00001d053810::4:241468954-241470955(+)
Zm00001d040621::3:54360496-54362497(+)
Zm00001d023326::10:3446767-3448768(-)
Zm00001d050606::4:103714165-103716166(-)
Zm00001d038871::6:166174055-166176056(+)
Zm00001d039273::3:901184-903185(-)
Zm00001d036764::6:100078381-100080382(-)
Zm00001d044289::3:224359592-224361593(-)
Zm00001d021654::7:159174207-159176208(+)
Zm00001d034858::1:303925548-303927549(+)
Zm00001d019497::7:37783829-37785830(+)
Zm00001d051500::4:160467488-160469489(+)
Zm00001d034445::1:293224887-293226888(-)
Zm00001d031981::1:208505690-208507691(+)
Zm00001d006027::2:195570493-195572494(-)
Zm00001d022385::7:176529005-176531006(-)
Zm00001d029642::1:80916597-80918598(+)
Zm00001d006844::2:217766937-217768938(-)
Zm00001d052207::4:183229686-183231687(+)
Zm00001d046591::9:97605311-97607312(-)
Zm00001d014447::5:47595906-47597907(-)
Zm00001d041255::3:108518987-108520988(-)
Zm00001d012574::8:176827052-176829053(-)
Zm00001d013836::5:21982891-21984892(-)
Zm00001d050483::4:92018397-92020398(-)
Zm00001d028766::1:45935372-45937373(+)
Zm00001d036982::6:108218849-108220850(-)
Zm00001d038576::6:160344073-160346074(+)
Zm00001d004763::2:137364314-137366315(+)
Zm00001d008201::8:990627-992628(-)
Zm00001d007485::2:232777327-232779328(-)
Zm00001d046472::9:91531459-91533460(+)
Zm00001d011081::8:138419801-138421802(-)
Zm00001d026368::10:144425936-144427937(-)
Zm00001d032979::1:245558764-245560765(+)
Zm00001d006057::2:196700260-196702261(-)
Zm00001d016452::5:162837683-162839684(+)
Zm00001d017236::5:190015145-190017146(-)
Zm00001d021226::7:146555257-146557258(+)
Zm00001d052040::4:177076512-177078513(+)
Zm00001d036998::6:108625528-108627529(+)
Zm00001d043941::3:214323873-214325874(+)
Zm00001d028779::1:46197430-46199431(-)
Zm00001d040543::3:48847439-48849440(+)
Zm00001d004359::2:106094023-106096024(-)
Zm00001d036247::6:79794949-79796950(+)
Zm00001d027859::1:15498725-15500726(+)
Zm00001d016874::5:179019117-179021118(+)
Zm00001d052624::4:195163491-195165492(-)
Zm00001d023791::10:20564836-20566837(+)
Zm00001d045490::9:24408857-24410858(-)
Zm00001d016787::5:175973417-175975418(-)
Zm00001d036873::6:105373045-105375046(+)
Zm00001d022528::7:179409892-179411893(+)
Zm00001d018048::5:212842953-212844954(-)
Zm00001d051686::4:166710379-166712380(+)
Zm00001d050573::4:101524777-101526778(-)
Zm00001d024611::10:80309240-80311241(+)
Zm00001d018779::7:5052890-5054891(-)
Zm00001d050475::4:91281551-91283552(-)
Zm00001d053211::4:220337702-220339703(+)
Zm00001d025784::10:129515198-129517199(+)
Zm00001d018134::5:215051514-215053515(-)
Zm00001d031289::1:185317706-185319707(+)
Zm00001d018496::5:221802444-221804445(+)
Zm00001d044267::3:223385660-223387661(-)
Zm00001d016305::5:156478612-156480613(+)
Zm00001d002399::2:11966207-11968208(+)
Zm00001d045825::9:41792288-41794289(+)
Zm00001d031488::1:191776444-191778445(-)
Zm00001d051368::4:156124671-156126672(+)
Zm00001d002602::2:16530979-16532980(+)
Zm00001d018638::7:1412562-1414563(-)
Zm00001d042041::3:148346191-148348192(-)
Zm00001d028806::1:46953826-46955827(+)
Zm00001d045546::9:26324695-26326696(-)
Zm00001d037115::6:112925188-112927189(-)
Zm00001d019495::7:37484233-37486234(+)
Zm00001d047269::9:124898459-124900460(-)
Zm00001d024828::10:89994264-89996265(+)
Zm00001d050920::4:131272985-131274986(-)
Zm00001d031208::1:182117698-182119699(+)
Zm00001d021644::7:158952286-158954287(-)
Zm00001d020881::7:135320786-135322787(-)
Zm00001d034118::1:284440014-284442015(+)
Zm00001d023411::10:5022184-5024185(+)
Zm00001d004907::2:147969878-147971879(-)
Zm00001d044717::9:66530-68531(-)
Zm00001d027451::1:5540004-5542005(-)
Zm00001d024771::10:87291913-87293914(-)
Zm00001d048282::9:153826502-153828503(-)
Zm00001d051183::4:147617463-147619464(-)
Zm00001d037519::6:127996195-127998196(+)
Zm00001d003922::2:68237956-68239957(+)
Zm00001d028701::1:43620652-43622653(-)
Zm00001d006465::2:209012581-209014582(-)
Zm00001d003758::2:57744299-57746300(+)
Zm00001d036717::6:98732246-98734247(-)
Zm00001d012297::8:172060898-172062899(-)
Zm00001d044348::3:225602885-225604886(-)
Zm00001d003726::2:56555069-56557070(-)
Zm00001d039400::3:3412010-3414011(+)
Zm00001d007795::2:239820276-239822277(+)
Zm00001d020931::7:136915118-136917119(-)
Zm00001d008299::8:4566215-4568216(-)
Zm00001d006778::2:216447851-216449852(-)
Zm00001d014030::5:29409586-29411587(-)
Zm00001d051316::4:153366115-153368116(-)
Zm00001d027939::1:18006229-18008230(-)
Zm00001d016479::5:164244512-164246513(+)
Zm00001d031418::1:189510175-189512176(+)
Zm00001d048413::9:155823545-155825546(+)
Zm00001d045537::9:25845795-25847796(-)
Zm00001d011314::8:146488549-146490550(+)
Zm00001d025118::10:105191545-105193546(+)
Zm00001d022200::7:172705819-172707820(+)
Zm00001d011901::8:164250558-164252559(-)
Zm00001d051250::4:150567514-150569515(+)
Zm00001d023501::10:7465750-7467751(+)
Zm00001d044599::3:233045241-233047242(+)
Zm00001d050824::4:124818686-124820687(+)
Zm00001d037098::6:112043731-112045732(-)
Zm00001d033136::1:251753156-251755157(+)
Zm00001d020532::7:121219997-121221998(-)
Zm00001d031424::1:189598932-189600933(-)
Zm00001d049944::4:54584079-54586080(-)
Zm00001d010292::8:107894885-107896886(-)
Zm00001d045885::9:45583007-45585008(+)
Zm00001d020851::7:134651422-134653423(+)
Zm00001d049462::4:31245233-31247234(-)
Zm00001d049431::4:30114042-30116043(+)
Zm00001d053633::4:237650929-237652930(+)
Zm00001d047497::9:132670931-132672932(-)
Zm00001d007421::2:231306730-231308731(-)
Zm00001d042517::3:170318202-170320203(+)
Zm00001d011224::8:143655471-143657472(-)
Zm00001d008884::8:23825584-23827585(-)
Zm00001d010195::8:103503730-103505731(+)
Zm00001d003436::2:44363365-44365366(-)
Zm00001d037906::6:141658441-141660442(-)
Zm00001d050455::4:89655349-89657350(-)
Zm00001d015463::5:91734852-91736853(-)
Zm00001d005194::2:163081469-163083470(+)
Zm00001d017353::5:193511132-193513133(-)
Zm00001d003648::2:51939537-51941538(+)
Zm00001d034651::1:298854308-298856309(+)
Zm00001d023610::10:11913271-11915272(+)
Zm00001d030194::1:112585584-112587585(-)
Zm00001d021907::7:165744714-165746715(-)
Zm00001d023795::10:21208953-21210954(-)
Zm00001d042193::3:155548251-155550252(-)
Zm00001d018441::5:220907298-220909299(-)
Zm00001d049893::4:51087175-51089176(-)
Zm00001d010233::8:105233527-105235528(+)
Zm00001d029035::1:55556912-55558913(+)
Zm00001d008352::8:6137072-6139073(+)
Zm00001d019117::7:17792073-17794074(+)
Zm00001d024082::10:42491659-42493660(+)
Zm00001d047032::9:116118249-116120250(+)
Zm00001d036700::6:98077578-98079579(-)
Zm00001d031429::1:189854842-189856843(+)
Zm00001d038179::6:150650019-150652020(+)
Zm00001d047248::9:124018172-124020173(+)
Zm00001d015870::5:127459002-127461003(-)
Zm00001d017642::5:202884005-202886006(-)
Zm00001d007768::2:239282689-239284690(+)
Zm00001d030080::1:104118210-104120211(+)
Zm00001d046207::9:71958493-71960494(+)
Zm00001d024532::10:76734030-76736031(-)
Zm00001d002353::2:10745705-10747706(-)
Zm00001d047153::9:120186013-120188014(+)
Zm00001d021407::7:151455802-151457803(+)
Zm00001d007488::2:232839124-232841125(+)
Zm00001d038384::6:156038703-156040704(-)
Zm00001d042685::3:176830252-176832253(-)
Zm00001d040766::3:64551341-64553342(+)
Zm00001d045169::9:14894866-14896867(-)
Zm00001d045996::9:53103522-53105523(-)
Zm00001d030095::1:105493564-105495565(+)
Zm00001d050618::4:105015634-105017635(+)
Zm00001d020658::7:126936680-126938681(-)
Zm00001d013533::5:13762644-13764645(-)
Zm00001d043287::3:194449192-194451193(-)
Zm00001d021504::7:154244588-154246589(+)
Zm00001d026263::10:142345604-142347605(+)
Zm00001d027309::1:2635333-2637334(-)
Zm00001d027536::1:7700764-7702765(-)
Zm00001d029958::1:96462489-96464490(+)
Zm00001d033100::1:250195631-250197632(-)
Zm00001d053220::4:220718201-220720202(-)
Zm00001d038879::6:166308666-166310667(-)
Zm00001d006923::2:219458699-219460700(-)
Zm00001d016918::5:179892569-179894570(-)
Zm00001d012706::8:179028484-179030485(-)
Zm00001d034698::1:300198468-300200469(-)
Zm00001d006555::2:210897159-210899160(-)
Zm00001d047600::9:136750007-136752008(+)
Zm00001d016923::5:180090170-180092171(+)
Zm00001d047338::9:126936698-126938699(+)
Zm00001d044826::9:4088618-4090619(+)
Zm00001d014446::5:47427071-47429072(-)
Zm00001d016248::5:152960545-152962546(-)
Zm00001d044441::3:228210350-228212351(+)
Zm00001d007434::2:231635154-231637155(-)
Zm00001d045024::9:10464483-10466484(-)
Zm00001d019429::7:33321182-33323183(-)
Zm00001d024630::10:81142685-81144686(-)
Zm00001d053626::4:237110103-237112104(-)
Zm00001d033848::1:275706877-275708878(-)
Zm00001d036828::6:102970643-102972644(-)
Zm00001d045282::9:17929224-17931225(+)
Zm00001d037733::6:135557116-135559117(+)
Zm00001d018462::5:221236349-221238350(-)
Zm00001d047419::9:129494976-129496977(+)
Zm00001d047220::9:122715704-122717705(+)
Zm00001d039601::3:8739689-8741690(-)
Zm00001d045347::9:19264621-19266622(-)
Zm00001d015066::5:73964884-73966885(-)
Zm00001d012050::8:167241389-167243390(-)
Zm00001d006514::2:210320522-210322523(+)
Zm00001d004796::2:139871409-139873410(-)
Zm00001d044732::9:670340-672341(-)
Zm00001d012598::8:177042366-177044367(-)
Zm00001d003382::2:42356054-42358055(-)
Zm00001d017351::5:193498868-193500869(-)
Zm00001d023767::10:19455825-19457826(+)
Zm00001d028783::1:46326372-46328373(+)
Zm00001d006924::2:219458699-219460700(-)
Zm00001d039883::3:17589234-17591235(+)
Zm00001d016898::5:179627578-179629579(-)
Zm00001d032897::1:242039587-242041588(-)
Zm00001d042509::3:170135243-170137244(+)
Zm00001d044819::9:3886362-3888363(-)
Zm00001d039560::3:7985939-7987940(+)
Zm00001d032229::1:217998907-218000908(+)
Zm00001d003639::2:51312213-51314214(+)
Zm00001d029540::1:75402840-75404841(+)
Zm00001d027631::1:9498271-9500272(-)
Zm00001d034487::1:294255301-294257302(+)
Zm00001d013899::5:24253208-24255209(-)
Zm00001d018209::5:216612170-216614171(-)
Zm00001d003468::2:45232705-45234706(+)
Zm00001d049228::4:21758737-21760738(-)
Zm00001d039231::6:173930922-173932923(+)
Zm00001d012162::8:169196082-169198083(+)
Zm00001d032589::1:231418500-231420501(+)
Zm00001d036226::6:77961938-77963939(+)
Zm00001d021845::7:164384354-164386355(-)
Zm00001d025258::10:111488225-111490226(+)
Zm00001d020531::7:121207070-121209071(+)
Zm00001d038644::6:161621242-161623243(+)
Zm00001d033589::1:267976743-267978744(-)
Zm00001d037884::6:141023876-141025877(-)
Zm00001d039729::3:13065998-13067999(-)
Zm00001d047512::9:133115798-133117799(+)
Zm00001d010180::8:103284885-103286886(-)
Zm00001d019531::7:40652840-40654841(+)
Zm00001d022393::7:176668099-176670100(-)
Zm00001d037422::6:125047731-125049732(+)
Zm00001d037712::6:134856905-134858906(-)
Zm00001d052579::4:193429915-193431916(+)
Zm00001d038768::6:164161004-164163005(+)
Zm00001d025955::10:134656769-134658770(-)
Zm00001d011732::8:160222780-160224781(-)
Zm00001d002959::2:28098644-28100645(+)
Zm00001d047323::9:126606454-126608455(+)
Zm00001d012379::8:173236108-173238109(+)
Zm00001d015921::5:131471053-131473054(-)
Zm00001d006131::2:199425994-199427995(-)
Zm00001d015533::5:96260224-96262225(-)
Zm00001d014108::5:32774219-32776220(-)
Zm00001d017493::5:197520264-197522265(+)
Zm00001d026062::10:137309689-137311690(-)
Zm00001d011803::8:161772603-161774604(-)
Zm00001d052975::4:206863072-206865073(-)
Zm00001d003477::2:45429848-45431849(-)
Zm00001d017712::5:204964093-204966094(+)
Zm00001d006853::2:217835529-217837530(+)
Zm00001d051946::4:174995724-174997725(-)
Zm00001d026514::10:147440870-147442871(-)
Zm00001d053867::4:242566583-242568584(+)
Zm00001d015671::5:105093377-105095378(-)
Zm00001d053620::4:236817575-236819576(-)
Zm00001d023472::10:6827729-6829730(-)
Zm00001d034357::1:290526297-290528298(+)
Zm00001d050633::4:106719261-106721262(-)
Zm00001d025346::10:115026452-115028453(-)
Zm00001d031617::1:196223073-196225074(+)
Zm00001d037851::6:139759587-139761588(-)
Zm00001d053675::4:238803818-238805819(+)
Zm00001d002402::2:11992966-11994967(+)
Zm00001d047992::9:147409948-147411949(+)
Zm00001d036622::6:95026122-95028123(+)
Zm00001d006487::2:209720538-209722539(+)
Zm00001d010337::8:110330013-110332014(+)
Zm00001d037439::6:125462674-125464675(+)
Zm00001d016771::5:175541603-175543604(+)
Zm00001d029288::1:64854865-64856866(+)
Zm00001d021995::7:167678841-167680842(+)
Zm00001d007814::2:240143270-240145271(+)
Zm00001d003495::2:46058897-46060898(-)
Zm00001d042166::3:154401935-154403936(-)
Zm00001d036866::6:104864166-104866167(-)
Zm00001d012591::8:176957712-176959713(-)
Zm00001d020515::7:119960620-119962621(-)
Zm00001d002905::2:26327981-26329982(+)
Zm00001d002839::2:24274535-24276536(-)
Zm00001d045574::9:27068309-27070310(+)
Zm00001d040721::3:59869030-59871031(-)
Zm00001d020231::7:101356747-101358748(-)
Zm00001d005125::2:159691390-159693391(+)
Zm00001d032057::1:211040485-211042486(+)
Zm00001d025183::10:108279527-108281528(-)
Zm00001d051258::4:150957606-150959607(+)
Zm00001d019218::7:22316707-22318708(-)
Zm00001d045865::9:44686930-44688931(-)
Zm00001d046014::9:54566964-54568965(+)
Zm00001d013444::5:11747989-11749990(-)
Zm00001d011399::8:149506634-149508635(+)
Zm00001d021838::7:164309549-164311550(+)
Zm00001d041868::3:141616724-141618725(-)
Zm00001d041173::3:102051104-102053105(+)
Zm00001d028730::1:44530853-44532854(+)
Zm00001d051193::4:148028953-148030954(+)
Zm00001d046187::9:70337668-70339669(-)
Zm00001d021617::7:158171227-158173228(-)
Zm00001d008367::8:6511207-6513208(+)
Zm00001d044961::9:8300084-8302085(+)
Zm00001d017374::5:193778240-193780241(-)
Zm00001d021782::7:162929910-162931911(-)
Zm00001d051336::4:155035742-155037743(+)
Zm00001d020015::7:85864002-85866003(-)
Zm00001d031061::1:175175565-175177566(-)
Zm00001d044685::3:234866847-234868848(-)
Zm00001d015636::5:102365741-102367742(+)
Zm00001d035093::6:4926500-4928501(+)
Zm00001d011160::8:141327144-141329145(+)
Zm00001d032440::1:226437532-226439533(-)
Zm00001d033741::1:272604516-272606517(+)
Zm00001d031510::1:192358160-192360161(-)
Zm00001d002115::2:6100995-6102996(-)
Zm00001d036396::6:86735570-86737571(+)
Zm00001d023281::10:2038217-2040218(+)
Zm00001d034964::6:179345-181346(-)
Zm00001d019808::7:63656862-63658863(+)
Zm00001d045191::9:15656973-15658974(+)
Zm00001d015328::5:84709588-84711589(-)
Zm00001d002435::2:12595386-12597387(+)
Zm00001d028531::1:38337178-38339179(+)
Zm00001d036761::6:99963146-99965147(-)
Zm00001d041727::3:135396639-135398640(-)
Zm00001d034640::1:298681326-298683327(+)
Zm00001d007962::2:244255606-244257607(-)
Zm00001d002859::2:24844121-24846122(-)
Zm00001d037929::6:142401179-142403180(-)
Zm00001d012199::8:170003026-170005027(+)
Zm00001d048006::9:147800192-147802193(+)
Zm00001d005402::2:172686824-172688825(+)
Zm00001d011270::8:145291325-145293326(-)
Zm00001d047812::9:142392902-142394903(-)
Zm00001d009780::8:80728756-80730757(+)
Zm00001d040695::3:58721021-58723022(-)
Zm00001d042985::3:185844953-185846954(-)
Zm00001d051110::4:143181185-143183186(+)
Zm00001d049505::4:32682086-32684087(+)
Zm00001d017869::5:209155403-209157404(+)
Zm00001d026060::10:137294926-137296927(+)
Zm00001d024301::10:62893559-62895560(+)
Zm00001d053401::4:230193393-230195394(+)
Zm00001d028164::1:24945108-24947109(+)
Zm00001d051662::4:165923828-165925829(+)
Zm00001d049436::4:30234759-30236760(+)
Zm00001d047939::9:145773648-145775649(+)
Zm00001d030391::1:128838976-128840977(+)
Zm00001d020432::7:113908569-113910570(-)
Zm00001d035129::6:6325342-6327343(+)
Zm00001d035996::6:65190824-65192825(-)
Zm00001d014286::5:39516859-39518860(-)
Zm00001d053158::4:217091471-217093472(-)
Zm00001d034047::1:282312247-282314248(-)
Zm00001d017547::5:199271995-199273996(-)
Zm00001d022490::7:178661445-178663446(+)
Zm00001d009515::8:68504858-68506859(+)
Zm00001d033289::1:257657006-257659007(-)
Zm00001d048772::4:5265537-5267538(+)
Zm00001d051021::4:137418977-137420978(-)
Zm00001d004220::2:92826413-92828414(-)
Zm00001d052093::4:179373570-179375571(+)
Zm00001d045672::9:32618565-32620566(-)
Zm00001d008393::8:7164007-7166008(+)
Zm00001d027625::1:9352995-9354996(-)
Zm00001d040544::3:48920960-48922961(+)
Zm00001d028967::1:53181878-53183879(+)
Zm00001d051142::4:145644762-145646763(+)
Zm00001d047716::9:139844984-139846985(+)
Zm00001d015789::5:119745894-119747895(+)
Zm00001d044906::9:6891911-6893912(+)
Zm00001d029834::1:89473273-89475274(-)
Zm00001d004804::2:140340473-140342474(+)
Zm00001d021958::7:167123735-167125736(-)
Zm00001d034761::1:301516794-301518795(-)
Zm00001d005539::2:178056778-178058779(+)
Zm00001d036659::6:96815685-96817686(-)
Zm00001d048652::4:2635009-2637010(-)
Zm00001d029415::1:69609116-69611117(-)
Zm00001d030907::1:166740409-166742410(+)
Zm00001d019765::7:58176136-58178137(-)
Zm00001d020492::7:118721743-118723744(-)
Zm00001d021894::7:165556157-165558158(-)
Zm00001d044147::3:220488229-220490230(-)
Zm00001d008174::8:254794-256795(+)
Zm00001d002440::2:12656945-12658946(-)
Zm00001d012380::8:173249589-173251590(-)
Zm00001d045036::9:10723218-10725219(-)
Zm00001d039737::3:13448047-13450048(+)
Zm00001d038517::6:159101186-159103187(-)
Zm00001d046718::9:103269602-103271603(-)
Zm00001d003512::2:46300510-46302511(-)
Zm00001d052198::4:183150465-183152466(+)
Zm00001d027534::1:7568485-7570486(-)
Zm00001d047594::9:136611618-136613619(+)
Zm00001d047226::9:122940216-122942217(-)
Zm00001d039154::6:171162351-171164352(+)
Zm00001d043244::3:193002685-193004686(-)
Zm00001d048945::4:10448609-10450610(-)
Zm00001d028026::1:20850525-20852526(-)
Zm00001d017065::5:184298432-184300433(-)
Zm00001d046678::9:102074077-102076078(+)
Zm00001d017030::5:183179816-183181817(+)
Zm00001d007286::2:226834031-226836032(+)
Zm00001d006055::2:196660379-196662380(+)
Zm00001d005228::2:164597389-164599390(-)
Zm00001d024572::10:78706637-78708638(-)
Zm00001d033596::1:268077380-268079381(-)
Zm00001d033312::1:258657434-258659435(+)
Zm00001d046169::9:68818707-68820708(-)
Zm00001d047526::9:133633550-133635551(-)
Zm00001d012846::5:1069925-1071926(+)
Zm00001d032608::1:231933762-231935763(-)
Zm00001d017172::5:187958935-187960936(+)
Zm00001d034219::1:287000928-287002929(+)
Zm00001d044407::3:227366180-227368181(+)
Zm00001d018733::7:3346955-3348956(+)
Zm00001d020020::7:86218220-86220221(+)
Zm00001d012974::5:2609159-2611160(+)
Zm00001d048661::4:2960298-2962299(-)
Zm00001d023735::10:17917768-17919769(+)
Zm00001d043468::3:200996906-200998907(-)
Zm00001d002577::2:15934011-15936012(-)
Zm00001d027855::1:15366342-15368343(-)
Zm00001d015457::5:91315158-91317159(-)
Zm00001d022289::7:174560246-174562247(-)
Zm00001d002424::2:12398960-12400961(+)
Zm00001d013662::5:16656206-16658207(-)
Zm00001d004880::2:146134166-146136167(-)
Zm00001d007422::2:231379699-231381700(+)
Zm00001d021913::7:165810809-165812810(-)
Zm00001d022438::7:177701400-177703401(+)
Zm00001d005741::2:185585866-185587867(-)
Zm00001d041690::3:133489519-133491520(+)
Zm00001d014606::5:55055428-55057429(+)
Zm00001d051595::4:164053348-164055349(-)
Zm00001d033164::1:252585085-252587086(-)
Zm00001d043286::3:194380599-194382600(+)
Zm00001d008435::8:8642273-8644274(-)
Zm00001d046223::9:73062769-73064770(+)
Zm00001d038041::6:145952860-145954861(-)
Zm00001d019147::7:19138714-19140715(+)
Zm00001d040980::3:87907334-87909335(-)
Zm00001d031859::1:204430082-204432083(+)
Zm00001d013239::5:6860040-6862041(+)
Zm00001d051315::4:153335297-153337298(+)
Zm00001d009610::8:72977839-72979840(-)
Zm00001d039990::3:22048175-22050176(-)
Zm00001d017724::5:205291254-205293255(-)
Zm00001d031754::1:200815741-200817742(-)
Zm00001d048458::9:156700946-156702947(+)
Zm00001d019114::7:17482812-17484813(+)
Zm00001d041666::3:132726085-132728086(-)
Zm00001d019923::7:76633245-76635246(+)
Zm00001d034512::1:295266350-295268351(+)
Zm00001d043748::3:209014193-209016194(+)
Zm00001d001834::2:1630556-1632557(+)
Zm00001d019346::7:28913563-28915564(-)
Zm00001d044436::3:228052211-228054212(+)
Zm00001d044329::3:225332848-225334849(+)
Zm00001d012448::8:174723075-174725076(-)
Zm00001d017786::5:206751129-206753130(-)
Zm00001d052030::4:176896607-176898608(+)
Zm00001d047981::9:147119746-147121747(-)
Zm00001d021270::7:147364794-147366795(-)
Zm00001d005622::2:180964127-180966128(+)
Zm00001d027799::1:13757430-13759431(+)
Zm00001d020149::7:95873528-95875529(+)
Zm00001d053853::4:242212722-242214723(+)
Zm00001d005423::2:173514704-173516705(+)
Zm00001d014813::5:64099587-64101588(-)
Zm00001d043873::3:212620511-212622512(-)
Zm00001d044520::3:230786297-230788298(+)
Zm00001d043981::3:215537093-215539094(-)
Zm00001d032730::1:236465949-236467950(+)
Zm00001d032441::1:226567844-226569845(-)
Zm00001d044377::3:226463893-226465894(-)
Zm00001d030644::1:150484884-150486885(-)
Zm00001d031542::1:193751694-193753695(+)
Zm00001d033415::1:262540441-262542442(+)
Zm00001d012176::8:169555854-169557855(+)
Zm00001d039551::3:7845538-7847539(-)
Zm00001d034157::1:285302120-285304121(+)
Zm00001d044920::9:7242923-7244924(+)
Zm00001d052953::4:206120503-206122504(-)
Zm00001d037163::6:114525207-114527208(+)
Zm00001d013259::5:7239112-7241113(+)
Zm00001d008620::8:14952900-14954901(-)
Zm00001d033986::1:280289474-280291475(-)
Zm00001d017468::5:196755322-196757323(+)
Zm00001d001999::2:4142053-4144054(-)
Zm00001d012552::8:176494413-176496414(-)
Zm00001d003307::2:39645275-39647276(+)
Zm00001d016467::5:163435027-163437028(-)
Zm00001d012679::8:178497950-178499951(+)
Zm00001d008859::8:22873299-22875300(-)
Zm00001d016155::5:147503059-147505060(-)
Zm00001d053679::4:238900306-238902307(+)
Zm00001d008528::8:11884879-11886880(-)
Zm00001d017233::5:189974513-189976514(+)
Zm00001d010240::8:105683574-105685575(-)
Zm00001d018515::5:222301961-222303962(-)
Zm00001d014885::5:67006771-67008772(-)
Zm00001d005026::2:154613259-154615260(+)
Zm00001d004812::2:140807751-140809752(+)
Zm00001d052522::4:192019110-192021111(+)
Zm00001d029179::1:61189643-61191644(+)
Zm00001d044054::3:217931735-217933736(-)
Zm00001d022333::7:175621101-175623102(+)
Zm00001d030657::1:151234094-151236095(-)
Zm00001d011373::8:148917148-148919149(-)
Zm00001d023915::10:28084481-28086482(-)
Zm00001d036782::6:100778002-100780003(+)
Zm00001d010590::8:121147910-121149911(-)
Zm00001d034883::1:304653138-304655139(+)
Zm00001d017708::5:204752990-204754991(-)
Zm00001d006214::2:202010173-202012174(-)
Zm00001d030784::1:159581601-159583602(-)
Zm00001d015929::5:132179760-132181761(+)
Zm00001d030618::1:148822722-148824723(-)
Zm00001d026186::10:140543669-140545670(-)
Zm00001d039283::3:998434-1000435(+)
Zm00001d032932::1:243648091-243650092(+)
Zm00001d043494::3:201750046-201752047(+)
Zm00001d006184::2:200970919-200972920(+)
Zm00001d025864::10:131916681-131918682(-)
Zm00001d009658::8:74918402-74920403(-)
Zm00001d025973::10:135019424-135021425(+)
Zm00001d037279::6:119257605-119259606(+)
Zm00001d035988::6:64830466-64832467(+)
Zm00001d034203::1:286721367-286723368(+)
Zm00001d011386::8:149261359-149263360(-)
Zm00001d009212::8:43479770-43481771(-)
Zm00001d046964::9:113325880-113327881(-)
Zm00001d003358::2:41526846-41528847(+)
Zm00001d016163::5:147966631-147968632(+)
Zm00001d038882::6:166329957-166331958(-)
Zm00001d045864::9:44511451-44513452(-)
Zm00001d053273::4:223580444-223582445(+)
Zm00001d018263::5:217597313-217599314(+)
Zm00001d027511::1:7146167-7148168(-)
Zm00001d029520::1:74270510-74272511(+)
Zm00001d036530::6:91275261-91277262(+)
Zm00001d007646::2:236836090-236838091(-)
Zm00001d028341::1:31328361-31330362(-)
Zm00001d051147::4:145807977-145809978(+)
Zm00001d001980::2:3874506-3876507(+)
Zm00001d002937::2:27425887-27427888(-)
Zm00001d002971::2:28372963-28374964(+)
Zm00001d033882::1:277350464-277352465(-)
Zm00001d037541::6:128776767-128778768(+)
Zm00001d033922::1:278617057-278619058(+)
Zm00001d008514::8:11253063-11255064(+)
Zm00001d013053::5:3889701-3891702(+)
Zm00001d048493::9:157122198-157124199(-)
Zm00001d048115::9:150392284-150394285(+)
Zm00001d053275::4:223807688-223809689(-)
Zm00001d006642::2:213271361-213273362(+)
Zm00001d053731::4:240023308-240025309(+)
Zm00001d004641::2:124685826-124687827(-)
Zm00001d021072::7:142150106-142152107(+)
Zm00001d004334::2:104151118-104153119(+)
Zm00001d018751::7:4196885-4198886(-)
Zm00001d007300::2:227246744-227248745(+)
Zm00001d043473::3:201238822-201240823(+)
Zm00001d040775::3:64944520-64946521(+)
Zm00001d048292::9:154006091-154008092(-)
Zm00001d001765::2:116742-118743(-)
Zm00001d013810::5:21181316-21183317(+)
Zm00001d033226::1:255206884-255208885(-)
Zm00001d005742::2:185586862-185588863(+)
Zm00001d034161::1:285415946-285417947(+)
Zm00001d001857::2:2016036-2018037(-)
Zm00001d018615::7:1021256-1023257(+)
Zm00001d015829::5:124549332-124551333(-)
Zm00001d008218::8:1583964-1585965(+)
Zm00001d026204::10:140873739-140875740(-)
Zm00001d039197::6:172333754-172335755(+)
Zm00001d026649::10:149383668-149385669(-)
Zm00001d024735::10:85694215-85696216(+)
Zm00001d024515::10:75532570-75534571(-)
Zm00001d049922::4:52874906-52876907(-)
Zm00001d053437::4:231349764-231351765(-)
Zm00001d003670::2:53329232-53331233(-)
Zm00001d018588::5:223791677-223793678(-)
Zm00001d050109::4:66242869-66244870(+)
Zm00001d005893::2:191928124-191930125(+)
Zm00001d018022::5:212226879-212228880(-)
Zm00001d008571::8:13321289-13323290(-)
Zm00001d018444::5:220936408-220938409(+)
Zm00001d012146::8:168882041-168884042(+)
Zm00001d051611::4:164543096-164545097(-)
Zm00001d026067::10:137487320-137489321(-)
Zm00001d041101::3:97411005-97413006(+)
Zm00001d041732::3:135475683-135477684(+)
Zm00001d048611::4:1283983-1285984(-)
Zm00001d034507::1:294960162-294962163(+)
Zm00001d042283::3:158782645-158784646(+)
Zm00001d037234::6:117122564-117124565(+)
Zm00001d021802::7:163155487-163157488(-)
Zm00001d015863::5:127082254-127084255(-)
Zm00001d031187::1:181635594-181637595(-)
Zm00001d003364::2:41644007-41646008(+)
Zm00001d035702::6:41782622-41784623(-)
Zm00001d049496::4:32410718-32412719(-)
Zm00001d012348::8:172806528-172808529(+)
Zm00001d050140::4:68709110-68711111(-)
Zm00001d016254::5:153612865-153614866(+)
Zm00001d038310::6:154164895-154166896(+)
Zm00001d031815::1:202689771-202691772(-)
Zm00001d039358::3:2493817-2495818(+)
Zm00001d016411::5:161329934-161331935(-)
Zm00001d008446::8:8812761-8814762(+)
Zm00001d029903::1:93423291-93425292(+)
Zm00001d020838::7:134389126-134391127(+)
Zm00001d014482::5:49762124-49764125(-)
Zm00001d028414::1:34143344-34145345(-)
Zm00001d043636::3:205779905-205781906(-)
Zm00001d024530::10:76537754-76539755(+)
Zm00001d025717::10:127363531-127365532(-)
Zm00001d020043::7:88468572-88470573(-)
Zm00001d019062::7:14879010-14881011(+)
Zm00001d018833::7:6812150-6814151(-)
Zm00001d006690::2:214479253-214481254(-)
Zm00001d032076::1:211710626-211712627(-)
Zm00001d016995::5:182272645-182274646(+)
Zm00001d020103::7:92289929-92291930(-)
Zm00001d007224::2:225123134-225125135(+)
Zm00001d049100::4:16085175-16087176(-)
Zm00001d052026::4:176837652-176839653(+)
Zm00001d052468::4:190670286-190672287(-)
Zm00001d037660::6:133291371-133293372(+)
Zm00001d016212::5:150585602-150587603(+)
Zm00001d026170::10:140282737-140284738(-)
Zm00001d013892::5:24017370-24019371(-)
Zm00001d015368::5:86541297-86543298(-)
Zm00001d010193::8:103474207-103476208(-)
Zm00001d022026::7:168234004-168236005(+)
Zm00001d049835::4:47108729-47110730(-)
Zm00001d031629::1:196886506-196888507(+)
Zm00001d052698::4:197879437-197881438(+)
Zm00001d014680::5:58718500-58720501(-)
Zm00001d018526::5:222480504-222482505(+)
Zm00001d017689::5:204313021-204315022(-)
Zm00001d027380::1:3996466-3998467(-)
Zm00001d020000::7:84054532-84056533(+)
Zm00001d018090::5:214045453-214047454(-)
Zm00001d045680::9:32982256-32984257(-)
Zm00001d042874::3:182594939-182596940(-)
Zm00001d004603::2:121414152-121416153(+)
Zm00001d048379::9:155269268-155271269(+)
Zm00001d025469::10:119874376-119876377(+)
Zm00001d031256::1:184085034-184087035(+)
Zm00001d031141::1:179515907-179517908(-)
Zm00001d023506::10:7806194-7808195(-)
Zm00001d038183::6:150819585-150821586(-)
Zm00001d004120::2:84078527-84080528(-)
Zm00001d009896::8:88345375-88347376(+)
Zm00001d012573::8:176818965-176820966(-)
Zm00001d013599::5:15120516-15122517(-)
Zm00001d011135::8:140027574-140029575(-)
Zm00001d006722::2:215283365-215285366(-)
Zm00001d041240::3:107746773-107748774(+)
Zm00001d009940::8:90900188-90902189(-)
Zm00001d052562::4:193210330-193212331(-)
Zm00001d015259::5:81750765-81752766(+)
Zm00001d009144::8:39286490-39288491(-)
Zm00001d044850::9:5090519-5092520(-)
Zm00001d013918::5:24813586-24815587(+)
Zm00001d029234::1:63279668-63281669(-)
Zm00001d003652::2:52009338-52011339(-)
Zm00001d047063::9:117054818-117056819(+)
Zm00001d013741::5:19006679-19008680(+)
Zm00001d009866::8:85800460-85802461(+)
Zm00001d036242::6:79176406-79178407(+)
Zm00001d051099::4:142299263-142301264(+)
Zm00001d025626::10:124414614-124416615(-)
Zm00001d035037::6:2751919-2753920(-)
Zm00001d017026::5:183078249-183080250(+)
Zm00001d002537::2:14981345-14983346(+)
Zm00001d028749::1:45269165-45271166(+)
Zm00001d037975::6:143937124-143939125(-)
Zm00001d012017::8:166557681-166559682(-)
Zm00001d046229::9:73356115-73358116(+)
Zm00001d005258::2:166067125-166069126(-)
Zm00001d028630::1:41452739-41454740(+)
Zm00001d037531::6:128388685-128390686(+)
Zm00001d005770::2:187677597-187679598(-)
Zm00001d012477::8:175270714-175272715(-)
Zm00001d044987::9:9409064-9411065(+)
Zm00001d047028::9:115825449-115827450(-)
Zm00001d034835::1:303404046-303406047(+)
Zm00001d006072::2:197424306-197426307(-)
Zm00001d025402::10:117253354-117255355(+)
Zm00001d024839::10:90385321-90387322(-)
Zm00001d032905::1:242412636-242414637(-)
Zm00001d006189::2:201031850-201033851(-)
Zm00001d044011::3:216449203-216451204(-)
Zm00001d011060::8:137863830-137865831(+)
Zm00001d009508::8:68047871-68049872(+)
Zm00001d042664::3:175919885-175921886(-)
Zm00001d049872::4:49837534-49839535(-)
Zm00001d005381::2:171684558-171686559(-)
Zm00001d049494::4:32386460-32388461(-)
Zm00001d025878::10:132465771-132467772(-)
Zm00001d032692::1:234742650-234744651(+)
Zm00001d007702::2:237750541-237752542(+)
Zm00001d017580::5:200600186-200602187(-)
Zm00001d011873::8:163441810-163443811(+)
Zm00001d003266::2:38352349-38354350(-)
Zm00001d049816::4:45962157-45964158(+)
Zm00001d027359::1:3660750-3662751(-)
Zm00001d033383::1:261137854-261139855(-)
Zm00001d005733::2:185168755-185170756(+)
Zm00001d039688::3:11909691-11911692(-)
Zm00001d045475::9:23612888-23614889(+)
Zm00001d009000::8:29487574-29489575(-)
Zm00001d053782::4:240984160-240986161(-)
Zm00001d010491::8:117738843-117740844(+)
Zm00001d017962::5:210945883-210947884(+)
Zm00001d050978::4:134819167-134821168(-)
Zm00001d042938::3:184558485-184560486(+)
Zm00001d029304::1:65501647-65503648(+)
Zm00001d003902::2:66393424-66395425(+)
Zm00001d045019::9:10337314-10339315(-)
Zm00001d008244::8:2459443-2461444(-)
Zm00001d004564::2:118182505-118184506(-)
Zm00001d044757::9:1441281-1443282(+)
Zm00001d004807::2:140586222-140588223(+)
Zm00001d017842::5:208579334-208581335(-)
Zm00001d014271::5:38629184-38631185(+)
Zm00001d039165::6:171582211-171584212(-)
Zm00001d031680::1:198550664-198552665(-)
Zm00001d043089::3:188902122-188904123(+)
Zm00001d035285::6:19338568-19340569(+)
Zm00001d050728::4:118952533-118954534(-)
Zm00001d020920::7:136531227-136533228(-)
Zm00001d019350::7:29361157-29363158(-)
Zm00001d025277::10:112193432-112195433(+)
Zm00001d003379::2:42235043-42237044(-)
Zm00001d007357::2:229612116-229614117(+)
Zm00001d007907::2:242235769-242237770(+)
Zm00001d020355::7:108774477-108776478(-)
Zm00001d012025::8:166727520-166729521(+)
Zm00001d030834::1:162278163-162280164(+)
Zm00001d025676::10:126004350-126006351(+)
Zm00001d052717::4:198576249-198578250(-)
Zm00001d048416::9:155898510-155900511(+)
Zm00001d019933::7:77374216-77376217(+)
Zm00001d004365::2:106624132-106626133(+)
Zm00001d053100::4:213728021-213730022(+)
Zm00001d053180::4:218446585-218448586(+)
Zm00001d037220::6:116369259-116371260(-)
Zm00001d010248::8:105911295-105913296(+)
Zm00001d025412::10:117863358-117865359(+)
Zm00001d012177::8:169572262-169574263(+)
Zm00001d002828::2:24001035-24003036(+)
Zm00001d007466::2:232329292-232331293(+)
Zm00001d042326::3:161320948-161322949(-)
Zm00001d027863::1:15686215-15688216(-)
Zm00001d027710::1:11714388-11716389(+)
Zm00001d052769::4:200155641-200157642(+)
Zm00001d044212::3:221940740-221942741(+)
Zm00001d038658::6:161944469-161946470(+)
Zm00001d052056::4:177960909-177962910(-)
Zm00001d023887::10:26411753-26413754(+)
Zm00001d028807::1:46965396-46967397(-)
Zm00001d041489::3:123613211-123615212(-)
Zm00001d050371::4:84600402-84602403(-)
Zm00001d028230::1:27312845-27314846(-)
Zm00001d018258::5:217526408-217528409(+)
Zm00001d025894::10:133221341-133223342(+)
Zm00001d014027::5:29099863-29101864(-)
Zm00001d006360::2:205699400-205701401(-)
Zm00001d006506::2:210158515-210160516(+)
Zm00001d003841::2:61912905-61914906(+)
Zm00001d011763::8:161021547-161023548(-)
Zm00001d021311::7:148466941-148468942(-)
Zm00001d048904::4:7505277-7507278(+)
Zm00001d001912::2:2793015-2795016(+)
Zm00001d007978::2:244412783-244414784(-)
Zm00001d005105::2:158409766-158411767(+)
Zm00001d015007::5:72028237-72030238(+)
Zm00001d052391::4:188985671-188987672(-)
Zm00001d034068::1:283073993-283075994(+)
Zm00001d014787::5:63040233-63042234(-)
Zm00001d008320::8:5085480-5087481(+)
Zm00001d052434::4:189877195-189879196(-)
Zm00001d050314::4:80553902-80555903(+)
Zm00001d005818::2:189669573-189671574(-)
Zm00001d038905::6:166760138-166762139(+)
Zm00001d033062::1:249133618-249135619(-)
Zm00001d028016::1:20352535-20354536(+)
Zm00001d005636::2:181458358-181460359(+)
Zm00001d043589::3:204485652-204487653(+)
Zm00001d016361::5:159217511-159219512(+)
Zm00001d024898::10:93628844-93630845(+)
Zm00001d033890::1:277599711-277601712(+)
Zm00001d034936::1:306099384-306101385(-)
Zm00001d009210::8:43202150-43204151(+)
Zm00001d021646::7:158969189-158971190(-)
Zm00001d003781::2:59182286-59184287(-)
Zm00001d029237::1:63316525-63318526(+)
Zm00001d011895::8:164147547-164149548(+)
Zm00001d020210::7:100351412-100353413(-)
Zm00001d004519::2:116320209-116322210(-)
Zm00001d050612::4:104299641-104301642(+)
Zm00001d018253::5:217437842-217439843(-)
Zm00001d038411::6:156635568-156637569(-)
Zm00001d044219::3:222118174-222120175(+)
Zm00001d011355::8:147976240-147978241(-)
Zm00001d049077::4:14985677-14987678(+)
Zm00001d009271::8:49790393-49792394(-)
Zm00001d039496::3:5911602-5913603(+)
Zm00001d054013::4:245160665-245162666(+)
Zm00001d033293::1:257843174-257845175(+)
Zm00001d042553::3:171626994-171628995(+)
Zm00001d042525::3:170809848-170811849(-)
Zm00001d024654::10:82204486-82206487(+)
Zm00001d026438::10:145872605-145874606(+)
Zm00001d015443::5:90417115-90419116(+)
Zm00001d027991::1:19583055-19585056(+)
Zm00001d029934::1:95218620-95220621(+)
Zm00001d012460::8:174884110-174886111(-)
Zm00001d041731::3:135462273-135464274(-)
Zm00001d043794::3:210362200-210364201(-)
Zm00001d016309::5:156596930-156598931(+)
Zm00001d002369::2:11160718-11162719(+)
Zm00001d026197::10:140758597-140760598(-)
Zm00001d011284::8:145784345-145786346(-)
Zm00001d012773::8:180620407-180622408(+)
Zm00001d048836::4:6154987-6156988(-)
Zm00001d010092::8:99050551-99052552(+)
Zm00001d040952::3:82340300-82342301(-)
Zm00001d032051::1:210825185-210827186(-)
Zm00001d021442::7:152340710-152342711(-)
Zm00001d020364::7:109506258-109508259(+)
Zm00001d050954::4:133266323-133268324(+)
Zm00001d022231::7:173286506-173288507(-)
Zm00001d016049::5:141511342-141513343(+)
Zm00001d007720::2:238202498-238204499(-)
Zm00001d009356::8:58799029-58801030(+)
Zm00001d053636::4:237930404-237932405(-)
Zm00001d051583::4:163357630-163359631(-)
Zm00001d046795::9:106349083-106351084(-)
Zm00001d037613::6:131777359-131779360(-)
Zm00001d014649::5:57192892-57194893(-)
Zm00001d045097::9:12423440-12425441(-)
Zm00001d016370::5:159619962-159621963(-)
Zm00001d027485::1:6306210-6308211(+)
Zm00001d045082::9:11885816-11887817(-)
Zm00001d026598::10:148709353-148711354(+)
Zm00001d039873::3:17364496-17366497(-)
Zm00001d051836::4:171674286-171676287(+)
Zm00001d039935::3:19867223-19869224(+)
Zm00001d020003::7:84900961-84902962(+)
Zm00001d023208::10:129821-131822(+)
Zm00001d014487::5:49954184-49956185(-)
Zm00001d027916::1:17532280-17534281(+)
Zm00001d005355::2:170851129-170853130(+)
Zm00001d008502::8:10650466-10652467(+)
Zm00001d038830::6:165369324-165371325(-)
Zm00001d012611::8:177170884-177172885(+)
Zm00001d037835::6:139202718-139204719(+)
Zm00001d019719::7:53600529-53602530(-)
Zm00001d021050::7:141291926-141293927(-)
Zm00001d028568::1:39392497-39394498(+)
Zm00001d009919::8:89462023-89464024(+)
Zm00001d007943::2:243547806-243549807(-)
Zm00001d046933::9:111698400-111700401(-)
Zm00001d002036::2:4844736-4846737(+)
Zm00001d015856::5:126811900-126813901(+)
Zm00001d025171::10:107520519-107522520(-)
Zm00001d038351::6:155007648-155009649(+)
Zm00001d012958::5:2370030-2372031(-)
Zm00001d009994::8:93781683-93783684(-)
Zm00001d009323::8:55615625-55617626(+)
Zm00001d045376::9:20071029-20073030(-)
Zm00001d018755::7:4283849-4285850(+)
Zm00001d033827::1:275019646-275021647(+)
Zm00001d006700::2:214672099-214674100(+)
Zm00001d048729::4:4322967-4324968(+)
Zm00001d054088::4:246270121-246272122(+)
Zm00001d029542::1:75634989-75636990(+)
Zm00001d032508::1:228919377-228921378(-)
Zm00001d048946::4:10448758-10450759(+)
Zm00001d051951::4:175146242-175148243(+)
Zm00001d030508::1:140234049-140236050(+)
Zm00001d011619::8:156246028-156248029(+)
Zm00001d022573::7:180145937-180147938(-)
Zm00001d003118::2:32785849-32787850(+)
Zm00001d030662::1:151666577-151668578(+)
Zm00001d010447::8:115540474-115542475(+)
Zm00001d026431::10:145721708-145723709(-)
Zm00001d031634::1:196929207-196931208(+)
Zm00001d023695::10:15882282-15884283(-)
Zm00001d028606::1:40593115-40595116(+)
Zm00001d036279::6:81534861-81536862(-)
Zm00001d053153::4:216605224-216607225(+)
Zm00001d029598::1:78405010-78407011(-)
Zm00001d004405::2:110107645-110109646(-)
Zm00001d032100::1:212821627-212823628(+)
Zm00001d027833::1:14653896-14655897(+)
Zm00001d022613::7:181090214-181092215(-)
Zm00001d032739::1:236937918-236939919(-)
Zm00001d011546::8:154182657-154184658(-)
Zm00001d038849::6:165817952-165819953(+)
Zm00001d045610::9:28667843-28669844(+)
Zm00001d005049::2:156254308-156256309(-)
Zm00001d046635::9:99969698-99971699(-)
Zm00001d005253::2:165941951-165943952(-)
Zm00001d007379::2:230226693-230228694(-)
Zm00001d030640::1:150286114-150288115(+)
Zm00001d013148::5:5427122-5429123(-)
Zm00001d021179::7:145103052-145105053(+)
Zm00001d043036::3:187096313-187098314(-)
Zm00001d018758::7:4401077-4403078(+)
Zm00001d015809::5:121973108-121975109(+)
Zm00001d013289::5:7920031-7922032(-)
Zm00001d024924::10:95198421-95200422(+)
Zm00001d008950::8:26734010-26736011(+)
Zm00001d005383::2:171798097-171800098(+)
Zm00001d015730::5:114128348-114130349(-)
Zm00001d050669::4:114058218-114060219(-)
Zm00001d045987::9:52744957-52746958(+)
Zm00001d014797::5:63627139-63629140(-)
Zm00001d048702::4:3576029-3578030(-)
Zm00001d052826::4:202039340-202041341(-)
Zm00001d030131::1:108197145-108199146(-)
Zm00001d019704::7:52248336-52250337(+)
Zm00001d030646::1:150653089-150655090(-)
Zm00001d004744::2:135505503-135507504(-)
Zm00001d014708::5:60082301-60084302(-)
Zm00001d015618::5:101497508-101499509(-)
Zm00001d018370::5:219424130-219426131(-)
Zm00001d011059::8:137780796-137782797(+)
Zm00001d017047::5:183748869-183750870(-)
Zm00001d046919::9:110690325-110692326(+)
Zm00001d037700::6:134418041-134420042(+)
Zm00001d026647::10:149363797-149365798(-)
Zm00001d038560::6:159869053-159871054(+)
Zm00001d032184::1:216047089-216049090(-)
Zm00001d017560::5:199612453-199614454(+)
Zm00001d011193::8:142606938-142608939(-)
Zm00001d022330::7:175564823-175566824(-)
Zm00001d008177::8:442072-444073(-)
Zm00001d053337::4:226696652-226698653(+)
Zm00001d045999::9:53123105-53125106(-)
Zm00001d042530::3:170942959-170944960(-)
Zm00001d030871::1:164373189-164375190(-)
Zm00001d038797::6:164579923-164581924(+)
Zm00001d024498::10:74315943-74317944(-)
Zm00001d027315::1:2813249-2815250(-)
Zm00001d005429::2:173708457-173710458(+)
Zm00001d034319::1:289132310-289134311(-)
Zm00001d027940::1:18012924-18014925(-)
Zm00001d053260::4:222929769-222931770(+)
Zm00001d026523::10:147512028-147514029(+)
Zm00001d030464::1:134519507-134521508(+)
Zm00001d013738::5:18981506-18983507(+)
Zm00001d048381::9:155279369-155281370(+)
Zm00001d011397::8:149487188-149489189(+)
Zm00001d005375::2:171336644-171338645(-)
Zm00001d049433::4:30147030-30149031(+)
Zm00001d051138::4:145540388-145542389(+)
Zm00001d037294::6:119712280-119714281(-)
Zm00001d034608::1:297747592-297749593(-)
Zm00001d050328::4:81526058-81528059(-)
Zm00001d015248::5:81111954-81113955(+)
Zm00001d013427::5:11147699-11149700(-)
Zm00001d021800::7:163139125-163141126(-)
Zm00001d042560::3:171823399-171825400(-)
Zm00001d052979::4:207071572-207073573(-)
Zm00001d041269::3:109534614-109536615(+)
Zm00001d009118::8:37521078-37523079(-)
Zm00001d046155::9:67852306-67854307(-)
Zm00001d013653::5:16256768-16258769(+)
Zm00001d025819::10:130625895-130627896(-)
Zm00001d027370::1:3848039-3850040(+)
Zm00001d053257::4:222756519-222758520(-)
Zm00001d018458::5:221163733-221165734(+)
Zm00001d036013::6:66083997-66085998(+)
Zm00001d045761::9:37447876-37449877(+)
Zm00001d047500::9:132752745-132754746(+)
Zm00001d048857::4:6478629-6480630(+)
Zm00001d016089::5:144123580-144125581(+)
Zm00001d002176::2:7285459-7287460(-)
Zm00001d034662::1:299187192-299189193(+)
Zm00001d005587::2:179824884-179826885(+)
Zm00001d003866::2:63975791-63977792(-)
Zm00001d007604::2:236078946-236080947(-)
Zm00001d016326::5:157262687-157264688(-)
Zm00001d039505::3:6099056-6101057(-)
Zm00001d021350::7:149679268-149681269(+)
Zm00001d051728::4:168189564-168191565(+)
Zm00001d043049::3:187418003-187420004(+)
Zm00001d014065::5:31259223-31261224(-)
Zm00001d003605::2:49735112-49737113(+)
Zm00001d025932::10:134098341-134100342(-)
Zm00001d028045::1:21500309-21502310(+)
Zm00001d010319::8:109384749-109386750(+)
Zm00001d048100::9:150169547-150171548(-)
Zm00001d040272::3:35297374-35299375(+)
Zm00001d039619::3:9227412-9229413(-)
Zm00001d016519::5:165893666-165895667(+)
Zm00001d009090::8:35628808-35630809(-)
Zm00001d044026::3:217193234-217195235(+)
Zm00001d009127::8:38442916-38444917(+)
Zm00001d012313::8:172256633-172258634(-)
Zm00001d021970::7:167274309-167276310(-)
Zm00001d004433::2:111478979-111480980(+)
Zm00001d035028::6:2259506-2261507(-)
Zm00001d005479::2:175572312-175574313(+)
Zm00001d052842::4:202395785-202397786(-)
Zm00001d011210::8:143019194-143021195(+)
Zm00001d011713::8:159578085-159580086(-)
Zm00001d011204::8:142920101-142922102(+)
Zm00001d032934::1:243889551-243891552(+)
Zm00001d048099::9:150156791-150158792(-)
Zm00001d026042::10:136803703-136805704(-)
Zm00001d012590::8:176951531-176953532(-)
Zm00001d028780::1:46201132-46203133(-)
Zm00001d002635::2:17657859-17659860(-)
Zm00001d006666::2:213884997-213886998(+)
Zm00001d032878::1:241275086-241277087(+)
Zm00001d025979::10:135123456-135125457(+)
Zm00001d039604::3:8765668-8767669(-)
Zm00001d033615::1:268783591-268785592(-)
Zm00001d011486::8:152029510-152031511(+)
Zm00001d015173::5:78393064-78395065(-)
Zm00001d029410::1:69324255-69326256(-)
Zm00001d053632::4:237553135-237555136(-)
Zm00001d030161::1:109708592-109710593(+)
Zm00001d005729::2:185056135-185058136(-)
Zm00001d001868::2:2110699-2112700(-)
Zm00001d047579::9:136187448-136189449(-)
Zm00001d025985::10:135308500-135310501(-)
Zm00001d009122::8:37711929-37713930(+)
Zm00001d028102::1:23003010-23005011(+)
Zm00001d018895::7:8599224-8601225(+)
Zm00001d052902::4:204183824-204185825(+)
Zm00001d049151::4:17772785-17774786(+)
Zm00001d027411::1:4721842-4723843(-)
Zm00001d049430::4:30110344-30112345(+)
Zm00001d005287::2:167714570-167716571(-)
Zm00001d038935::6:167251890-167253891(+)
Zm00001d054075::4:245958838-245960839(-)
Zm00001d008592::8:13773406-13775407(+)
Zm00001d027355::1:3571978-3573979(+)
Zm00001d018955::7:10467650-10469651(-)
Zm00001d031487::1:191764819-191766820(+)
Zm00001d019149::7:19282806-19284807(-)
Zm00001d008697::8:17326456-17328457(-)
Zm00001d031543::1:193766245-193768246(+)
Zm00001d025884::10:132883038-132885039(-)
Zm00001d011536::8:153755989-153757990(-)
Zm00001d048616::4:1390982-1392983(+)
Zm00001d017944::5:210533550-210535551(+)
Zm00001d016566::5:167770095-167772096(-)
Zm00001d039467::3:5059496-5061497(-)
Zm00001d017271::5:191260508-191262509(-)
Zm00001d003559::2:48070851-48072852(-)
Zm00001d031957::1:207958326-207960327(-)
Zm00001d009498::8:67477040-67479041(-)
Zm00001d050917::4:130882793-130884794(+)
Zm00001d005308::2:169021130-169023131(+)
Zm00001d053290::4:224372927-224374928(+)
Zm00001d031637::1:197051848-197053849(-)
Zm00001d002418::2:12279869-12281870(+)
Zm00001d029051::1:56142494-56144495(+)
Zm00001d038371::6:155678082-155680083(-)
Zm00001d010036::8:96462437-96464438(-)
Zm00001d006022::2:195423835-195425836(+)
Zm00001d040140::3:29054668-29056669(-)
Zm00001d004740::2:135153930-135155931(-)
Zm00001d053124::4:214608452-214610453(-)
Zm00001d025749::10:128286793-128288794(-)
Zm00001d050201::4:73394572-73396573(+)
Zm00001d003115::2:32702872-32704873(+)
Zm00001d023594::10:11310761-11312762(+)
Zm00001d006699::2:214604626-214606627(-)
Zm00001d053618::4:236692828-236694829(-)
Zm00001d001933::2:3101131-3103132(-)
Zm00001d008760::8:19342701-19344702(-)
Zm00001d014763::5:62082787-62084788(-)
Zm00001d014150::5:34244482-34246483(-)
Zm00001d030998::1:172694320-172696321(+)
Zm00001d018141::5:215261122-215263123(+)
Zm00001d036312::6:83900625-83902626(+)
Zm00001d003949::2:71582880-71584881(-)
Zm00001d041353::3:114013418-114015419(-)
Zm00001d016770::5:175419467-175421468(-)
Zm00001d050604::4:103420200-103422201(+)
Zm00001d010763::8:127327613-127329614(-)
Zm00001d046940::9:111958537-111960538(-)
Zm00001d026549::10:148014644-148016645(-)
Zm00001d020230::7:101293869-101295870(+)
Zm00001d043069::3:188282094-188284095(-)
Zm00001d042278::3:158629561-158631562(+)
Zm00001d003626::2:50876242-50878243(-)
Zm00001d021420::7:151699375-151701376(+)
Zm00001d014478::5:49668620-49670621(+)
Zm00001d002410::2:12120040-12122041(+)
Zm00001d025203::10:108936840-108938841(+)
Zm00001d035194::6:8810026-8812027(+)
Zm00001d043786::3:210234194-210236195(-)
Zm00001d053300::4:224951941-224953942(-)
Zm00001d045462::9:23110817-23112818(-)
Zm00001d008656::8:16230301-16232302(+)
Zm00001d022616::7:181175754-181177755(+)
Zm00001d027329::1:3030492-3032493(+)
Zm00001d049647::4:38603548-38605549(-)
Zm00001d007535::2:234252293-234254294(-)
Zm00001d041939::3:144553086-144555087(+)
Zm00001d033994::1:280603876-280605877(+)
Zm00001d025566::10:122508297-122510298(+)
Zm00001d038093::6:147575581-147577582(+)
Zm00001d003619::2:50630932-50632933(+)
Zm00001d029120::1:58753378-58755379(-)
Zm00001d002349::2:10678840-10680841(-)
Zm00001d030310::1:121461809-121463810(-)
Zm00001d015721::5:112706394-112708395(+)
Zm00001d039255::3:622117-624118(+)
Zm00001d011879::8:163858895-163860896(+)
Zm00001d029737::1:84614786-84616787(-)
Zm00001d020892::7:135677771-135679772(+)
Zm00001d023220::10:702672-704673(-)
Zm00001d042940::3:184601848-184603849(-)
Zm00001d004861::2:145356140-145358141(+)
Zm00001d026398::10:145209904-145211905(+)
Zm00001d049507::4:32697703-32699704(-)
Zm00001d046357::9:83800193-83802194(+)
Zm00001d037125::6:113340251-113342252(-)
Zm00001d013079::5:4426547-4428548(-)
Zm00001d026347::10:143967134-143969135(+)
Zm00001d006539::2:210699346-210701347(+)
Zm00001d051857::4:172475654-172477655(+)
Zm00001d014643::5:57157854-57159855(-)
Zm00001d047527::9:133882640-133884641(-)
Zm00001d049006::4:12307905-12309906(-)
Zm00001d030574::1:144882128-144884129(-)
Zm00001d031821::1:202915534-202917535(-)
Zm00001d028185::1:25740707-25742708(-)
Zm00001d016905::5:179656335-179658336(+)
Zm00001d044114::3:219645012-219647013(-)
Zm00001d028220::1:27041051-27043052(+)
Zm00001d033937::1:279123051-279125052(+)
Zm00001d029682::1:82563782-82565783(+)
Zm00001d030691::1:153355899-153357900(+)
Zm00001d034668::1:299309923-299311924(+)
Zm00001d017699::5:204536334-204538335(+)
Zm00001d044500::3:229929156-229931157(-)
Zm00001d040595::3:52235035-52237036(+)
Zm00001d007457::2:232178483-232180484(-)
Zm00001d016255::5:153718774-153720775(-)
Zm00001d052336::4:187358838-187360839(+)
Zm00001d025519::10:121059527-121061528(+)
Zm00001d027239::1:198658-200659(-)
Zm00001d012484::8:175354312-175356313(-)
Zm00001d043251::3:193342119-193344120(+)
Zm00001d020555::7:122133325-122135326(-)
Zm00001d048825::4:6031588-6033589(+)
Zm00001d044767::9:1871027-1873028(-)
Zm00001d053778::4:240937747-240939748(+)
Zm00001d019280::7:25456511-25458512(+)
Zm00001d003707::2:55660741-55662742(-)
Zm00001d019260::7:24525235-24527236(-)
Zm00001d039497::3:5920304-5922305(-)
Zm00001d034856::1:303908034-303910035(-)
Zm00001d027494::1:6549835-6551836(+)
Zm00001d002553::2:15279680-15281681(+)
Zm00001d032085::1:212124190-212126191(-)
Zm00001d051919::4:174634091-174636092(-)
Zm00001d037767::6:136768731-136770732(-)
Zm00001d002144::2:6654158-6656159(+)
Zm00001d010199::8:103720569-103722570(-)
Zm00001d021357::7:149770000-149772001(+)
Zm00001d020034::7:87295752-87297753(+)
Zm00001d028595::1:40236727-40238728(+)
Zm00001d036422::6:87790550-87792551(+)
Zm00001d004975::2:151395407-151397408(+)
Zm00001d010021::8:95479732-95481733(+)
Zm00001d015263::5:81967136-81969137(-)
Zm00001d042281::3:158678571-158680572(+)
Zm00001d023639::10:13311829-13313830(+)
Zm00001d005976::2:194514023-194516024(+)
Zm00001d012553::8:176512659-176514660(+)
Zm00001d015586::5:99710383-99712384(+)
Zm00001d006354::2:205444225-205446226(-)
Zm00001d034602::1:297610906-297612907(-)
Zm00001d042535::3:171057659-171059660(-)
Zm00001d048797::4:5657371-5659372(-)
Zm00001d020887::7:135473064-135475065(+)
Zm00001d029836::1:89478773-89480774(+)
Zm00001d016021::5:140065678-140067679(+)
Zm00001d020298::7:104763070-104765071(+)
Zm00001d013721::5:18532645-18534646(-)
Zm00001d036057::6:69409044-69411045(-)
Zm00001d017219::5:189313330-189315331(+)
Zm00001d029226::1:63130871-63132872(-)
Zm00001d018872::7:7912382-7914383(-)
Zm00001d012092::8:168112177-168114178(+)
Zm00001d028092::1:22728302-22730303(+)
Zm00001d035390::6:24034862-24036863(-)
Zm00001d031447::1:190291448-190293449(-)
Zm00001d045396::9:20536552-20538553(+)
Zm00001d017258::5:190744965-190746966(+)
Zm00001d046230::9:73360016-73362017(+)
Zm00001d051169::4:147008363-147010364(-)
Zm00001d038476::6:158315631-158317632(-)
Zm00001d012587::8:176930027-176932028(-)
Zm00001d033349::1:259898527-259900528(+)
Zm00001d019123::7:17948990-17950991(-)
Zm00001d053119::4:214494901-214496902(-)
Zm00001d005805::2:189321381-189323382(+)
Zm00001d036984::6:108316595-108318596(-)
Zm00001d036425::6:87896098-87898099(+)
Zm00001d048140::9:150715374-150717375(-)
Zm00001d045392::9:20479008-20481009(+)
Zm00001d042600::3:173132341-173134342(+)
Zm00001d046004::9:53384449-53386450(+)
Zm00001d038700::6:162853591-162855592(-)
```
