## Supplementary material for "A comprehensive map of preferentially located motifs reveals distinct proximal *cis*-regulatory elements in plants": GATCAAT_containing_gene_set.txt

```
#Occurences of GATCAAT between -186 and -185 (positions relative to the transcription start site)
#31 sequences with GATCAAT in this interval
#0.12% of the sequences in promoter set with GATCAAT (set with 25847 sequences)
Zm00001d035329::6:21523570-21525571(+)
Zm00001d038565::6:159997600-159999601(-)
Zm00001d021436::7:152283313-152285314(+)
Zm00001d029574::1:77113481-77115482(+)
Zm00001d041569::3:127518143-127520144(-)
Zm00001d033808::1:274304674-274306675(-)
Zm00001d035705::6:41918629-41920630(-)
Zm00001d016968::5:181540870-181542871(+)
Zm00001d029640::1:80898663-80900664(-)
Zm00001d039703::3:12600259-12602260(-)
Zm00001d024707::10:84382282-84384283(-)
Zm00001d012950::5:2316678-2318679(+)
Zm00001d011212::8:143081076-143083077(-)
Zm00001d044993::9:9486750-9488751(+)
Zm00001d030056::1:102372932-102374933(+)
Zm00001d026200::10:140834005-140836006(+)
Zm00001d021768::7:162725623-162727624(+)
Zm00001d049338::4:27148971-27150972(-)
Zm00001d042515::3:170303366-170305367(-)
Zm00001d017966::5:210974476-210976477(-)
Zm00001d011488::8:152105727-152107728(+)
Zm00001d015672::5:105101027-105103028(-)
Zm00001d045998::9:53113245-53115246(+)
Zm00001d043821::3:210977037-210979038(-)
Zm00001d008198::8:955504-957505(+)
Zm00001d025501::10:120595036-120597037(+)
Zm00001d016711::5:173426227-173428228(+)
Zm00001d033102::1:250206266-250208267(-)
Zm00001d025497::10:120578475-120580476(+)
Zm00001d043819::3:210966368-210968369(-)
Zm00001d021904::7:165724974-165726975(+)
```
