## Supplementary material for "A comprehensive map of preferentially located motifs reveals distinct proximal *cis*-regulatory elements in plants": GATCCGG_containing_gene_set.txt

```
#Occurences of GATCCGG between 105 and 225 (positions relative to the transcription start site)
#745 sequences with GATCCGG in this interval
#2.88% of the sequences in promoter set with GATCCGG (set with 25847 sequences)
Zm00001d053171::4:217827177-217829178(-)
Zm00001d041718::3:134918677-134920678(+)
Zm00001d014594::5:54557655-54559656(-)
Zm00001d007966::2:244316435-244318436(-)
Zm00001d032263::1:219629813-219631814(-)
Zm00001d012591::8:176957712-176959713(-)
Zm00001d031490::1:191824120-191826121(-)
Zm00001d003159::2:33996132-33998133(+)
Zm00001d015244::5:80935137-80937138(+)
Zm00001d041548::3:126576293-126578294(+)
Zm00001d013048::5:3770587-3772588(-)
Zm00001d032812::1:239024440-239026441(-)
Zm00001d032019::1:209572618-209574619(+)
Zm00001d023998::10:35448338-35450339(-)
Zm00001d024339::10:65532390-65534391(-)
Zm00001d053627::4:237222126-237224127(-)
Zm00001d007302::2:227320016-227322017(-)
Zm00001d014977::5:70833336-70835337(-)
Zm00001d052281::4:185919318-185921319(-)
Zm00001d023840::10:23924941-23926942(-)
Zm00001d048314::9:154445028-154447029(+)
Zm00001d015364::5:86328864-86330865(-)
Zm00001d009756::8:79843900-79845901(-)
Zm00001d037291::6:119618703-119620704(-)
Zm00001d040534::3:48545428-48547429(-)
Zm00001d050123::4:67488949-67490950(-)
Zm00001d035838::6:54310136-54312137(+)
Zm00001d053308::4:225429492-225431493(-)
Zm00001d038292::6:153568886-153570887(-)
Zm00001d009628::8:73835611-73837612(-)
Zm00001d029262::1:63994366-63996367(-)
Zm00001d046445::9:90226934-90228935(-)
Zm00001d013074::5:4362587-4364588(+)
Zm00001d048386::9:155337896-155339897(-)
Zm00001d043649::3:205979609-205981610(-)
Zm00001d021006::7:140182125-140184126(-)
Zm00001d006869::2:218300886-218302887(-)
Zm00001d005419::2:173367074-173369075(-)
Zm00001d015313::5:84120911-84122912(-)
Zm00001d043151::3:190219552-190221553(-)
Zm00001d020003::7:84900961-84902962(+)
Zm00001d003929::2:69609467-69611468(-)
Zm00001d034741::1:301092953-301094954(-)
Zm00001d012524::8:176062478-176064479(-)
Zm00001d010522::8:119100095-119102096(+)
Zm00001d007434::2:231635154-231637155(-)
Zm00001d047324::9:126617055-126619056(+)
Zm00001d006211::2:201914177-201916178(-)
Zm00001d006496::2:209836616-209838617(+)
Zm00001d008384::8:6900869-6902870(+)
Zm00001d020227::7:101009335-101011336(-)
Zm00001d045972::9:50992214-50994215(+)
Zm00001d051595::4:164053348-164055349(-)
Zm00001d021827::7:163874490-163876491(+)
Zm00001d050317::4:80843641-80845642(+)
Zm00001d052225::4:183716583-183718584(-)
Zm00001d038113::6:148380889-148382890(+)
Zm00001d022150::7:171312059-171314060(-)
Zm00001d038448::6:157415965-157417966(+)
Zm00001d001995::2:4118797-4120798(+)
Zm00001d004887::2:146641869-146643870(+)
Zm00001d031554::1:194111418-194113419(+)
Zm00001d024572::10:78706637-78708638(-)
Zm00001d019496::7:37778311-37780312(+)
Zm00001d042084::3:150170475-150172476(-)
Zm00001d002704::2:19812186-19814187(-)
Zm00001d021796::7:163103142-163105143(+)
Zm00001d053073::4:212397533-212399534(+)
Zm00001d021613::7:158094995-158096996(-)
Zm00001d041958::3:145659616-145661617(+)
Zm00001d018047::5:212827115-212829116(+)
Zm00001d048616::4:1390982-1392983(+)
Zm00001d049590::4:36549176-36551177(-)
Zm00001d040317::3:37800578-37802579(+)
Zm00001d028237::1:27570348-27572349(+)
Zm00001d004779::2:138656755-138658756(-)
Zm00001d009776::8:80601703-80603704(-)
Zm00001d001984::2:3954251-3956252(-)
Zm00001d010727::8:126051316-126053317(-)
Zm00001d001846::2:1765579-1767580(+)
Zm00001d049553::4:34693023-34695024(+)
Zm00001d052320::4:187036795-187038796(+)
Zm00001d030357::1:125678067-125680068(-)
Zm00001d040459::3:44575373-44577374(+)
Zm00001d029529::1:74916580-74918581(+)
Zm00001d005338::2:170018081-170020082(-)
Zm00001d043726::3:208450184-208452185(-)
Zm00001d031587::1:195532650-195534651(-)
Zm00001d053228::4:220895326-220897327(+)
Zm00001d014414::5:45255501-45257502(-)
Zm00001d049707::4:40954607-40956608(+)
Zm00001d024806::10:88823324-88825325(+)
Zm00001d013219::5:6700955-6702956(+)
Zm00001d035038::6:2752482-2754483(-)
Zm00001d013041::5:3617912-3619913(-)
Zm00001d040205::3:32010083-32012084(+)
Zm00001d007600::2:235983275-235985276(+)
Zm00001d011334::8:147198064-147200065(+)
Zm00001d029673::1:82099745-82101746(+)
Zm00001d006227::2:202363246-202365247(+)
Zm00001d003902::2:66393424-66395425(+)
Zm00001d052996::4:208002405-208004406(-)
Zm00001d034896::1:305006702-305008703(+)
Zm00001d025369::10:115864413-115866414(+)
Zm00001d003504::2:46189190-46191191(-)
Zm00001d007388::2:230456999-230459000(+)
Zm00001d039696::3:12335710-12337711(-)
Zm00001d036905::6:106068636-106070637(+)
Zm00001d020510::7:119791765-119793766(+)
Zm00001d033503::1:264686956-264688957(+)
Zm00001d045387::9:20376744-20378745(+)
Zm00001d006909::2:219193298-219195299(-)
Zm00001d009676::8:75405220-75407221(+)
Zm00001d009910::8:89036229-89038230(-)
Zm00001d038184::6:150827331-150829332(-)
Zm00001d010687::8:124483435-124485436(-)
Zm00001d042080::3:149909789-149911790(-)
Zm00001d052419::4:189606464-189608465(-)
Zm00001d043290::3:194657270-194659271(+)
Zm00001d028493::1:36899145-36901146(-)
Zm00001d006008::2:195177524-195179525(+)
Zm00001d047707::9:139672129-139674130(-)
Zm00001d017601::5:201312133-201314134(+)
Zm00001d015649::5:103213331-103215332(+)
Zm00001d048684::4:3235795-3237796(+)
Zm00001d002845::2:24436839-24438840(-)
Zm00001d044865::9:5838914-5840915(+)
Zm00001d022369::7:176237635-176239636(+)
Zm00001d042993::3:186056053-186058054(-)
Zm00001d001787::2:921535-923536(+)
Zm00001d042619::3:174090243-174092244(+)
Zm00001d018061::5:213494288-213496289(+)
Zm00001d004576::2:118981886-118983887(-)
Zm00001d029084::1:57445045-57447046(+)
Zm00001d012809::5:634464-636465(+)
Zm00001d003383::2:42356735-42358736(+)
Zm00001d022239::7:173400505-173402506(-)
Zm00001d012647::8:177795694-177797695(+)
Zm00001d047945::9:145933114-145935115(-)
Zm00001d051219::4:148980469-148982470(-)
Zm00001d029733::1:84359345-84361346(-)
Zm00001d002436::2:12636376-12638377(+)
Zm00001d052980::4:207106063-207108064(+)
Zm00001d013398::5:10352987-10354988(+)
Zm00001d010135::8:100960275-100962276(+)
Zm00001d052362::4:188303796-188305797(-)
Zm00001d003090::2:31860184-31862185(-)
Zm00001d048204::9:152403240-152405241(+)
Zm00001d044465::3:228902335-228904336(+)
Zm00001d028438::1:34969107-34971108(+)
Zm00001d011718::8:159822347-159824348(-)
Zm00001d050658::4:112867635-112869636(+)
Zm00001d017595::5:201206141-201208142(+)
Zm00001d015804::5:121514976-121516977(-)
Zm00001d013644::5:16109717-16111718(-)
Zm00001d029948::1:96086882-96088883(-)
Zm00001d039664::3:11335517-11337518(+)
Zm00001d031411::1:189276583-189278584(+)
Zm00001d008456::8:9213647-9215648(-)
Zm00001d054089::4:246280681-246282682(-)
Zm00001d029515::1:74093972-74095973(+)
Zm00001d043090::3:188974888-188976889(-)
Zm00001d050488::4:92815354-92817355(+)
Zm00001d034758::1:301499060-301501061(-)
Zm00001d036328::6:84478605-84480606(-)
Zm00001d016877::5:179229188-179231189(+)
Zm00001d029104::1:58175444-58177445(+)
Zm00001d007289::2:226917414-226919415(+)
Zm00001d052239::4:184362368-184364369(+)
Zm00001d012232::8:170588312-170590313(+)
Zm00001d039299::3:1289082-1291083(+)
Zm00001d053826::4:241890270-241892271(+)
Zm00001d028248::1:27968914-27970915(-)
Zm00001d015683::5:107120251-107122252(-)
Zm00001d014524::5:51596942-51598943(-)
Zm00001d018952::7:10370372-10372373(+)
Zm00001d041831::3:139604235-139606236(+)
Zm00001d037422::6:125047731-125049732(+)
Zm00001d046638::9:100058886-100060887(+)
Zm00001d038944::6:167396929-167398930(+)
Zm00001d005478::2:175504665-175506666(+)
Zm00001d005269::2:166450034-166452035(+)
Zm00001d006906::2:219166447-219168448(+)
Zm00001d031074::1:175995507-175997508(-)
Zm00001d020776::7:132122145-132124146(-)
Zm00001d049856::4:48419129-48421130(+)
Zm00001d022231::7:173286506-173288507(-)
Zm00001d050217::4:74114075-74116076(+)
Zm00001d005040::2:155440698-155442699(-)
Zm00001d044510::3:230391586-230393587(+)
Zm00001d012851::5:1091245-1093246(+)
Zm00001d023735::10:17917768-17919769(+)
Zm00001d049631::4:38150206-38152207(+)
Zm00001d028569::1:39407968-39409969(-)
Zm00001d027333::1:3102658-3104659(+)
Zm00001d047258::9:124553598-124555599(-)
Zm00001d044511::3:230427630-230429631(-)
Zm00001d029658::1:81677922-81679923(-)
Zm00001d035511::6:30354025-30356026(+)
Zm00001d047882::9:144139498-144141499(-)
Zm00001d019079::7:15566252-15568253(-)
Zm00001d051268::4:151293669-151295670(+)
Zm00001d052674::4:196902870-196904871(+)
Zm00001d045334::9:19127610-19129611(+)
Zm00001d042796::3:180085676-180087677(+)
Zm00001d052730::4:199205704-199207705(+)
Zm00001d024278::10:61397693-61399694(-)
Zm00001d053060::4:211440580-211442581(+)
Zm00001d014292::5:39730181-39732182(-)
Zm00001d037778::6:137350722-137352723(-)
Zm00001d002715::2:20188267-20190268(+)
Zm00001d042856::3:182224098-182226099(+)
Zm00001d007745::2:238612992-238614993(-)
Zm00001d018391::5:219931961-219933962(-)
Zm00001d007960::2:244114214-244116215(-)
Zm00001d037633::6:132486980-132488981(-)
Zm00001d033794::1:273844146-273846147(-)
Zm00001d033643::1:269435972-269437973(-)
Zm00001d013380::5:10039743-10041744(+)
Zm00001d040577::3:50991632-50993633(+)
Zm00001d028193::1:25915069-25917070(+)
Zm00001d002153::2:6863142-6865143(+)
Zm00001d025071::10:102504930-102506931(+)
Zm00001d051572::4:163134116-163136117(+)
Zm00001d040515::3:47729873-47731874(+)
Zm00001d031210::1:182328060-182330061(+)
Zm00001d006040::2:196140702-196142703(+)
Zm00001d002480::2:13624052-13626053(+)
Zm00001d020963::7:138055876-138057877(+)
Zm00001d037446::6:125604815-125606816(+)
Zm00001d002735::2:20726729-20728730(-)
Zm00001d025619::10:124228506-124230507(-)
Zm00001d025251::10:111148088-111150089(+)
Zm00001d014436::5:46813571-46815572(+)
Zm00001d038213::6:151778807-151780808(+)
Zm00001d015383::5:87516359-87518360(+)
Zm00001d004048::2:78971843-78973844(+)
Zm00001d043688::3:207418561-207420562(-)
Zm00001d050905::4:129478308-129480309(-)
Zm00001d036346::6:85064159-85066160(+)
Zm00001d052744::4:199503462-199505463(-)
Zm00001d052200::4:183164839-183166840(-)
Zm00001d043994::3:215950089-215952090(-)
Zm00001d047283::9:125449971-125451972(-)
Zm00001d041778::3:137458837-137460838(+)
Zm00001d004070::2:80074196-80076197(+)
Zm00001d051430::4:158329790-158331791(+)
Zm00001d027784::1:13437298-13439299(+)
Zm00001d022444::7:177857641-177859642(+)
Zm00001d032534::1:229831668-229833669(-)
Zm00001d021954::7:167038978-167040979(+)
Zm00001d034996::6:1300665-1302666(+)
Zm00001d036520::6:91151039-91153040(+)
Zm00001d027527::1:7459037-7461038(-)
Zm00001d046511::9:93193009-93195010(+)
Zm00001d026283::10:142765375-142767376(-)
Zm00001d038914::6:166869692-166871693(+)
Zm00001d013659::5:16559793-16561794(-)
Zm00001d031653::1:197492981-197494982(+)
Zm00001d045639::9:30351118-30353119(+)
Zm00001d052367::4:188336601-188338602(+)
Zm00001d038131::6:148928303-148930304(+)
Zm00001d043700::3:207770468-207772469(-)
Zm00001d004796::2:139871409-139873410(-)
Zm00001d020418::7:112716514-112718515(-)
Zm00001d018258::5:217526408-217528409(+)
Zm00001d026600::10:148720605-148722606(+)
Zm00001d033892::1:277639946-277641947(+)
Zm00001d006210::2:201911043-201913044(-)
Zm00001d007111::2:222479536-222481537(+)
Zm00001d041956::3:145599017-145601018(+)
Zm00001d038989::6:168302553-168304554(-)
Zm00001d038704::6:163075270-163077271(+)
Zm00001d018716::7:3033970-3035971(+)
Zm00001d035596::6:35982472-35984473(-)
Zm00001d034222::1:287046765-287048766(-)
Zm00001d048184::9:151927978-151929979(-)
Zm00001d003127::2:33156510-33158511(-)
Zm00001d052097::4:179493620-179495621(-)
Zm00001d008559::8:12960523-12962524(+)
Zm00001d011319::8:146553703-146555704(-)
Zm00001d008743::8:18839261-18841262(+)
Zm00001d024314::10:63674695-63676696(-)
Zm00001d007332::2:228913328-228915329(+)
Zm00001d005024::2:154435772-154437773(-)
Zm00001d045564::9:26889256-26891257(+)
Zm00001d035648::6:38335573-38337574(+)
Zm00001d027701::1:11438180-11440181(-)
Zm00001d015500::5:94102683-94104684(+)
Zm00001d005038::2:155401985-155403986(+)
Zm00001d023514::10:8365916-8367917(-)
Zm00001d032160::1:214974876-214976877(+)
Zm00001d006350::2:205335931-205337932(+)
Zm00001d023497::10:7361288-7363289(-)
Zm00001d036422::6:87790550-87792551(+)
Zm00001d015102::5:75378158-75380159(+)
Zm00001d035598::6:35986262-35988263(+)
Zm00001d022176::7:171751146-171753147(-)
Zm00001d048575::9:159514919-159516920(-)
Zm00001d029388::1:68567425-68569426(-)
Zm00001d002996::2:29022724-29024725(-)
Zm00001d026087::10:138095729-138097730(-)
Zm00001d033028::1:247757519-247759520(-)
Zm00001d012887::5:1611361-1613362(-)
Zm00001d011252::8:144608353-144610354(+)
Zm00001d009311::8:54144723-54146724(+)
Zm00001d024430::10:70586618-70588619(-)
Zm00001d003109::2:32533656-32535657(+)
Zm00001d051401::4:157150147-157152148(+)
Zm00001d029595::1:78347452-78349453(+)
Zm00001d015148::5:76964142-76966143(-)
Zm00001d052221::4:183592118-183594119(+)
Zm00001d006041::2:196149561-196151562(+)
Zm00001d040256::3:34249599-34251600(+)
Zm00001d025681::10:126109824-126111825(+)
Zm00001d010599::8:121510467-121512468(-)
Zm00001d027973::1:18906430-18908431(+)
Zm00001d028184::1:25732521-25734522(+)
Zm00001d051755::4:168934746-168936747(+)
Zm00001d021287::7:147964756-147966757(-)
Zm00001d033984::1:280163248-280165249(-)
Zm00001d030126::1:107685828-107687829(-)
Zm00001d050934::4:132599859-132601860(-)
Zm00001d038625::6:161166931-161168932(-)
Zm00001d044330::3:225342815-225344816(+)
Zm00001d048201::9:152367765-152369766(+)
Zm00001d024910::10:94436593-94438594(-)
Zm00001d013421::5:11016304-11018305(+)
Zm00001d052210::4:183364921-183366922(+)
Zm00001d034254::1:288023049-288025050(+)
Zm00001d038891::6:166506563-166508564(-)
Zm00001d032333::1:222803524-222805525(-)
Zm00001d036524::6:91179552-91181553(+)
Zm00001d008215::8:1465080-1467081(-)
Zm00001d035470::6:28270125-28272126(+)
Zm00001d045121::9:13440980-13442981(+)
Zm00001d005729::2:185056135-185058136(-)
Zm00001d010920::8:133485739-133487740(-)
Zm00001d033203::1:253924342-253926343(-)
Zm00001d014785::5:63014958-63016959(+)
Zm00001d022502::7:179001211-179003212(+)
Zm00001d032979::1:245558764-245560765(+)
Zm00001d007692::2:237524987-237526988(+)
Zm00001d035270::6:18833883-18835884(+)
Zm00001d043104::3:189311749-189313750(+)
Zm00001d007942::2:243523949-243525950(-)
Zm00001d028472::1:35970150-35972151(-)
Zm00001d018549::5:222821456-222823457(+)
Zm00001d029387::1:68550586-68552587(-)
Zm00001d043289::3:194631650-194633651(+)
Zm00001d018214::5:216734828-216736829(-)
Zm00001d045584::9:27337131-27339132(-)
Zm00001d048863::4:6623634-6625635(-)
Zm00001d053930::4:243753226-243755227(+)
Zm00001d033174::1:252799303-252801304(-)
Zm00001d001827::2:1538159-1540160(+)
Zm00001d027809::1:14211989-14213990(-)
Zm00001d004132::2:85446979-85448980(+)
Zm00001d008179::8:568988-570989(-)
Zm00001d045306::9:18548423-18550424(-)
Zm00001d034448::1:293313285-293315286(-)
Zm00001d053675::4:238803818-238805819(+)
Zm00001d048511::9:157592007-157594008(-)
Zm00001d017503::5:197735033-197737034(-)
Zm00001d050256::4:76975132-76977133(+)
Zm00001d049480::4:31741099-31743100(-)
Zm00001d040449::3:43828351-43830352(-)
Zm00001d005228::2:164597389-164599390(-)
Zm00001d052831::4:202126465-202128466(+)
Zm00001d025160::10:106962802-106964803(+)
Zm00001d033287::1:257634996-257636997(+)
Zm00001d004119::2:83945338-83947339(-)
Zm00001d053642::4:238089550-238091551(+)
Zm00001d042066::3:149548453-149550454(-)
Zm00001d047388::9:128470262-128472263(-)
Zm00001d034371::1:291095150-291097151(+)
Zm00001d050157::4:69669117-69671118(-)
Zm00001d026589::10:148510792-148512793(-)
Zm00001d024043::10:39113205-39115206(-)
Zm00001d038557::6:159797842-159799843(+)
Zm00001d002469::2:13487323-13489324(+)
Zm00001d043784::3:210168195-210170196(+)
Zm00001d045650::9:31085531-31087532(+)
Zm00001d022189::7:172319923-172321924(+)
Zm00001d029516::1:74163781-74165782(-)
Zm00001d027630::1:9486499-9488500(+)
Zm00001d010294::8:108099883-108101884(+)
Zm00001d012043::8:167095174-167097175(+)
Zm00001d006012::2:195245670-195247671(+)
Zm00001d008611::8:14457481-14459482(-)
Zm00001d012199::8:170003026-170005027(+)
Zm00001d034218::1:286996565-286998566(+)
Zm00001d022134::7:170975933-170977934(-)
Zm00001d007951::2:243953366-243955367(-)
Zm00001d041727::3:135396639-135398640(-)
Zm00001d029144::1:60430701-60432702(-)
Zm00001d010967::8:135267192-135269193(+)
Zm00001d033524::1:265551035-265553036(+)
Zm00001d036567::6:92810819-92812820(-)
Zm00001d007270::2:226306434-226308435(-)
Zm00001d010416::8:113886504-113888505(+)
Zm00001d019084::7:15691907-15693908(+)
Zm00001d012557::8:176580200-176582201(+)
Zm00001d046912::9:110200668-110202669(+)
Zm00001d004925::2:149181141-149183142(+)
Zm00001d039890::3:18010953-18012954(-)
Zm00001d052061::4:178172831-178174832(-)
Zm00001d001883::2:2343424-2345425(+)
Zm00001d051510::4:160975548-160977549(-)
Zm00001d047811::9:142370593-142372594(-)
Zm00001d046439::9:89860022-89862023(-)
Zm00001d037504::6:127596941-127598942(-)
Zm00001d029709::1:83412848-83414849(-)
Zm00001d029979::1:97321257-97323258(+)
Zm00001d045216::9:16427350-16429351(+)
Zm00001d037119::6:112988088-112990089(-)
Zm00001d016737::5:174725607-174727608(+)
Zm00001d026265::10:142367668-142369669(-)
Zm00001d048627::4:1741119-1743120(-)
Zm00001d008318::8:5002781-5004782(+)
Zm00001d050935::4:132602847-132604848(+)
Zm00001d042520::3:170395005-170397006(-)
Zm00001d011776::8:161320131-161322132(-)
Zm00001d028054::1:21769114-21771115(+)
Zm00001d038730::6:163426475-163428476(-)
Zm00001d029910::1:93742950-93744951(+)
Zm00001d046399::9:87278795-87280796(-)
Zm00001d024459::10:71758541-71760542(+)
Zm00001d010728::8:126074601-126076602(+)
Zm00001d038792::6:164394940-164396941(-)
Zm00001d018105::5:214438394-214440395(-)
Zm00001d017489::5:197376057-197378058(+)
Zm00001d005019::2:154118451-154120452(-)
Zm00001d017170::5:187820399-187822400(-)
Zm00001d028698::1:43446280-43448281(-)
Zm00001d051057::4:139269921-139271922(-)
Zm00001d011427::8:150234439-150236440(+)
Zm00001d032224::1:217876423-217878424(+)
Zm00001d053738::4:240106548-240108549(+)
Zm00001d018110::5:214492321-214494322(-)
Zm00001d022330::7:175564823-175566824(-)
Zm00001d032279::1:220043310-220045311(-)
Zm00001d043156::3:190354463-190356464(+)
Zm00001d037257::6:118388093-118390094(-)
Zm00001d017646::5:202983852-202985853(-)
Zm00001d005902::2:192255470-192257471(+)
Zm00001d013128::5:5187694-5189695(+)
Zm00001d028486::1:36753019-36755020(+)
Zm00001d043879::3:212718364-212720365(+)
Zm00001d039625::3:9376176-9378177(+)
Zm00001d035541::6:31642706-31644707(+)
Zm00001d047755::9:140925560-140927561(-)
Zm00001d052777::4:200558069-200560070(-)
Zm00001d014756::5:61640575-61642576(-)
Zm00001d037792::6:137883631-137885632(-)
Zm00001d034917::1:305583262-305585263(-)
Zm00001d028180::1:25631014-25633015(+)
Zm00001d011155::8:140999743-141001744(-)
Zm00001d044915::9:7174213-7176214(-)
Zm00001d048437::9:156328580-156330581(-)
Zm00001d043159::3:190367655-190369656(+)
Zm00001d034165::1:285595273-285597274(-)
Zm00001d011912::8:164357385-164359386(+)
Zm00001d049163::4:18569260-18571261(-)
Zm00001d010189::8:103429916-103431917(+)
Zm00001d053987::4:244612253-244614254(-)
Zm00001d015622::5:101915008-101917009(-)
Zm00001d038330::6:154711194-154713195(+)
Zm00001d002202::2:8231465-8233466(+)
Zm00001d009916::8:89365583-89367584(-)
Zm00001d017444::5:196014267-196016268(-)
Zm00001d040252::3:34108029-34110030(+)
Zm00001d024209::10:56567177-56569178(+)
Zm00001d024318::10:64145487-64147488(+)
Zm00001d013627::5:15747811-15749812(+)
Zm00001d044500::3:229929156-229931157(-)
Zm00001d042609::3:173457216-173459217(+)
Zm00001d017890::5:209670575-209672576(-)
Zm00001d020845::7:134484664-134486665(+)
Zm00001d019233::7:23212429-23214430(+)
Zm00001d006238::2:202622162-202624163(-)
Zm00001d008565::8:13137307-13139308(+)
Zm00001d018694::7:2694986-2696987(-)
Zm00001d028267::1:28642385-28644386(-)
Zm00001d006108::2:198338447-198340448(+)
Zm00001d025309::10:113728172-113730173(+)
Zm00001d047868::9:143838826-143840827(-)
Zm00001d033948::1:279371869-279373870(-)
Zm00001d035263::6:18176423-18178424(-)
Zm00001d014887::5:67024670-67026671(+)
Zm00001d048892::4:7223682-7225683(-)
Zm00001d042278::3:158629561-158631562(+)
Zm00001d032604::1:231819408-231821409(-)
Zm00001d024510::10:74934615-74936616(-)
Zm00001d003824::2:61089808-61091809(+)
Zm00001d008648::8:15871974-15873975(-)
Zm00001d033621::1:269013550-269015551(+)
Zm00001d051650::4:165696718-165698719(+)
Zm00001d014340::5:41566353-41568354(-)
Zm00001d019105::7:16888389-16890390(-)
Zm00001d009500::8:67553395-67555396(+)
Zm00001d045424::9:21656810-21658811(+)
Zm00001d047273::9:125018704-125020705(-)
Zm00001d009148::8:39627177-39629178(-)
Zm00001d021890::7:165494214-165496215(+)
Zm00001d034124::1:284538491-284540492(+)
Zm00001d036107::6:72484116-72486117(+)
Zm00001d041098::3:97278791-97280792(+)
Zm00001d032838::1:239724016-239726017(-)
Zm00001d013399::5:10406653-10408654(-)
Zm00001d043511::3:202353508-202355509(+)
Zm00001d018501::5:221877894-221879895(-)
Zm00001d049716::4:41319953-41321954(-)
Zm00001d025281::10:112503449-112505450(+)
Zm00001d028216::1:26769664-26771665(+)
Zm00001d025240::10:110655681-110657682(+)
Zm00001d016556::5:167245237-167247238(-)
Zm00001d050352::4:83019678-83021679(+)
Zm00001d026598::10:148709353-148711354(+)
Zm00001d029051::1:56142494-56144495(+)
Zm00001d008544::8:12500891-12502892(-)
Zm00001d047605::9:136919887-136921888(+)
Zm00001d005770::2:187677597-187679598(-)
Zm00001d029680::1:82522280-82524281(+)
Zm00001d049679::4:39836443-39838444(-)
Zm00001d034522::1:295617197-295619198(-)
Zm00001d016675::5:172221484-172223485(-)
Zm00001d046910::9:110075615-110077616(-)
Zm00001d010773::8:127466533-127468534(-)
Zm00001d006905::2:219136389-219138390(+)
Zm00001d005653::2:182136350-182138351(+)
Zm00001d005744::2:185664254-185666255(-)
Zm00001d052108::4:179890922-179892923(-)
Zm00001d003273::2:38556340-38558341(+)
Zm00001d032402::1:225533926-225535927(-)
Zm00001d036313::6:83935699-83937700(+)
Zm00001d038329::6:154633949-154635950(-)
Zm00001d047969::9:146645916-146647917(-)
Zm00001d045927::9:47485675-47487676(+)
Zm00001d049768::4:43895421-43897422(-)
Zm00001d010454::8:115912987-115914988(+)
Zm00001d044746::9:1049754-1051755(+)
Zm00001d021584::7:157108475-157110476(-)
Zm00001d045009::9:10005634-10007635(-)
Zm00001d009351::8:57978641-57980642(-)
Zm00001d008212::8:1358563-1360564(-)
Zm00001d032350::1:223444282-223446283(-)
Zm00001d018001::5:211702844-211704845(-)
Zm00001d002546::2:15132963-15134964(+)
Zm00001d003157::2:33984282-33986283(-)
Zm00001d052931::4:205256357-205258358(-)
Zm00001d028820::1:47594520-47596521(-)
Zm00001d009242::8:46230625-46232626(-)
Zm00001d026149::10:139809292-139811293(-)
Zm00001d007772::2:239361724-239363725(+)
Zm00001d050664::4:113003491-113005492(-)
Zm00001d017427::5:195766954-195768955(-)
Zm00001d004924::2:149028595-149030596(-)
Zm00001d018134::5:215051514-215053515(-)
Zm00001d030087::1:104673546-104675547(-)
Zm00001d052939::4:205513746-205515747(+)
Zm00001d026425::10:145560969-145562970(-)
Zm00001d031485::1:191584550-191586551(+)
Zm00001d030968::1:169607807-169609808(+)
Zm00001d047951::9:146060576-146062577(+)
Zm00001d041991::3:146850536-146852537(-)
Zm00001d038987::6:168285174-168287175(+)
Zm00001d048513::9:157606853-157608854(+)
Zm00001d038248::6:152316145-152318146(-)
Zm00001d049729::4:41727822-41729823(+)
Zm00001d031634::1:196929207-196931208(+)
Zm00001d050146::4:69098775-69100776(+)
Zm00001d018758::7:4401077-4403078(+)
Zm00001d019317::7:27565510-27567511(+)
Zm00001d037388::6:124174264-124176265(-)
Zm00001d008765::8:19525889-19527890(+)
Zm00001d021363::7:149919581-149921582(-)
Zm00001d017371::5:193730276-193732277(+)
Zm00001d034761::1:301516794-301518795(-)
Zm00001d006858::2:217998589-218000590(+)
Zm00001d038753::6:163897697-163899698(-)
Zm00001d043963::3:215011771-215013772(-)
Zm00001d011214::8:143209407-143211408(-)
Zm00001d049651::4:38760862-38762863(+)
Zm00001d048988::4:11644981-11646982(+)
Zm00001d021512::7:154607685-154609686(+)
Zm00001d003249::2:37855560-37857561(+)
Zm00001d031008::1:173139951-173141952(-)
Zm00001d029248::1:63707179-63709180(+)
Zm00001d030774::1:159111113-159113114(+)
Zm00001d034457::1:293567009-293569010(-)
Zm00001d024088::10:43220965-43222966(+)
Zm00001d011619::8:156246028-156248029(+)
Zm00001d033597::1:268105352-268107353(-)
Zm00001d044203::3:221810686-221812687(-)
Zm00001d043067::3:188231506-188233507(+)
Zm00001d037853::6:139797215-139799216(+)
Zm00001d032430::1:226176844-226178845(-)
Zm00001d022499::7:178852694-178854695(-)
Zm00001d021191::7:145444134-145446135(+)
Zm00001d053234::4:221212967-221214968(-)
Zm00001d026434::10:145755180-145757181(+)
Zm00001d024787::10:88359868-88361869(+)
Zm00001d052830::4:202076604-202078605(+)
Zm00001d018246::5:217351762-217353763(-)
Zm00001d053158::4:217091471-217093472(-)
Zm00001d040294::3:36198804-36200805(-)
Zm00001d047779::9:141540635-141542636(-)
Zm00001d020593::7:123992562-123994563(-)
Zm00001d020450::7:115282206-115284207(-)
Zm00001d036682::6:97482012-97484013(-)
Zm00001d026482::10:146768570-146770571(-)
Zm00001d044838::9:4680421-4682422(+)
Zm00001d019951::7:79625499-79627500(-)
Zm00001d023747::10:18440248-18442249(+)
Zm00001d006061::2:196889923-196891924(-)
Zm00001d015778::5:118611801-118613802(+)
Zm00001d022088::7:169842560-169844561(+)
Zm00001d008871::8:23385319-23387320(+)
Zm00001d049491::4:32249564-32251565(-)
Zm00001d036895::6:105847676-105849677(-)
Zm00001d040572::3:50774497-50776498(+)
Zm00001d016446::5:162606045-162608046(-)
Zm00001d036480::6:89892406-89894407(+)
Zm00001d036834::6:103293394-103295395(-)
Zm00001d029938::1:95640544-95642545(+)
Zm00001d018732::7:3342905-3344906(-)
Zm00001d047763::9:141265620-141267621(+)
Zm00001d028187::1:25753779-25755780(+)
Zm00001d027918::1:17608093-17610094(+)
Zm00001d026487::10:146902509-146904510(-)
Zm00001d027293::1:2033653-2035654(-)
Zm00001d006059::2:196802227-196804228(-)
Zm00001d009659::8:74949983-74951984(-)
Zm00001d033231::1:255264745-255266746(+)
Zm00001d017128::5:186380482-186382483(+)
Zm00001d003274::2:38556422-38558423(+)
Zm00001d035032::6:2452956-2454957(+)
Zm00001d002012::2:4335708-4337709(-)
Zm00001d014764::5:62113627-62115628(-)
Zm00001d030764::1:158951514-158953515(+)
Zm00001d003100::2:32062442-32064443(+)
Zm00001d034502::1:294740870-294742871(-)
Zm00001d032103::1:213125275-213127276(+)
Zm00001d034544::1:295926000-295928001(-)
Zm00001d026358::10:144196979-144198980(-)
Zm00001d032293::1:220709902-220711903(+)
Zm00001d010213::8:104355265-104357266(+)
Zm00001d039975::3:21326953-21328954(-)
Zm00001d005160::2:161883954-161885955(-)
Zm00001d048484::9:157069979-157071980(-)
Zm00001d024729::10:85511545-85513546(-)
Zm00001d004894::2:147268260-147270261(+)
Zm00001d052595::4:194258361-194260362(-)
Zm00001d047429::9:129737077-129739078(+)
Zm00001d013201::5:6395004-6397005(+)
Zm00001d043360::3:197686400-197688401(-)
Zm00001d018927::7:9498641-9500642(-)
Zm00001d015961::5:134443156-134445157(-)
Zm00001d003297::2:39115233-39117234(-)
Zm00001d053966::4:244409283-244411284(+)
Zm00001d011970::8:165338465-165340466(+)
Zm00001d008242::8:2423063-2425064(+)
Zm00001d014508::5:50799189-50801190(+)
Zm00001d047242::9:123765635-123767636(+)
Zm00001d051876::4:173191102-173193103(+)
Zm00001d029191::1:61663253-61665254(-)
Zm00001d031809::1:202472112-202474113(-)
Zm00001d007200::2:224482613-224484614(+)
Zm00001d034531::1:295749031-295751032(+)
Zm00001d044554::3:231665471-231667472(+)
Zm00001d018383::5:219687533-219689534(+)
Zm00001d047863::9:143667820-143669821(-)
Zm00001d003087::2:31794015-31796016(+)
Zm00001d024732::10:85587758-85589759(+)
Zm00001d027721::1:12146114-12148115(-)
Zm00001d017920::5:210108558-210110559(+)
Zm00001d052278::4:185659170-185661171(+)
Zm00001d008190::8:783720-785721(-)
Zm00001d035308::6:20484301-20486302(-)
Zm00001d051674::4:166306001-166308002(-)
Zm00001d003220::2:36510836-36512837(-)
Zm00001d042761::3:179082437-179084438(+)
Zm00001d051129::4:144986065-144988066(+)
Zm00001d010145::8:101315097-101317098(+)
Zm00001d015992::5:137822706-137824707(-)
Zm00001d048049::9:148852301-148854302(+)
Zm00001d026637::10:149252503-149254504(-)
Zm00001d028981::1:53461451-53463452(-)
Zm00001d013444::5:11747989-11749990(-)
Zm00001d048127::9:150520109-150522110(-)
Zm00001d031734::1:200076342-200078343(+)
Zm00001d009127::8:38442916-38444917(+)
Zm00001d028295::1:29495741-29497742(+)
Zm00001d013384::5:10165336-10167337(-)
Zm00001d002272::2:9198002-9200003(-)
Zm00001d030732::1:156421142-156423143(-)
Zm00001d049544::4:34205410-34207411(+)
Zm00001d026165::10:140168158-140170159(+)
Zm00001d039252::3:561996-563997(+)
Zm00001d052927::4:205144944-205146945(-)
Zm00001d002413::2:12224298-12226299(+)
Zm00001d002863::2:24932639-24934640(-)
Zm00001d042553::3:171626994-171628995(+)
Zm00001d048194::9:152175724-152177725(-)
Zm00001d010923::8:133671132-133673133(+)
Zm00001d039663::3:11197071-11199072(+)
Zm00001d016879::5:179263785-179265786(-)
Zm00001d048105::9:150292483-150294484(-)
Zm00001d028370::1:32362212-32364213(+)
Zm00001d049360::4:27873356-27875357(+)
Zm00001d012108::8:168370704-168372705(-)
Zm00001d006549::2:210785468-210787469(-)
Zm00001d044724::9:337251-339252(-)
Zm00001d017863::5:209095026-209097027(+)
Zm00001d008333::8:5561483-5563484(+)
Zm00001d031707::1:199073201-199075202(+)
Zm00001d020806::7:133444299-133446300(-)
Zm00001d010615::8:121863144-121865145(-)
Zm00001d044849::9:5069173-5071174(+)
Zm00001d011565::8:154587967-154589968(-)
Zm00001d026607::10:148909279-148911280(-)
Zm00001d037596::6:130911820-130913821(-)
Zm00001d011160::8:141327144-141329145(+)
Zm00001d010603::8:121648763-121650764(+)
Zm00001d024966::10:97207770-97209771(-)
Zm00001d053558::4:234053814-234055815(-)
Zm00001d038759::6:163961431-163963432(+)
Zm00001d021295::7:148138111-148140112(+)
Zm00001d030703::1:154502524-154504525(+)
Zm00001d005144::2:160889380-160891381(-)
Zm00001d004193::2:90160610-90162611(-)
Zm00001d015430::5:89676760-89678761(-)
Zm00001d044180::3:221250420-221252421(-)
Zm00001d037599::6:131073667-131075668(+)
Zm00001d053082::4:212906986-212908987(+)
Zm00001d039717::3:12895703-12897704(+)
Zm00001d038974::6:168036876-168038877(-)
Zm00001d034231::1:287351519-287353520(-)
Zm00001d023337::10:3650496-3652497(+)
Zm00001d052314::4:186828425-186830426(-)
Zm00001d044614::3:233441313-233443314(+)
Zm00001d004794::2:139751366-139753367(-)
Zm00001d027919::1:17625535-17627536(-)
Zm00001d046456::9:90836235-90838236(-)
```
