## Supplementary material for "A comprehensive map of preferentially located motifs reveals distinct proximal *cis*-regulatory elements in plants": GATCCGGA_containing_gene_set.txt

```
#Occurences of GATCCGGA between 205 and 221 (positions relative to the transcription start site)
#54 sequences with GATCCGGA in this interval
#0.21% of the sequences in promoter set with GATCCGGA (set with 25847 sequences)
Zm00001d051755::4:168934746-168936747(+)
Zm00001d017646::5:202983852-202985853(-)
Zm00001d051510::4:160975548-160977549(-)
Zm00001d014414::5:45255501-45257502(-)
Zm00001d045639::9:30351118-30353119(+)
Zm00001d047811::9:142370593-142372594(-)
Zm00001d044180::3:221250420-221252421(-)
Zm00001d035598::6:35986262-35988263(+)
Zm00001d010923::8:133671132-133673133(+)
Zm00001d025160::10:106962802-106964803(+)
Zm00001d005744::2:185664254-185666255(-)
Zm00001d047258::9:124553598-124555599(-)
Zm00001d027784::1:13437298-13439299(+)
Zm00001d018952::7:10370372-10372373(+)
Zm00001d043688::3:207418561-207420562(-)
Zm00001d018549::5:222821456-222823457(+)
Zm00001d015683::5:107120251-107122252(-)
Zm00001d024459::10:71758541-71760542(+)
Zm00001d010145::8:101315097-101317098(+)
Zm00001d044838::9:4680421-4682422(+)
Zm00001d033203::1:253924342-253926343(-)
Zm00001d025309::10:113728172-113730173(+)
Zm00001d045009::9:10005634-10007635(-)
Zm00001d021796::7:163103142-163105143(+)
Zm00001d029709::1:83412848-83414849(-)
Zm00001d015622::5:101915008-101917009(-)
Zm00001d032604::1:231819408-231821409(-)
Zm00001d052830::4:202076604-202078605(+)
Zm00001d015500::5:94102683-94104684(+)
Zm00001d040572::3:50774497-50776498(+)
Zm00001d007289::2:226917414-226919415(+)
Zm00001d010728::8:126074601-126076602(+)
Zm00001d024910::10:94436593-94438594(-)
Zm00001d034222::1:287046765-287048766(-)
Zm00001d050934::4:132599859-132601860(-)
Zm00001d045121::9:13440980-13442981(+)
Zm00001d043879::3:212718364-212720365(+)
Zm00001d044865::9:5838914-5840915(+)
Zm00001d026482::10:146768570-146770571(-)
Zm00001d044746::9:1049754-1051755(+)
Zm00001d048575::9:159514919-159516920(-)
Zm00001d008765::8:19525889-19527890(+)
Zm00001d003100::2:32062442-32064443(+)
Zm00001d048386::9:155337896-155339897(-)
Zm00001d040577::3:50991632-50993633(+)
Zm00001d047605::9:136919887-136921888(+)
Zm00001d050664::4:113003491-113005492(-)
Zm00001d046511::9:93193009-93195010(+)
Zm00001d038329::6:154633949-154635950(-)
Zm00001d011776::8:161320131-161322132(-)
Zm00001d051219::4:148980469-148982470(-)
Zm00001d023747::10:18440248-18442249(+)
Zm00001d005024::2:154435772-154437773(-)
Zm00001d051572::4:163134116-163136117(+)
```
