## Supplementary material for "A comprehensive map of preferentially located motifs reveals distinct proximal *cis*-regulatory elements in plants": GATCTAGA_containing_gene_set.txt

```
#Occurences of GATCTAGA between -896 and -864 (positions relative to the transcription start site)
#54 sequences with GATCTAGA in this interval
#0.21% of the sequences in promoter set with GATCTAGA (set with 25847 sequences)
Zm00001d032058::1:211059974-211061975(-)
Zm00001d050911::4:130236737-130238738(-)
Zm00001d029563::1:76517112-76519113(+)
Zm00001d034224::1:287117185-287119186(+)
Zm00001d010436::8:115027591-115029592(+)
Zm00001d026547::10:147987596-147989597(-)
Zm00001d009149::8:39615033-39617034(+)
Zm00001d014286::5:39516859-39518860(-)
Zm00001d012418::8:174170762-174172763(-)
Zm00001d039264::3:768337-770338(-)
Zm00001d036748::6:99745297-99747298(-)
Zm00001d049475::4:31538882-31540883(+)
Zm00001d033744::1:272664881-272666882(+)
Zm00001d008883::8:23812341-23814342(+)
Zm00001d014128::5:33415020-33417021(-)
Zm00001d046451::9:90533834-90535835(-)
Zm00001d017375::5:193825605-193827606(+)
Zm00001d036824::6:102773288-102775289(-)
Zm00001d052472::4:190780001-190782002(+)
Zm00001d027826::1:14611310-14613311(-)
Zm00001d036764::6:100078381-100080382(-)
Zm00001d044845::9:5021824-5023825(+)
Zm00001d006688::2:214470963-214472964(+)
Zm00001d030508::1:140234049-140236050(+)
Zm00001d015780::5:118861081-118863082(-)
Zm00001d004023::2:76330602-76332603(-)
Zm00001d005754::2:186351722-186353723(-)
Zm00001d025275::10:112188243-112190244(-)
Zm00001d042268::3:158272171-158274172(-)
Zm00001d005085::2:157724535-157726536(+)
Zm00001d047834::9:142794402-142796403(+)
Zm00001d047677::9:139086954-139088955(+)
Zm00001d035814::6:51725349-51727350(-)
Zm00001d002668::2:18797093-18799094(+)
Zm00001d016793::5:176104296-176106297(+)
Zm00001d010805::8:128362081-128364082(-)
Zm00001d013752::5:19333893-19335894(+)
Zm00001d037242::6:117583230-117585231(-)
Zm00001d044324::3:225202771-225204772(-)
Zm00001d045583::9:27327492-27329493(+)
Zm00001d049771::4:44042907-44044908(-)
Zm00001d033727::1:272357136-272359137(-)
Zm00001d012734::8:179509284-179511285(+)
Zm00001d033117::1:250595692-250597693(-)
Zm00001d003389::2:42580248-42582249(+)
Zm00001d028802::1:46831488-46833489(-)
Zm00001d029387::1:68550586-68552587(-)
Zm00001d006702::2:214691350-214693351(-)
Zm00001d014602::5:54873805-54875806(-)
Zm00001d019545::7:41786188-41788189(+)
Zm00001d005208::2:163613333-163615334(-)
Zm00001d043497::3:201862820-201864821(-)
Zm00001d014601::5:54850920-54852921(-)
Zm00001d009060::8:33881709-33883710(+)
```
