## Supplementary material for "A comprehensive map of preferentially located motifs reveals distinct proximal *cis*-regulatory elements in plants": GATCTT_containing_gene_set.txt

```
#Occurences of GATCTT between 48 and 49 (positions relative to the transcription start site)
#60 sequences with GATCTT in this interval
#0.23% of the sequences in promoter set with GATCTT (set with 25847 sequences)
Zm00001d033203::1:253924342-253926343(-)
Zm00001d023747::10:18440248-18442249(+)
Zm00001d010455::8:115965621-115967622(+)
Zm00001d003405::2:43287510-43289511(-)
Zm00001d018952::7:10370372-10372373(+)
Zm00001d005744::2:185664254-185666255(-)
Zm00001d037853::6:139797215-139799216(+)
Zm00001d050934::4:132599859-132601860(-)
Zm00001d026482::10:146768570-146770571(-)
Zm00001d046849::9:108322886-108324887(+)
Zm00001d045454::9:22859654-22861655(-)
Zm00001d007160::2:223564723-223566724(+)
Zm00001d011009::8:136545844-136547845(+)
Zm00001d043688::3:207418561-207420562(-)
Zm00001d031411::1:189276583-189278584(+)
Zm00001d025309::10:113728172-113730173(+)
Zm00001d046638::9:100058886-100060887(+)
Zm00001d049905::4:51612646-51614647(-)
Zm00001d023497::10:7361288-7363289(-)
Zm00001d046511::9:93193009-93195010(+)
Zm00001d004824::2:141443685-141445686(+)
Zm00001d007289::2:226917414-226919415(+)
Zm00001d039890::3:18010953-18012954(-)
Zm00001d014254::5:38316266-38318267(-)
Zm00001d044865::9:5838914-5840915(+)
Zm00001d046707::9:103031652-103033653(+)
Zm00001d029709::1:83412848-83414849(-)
Zm00001d030764::1:158951514-158953515(+)
Zm00001d012915::5:1903803-1905804(+)
Zm00001d036682::6:97482012-97484013(-)
Zm00001d048386::9:155337896-155339897(-)
Zm00001d029627::1:80559486-80561487(-)
Zm00001d024459::10:71758541-71760542(+)
Zm00001d023657::10:13783173-13785174(-)
Zm00001d002405::2:12047408-12049409(-)
Zm00001d026637::10:149252503-149254504(-)
Zm00001d003100::2:32062442-32064443(+)
Zm00001d023617::10:12277611-12279612(-)
Zm00001d028558::1:39097729-39099730(+)
Zm00001d009242::8:46230625-46232626(-)
Zm00001d011537::8:153796126-153798127(+)
Zm00001d030703::1:154502524-154504525(+)
Zm00001d040577::3:50991632-50993633(+)
Zm00001d009798::8:81980173-81982174(+)
Zm00001d049357::4:27760879-27762880(-)
Zm00001d033787::1:273741139-273743140(+)
Zm00001d007332::2:228913328-228915329(+)
Zm00001d018487::5:221691438-221693439(-)
Zm00001d048050::9:148901654-148903655(+)
Zm00001d045424::9:21656810-21658811(+)
Zm00001d027784::1:13437298-13439299(+)
Zm00001d006869::2:218300886-218302887(-)
Zm00001d044180::3:221250420-221252421(-)
Zm00001d015683::5:107120251-107122252(-)
Zm00001d010145::8:101315097-101317098(+)
Zm00001d024209::10:56567177-56569178(+)
Zm00001d015622::5:101915008-101917009(-)
Zm00001d030814::1:161429056-161431057(-)
Zm00001d051755::4:168934746-168936747(+)
Zm00001d040707::3:59442226-59444227(+)
```
