## Supplementary material for "A comprehensive map of preferentially located motifs reveals distinct proximal *cis*-regulatory elements in plants": GATCTTGG_containing_gene_set.txt

```
#Occurences of GATCTTGG between 355 and 439 (positions relative to the transcription start site)
#205 sequences with GATCTTGG in this interval
#0.79% of the sequences in promoter set with GATCTTGG (set with 25847 sequences)
Zm00001d004293::2:100972870-100974871(+)
Zm00001d044517::3:230721465-230723466(+)
Zm00001d036717::6:98732246-98734247(-)
Zm00001d038496::6:158594773-158596774(-)
Zm00001d005519::2:177087419-177089420(-)
Zm00001d011210::8:143019194-143021195(+)
Zm00001d013262::5:7381638-7383639(-)
Zm00001d006085::2:197752644-197754645(-)
Zm00001d016298::5:156111955-156113956(-)
Zm00001d004639::2:124623789-124625790(+)
Zm00001d035460::6:27590571-27592572(+)
Zm00001d010493::8:117897967-117899968(+)
Zm00001d007025::2:220364243-220366244(+)
Zm00001d020013::7:85550644-85552645(-)
Zm00001d052366::4:188309160-188311161(+)
Zm00001d033545::1:266573256-266575257(-)
Zm00001d044956::9:8213221-8215222(+)
Zm00001d042515::3:170303366-170305367(-)
Zm00001d031050::1:174875912-174877913(-)
Zm00001d025501::10:120595036-120597037(+)
Zm00001d031660::1:197839179-197841180(+)
Zm00001d042372::3:163613049-163615050(+)
Zm00001d010461::8:116333798-116335799(-)
Zm00001d019853::7:70482737-70484738(+)
Zm00001d044796::9:2565447-2567448(-)
Zm00001d024114::10:46725089-46727090(+)
Zm00001d045686::9:33210447-33212448(+)
Zm00001d014223::5:36948000-36950001(+)
Zm00001d041558::3:127250471-127252472(+)
Zm00001d048633::4:1813709-1815710(+)
Zm00001d012950::5:2316678-2318679(+)
Zm00001d022098::7:170234824-170236825(-)
Zm00001d010349::8:110698181-110700182(+)
Zm00001d010990::8:136104509-136106510(+)
Zm00001d014912::5:67961258-67963259(-)
Zm00001d003750::2:57480606-57482607(-)
Zm00001d029650::1:81336673-81338674(-)
Zm00001d053090::4:213263563-213265564(+)
Zm00001d014200::5:36213921-36215922(-)
Zm00001d052997::4:208063338-208065339(-)
Zm00001d034575::1:296755370-296757371(-)
Zm00001d008446::8:8812761-8814762(+)
Zm00001d035208::6:9910367-9912368(-)
Zm00001d044202::3:221803183-221805184(-)
Zm00001d024450::10:71427455-71429456(+)
Zm00001d015672::5:105101027-105103028(-)
Zm00001d044993::9:9486750-9488751(+)
Zm00001d029010::1:54751675-54753676(+)
Zm00001d049126::4:16829106-16831107(-)
Zm00001d049370::4:28023028-28025029(-)
Zm00001d038011::6:145088906-145090907(-)
Zm00001d048000::9:147664292-147666293(+)
Zm00001d049155::4:18225092-18227093(+)
Zm00001d010418::8:113993304-113995305(-)
Zm00001d021254::7:146959774-146961775(+)
Zm00001d023476::10:6862471-6864472(-)
Zm00001d012112::8:168389150-168391151(+)
Zm00001d007620::2:236358137-236360138(+)
Zm00001d027540::1:7879414-7881415(-)
Zm00001d026472::10:146561320-146563321(+)
Zm00001d040381::3:40860327-40862328(+)
Zm00001d027345::1:3377904-3379905(-)
Zm00001d050220::4:74511679-74513680(-)
Zm00001d016711::5:173426227-173428228(+)
Zm00001d037177::6:114814613-114816614(+)
Zm00001d015145::5:76944097-76946098(+)
Zm00001d031435::1:190088832-190090833(-)
Zm00001d018161::5:215729570-215731571(-)
Zm00001d036553::6:91849157-91851158(+)
Zm00001d034279::1:288412150-288414151(-)
Zm00001d030046::1:102012157-102014158(-)
Zm00001d053907::4:243384475-243386476(-)
Zm00001d025497::10:120578475-120580476(+)
Zm00001d014645::5:57165173-57167174(+)
Zm00001d035058::6:3445440-3447441(+)
Zm00001d017580::5:200600186-200602187(-)
Zm00001d004913::2:148162096-148164097(-)
Zm00001d041975::3:146342806-146344807(+)
Zm00001d044905::9:6874418-6876419(-)
Zm00001d051333::4:154919578-154921579(-)
Zm00001d014795::5:63481359-63483360(+)
Zm00001d043638::3:205790226-205792227(+)
Zm00001d028713::1:44008128-44010129(+)
Zm00001d043821::3:210977037-210979038(-)
Zm00001d037452::6:125851223-125853224(+)
Zm00001d019531::7:40652840-40654841(+)
Zm00001d024126::10:48093144-48095145(-)
Zm00001d029394::1:68804479-68806480(+)
Zm00001d008711::8:17564249-17566250(+)
Zm00001d026442::10:145906017-145908018(-)
Zm00001d014078::5:31709220-31711221(+)
Zm00001d007824::2:240329403-240331404(-)
Zm00001d025216::10:109630188-109632189(+)
Zm00001d023646::10:13498783-13500784(+)
Zm00001d009371::8:60467681-60469682(+)
Zm00001d043895::3:213248020-213250021(+)
Zm00001d049398::4:29228080-29230081(+)
Zm00001d013321::5:8675628-8677629(-)
Zm00001d015115::5:76227330-76229331(-)
Zm00001d014756::5:61640575-61642576(-)
Zm00001d049100::4:16085175-16087176(-)
Zm00001d003641::2:51371433-51373434(-)
Zm00001d035431::6:25289552-25291553(-)
Zm00001d023606::10:11862753-11864754(-)
Zm00001d012760::8:180047243-180049244(+)
Zm00001d026451::10:146092286-146094287(+)
Zm00001d002991::2:28957254-28959255(-)
Zm00001d003739::2:56960301-56962302(+)
Zm00001d030663::1:151768162-151770163(-)
Zm00001d029995::1:98255722-98257723(+)
Zm00001d039904::3:18860312-18862313(+)
Zm00001d031657::1:197699504-197701505(-)
Zm00001d041480::3:122681071-122683072(-)
Zm00001d021768::7:162725623-162727624(+)
Zm00001d006337::2:204973193-204975194(-)
Zm00001d009311::8:54144723-54146724(+)
Zm00001d003818::2:60826207-60828208(+)
Zm00001d028424::1:34540992-34542993(+)
Zm00001d043819::3:210966368-210968369(-)
Zm00001d028060::1:21796413-21798414(-)
Zm00001d020326::7:106769581-106771582(+)
Zm00001d041695::3:133727326-133729327(-)
Zm00001d015679::5:105319368-105321369(+)
Zm00001d018577::5:223601389-223603390(-)
Zm00001d016121::5:145588705-145590706(+)
Zm00001d007287::2:226851685-226853686(+)
Zm00001d002051::2:5016201-5018202(-)
Zm00001d035645::6:38129903-38131904(-)
Zm00001d032863::1:240531555-240533556(-)
Zm00001d038047::6:146024258-146026259(+)
Zm00001d025025::10:100281317-100283318(-)
Zm00001d032327::1:222600776-222602777(-)
Zm00001d047539::9:134371433-134373434(-)
Zm00001d047019::9:115433777-115435778(+)
Zm00001d029092::1:57579037-57581038(+)
Zm00001d011060::8:137863830-137865831(+)
Zm00001d038565::6:159997600-159999601(-)
Zm00001d008824::8:21741786-21743787(-)
Zm00001d054106::4:246780464-246782465(-)
Zm00001d009436::8:64433195-64435196(-)
Zm00001d006567::2:211041955-211043956(+)
Zm00001d020423::7:113101554-113103555(-)
Zm00001d050293::4:79154676-79156677(+)
Zm00001d014158::5:34483780-34485781(-)
Zm00001d027697::1:11313119-11315120(+)
Zm00001d012697::8:178789265-178791266(+)
Zm00001d039671::3:11560070-11562071(+)
Zm00001d010492::8:117763717-117765718(+)
Zm00001d036511::6:90945380-90947381(+)
Zm00001d002638::2:17671651-17673652(-)
Zm00001d003654::2:52012945-52014946(+)
Zm00001d003677::2:53854379-53856380(-)
Zm00001d033675::1:270855079-270857080(+)
Zm00001d010083::8:98782198-98784199(+)
Zm00001d010427::8:114563401-114565402(-)
Zm00001d033808::1:274304674-274306675(-)
Zm00001d023234::10:984764-986765(-)
Zm00001d020891::7:135619504-135621505(-)
Zm00001d039675::3:11577123-11579124(+)
Zm00001d012510::8:175692808-175694809(+)
Zm00001d013415::5:10712754-10714755(+)
Zm00001d028020::1:20531770-20533771(+)
Zm00001d031830::1:203042891-203044892(-)
Zm00001d005760::2:186873335-186875336(-)
Zm00001d029640::1:80898663-80900664(-)
Zm00001d007058::2:220980997-220982998(+)
Zm00001d011767::8:161252224-161254225(-)
Zm00001d008433::8:8630736-8632737(-)
Zm00001d025234::10:110337107-110339108(+)
Zm00001d021087::7:142492768-142494769(-)
Zm00001d030374::1:127337207-127339208(+)
Zm00001d038088::6:147392019-147394020(-)
Zm00001d033102::1:250206266-250208267(-)
Zm00001d039439::3:4460008-4462009(-)
Zm00001d039784::3:14599292-14601293(+)
Zm00001d034440::1:293010615-293012616(-)
Zm00001d013537::5:13908737-13910738(+)
Zm00001d003373::2:42047773-42049774(+)
Zm00001d009180::8:41192571-41194572(+)
Zm00001d008758::8:19233795-19235796(+)
Zm00001d016968::5:181540870-181542871(+)
Zm00001d052705::4:198265912-198267913(+)
Zm00001d015676::5:105124611-105126612(-)
Zm00001d028883::1:49584338-49586339(+)
Zm00001d046939::9:111948435-111950436(-)
Zm00001d041976::3:146342781-146344782(+)
Zm00001d036085::6:71127675-71129676(-)
Zm00001d007623::2:236369234-236371235(+)
Zm00001d040703::3:59231186-59233187(+)
Zm00001d037485::6:126948569-126950570(+)
Zm00001d046333::9:81228034-81230035(-)
Zm00001d013631::5:15871376-15873377(-)
Zm00001d034862::1:304064775-304066776(+)
Zm00001d031811::1:202555585-202557586(-)
Zm00001d043548::3:203550023-203552024(-)
Zm00001d007446::2:231921081-231923082(-)
Zm00001d044266::3:223368507-223370508(+)
Zm00001d012787::8:180932189-180934190(+)
Zm00001d012445::8:174624660-174626661(+)
Zm00001d035705::6:41918629-41920630(-)
Zm00001d028778::1:46191187-46193188(+)
Zm00001d045998::9:53113245-53115246(+)
Zm00001d007963::2:244272881-244274882(+)
Zm00001d013076::5:4377837-4379838(+)
Zm00001d009219::8:44185286-44187287(-)
```
