## Supplementary material for "A comprehensive map of preferentially located motifs reveals distinct proximal *cis*-regulatory elements in plants": GATG_containing_gene_set.txt

```
#Occurences of GATG between -3 and 2 (positions relative to the transcription start site)
#1821 sequences with GATG in this interval
#7.05% of the sequences in promoter set with GATG (set with 25847 sequences)
Zm00001d039952::3:20514647-20516648(-)
Zm00001d029266::1:64352532-64354533(+)
Zm00001d035625::6:37483181-37485182(-)
Zm00001d016728::5:174366310-174368311(+)
Zm00001d002862::2:24930637-24932638(-)
Zm00001d008485::8:9910234-9912235(-)
Zm00001d003149::2:33782180-33784181(-)
Zm00001d002592::2:16309690-16311691(+)
Zm00001d036396::6:86735570-86737571(+)
Zm00001d045804::9:40107522-40109523(-)
Zm00001d019325::7:27935922-27937923(+)
Zm00001d011001::8:136347723-136349724(+)
Zm00001d044750::9:1156922-1158923(+)
Zm00001d012755::8:179869071-179871072(+)
Zm00001d047884::9:144196405-144198406(+)
Zm00001d013314::5:8377534-8379535(-)
Zm00001d008649::8:15909905-15911906(-)
Zm00001d034679::1:299642641-299644642(-)
Zm00001d010119::8:99979784-99981785(+)
Zm00001d021069::7:142079003-142081004(+)
Zm00001d022329::7:175558676-175560677(-)
Zm00001d036275::6:81297237-81299238(-)
Zm00001d043146::3:190106562-190108563(+)
Zm00001d046919::9:110690325-110692326(+)
Zm00001d047500::9:132752745-132754746(+)
Zm00001d014884::5:66955690-66957691(-)
Zm00001d022324::7:175463716-175465717(-)
Zm00001d004548::2:117349815-117351816(-)
Zm00001d008769::8:19566147-19568148(-)
Zm00001d007735::2:238394906-238396907(-)
Zm00001d022072::7:169442212-169444213(-)
Zm00001d041406::3:117380463-117382464(+)
Zm00001d018625::7:1305993-1307994(-)
Zm00001d040544::3:48920960-48922961(+)
Zm00001d002422::2:12318101-12320102(-)
Zm00001d021208::7:146038806-146040807(-)
Zm00001d006311::2:204255041-204257042(+)
Zm00001d015354::5:85944639-85946640(+)
Zm00001d049385::4:28602161-28604162(-)
Zm00001d024171::10:52669207-52671208(-)
Zm00001d032905::1:242412636-242414637(-)
Zm00001d043376::3:198095001-198097002(-)
Zm00001d005455::2:174864813-174866814(+)
Zm00001d015628::5:102016901-102018902(-)
Zm00001d018317::5:218352351-218354352(-)
Zm00001d045624::9:29080445-29082446(+)
Zm00001d017654::5:203251408-203253409(-)
Zm00001d025195::10:108515187-108517188(+)
Zm00001d048804::4:5795258-5797259(+)
Zm00001d033404::1:262055599-262057600(+)
Zm00001d046805::9:106604305-106606306(-)
Zm00001d040835::3:68990251-68992252(+)
Zm00001d041793::3:138369966-138371967(-)
Zm00001d040584::3:51597999-51600000(-)
Zm00001d023593::10:11238206-11240207(-)
Zm00001d037311::6:120278290-120280291(+)
Zm00001d011792::8:161704239-161706240(+)
Zm00001d010931::8:133995215-133997216(-)
Zm00001d007775::2:239393433-239395434(-)
Zm00001d043284::3:194357848-194359849(+)
Zm00001d045185::9:15356077-15358078(-)
Zm00001d038318::6:154316138-154318139(+)
Zm00001d034832::1:303288732-303290733(-)
Zm00001d018126::5:214777969-214779970(+)
Zm00001d002292::2:9677549-9679550(-)
Zm00001d005424::2:173516940-173518941(+)
Zm00001d003046::2:30281543-30283544(-)
Zm00001d030999::1:172724670-172726671(-)
Zm00001d025713::10:127159444-127161445(-)
Zm00001d021999::7:167779854-167781855(+)
Zm00001d010511::8:118582127-118584128(-)
Zm00001d050726::4:118943656-118945657(-)
Zm00001d045680::9:32982256-32984257(-)
Zm00001d038908::6:166805725-166807726(-)
Zm00001d049789::4:44703441-44705442(+)
Zm00001d013561::5:14350347-14352348(-)
Zm00001d032974::1:245171397-245173398(-)
Zm00001d036374::6:86170708-86172709(+)
Zm00001d045095::9:12380935-12382936(-)
Zm00001d049529::4:33387540-33389541(+)
Zm00001d039698::3:12376612-12378613(+)
Zm00001d039858::3:16933364-16935365(+)
Zm00001d011424::8:150157418-150159419(+)
Zm00001d043860::3:212355287-212357288(-)
Zm00001d008682::8:17117858-17119859(-)
Zm00001d050455::4:89655349-89657350(-)
Zm00001d007373::2:230077791-230079792(-)
Zm00001d034855::1:303824577-303826578(+)
Zm00001d018209::5:216612170-216614171(-)
Zm00001d012397::8:173578759-173580760(-)
Zm00001d042066::3:149548453-149550454(-)
Zm00001d040317::3:37800578-37802579(+)
Zm00001d031527::1:192950525-192952526(+)
Zm00001d007572::2:235059518-235061519(-)
Zm00001d021915::7:165860338-165862339(+)
Zm00001d013008::5:3152148-3154149(+)
Zm00001d010436::8:115027591-115029592(+)
Zm00001d019468::7:35263845-35265846(+)
Zm00001d016001::5:138746333-138748334(-)
Zm00001d034406::1:292047749-292049750(+)
Zm00001d022122::7:170798441-170800442(-)
Zm00001d010556::8:120213073-120215074(+)
Zm00001d009767::8:80258562-80260563(+)
Zm00001d013156::5:5549524-5551525(+)
Zm00001d029190::1:61637429-61639430(+)
Zm00001d015997::5:138119316-138121317(+)
Zm00001d053576::4:235108054-235110055(-)
Zm00001d050615::4:104781108-104783109(+)
Zm00001d012034::8:166859543-166861544(+)
Zm00001d006797::2:216916074-216918075(-)
Zm00001d037002::6:108752434-108754435(+)
Zm00001d021516::7:154839898-154841899(-)
Zm00001d034838::1:303468624-303470625(-)
Zm00001d023976::10:33382662-33384663(-)
Zm00001d049480::4:31741099-31743100(-)
Zm00001d031009::1:173189677-173191678(-)
Zm00001d033117::1:250595692-250597693(-)
Zm00001d016461::5:163097349-163099350(+)
Zm00001d043994::3:215950089-215952090(-)
Zm00001d001906::2:2648329-2650330(-)
Zm00001d021721::7:161422984-161424985(+)
Zm00001d049978::4:56681419-56683420(+)
Zm00001d033992::1:280584350-280586351(+)
Zm00001d047115::9:119212975-119214976(-)
Zm00001d025857::10:131579180-131581181(-)
Zm00001d037647::6:132785914-132787915(-)
Zm00001d032184::1:216047089-216049090(-)
Zm00001d035304::6:20285942-20287943(-)
Zm00001d004196::2:90576986-90578987(+)
Zm00001d037985::6:144392482-144394483(-)
Zm00001d022084::7:169763443-169765444(+)
Zm00001d032790::1:238227385-238229386(-)
Zm00001d033467::1:263508992-263510993(+)
Zm00001d044456::3:228449769-228451770(-)
Zm00001d019805::7:63197450-63199451(-)
Zm00001d017954::5:210805961-210807962(+)
Zm00001d027369::1:3840747-3842748(+)
Zm00001d047010::9:115065673-115067674(+)
Zm00001d011676::8:158307774-158309775(+)
Zm00001d044646::3:233920880-233922881(+)
Zm00001d029040::1:55707985-55709986(+)
Zm00001d039386::3:3098777-3100778(+)
Zm00001d045117::9:13304924-13306925(-)
Zm00001d031856::1:204247667-204249668(-)
Zm00001d003180::2:34881472-34883473(+)
Zm00001d015050::5:73186429-73188430(+)
Zm00001d029318::1:65785674-65787675(-)
Zm00001d048479::9:156996411-156998412(-)
Zm00001d030935::1:168020106-168022107(+)
Zm00001d030782::1:159433278-159435279(-)
Zm00001d049419::4:29928399-29930400(-)
Zm00001d022500::7:178892521-178894522(+)
Zm00001d037388::6:124174264-124176265(-)
Zm00001d051232::4:149358613-149360614(+)
Zm00001d042269::3:158419706-158421707(+)
Zm00001d030158::1:109421461-109423462(-)
Zm00001d043370::3:197901421-197903422(+)
Zm00001d038527::6:159317305-159319306(-)
Zm00001d011821::8:162131823-162133824(+)
Zm00001d009145::8:39288215-39290216(-)
Zm00001d044542::3:231347408-231349409(+)
Zm00001d009940::8:90900188-90902189(-)
Zm00001d017904::5:209856136-209858137(-)
Zm00001d028493::1:36899145-36901146(-)
Zm00001d038865::6:166072906-166074907(-)
Zm00001d009837::8:84422730-84424731(+)
Zm00001d020790::7:132793016-132795017(+)
Zm00001d038186::6:150866089-150868090(-)
Zm00001d014652::5:57335704-57337705(-)
Zm00001d005094::2:158025179-158027180(+)
Zm00001d003426::2:43981918-43983919(-)
Zm00001d042530::3:170942959-170944960(-)
Zm00001d029629::1:80609274-80611275(-)
Zm00001d044500::3:229929156-229931157(-)
Zm00001d040322::3:38010050-38012051(-)
Zm00001d020224::7:100784107-100786108(-)
Zm00001d005924::2:192987464-192989465(+)
Zm00001d020180::7:97815401-97817402(+)
Zm00001d044103::3:219269479-219271480(-)
Zm00001d048247::9:153141143-153143144(-)
Zm00001d044382::3:226539571-226541572(+)
Zm00001d052324::4:187123555-187125556(+)
Zm00001d047889::9:144393308-144395309(+)
Zm00001d050322::4:81383013-81385014(+)
Zm00001d005546::2:178205965-178207966(-)
Zm00001d029228::1:63141496-63143497(+)
Zm00001d009827::8:84142464-84144465(-)
Zm00001d005361::2:171058396-171060397(+)
Zm00001d045993::9:53077763-53079764(-)
Zm00001d049042::4:13687654-13689655(-)
Zm00001d027446::1:5489980-5491981(+)
Zm00001d028252::1:28050852-28052853(+)
Zm00001d032708::1:235660336-235662337(-)
Zm00001d013588::5:14945958-14947959(-)
Zm00001d025725::10:127604515-127606516(-)
Zm00001d008259::8:3344276-3346277(-)
Zm00001d053862::4:242523142-242525143(-)
Zm00001d016287::5:155679464-155681465(+)
Zm00001d024211::10:56724057-56726058(+)
Zm00001d031547::1:193846452-193848453(-)
Zm00001d029734::1:84454989-84456990(-)
Zm00001d018352::5:219058675-219060676(+)
Zm00001d017537::5:198960492-198962493(-)
Zm00001d024128::10:48255276-48257277(+)
Zm00001d037035::6:109839546-109841547(-)
Zm00001d008904::8:24562552-24564553(-)
Zm00001d040450::3:43935257-43937258(-)
Zm00001d029386::1:68536470-68538471(+)
Zm00001d030030::1:100656479-100658480(+)
Zm00001d012043::8:167095174-167097175(+)
Zm00001d028039::1:21285689-21287690(+)
Zm00001d032788::1:238191963-238193964(-)
Zm00001d029080::1:57298674-57300675(+)
Zm00001d015450::5:90968090-90970091(-)
Zm00001d050535::4:97965990-97967991(+)
Zm00001d014019::5:28903789-28905790(+)
Zm00001d034169::1:285657356-285659357(-)
Zm00001d043838::3:211447976-211449977(+)
Zm00001d030841::1:162682641-162684642(+)
Zm00001d022267::7:173984099-173986100(+)
Zm00001d013511::5:13211387-13213388(+)
Zm00001d016708::5:173402316-173404317(+)
Zm00001d010538::8:119705813-119707814(-)
Zm00001d037926::6:142174996-142176997(+)
Zm00001d045326::9:19058952-19060953(+)
Zm00001d049438::4:30249950-30251951(+)
Zm00001d019041::7:13887999-13890000(-)
Zm00001d038739::6:163593230-163595231(-)
Zm00001d013827::5:21503750-21505751(+)
Zm00001d045574::9:27068309-27070310(+)
Zm00001d047558::9:135450917-135452918(+)
Zm00001d053594::4:235783708-235785709(-)
Zm00001d004143::2:86097565-86099566(-)
Zm00001d017292::5:192001917-192003918(+)
Zm00001d023906::10:27464825-27466826(-)
Zm00001d053813::4:241590652-241592653(+)
Zm00001d034797::1:302391750-302393751(-)
Zm00001d044701::3:235254040-235256041(+)
Zm00001d047933::9:145667771-145669772(+)
Zm00001d031205::1:182006277-182008278(-)
Zm00001d012882::5:1572305-1574306(+)
Zm00001d018796::7:5387185-5389186(-)
Zm00001d020638::7:125917745-125919746(+)
Zm00001d041985::3:146597717-146599718(-)
Zm00001d002418::2:12279869-12281870(+)
Zm00001d036875::6:105408186-105410187(-)
Zm00001d013592::5:15030676-15032677(+)
Zm00001d039466::3:5049584-5051585(-)
Zm00001d047526::9:133633550-133635551(-)
Zm00001d008467::8:9620689-9622690(-)
Zm00001d029336::1:66386699-66388700(+)
Zm00001d052457::4:190404121-190406122(+)
Zm00001d027936::1:17961327-17963328(+)
Zm00001d012477::8:175270714-175272715(-)
Zm00001d011067::8:138003286-138005287(-)
Zm00001d046296::9:78821832-78823833(-)
Zm00001d014595::5:54655139-54657140(+)
Zm00001d038224::6:151974267-151976268(+)
Zm00001d026212::10:141037552-141039553(-)
Zm00001d018511::5:222129855-222131856(-)
Zm00001d046633::9:99834279-99836280(+)
Zm00001d016158::5:147666840-147668841(-)
Zm00001d053094::4:213450458-213452459(-)
Zm00001d048927::4:8252726-8254727(-)
Zm00001d036532::6:91305567-91307568(-)
Zm00001d011983::8:165871384-165873385(+)
Zm00001d045911::9:47083452-47085453(+)
Zm00001d033689::1:271315635-271317636(-)
Zm00001d041064::3:94313958-94315959(+)
Zm00001d002178::2:7298953-7300954(+)
Zm00001d008457::8:9217419-9219420(+)
Zm00001d052852::4:202630913-202632914(-)
Zm00001d023840::10:23924941-23926942(-)
Zm00001d053196::4:219323203-219325204(+)
Zm00001d014908::5:67826255-67828256(+)
Zm00001d039492::3:5808643-5810644(+)
Zm00001d039337::3:2047329-2049330(+)
Zm00001d003044::2:30148421-30150422(-)
Zm00001d001859::2:2035880-2037881(+)
Zm00001d003446::2:44616140-44618141(+)
Zm00001d021413::7:151528821-151530822(-)
Zm00001d038397::6:156318536-156320537(-)
Zm00001d018207::5:216606097-216608098(-)
Zm00001d050225::4:74665135-74667136(+)
Zm00001d054079::4:245977527-245979528(-)
Zm00001d045280::9:17825048-17827049(+)
Zm00001d034593::1:297393412-297395413(+)
Zm00001d004678::2:129859447-129861448(+)
Zm00001d010625::8:122236498-122238499(+)
Zm00001d004719::2:133581598-133583599(+)
Zm00001d043039::3:187192840-187194841(-)
Zm00001d014912::5:67961258-67963259(-)
Zm00001d013327::5:8698890-8700891(+)
Zm00001d028989::1:53776258-53778259(-)
Zm00001d031384::1:187953326-187955327(-)
Zm00001d032145::1:214388046-214390047(-)
Zm00001d049354::4:27738295-27740296(-)
Zm00001d032997::1:246333347-246335348(+)
Zm00001d047557::9:135396168-135398169(+)
Zm00001d005472::2:175348235-175350236(+)
Zm00001d011867::8:163257731-163259732(+)
Zm00001d042287::3:159073168-159075169(+)
Zm00001d047620::9:137231200-137233201(-)
Zm00001d012393::8:173518069-173520070(+)
Zm00001d045863::9:44367537-44369538(+)
Zm00001d035841::6:54798424-54800425(-)
Zm00001d045975::9:51169748-51171749(-)
Zm00001d032189::1:216307881-216309882(+)
Zm00001d049348::4:27373988-27375989(-)
Zm00001d046489::9:92157436-92159437(-)
Zm00001d017427::5:195766954-195768955(-)
Zm00001d037459::6:126008852-126010853(-)
Zm00001d053393::4:229054940-229056941(+)
Zm00001d001983::2:3950107-3952108(-)
Zm00001d001940::2:3199877-3201878(-)
Zm00001d035551::6:32905428-32907429(-)
Zm00001d005018::2:154106180-154108181(+)
Zm00001d040029::3:23586731-23588732(-)
Zm00001d044911::9:7004134-7006135(+)
Zm00001d034219::1:287000928-287002929(+)
Zm00001d004407::2:110118813-110120814(+)
Zm00001d023351::10:3951738-3953739(-)
Zm00001d045455::9:22954470-22956471(+)
Zm00001d027541::1:7882858-7884859(-)
Zm00001d032329::1:222619280-222621281(+)
Zm00001d042624::3:174358311-174360312(+)
Zm00001d028748::1:45260228-45262229(+)
Zm00001d034457::1:293567009-293569010(-)
Zm00001d011748::8:160710238-160712239(-)
Zm00001d041573::3:127698071-127700072(+)
Zm00001d051701::4:167171351-167173352(-)
Zm00001d030644::1:150484884-150486885(-)
Zm00001d038113::6:148380889-148382890(+)
Zm00001d013528::5:13640946-13642947(-)
Zm00001d009745::8:79158144-79160145(+)
Zm00001d013169::5:5801249-5803250(-)
Zm00001d040037::3:24011546-24013547(+)
Zm00001d032555::1:230388241-230390242(-)
Zm00001d012707::8:179030629-179032630(+)
Zm00001d032449::1:226874813-226876814(-)
Zm00001d027516::1:7291187-7293188(+)
Zm00001d042982::3:185776700-185778701(+)
Zm00001d026687::10:149950651-149952652(-)
Zm00001d042478::3:169007334-169009335(-)
Zm00001d022303::7:174796399-174798400(-)
Zm00001d034433::1:292903592-292905593(+)
Zm00001d052910::4:204476479-204478480(+)
Zm00001d022643::7:182128921-182130922(-)
Zm00001d022131::7:170938701-170940702(-)
Zm00001d049496::4:32410718-32412719(-)
Zm00001d021562::7:156107784-156109785(-)
Zm00001d022414::7:177122932-177124933(+)
Zm00001d053853::4:242212722-242214723(+)
Zm00001d015473::5:92106082-92108083(+)
Zm00001d007419::2:231212373-231214374(-)
Zm00001d049694::4:40522797-40524798(+)
Zm00001d029415::1:69609116-69611117(-)
Zm00001d016612::5:170111837-170113838(-)
Zm00001d021505::7:154269669-154271670(+)
Zm00001d036237::6:78460039-78462040(+)
Zm00001d034432::1:292904433-292906434(-)
Zm00001d014091::5:32003887-32005888(-)
Zm00001d019543::7:41607741-41609742(-)
Zm00001d031882::1:205248601-205250602(+)
Zm00001d048906::4:7651552-7653553(-)
Zm00001d014239::5:37680887-37682888(+)
Zm00001d017011::5:182686242-182688243(+)
Zm00001d042653::3:175442592-175444593(-)
Zm00001d051649::4:165695676-165697677(+)
Zm00001d051606::4:164332381-164334382(+)
Zm00001d033848::1:275706877-275708878(-)
Zm00001d001798::2:1080126-1082127(+)
Zm00001d024532::10:76734030-76736031(-)
Zm00001d012537::8:176327110-176329111(-)
Zm00001d038723::6:163362039-163364040(-)
Zm00001d021979::7:167508425-167510426(+)
Zm00001d020694::7:128794699-128796700(-)
Zm00001d052962::4:206378673-206380674(+)
Zm00001d029482::1:72602272-72604273(-)
Zm00001d014993::5:71289173-71291174(-)
Zm00001d012412::8:174040673-174042674(-)
Zm00001d013176::5:5957111-5959112(+)
Zm00001d033541::1:266472502-266474503(-)
Zm00001d051813::4:170332903-170334904(+)
Zm00001d052302::4:186494878-186496879(+)
Zm00001d014308::5:40497236-40499237(-)
Zm00001d017525::5:198720404-198722405(-)
Zm00001d041791::3:138255626-138257627(+)
Zm00001d036410::6:87199239-87201240(-)
Zm00001d007067::2:221310611-221312612(-)
Zm00001d020606::7:124627961-124629962(-)
Zm00001d024806::10:88823324-88825325(+)
Zm00001d050604::4:103420200-103422201(+)
Zm00001d033355::1:260108596-260110597(-)
Zm00001d046128::9:65193212-65195213(-)
Zm00001d034872::1:304431850-304433851(-)
Zm00001d031808::1:202462655-202464656(+)
Zm00001d007355::2:229563690-229565691(+)
Zm00001d003996::2:74412406-74414407(-)
Zm00001d017103::5:185449947-185451948(-)
Zm00001d029906::1:93518568-93520569(+)
Zm00001d047716::9:139844984-139846985(+)
Zm00001d039118::6:170355865-170357866(-)
Zm00001d029372::1:67960061-67962062(+)
Zm00001d052773::4:200387269-200389270(-)
Zm00001d027752::1:12639643-12641644(-)
Zm00001d047808::9:142336393-142338394(-)
Zm00001d035493::6:29412649-29414650(+)
Zm00001d026118::10:138862164-138864165(-)
Zm00001d018872::7:7912382-7914383(-)
Zm00001d037693::6:134211471-134213472(+)
Zm00001d035277::6:18992070-18994071(-)
Zm00001d051684::4:166651709-166653710(+)
Zm00001d002226::2:8403733-8405734(-)
Zm00001d033837::1:275417063-275419064(+)
Zm00001d010576::8:120763018-120765019(+)
Zm00001d002216::2:8318946-8320947(+)
Zm00001d043196::3:191231809-191233810(-)
Zm00001d043259::3:193665912-193667913(-)
Zm00001d004092::2:82030143-82032144(+)
Zm00001d017868::5:209153383-209155384(-)
Zm00001d030100::1:105694039-105696040(+)
Zm00001d048692::4:3352923-3354924(+)
Zm00001d021728::7:161520993-161522994(+)
Zm00001d048957::4:10672564-10674565(-)
Zm00001d013662::5:16656206-16658207(-)
Zm00001d002316::2:10164410-10166411(-)
Zm00001d044274::3:223591134-223593135(-)
Zm00001d005844::2:190610375-190612376(+)
Zm00001d003429::2:44101680-44103681(-)
Zm00001d010755::8:126968027-126970028(+)
Zm00001d026382::10:144821602-144823603(-)
Zm00001d007688::2:237422661-237424662(+)
Zm00001d006435::2:207997796-207999797(-)
Zm00001d021403::7:151209554-151211555(+)
Zm00001d038829::6:165356619-165358620(+)
Zm00001d002200::2:8143578-8145579(+)
Zm00001d003820::2:60884791-60886792(+)
Zm00001d020685::7:128264155-128266156(-)
Zm00001d011401::8:149522165-149524166(+)
Zm00001d043705::3:207916356-207918357(+)
Zm00001d001926::2:3043857-3045858(+)
Zm00001d004948::2:150117647-150119648(+)
Zm00001d020222::7:100723702-100725703(-)
Zm00001d019505::7:38144628-38146629(-)
Zm00001d031734::1:200076342-200078343(+)
Zm00001d040960::3:83498014-83500015(-)
Zm00001d009070::8:34253783-34255784(-)
Zm00001d048150::9:150971792-150973793(+)
Zm00001d007255::2:225868390-225870391(+)
Zm00001d012647::8:177795694-177797695(+)
Zm00001d012396::8:173531857-173533858(+)
Zm00001d037174::6:114787016-114789017(-)
Zm00001d025479::10:120093433-120095434(-)
Zm00001d016288::5:155703612-155705613(-)
Zm00001d020538::7:121469884-121471885(+)
Zm00001d042685::3:176830252-176832253(-)
Zm00001d009731::8:78404602-78406603(+)
Zm00001d015816::5:123445440-123447441(+)
Zm00001d006841::2:217694296-217696297(-)
Zm00001d037125::6:113340251-113342252(-)
Zm00001d052939::4:205513746-205515747(+)
Zm00001d035751::6:45348873-45350874(+)
Zm00001d021719::7:161363311-161365312(-)
Zm00001d010397::8:112810489-112812490(+)
Zm00001d015825::5:124315959-124317960(-)
Zm00001d023404::10:4838179-4840180(+)
Zm00001d007032::2:220446263-220448264(-)
Zm00001d040178::3:30691864-30693865(-)
Zm00001d052409::4:189312256-189314257(-)
Zm00001d042862::3:182289283-182291284(+)
Zm00001d035736::6:44291659-44293660(-)
Zm00001d025798::10:129875660-129877661(+)
Zm00001d003630::2:51046304-51048305(+)
Zm00001d013376::5:10007981-10009982(-)
Zm00001d037950::6:143338828-143340829(-)
Zm00001d034903::1:305193735-305195736(-)
Zm00001d052113::4:180166224-180168225(+)
Zm00001d013849::5:22607919-22609920(+)
Zm00001d038197::6:151282965-151284966(-)
Zm00001d018727::7:3153004-3155005(-)
Zm00001d010218::8:104573157-104575158(-)
Zm00001d007446::2:231921081-231923082(-)
Zm00001d049435::4:30181389-30183390(+)
Zm00001d041243::3:107815534-107817535(+)
Zm00001d037196::6:115303226-115305227(-)
Zm00001d033656::1:269800237-269802238(+)
Zm00001d030548::1:143162034-143164035(+)
Zm00001d017966::5:210974476-210976477(-)
Zm00001d018365::5:219217707-219219708(+)
Zm00001d042345::3:162346052-162348053(+)
Zm00001d003661::2:52989525-52991526(-)
Zm00001d030620::1:148978045-148980046(-)
Zm00001d033727::1:272357136-272359137(-)
Zm00001d023444::10:5650643-5652644(+)
Zm00001d027741::1:12442828-12444829(+)
Zm00001d019054::7:14301266-14303267(+)
Zm00001d036530::6:91275261-91277262(+)
Zm00001d032157::1:214719168-214721169(+)
Zm00001d041804::3:138831996-138833997(-)
Zm00001d001789::2:957262-959263(-)
Zm00001d027278::1:1490938-1492939(+)
Zm00001d023376::10:4274342-4276343(-)
Zm00001d020544::7:121752666-121754667(-)
Zm00001d005842::2:190583080-190585081(+)
Zm00001d045475::9:23612888-23614889(+)
Zm00001d042888::3:183083222-183085223(-)
Zm00001d040765::3:64551451-64553452(-)
Zm00001d017562::5:199653764-199655765(+)
Zm00001d051896::4:173896585-173898586(-)
Zm00001d028612::1:40779977-40781978(+)
Zm00001d035662::6:39844281-39846282(-)
Zm00001d037376::6:123555171-123557172(+)
Zm00001d038549::6:159746675-159748676(+)
Zm00001d015364::5:86328864-86330865(-)
Zm00001d038541::6:159607735-159609736(-)
Zm00001d037336::6:121968432-121970433(-)
Zm00001d048576::9:159535275-159537276(-)
Zm00001d006741::2:215677928-215679929(+)
Zm00001d046765::9:104859438-104861439(+)
Zm00001d009808::8:82345885-82347886(-)
Zm00001d039900::3:18638195-18640196(+)
Zm00001d018105::5:214438394-214440395(-)
Zm00001d052624::4:195163491-195165492(-)
Zm00001d051848::4:172177399-172179400(+)
Zm00001d012521::8:176024316-176026317(-)
Zm00001d025446::10:118859425-118861426(-)
Zm00001d045263::9:17429731-17431732(+)
Zm00001d031081::1:176359377-176361378(-)
Zm00001d021606::7:157875045-157877046(+)
Zm00001d002440::2:12656945-12658946(-)
Zm00001d042539::3:171244012-171246013(-)
Zm00001d014456::5:48032702-48034703(+)
Zm00001d015649::5:103213331-103215332(+)
Zm00001d031450::1:190368885-190370886(+)
Zm00001d045302::9:18530700-18532701(-)
Zm00001d006050::2:196559743-196561744(-)
Zm00001d024760::10:86573565-86575566(+)
Zm00001d007513::2:233582106-233584107(-)
Zm00001d036922::6:106562389-106564390(+)
Zm00001d033051::1:248673873-248675874(+)
Zm00001d021904::7:165724974-165726975(+)
Zm00001d005366::2:171096969-171098970(+)
Zm00001d053687::4:239040565-239042566(-)
Zm00001d054063::4:245758216-245760217(+)
Zm00001d013078::5:4417698-4419699(+)
Zm00001d006508::2:210171402-210173403(+)
Zm00001d052450::4:190308061-190310062(-)
Zm00001d030908::1:166745092-166747093(+)
Zm00001d028541::1:38683820-38685821(-)
Zm00001d043785::3:210184700-210186701(-)
Zm00001d010784::8:127681792-127683793(-)
Zm00001d031229::1:182800461-182802462(+)
Zm00001d012869::5:1374410-1376411(+)
Zm00001d015458::5:91322208-91324209(+)
Zm00001d027380::1:3996466-3998467(-)
Zm00001d043647::3:205904806-205906807(+)
Zm00001d020527::7:120934956-120936957(-)
Zm00001d053543::4:233529486-233531487(-)
Zm00001d011572::8:154720695-154722696(-)
Zm00001d053320::4:225976526-225978527(-)
Zm00001d002110::2:6045113-6047114(-)
Zm00001d024273::10:60913572-60915573(+)
Zm00001d017252::5:190450691-190452692(-)
Zm00001d006791::2:216766666-216768667(-)
Zm00001d053829::4:241976438-241978439(-)
Zm00001d024207::10:56448967-56450968(-)
Zm00001d043206::3:191696037-191698038(+)
Zm00001d023326::10:3446767-3448768(-)
Zm00001d052971::4:206734121-206736122(+)
Zm00001d039620::3:9227470-9229471(+)
Zm00001d042075::3:149713727-149715728(-)
Zm00001d004036::2:77704237-77706238(+)
Zm00001d011394::8:149458911-149460912(+)
Zm00001d020730::7:130432132-130434133(+)
Zm00001d012559::8:176630908-176632909(+)
Zm00001d035767::6:46576283-46578284(+)
Zm00001d025733::10:127887201-127889202(-)
Zm00001d032063::1:211137463-211139464(+)
Zm00001d047841::9:143022745-143024746(+)
Zm00001d004356::2:105959525-105961526(+)
Zm00001d031026::1:174113790-174115791(-)
Zm00001d050865::4:127527197-127529198(-)
Zm00001d037315::6:120613692-120615693(+)
Zm00001d038109::6:148253276-148255277(+)
Zm00001d016566::5:167770095-167772096(-)
Zm00001d041647::3:131545715-131547716(+)
Zm00001d035329::6:21523570-21525571(+)
Zm00001d042366::3:163357055-163359056(-)
Zm00001d024740::10:85786054-85788055(+)
Zm00001d045656::9:31320481-31322482(-)
Zm00001d023735::10:17917768-17919769(+)
Zm00001d034000::1:280705833-280707834(-)
Zm00001d043174::3:190624223-190626224(+)
Zm00001d045391::9:20447907-20449908(-)
Zm00001d004519::2:116320209-116322210(-)
Zm00001d043432::3:199641421-199643422(-)
Zm00001d027477::1:6238141-6240142(-)
Zm00001d017965::5:210968226-210970227(-)
Zm00001d015053::5:73222577-73224578(-)
Zm00001d028964::1:53144101-53146102(+)
Zm00001d039418::3:3843916-3845917(-)
Zm00001d023367::10:4164488-4166489(-)
Zm00001d030131::1:108197145-108199146(-)
Zm00001d025620::10:124233264-124235265(-)
Zm00001d014763::5:62082787-62084788(-)
Zm00001d042218::3:156525549-156527550(+)
Zm00001d021090::7:142548843-142550844(+)
Zm00001d047395::9:128658115-128660116(-)
Zm00001d042961::3:184968732-184970733(-)
Zm00001d023543::10:9586838-9588839(-)
Zm00001d022181::7:172078601-172080602(-)
Zm00001d023323::10:3292219-3294220(-)
Zm00001d026500::10:147237993-147239994(+)
Zm00001d003187::2:35037143-35039144(-)
Zm00001d025517::10:121025928-121027929(+)
Zm00001d011981::8:165738237-165740238(+)
Zm00001d015613::5:101137583-101139584(+)
Zm00001d015289::5:82828397-82830398(+)
Zm00001d009493::8:67175647-67177648(+)
Zm00001d012795::5:41934-43935(-)
Zm00001d006481::2:209647222-209649223(+)
Zm00001d021446::7:152379440-152381441(-)
Zm00001d053255::4:222640005-222642006(-)
Zm00001d052224::4:183711177-183713178(-)
Zm00001d039066::6:169495556-169497557(+)
Zm00001d016551::5:167015660-167017661(+)
Zm00001d008189::8:748834-750835(+)
Zm00001d016977::5:181792384-181794385(-)
Zm00001d027480::1:6268810-6270811(+)
Zm00001d025288::10:112745317-112747318(-)
Zm00001d053273::4:223580444-223582445(+)
Zm00001d036404::6:86973527-86975528(+)
Zm00001d043902::3:213343712-213345713(+)
Zm00001d052941::4:205574675-205576676(-)
Zm00001d026246::10:141788878-141790879(-)
Zm00001d049188::4:19764627-19766628(-)
Zm00001d009494::8:67183875-67185876(+)
Zm00001d024546::10:77702889-77704890(-)
Zm00001d023410::10:5020813-5022814(-)
Zm00001d031436::1:190174691-190176692(+)
Zm00001d051043::4:138321750-138323751(-)
Zm00001d040570::3:50655647-50657648(+)
Zm00001d029264::1:64205739-64207740(+)
Zm00001d045861::9:44258017-44260018(+)
Zm00001d012853::5:1114367-1116368(+)
Zm00001d002475::2:13571157-13573158(+)
Zm00001d051945::4:174986018-174988019(+)
Zm00001d042125::3:152131269-152133270(+)
Zm00001d042874::3:182594939-182596940(-)
Zm00001d007940::2:243481127-243483128(-)
Zm00001d025382::10:116548372-116550373(+)
Zm00001d002741::2:21194174-21196175(+)
Zm00001d010321::8:109457549-109459550(+)
Zm00001d048560::9:158683626-158685627(-)
Zm00001d014816::5:64425734-64427735(-)
Zm00001d046047::9:58915767-58917768(+)
Zm00001d015127::5:76606796-76608797(-)
Zm00001d046995::9:114406909-114408910(+)
Zm00001d013429::5:11201798-11203799(+)
Zm00001d003672::2:53483237-53485238(-)
Zm00001d044839::9:4690543-4692544(-)
Zm00001d036629::6:95641904-95643905(-)
Zm00001d020227::7:101009335-101011336(-)
Zm00001d005189::2:163019747-163021748(-)
Zm00001d053875::4:242700574-242702575(+)
Zm00001d003200::2:35425257-35427258(-)
Zm00001d043312::3:196044661-196046662(+)
Zm00001d026399::10:145255335-145257336(+)
Zm00001d008462::8:9352248-9354249(-)
Zm00001d015102::5:75378158-75380159(+)
Zm00001d048171::9:151314574-151316575(-)
Zm00001d029707::1:83262782-83264783(+)
Zm00001d033371::1:260870928-260872929(-)
Zm00001d045792::9:39401390-39403391(-)
Zm00001d050910::4:130224009-130226010(+)
Zm00001d052421::4:189654755-189656756(-)
Zm00001d021018::7:140505058-140507059(+)
Zm00001d024468::10:72231952-72233953(-)
Zm00001d010170::8:102782552-102784553(-)
Zm00001d016258::5:153893084-153895085(+)
Zm00001d039176::6:171828322-171830323(-)
Zm00001d048443::9:156571045-156573046(+)
Zm00001d035657::6:39657484-39659485(+)
Zm00001d038408::6:156584590-156586591(-)
Zm00001d026260::10:142284081-142286082(+)
Zm00001d051791::4:169877725-169879726(+)
Zm00001d039969::3:21078696-21080697(-)
Zm00001d030947::1:168611172-168613173(+)
Zm00001d042761::3:179082437-179084438(+)
Zm00001d019162::7:19622485-19624486(+)
Zm00001d049748::4:42987436-42989437(+)
Zm00001d043038::3:187171691-187173692(-)
Zm00001d051244::4:150199532-150201533(-)
Zm00001d043223::3:192364341-192366342(-)
Zm00001d013652::5:16247049-16249050(+)
Zm00001d021629::7:158562199-158564200(+)
Zm00001d003012::2:29403672-29405673(-)
Zm00001d003271::2:38435718-38437719(+)
Zm00001d003992::2:74072597-74074598(+)
Zm00001d031216::1:182479106-182481107(+)
Zm00001d037195::6:115303226-115305227(-)
Zm00001d030300::1:120741234-120743235(-)
Zm00001d002032::2:4792671-4794672(+)
Zm00001d013461::5:12112549-12114550(-)
Zm00001d029656::1:81675890-81677891(-)
Zm00001d032360::1:223964565-223966566(+)
Zm00001d021132::7:143458050-143460051(-)
Zm00001d020552::7:122013811-122015812(+)
Zm00001d016159::5:147678389-147680390(-)
Zm00001d046345::9:82057198-82059199(+)
Zm00001d014315::5:40640613-40642614(+)
Zm00001d049583::4:36139704-36141705(-)
Zm00001d003016::2:29536672-29538673(+)
Zm00001d040071::3:25809851-25811852(-)
Zm00001d019538::7:41119352-41121353(-)
Zm00001d003411::2:43578826-43580827(-)
Zm00001d022108::7:170554582-170556583(+)
Zm00001d003496::2:46049174-46051175(+)
Zm00001d049654::4:38851372-38853373(-)
Zm00001d050445::4:88739233-88741234(-)
Zm00001d018825::7:6514296-6516297(-)
Zm00001d020521::7:120460899-120462900(-)
Zm00001d034524::1:295632362-295634363(-)
Zm00001d048669::4:3056093-3058094(+)
Zm00001d045707::9:34555075-34557076(+)
Zm00001d025331::10:114369518-114371519(-)
Zm00001d017703::5:204681746-204683747(+)
Zm00001d021384::7:150592895-150594896(-)
Zm00001d038870::6:166158760-166160761(+)
Zm00001d051457::4:159339642-159341643(+)
Zm00001d011195::8:142643674-142645675(+)
Zm00001d037625::6:132209942-132211943(-)
Zm00001d038251::6:152417756-152419757(-)
Zm00001d032404::1:225537985-225539986(+)
Zm00001d020501::7:119462768-119464769(+)
Zm00001d004585::2:119951344-119953345(+)
Zm00001d014553::5:52953908-52955909(+)
Zm00001d035032::6:2452956-2454957(+)
Zm00001d047433::9:129860471-129862472(+)
Zm00001d022230::7:173264703-173266704(+)
Zm00001d027869::1:15960482-15962483(+)
Zm00001d045864::9:44511451-44513452(-)
Zm00001d002156::2:6876815-6878816(+)
Zm00001d046846::9:108266454-108268455(-)
Zm00001d029988::1:97705721-97707722(-)
Zm00001d035265::6:18504809-18506810(+)
Zm00001d051062::4:140036865-140038866(+)
Zm00001d002250::2:8962030-8964031(+)
Zm00001d034299::1:288764171-288766172(-)
Zm00001d014611::5:55314395-55316396(-)
Zm00001d033378::1:261045441-261047442(+)
Zm00001d044313::3:224982512-224984513(+)
Zm00001d031572::1:194779572-194781573(-)
Zm00001d035570::6:34066542-34068543(+)
Zm00001d024268::10:60224678-60226679(+)
Zm00001d016276::5:155335253-155337254(+)
Zm00001d007037::2:220618243-220620244(-)
Zm00001d033037::1:248196410-248198411(+)
Zm00001d024654::10:82204486-82206487(+)
Zm00001d029410::1:69324255-69326256(-)
Zm00001d015505::5:94165746-94167747(+)
Zm00001d046305::9:79551354-79553355(-)
Zm00001d029860::1:90869364-90871365(-)
Zm00001d045405::9:20787182-20789183(-)
Zm00001d039126::6:170551511-170553512(+)
Zm00001d046294::9:78793908-78795909(-)
Zm00001d031607::1:196125362-196127363(+)
Zm00001d035986::6:64772666-64774667(-)
Zm00001d046363::9:84128814-84130815(+)
Zm00001d043337::3:197012308-197014309(+)
Zm00001d048434::9:156310851-156312852(-)
Zm00001d031933::1:207275131-207277132(+)
Zm00001d015684::5:107180805-107182806(-)
Zm00001d029883::1:91986076-91988077(+)
Zm00001d048089::9:149894859-149896860(+)
Zm00001d029733::1:84359345-84361346(-)
Zm00001d047350::9:127190538-127192539(-)
Zm00001d016027::5:140215465-140217466(-)
Zm00001d010380::8:112188507-112190508(-)
Zm00001d005656::2:182282736-182284737(+)
Zm00001d034772::1:301735878-301737879(+)
Zm00001d023707::10:16409197-16411198(-)
Zm00001d047666::9:138640346-138642347(+)
Zm00001d012744::8:179568810-179570811(-)
Zm00001d030867::1:164150911-164152912(-)
Zm00001d027740::1:12443482-12445483(-)
Zm00001d012800::5:121597-123598(-)
Zm00001d008440::8:8698027-8700028(+)
Zm00001d024998::10:98540453-98542454(+)
Zm00001d034046::1:282189693-282191694(-)
Zm00001d050505::4:94712358-94714359(+)
Zm00001d049437::4:30243270-30245271(+)
Zm00001d020595::7:124129446-124131447(+)
Zm00001d022514::7:179170655-179172656(+)
Zm00001d048823::4:6019387-6021388(-)
Zm00001d011943::8:164880897-164882898(+)
Zm00001d003319::2:40108899-40110900(+)
Zm00001d021903::7:165714905-165716906(+)
Zm00001d019627::7:46611000-46613001(+)
Zm00001d031971::1:208253821-208255822(-)
Zm00001d053427::4:230977966-230979967(-)
Zm00001d017507::5:197862911-197864912(+)
Zm00001d042493::3:169437884-169439885(+)
Zm00001d018359::5:219160755-219162756(-)
Zm00001d027510::1:7079386-7081387(-)
Zm00001d005899::2:192212608-192214609(+)
Zm00001d051750::4:168781575-168783576(+)
Zm00001d043451::3:200449961-200451962(-)
Zm00001d025323::10:114057980-114059981(-)
Zm00001d046621::9:99137063-99139064(+)
Zm00001d018197::5:216309988-216311989(+)
Zm00001d004561::2:118159896-118161897(+)
Zm00001d023391::10:4469146-4471147(+)
Zm00001d046278::9:77857435-77859436(+)
Zm00001d019561::7:42694423-42696424(-)
Zm00001d025524::10:121267105-121269106(+)
Zm00001d019933::7:77374216-77376217(+)
Zm00001d045316::9:18824955-18826956(-)
Zm00001d047886::9:144309769-144311770(+)
Zm00001d016814::5:177041673-177043674(-)
Zm00001d046934::9:111764678-111766679(+)
Zm00001d038750::6:163850995-163852996(+)
Zm00001d039663::3:11197071-11199072(+)
Zm00001d004794::2:139751366-139753367(-)
Zm00001d004875::2:145688380-145690381(-)
Zm00001d053307::4:225276277-225278278(-)
Zm00001d048759::4:5031767-5033768(+)
Zm00001d051776::4:169260132-169262133(-)
Zm00001d019994::7:83693572-83695573(+)
Zm00001d009735::8:78595790-78597791(+)
Zm00001d047388::9:128470262-128472263(-)
Zm00001d005785::2:188373752-188375753(+)
Zm00001d015606::5:100807693-100809694(-)
Zm00001d007788::2:239760042-239762043(+)
Zm00001d051690::4:166832414-166834415(+)
Zm00001d019317::7:27565510-27567511(+)
Zm00001d029457::1:71669463-71671464(+)
Zm00001d041822::3:139333674-139335675(+)
Zm00001d041070::3:94778974-94780975(+)
Zm00001d028707::1:43823632-43825633(+)
Zm00001d021309::7:148450500-148452501(+)
Zm00001d014580::5:54179888-54181889(-)
Zm00001d052071::4:178530288-178532289(+)
Zm00001d017288::5:191815618-191817619(+)
Zm00001d006849::2:217808364-217810365(-)
Zm00001d014951::5:69610096-69612097(+)
Zm00001d018818::7:6249189-6251190(+)
Zm00001d029922::1:94480762-94482763(-)
Zm00001d039664::3:11335517-11337518(+)
Zm00001d034314::1:288998569-289000570(+)
Zm00001d032353::1:223576930-223578931(-)
Zm00001d041715::3:134693249-134695250(-)
Zm00001d048710::4:3836296-3838297(+)
Zm00001d048116::9:150408700-150410701(-)
Zm00001d005362::2:171066669-171068670(+)
Zm00001d049413::4:29847547-29849548(+)
Zm00001d047619::9:137223903-137225904(-)
Zm00001d047641::9:137879678-137881679(-)
Zm00001d033780::1:273605868-273607869(+)
Zm00001d015722::5:112751106-112753107(+)
Zm00001d039670::3:11498559-11500560(+)
Zm00001d051115::4:143896786-143898787(-)
Zm00001d012390::8:173404550-173406551(-)
Zm00001d029102::1:58057467-58059468(-)
Zm00001d031641::1:197110365-197112366(+)
Zm00001d011003::8:136384681-136386682(-)
Zm00001d005901::2:192222218-192224219(+)
Zm00001d011321::8:146617890-146619891(+)
Zm00001d047887::9:144327283-144329284(+)
Zm00001d025773::10:129106909-129108910(+)
Zm00001d047878::9:144094161-144096162(-)
Zm00001d012032::8:166817882-166819883(+)
Zm00001d015426::5:89573043-89575044(+)
Zm00001d046861::9:108453526-108455527(-)
Zm00001d021624::7:158322408-158324409(-)
Zm00001d013014::5:3226562-3228563(+)
Zm00001d035945::6:61616332-61618333(-)
Zm00001d017799::5:207114274-207116275(+)
Zm00001d010173::8:102964543-102966544(+)
Zm00001d022161::7:171450922-171452923(+)
Zm00001d045311::9:18791767-18793768(-)
Zm00001d053222::4:220767925-220769926(-)
Zm00001d030824::1:162015255-162017256(-)
Zm00001d002260::2:9092833-9094834(-)
Zm00001d012229::8:170464936-170466937(+)
Zm00001d034461::1:293624283-293626284(-)
Zm00001d013052::5:3880066-3882067(+)
Zm00001d028237::1:27570348-27572349(+)
Zm00001d044147::3:220488229-220490230(-)
Zm00001d006594::2:211782262-211784263(+)
Zm00001d027993::1:19620691-19622692(-)
Zm00001d016363::5:159323441-159325442(+)
Zm00001d043140::3:190026482-190028483(-)
Zm00001d044445::3:228251961-228253962(+)
Zm00001d009057::8:33663493-33665494(+)
Zm00001d005813::2:189507815-189509816(-)
Zm00001d032664::1:233551261-233553262(-)
Zm00001d038377::6:155915151-155917152(+)
Zm00001d009330::8:56637298-56639299(-)
Zm00001d051634::4:165269080-165271081(+)
Zm00001d047076::9:117518706-117520707(+)
Zm00001d031171::1:180494742-180496743(-)
Zm00001d045327::9:19064918-19066919(+)
Zm00001d035381::6:23825549-23827550(-)
Zm00001d007349::2:229333967-229335968(-)
Zm00001d040310::3:37116452-37118453(-)
Zm00001d013198::5:6203573-6205574(-)
Zm00001d035318::6:21030719-21032720(-)
Zm00001d004012::2:75640349-75642350(+)
Zm00001d045251::9:17052617-17054618(+)
Zm00001d051421::4:158014550-158016551(+)
Zm00001d025782::10:129513156-129515157(-)
Zm00001d004960::2:150757199-150759200(-)
Zm00001d033880::1:277273316-277275317(-)
Zm00001d041308::3:111433416-111435417(+)
Zm00001d044395::3:227056859-227058860(-)
Zm00001d010724::8:125956738-125958739(-)
Zm00001d008285::8:4074675-4076676(+)
Zm00001d043667::3:206707689-206709690(+)
Zm00001d038786::6:164348672-164350673(-)
Zm00001d034035::1:281764125-281766126(-)
Zm00001d053761::4:240631905-240633906(+)
Zm00001d019476::7:35831800-35833801(-)
Zm00001d041484::3:123248651-123250652(-)
Zm00001d011085::8:138461807-138463808(-)
Zm00001d003796::2:59684862-59686863(-)
Zm00001d010216::8:104482431-104484432(+)
Zm00001d043392::3:198621755-198623756(+)
Zm00001d038835::6:165524776-165526777(+)
Zm00001d006933::2:219652710-219654711(-)
Zm00001d016827::5:177547053-177549054(-)
Zm00001d007810::2:240069873-240071874(+)
Zm00001d039101::6:170022203-170024204(+)
Zm00001d053251::4:222319732-222321733(-)
Zm00001d010300::8:108446631-108448632(-)
Zm00001d004796::2:139871409-139873410(-)
Zm00001d003372::2:41977801-41979802(+)
Zm00001d015602::5:100703025-100705026(+)
Zm00001d053797::4:241315725-241317726(-)
Zm00001d019756::7:56703071-56705072(-)
Zm00001d031996::1:209095510-209097511(-)
Zm00001d017033::5:183227684-183229685(+)
Zm00001d037651::6:133036044-133038045(+)
Zm00001d004820::2:141065007-141067008(-)
Zm00001d001855::2:1965710-1967711(-)
Zm00001d044293::3:224411219-224413220(+)
Zm00001d048709::4:3831829-3833830(+)
Zm00001d008458::8:9258975-9260976(-)
Zm00001d037803::6:138215328-138217329(-)
Zm00001d044339::3:225455208-225457209(+)
Zm00001d013312::5:8343713-8345714(-)
Zm00001d042694::3:177264568-177266569(+)
Zm00001d031008::1:173139951-173141952(-)
Zm00001d047973::9:146755524-146757525(+)
Zm00001d037150::6:113955289-113957290(+)
Zm00001d016613::5:170118568-170120569(-)
Zm00001d012515::8:175903344-175905345(-)
Zm00001d019034::7:13649320-13651321(-)
Zm00001d035317::6:21023542-21025543(+)
Zm00001d002410::2:12120040-12122041(+)
Zm00001d053173::4:218020501-218022502(-)
Zm00001d044970::9:8481573-8483574(-)
Zm00001d051118::4:144241336-144243337(+)
Zm00001d023294::10:2264028-2266029(-)
Zm00001d015520::5:95620341-95622342(-)
Zm00001d041509::3:124926740-124928741(-)
Zm00001d035316::6:20918793-20920794(+)
Zm00001d002035::2:4823379-4825380(-)
Zm00001d005407::2:173089364-173091365(-)
Zm00001d041495::3:124128413-124130414(+)
Zm00001d010512::8:118591072-118593073(-)
Zm00001d029035::1:55556912-55558913(+)
Zm00001d005072::2:157227982-157229983(-)
Zm00001d027479::1:6250855-6252856(-)
Zm00001d052663::4:196374643-196376644(+)
Zm00001d005839::2:190538182-190540183(-)
Zm00001d041159::3:100688323-100690324(+)
Zm00001d046439::9:89860022-89862023(-)
Zm00001d028922::1:51602511-51604512(-)
Zm00001d006345::2:205195026-205197027(-)
Zm00001d029486::1:72779160-72781161(+)
Zm00001d028787::1:46393053-46395054(-)
Zm00001d044927::9:7465735-7467736(+)
Zm00001d023724::10:17276588-17278589(-)
Zm00001d003710::2:55845767-55847768(+)
Zm00001d002450::2:12954271-12956272(-)
Zm00001d027808::1:14079695-14081696(+)
Zm00001d009683::8:75776589-75778590(+)
Zm00001d052749::4:199663580-199665581(+)
Zm00001d047067::9:117139238-117141239(-)
Zm00001d046595::9:97772103-97774104(+)
Zm00001d026453::10:146112331-146114332(-)
Zm00001d036138::6:74182615-74184616(-)
Zm00001d006291::2:203786428-203788429(+)
Zm00001d031989::1:208909381-208911382(-)
Zm00001d048893::4:7228399-7230400(-)
Zm00001d038725::6:163368988-163370989(-)
Zm00001d017243::5:190147915-190149916(-)
Zm00001d001946::2:3396366-3398367(+)
Zm00001d046997::9:114574099-114576100(-)
Zm00001d047392::9:128628344-128630345(-)
Zm00001d010912::8:133267492-133269493(-)
Zm00001d031969::1:208239412-208241413(+)
Zm00001d020283::7:104131033-104133034(-)
Zm00001d049269::4:23822760-23824761(+)
Zm00001d046395::9:87099586-87101587(+)
Zm00001d048207::9:152503680-152505681(-)
Zm00001d043684::3:207334585-207336586(+)
Zm00001d004891::2:147089065-147091066(-)
Zm00001d011159::8:141250053-141252054(-)
Zm00001d004887::2:146641869-146643870(+)
Zm00001d044071::3:218353584-218355585(-)
Zm00001d029577::1:77397143-77399144(+)
Zm00001d049980::4:56786285-56788286(+)
Zm00001d014947::5:69451083-69453084(+)
Zm00001d003194::2:35274870-35276871(+)
Zm00001d042896::3:183188997-183190998(+)
Zm00001d042856::3:182224098-182226099(+)
Zm00001d009990::8:93602300-93604301(+)
Zm00001d021952::7:166933266-166935267(+)
Zm00001d008514::8:11253063-11255064(+)
Zm00001d017768::5:206253574-206255575(-)
Zm00001d019534::7:40699675-40701676(-)
Zm00001d032828::1:239463870-239465871(-)
Zm00001d018252::5:217428843-217430844(+)
Zm00001d049886::4:50575446-50577447(+)
Zm00001d027502::1:6824333-6826334(+)
Zm00001d034558::1:296304737-296306738(-)
Zm00001d014965::5:70368852-70370853(+)
Zm00001d029967::1:96761829-96763830(-)
Zm00001d023964::10:32326489-32328490(-)
Zm00001d044206::3:221889286-221891287(+)
Zm00001d013517::5:13413676-13415677(+)
Zm00001d020152::7:96116386-96118387(+)
Zm00001d023993::10:35140731-35142732(-)
Zm00001d024333::10:65216135-65218136(+)
Zm00001d049424::4:30009403-30011404(+)
Zm00001d011567::8:154591051-154593052(-)
Zm00001d021506::7:154418579-154420580(-)
Zm00001d053259::4:222859193-222861194(+)
Zm00001d027613::1:9016145-9018146(-)
Zm00001d048531::9:157942145-157944146(-)
Zm00001d020689::7:128592739-128594740(+)
Zm00001d037211::6:115979576-115981577(+)
Zm00001d001844::2:1711864-1713865(+)
Zm00001d026621::10:149096556-149098557(-)
Zm00001d004992::2:152643784-152645785(+)
Zm00001d048954::4:10616688-10618689(+)
Zm00001d052333::4:187331559-187333560(-)
Zm00001d018217::5:216750888-216752889(-)
Zm00001d006241::2:202644579-202646580(-)
Zm00001d039079::6:169683696-169685697(+)
Zm00001d052873::4:203086914-203088915(+)
Zm00001d041355::3:114054733-114056734(-)
Zm00001d026163::10:140146318-140148319(-)
Zm00001d032520::1:229243513-229245514(-)
Zm00001d049423::4:29988348-29990349(+)
Zm00001d047434::9:129866639-129868640(-)
Zm00001d028109::1:23108978-23110979(+)
Zm00001d012292::8:172026728-172028729(-)
Zm00001d030305::1:121210310-121212311(+)
Zm00001d044472::3:229107722-229109723(-)
Zm00001d025340::10:114740780-114742781(-)
Zm00001d019844::7:68699671-68701672(-)
Zm00001d014674::5:58608567-58610568(-)
Zm00001d035833::6:54113312-54115313(-)
Zm00001d044458::3:228694928-228696929(-)
Zm00001d035223::6:14841349-14843350(-)
Zm00001d020296::7:104756040-104758041(+)
Zm00001d003620::2:50643374-50645375(+)
Zm00001d043775::3:209788276-209790277(+)
Zm00001d040794::3:66295754-66297755(+)
Zm00001d042541::3:171420216-171422217(+)
Zm00001d024036::10:38793859-38795860(+)
Zm00001d028981::1:53461451-53463452(-)
Zm00001d040220::3:32674548-32676549(-)
Zm00001d014567::5:53639033-53641034(+)
Zm00001d040051::3:24877159-24879160(-)
Zm00001d030316::1:122017378-122019379(+)
Zm00001d043380::3:198237418-198239419(-)
Zm00001d020788::7:132729185-132731186(+)
Zm00001d037997::6:144723870-144725871(+)
Zm00001d041436::3:119391508-119393509(-)
Zm00001d030894::1:166196511-166198512(-)
Zm00001d020708::7:129522902-129524903(+)
Zm00001d006355::2:205471494-205473495(-)
Zm00001d019161::7:19610177-19612178(-)
Zm00001d029850::1:89961342-89963343(-)
Zm00001d044854::9:5280036-5282037(-)
Zm00001d037439::6:125462674-125464675(+)
Zm00001d030372::1:126989267-126991268(+)
Zm00001d045132::9:13786659-13788660(+)
Zm00001d045523::9:25391283-25393284(+)
Zm00001d032926::1:243416914-243418915(+)
Zm00001d043116::3:189584603-189586604(-)
Zm00001d028783::1:46326372-46328373(+)
Zm00001d043839::3:211458558-211460559(-)
Zm00001d044307::3:224906047-224908048(+)
Zm00001d039182::6:172045714-172047715(-)
Zm00001d048413::9:155823545-155825546(+)
Zm00001d009270::8:49684039-49686040(+)
Zm00001d029083::1:57393409-57395410(+)
Zm00001d019481::7:36305178-36307179(+)
Zm00001d013830::5:21882078-21884079(+)
Zm00001d039745::3:13649320-13651321(+)
Zm00001d048180::9:151799416-151801417(+)
Zm00001d015029::5:72776545-72778546(+)
Zm00001d040721::3:59869030-59871031(-)
Zm00001d025748::10:128279528-128281529(-)
Zm00001d043844::3:211647700-211649701(+)
Zm00001d048628::4:1741437-1743438(+)
Zm00001d019194::7:21089958-21091959(+)
Zm00001d049746::4:42776466-42778467(+)
Zm00001d048663::4:2978697-2980698(-)
Zm00001d004370::2:106724522-106726523(+)
Zm00001d042416::3:166415858-166417859(-)
Zm00001d015245::5:81050051-81052052(+)
Zm00001d027449::1:5523923-5525924(+)
Zm00001d015299::5:83253638-83255639(-)
Zm00001d032673::1:233752143-233754144(+)
Zm00001d037326::6:121219218-121221219(-)
Zm00001d011438::8:150481482-150483483(+)
Zm00001d042057::3:148972169-148974170(-)
Zm00001d011713::8:159578085-159580086(-)
Zm00001d011642::8:157270343-157272344(-)
Zm00001d002206::2:8253944-8255945(-)
Zm00001d030423::1:131312724-131314725(+)
Zm00001d022576::7:180274214-180276215(+)
Zm00001d051854::4:172423188-172425189(-)
Zm00001d033170::1:252775687-252777688(+)
Zm00001d039931::3:19817097-19819098(+)
Zm00001d030781::1:159403446-159405447(-)
Zm00001d001974::2:3756194-3758195(+)
Zm00001d039462::3:4959775-4961776(+)
Zm00001d032271::1:219872458-219874459(+)
Zm00001d049516::4:32963570-32965571(+)
Zm00001d049671::4:39547968-39549969(-)
Zm00001d042540::3:171276203-171278204(+)
Zm00001d033308::1:258343513-258345514(+)
Zm00001d022604::7:180893462-180895463(+)
Zm00001d005328::2:169703795-169705796(+)
Zm00001d035898::6:58724747-58726748(+)
Zm00001d038052::6:146475057-146477058(-)
Zm00001d005570::2:178767990-178769991(-)
Zm00001d011602::8:155603753-155605754(+)
Zm00001d038087::6:147377663-147379664(+)
Zm00001d031784::1:201756279-201758280(+)
Zm00001d008762::8:19355690-19357691(+)
Zm00001d018873::7:7920463-7922464(-)
Zm00001d037748::6:136272109-136274110(+)
Zm00001d052193::4:182770938-182772939(-)
Zm00001d046716::9:103208253-103210254(+)
Zm00001d012708::8:179041584-179043585(+)
Zm00001d049203::4:20526937-20528938(-)
Zm00001d033247::1:255986979-255988980(+)
Zm00001d006307::2:204175279-204177280(-)
Zm00001d029074::1:57249314-57251315(+)
Zm00001d003329::2:40272458-40274459(-)
Zm00001d034817::1:302862804-302864805(+)
Zm00001d024110::10:46172898-46174899(-)
Zm00001d011959::8:165239107-165241108(+)
Zm00001d010849::8:130301550-130303551(+)
Zm00001d029829::1:89156202-89158203(+)
Zm00001d021789::7:163026431-163028432(-)
Zm00001d010102::8:99200840-99202841(-)
Zm00001d049956::4:55419134-55421135(+)
Zm00001d034764::1:301662796-301664797(-)
Zm00001d003793::2:59490605-59492606(+)
Zm00001d017997::5:211647009-211649010(+)
Zm00001d023998::10:35448338-35450339(-)
Zm00001d026298::10:143167155-143169156(+)
Zm00001d038508::6:158901832-158903833(+)
Zm00001d013196::5:6194441-6196442(-)
Zm00001d021147::7:144106540-144108541(-)
Zm00001d002274::2:9277875-9279876(-)
Zm00001d028054::1:21769114-21771115(+)
Zm00001d052735::4:199332411-199334412(+)
Zm00001d053004::4:208651365-208653366(-)
Zm00001d022584::7:180335686-180337687(+)
Zm00001d033140::1:251980368-251982369(+)
Zm00001d034604::1:297613325-297615326(+)
Zm00001d024318::10:64145487-64147488(+)
Zm00001d007226::2:225139459-225141460(+)
Zm00001d022188::7:172302883-172304884(+)
Zm00001d026359::10:144207941-144209942(-)
Zm00001d024303::10:62901886-62903887(+)
Zm00001d003379::2:42235043-42237044(-)
Zm00001d049430::4:30110344-30112345(+)
Zm00001d008563::8:13124496-13126497(+)
Zm00001d036846::6:103647744-103649745(+)
Zm00001d012808::5:574215-576216(-)
Zm00001d046035::9:57471171-57473172(+)
Zm00001d050747::4:120546379-120548380(+)
Zm00001d036155::6:74847902-74849903(+)
Zm00001d044457::3:228666220-228668221(-)
Zm00001d020931::7:136915118-136917119(-)
Zm00001d052433::4:189870358-189872359(-)
Zm00001d049744::4:42458691-42460692(-)
Zm00001d018699::7:2729159-2731160(-)
Zm00001d039475::3:5296462-5298463(-)
Zm00001d049455::4:30756667-30758668(-)
Zm00001d004020::2:76077021-76079022(-)
Zm00001d040196::3:31700170-31702171(+)
Zm00001d021353::7:149733853-149735854(+)
Zm00001d041911::3:143117881-143119882(+)
Zm00001d020201::7:98883785-98885786(-)
Zm00001d003670::2:53329232-53331233(-)
Zm00001d041825::3:139419086-139421087(-)
Zm00001d011662::8:157818749-157820750(+)
Zm00001d001879::2:2246502-2248503(+)
Zm00001d045513::9:25069213-25071214(-)
Zm00001d005939::2:193438749-193440750(+)
Zm00001d006066::2:197208035-197210036(-)
Zm00001d017935::5:210377350-210379351(+)
Zm00001d049363::4:27925094-27927095(-)
Zm00001d028369::1:32353276-32355277(+)
Zm00001d036990::6:108472890-108474891(+)
Zm00001d041272::3:109596237-109598238(-)
Zm00001d007116::2:222531870-222533871(+)
Zm00001d032508::1:228919377-228921378(-)
Zm00001d012839::5:990117-992118(-)
Zm00001d034351::1:290352978-290354979(+)
Zm00001d013370::5:9970411-9972412(+)
Zm00001d027626::1:9410880-9412881(-)
Zm00001d051817::4:170465222-170467223(+)
Zm00001d039660::3:10943750-10945751(+)
Zm00001d047167::9:120753051-120755052(-)
Zm00001d044570::3:231977430-231979431(+)
Zm00001d052862::4:202852664-202854665(-)
Zm00001d042848::3:181957334-181959335(-)
Zm00001d048958::4:10713509-10715510(+)
Zm00001d047527::9:133882640-133884641(-)
Zm00001d013025::5:3428562-3430563(+)
Zm00001d008341::8:5820831-5822832(+)
Zm00001d003995::2:74398460-74400461(-)
Zm00001d030062::1:102967120-102969121(-)
Zm00001d017613::5:201698353-201700354(+)
Zm00001d006857::2:217991979-217993980(-)
Zm00001d053109::4:214218076-214220077(-)
Zm00001d031981::1:208505690-208507691(+)
Zm00001d047831::9:142707544-142709545(+)
Zm00001d012867::5:1368792-1370793(-)
Zm00001d023657::10:13783173-13785174(-)
Zm00001d025651::10:125020026-125022027(-)
Zm00001d021197::7:145651200-145653201(-)
Zm00001d029568::1:76656892-76658893(+)
Zm00001d013656::5:16360554-16362555(-)
Zm00001d006172::2:200522358-200524359(-)
Zm00001d038984::6:168205783-168207784(+)
Zm00001d013199::5:6344145-6346146(-)
Zm00001d014031::5:29677972-29679973(+)
Zm00001d049678::4:39733314-39735315(-)
Zm00001d032968::1:244996847-244998848(+)
Zm00001d009578::8:71546975-71548976(+)
Zm00001d049507::4:32697703-32699704(-)
Zm00001d016212::5:150585602-150587603(+)
Zm00001d043434::3:199758200-199760201(-)
Zm00001d004067::2:80068966-80070967(-)
Zm00001d014970::5:70577119-70579120(-)
Zm00001d024761::10:86600986-86602987(-)
Zm00001d053784::4:240998515-241000516(-)
Zm00001d050937::4:132627895-132629896(+)
Zm00001d049004::4:12272381-12274382(-)
Zm00001d022059::7:169183325-169185326(+)
Zm00001d015283::5:82652943-82654944(-)
Zm00001d018450::5:221107437-221109438(+)
Zm00001d026086::10:138089674-138091675(-)
Zm00001d023311::10:2741865-2743866(+)
Zm00001d017598::5:201222743-201224744(+)
Zm00001d013447::5:11826140-11828141(+)
Zm00001d021961::7:167204502-167206503(-)
Zm00001d035693::6:41342107-41344108(-)
Zm00001d009054::8:33468637-33470638(-)
Zm00001d027809::1:14211989-14213990(-)
Zm00001d050847::4:126595445-126597446(+)
Zm00001d052022::4:176748185-176750186(-)
Zm00001d044551::3:231490627-231492628(+)
Zm00001d014083::5:31747053-31749054(-)
Zm00001d025771::10:129059316-129061317(+)
Zm00001d028314::1:30347297-30349298(+)
Zm00001d009779::8:80644208-80646209(+)
Zm00001d044129::3:219989073-219991074(-)
Zm00001d007929::2:243168317-243170318(+)
Zm00001d004488::2:114726213-114728214(+)
Zm00001d008446::8:8812761-8814762(+)
Zm00001d008582::8:13560158-13562159(-)
Zm00001d019139::7:18800478-18802479(-)
Zm00001d044144::3:220429491-220431492(-)
Zm00001d013832::5:21892192-21894193(-)
Zm00001d024985::10:97996208-97998209(-)
Zm00001d003189::2:35042537-35044538(-)
Zm00001d045970::9:50875531-50877532(-)
Zm00001d020416::7:112538126-112540127(+)
Zm00001d042090::3:150300799-150302800(-)
Zm00001d044417::3:227499218-227501219(-)
Zm00001d005823::2:189796088-189798089(+)
Zm00001d035194::6:8810026-8812027(+)
Zm00001d034512::1:295266350-295268351(+)
Zm00001d021352::7:149731289-149733290(+)
Zm00001d006127::2:199270237-199272238(-)
Zm00001d025165::10:107134994-107136995(+)
Zm00001d010094::8:99104236-99106237(+)
Zm00001d013007::5:3151240-3153241(-)
Zm00001d043762::3:209234844-209236845(-)
Zm00001d018345::5:218948964-218950965(+)
Zm00001d003257::2:38097887-38099888(-)
Zm00001d049750::4:43095809-43097810(+)
Zm00001d036020::6:66586305-66588306(+)
Zm00001d006231::2:202413815-202415816(-)
Zm00001d050347::4:82703661-82705662(-)
Zm00001d051836::4:171674286-171676287(+)
Zm00001d042533::3:171044642-171046643(+)
Zm00001d034216::1:286965906-286967907(+)
Zm00001d012883::5:1586518-1588519(-)
Zm00001d042556::3:171676128-171678129(-)
Zm00001d037305::6:120189184-120191185(+)
Zm00001d050728::4:118952533-118954534(-)
Zm00001d023241::10:1285810-1287811(+)
Zm00001d051907::4:174316566-174318567(-)
Zm00001d011850::8:162789480-162791481(-)
Zm00001d026589::10:148510792-148512793(-)
Zm00001d035689::6:41140956-41142957(-)
Zm00001d044157::3:220718187-220720188(+)
Zm00001d043543::3:203423839-203425840(+)
Zm00001d038025::6:145574466-145576467(-)
Zm00001d038267::6:152764048-152766049(+)
Zm00001d022088::7:169842560-169844561(+)
Zm00001d041563::3:127272550-127274551(+)
Zm00001d031637::1:197051848-197053849(-)
Zm00001d017248::5:190306435-190308436(+)
Zm00001d019185::7:20693900-20695901(+)
Zm00001d051849::4:172201951-172203952(-)
Zm00001d006209::2:201897458-201899459(-)
Zm00001d002212::2:8307942-8309943(-)
Zm00001d012225::8:170435899-170437900(-)
Zm00001d016835::5:177814434-177816435(+)
Zm00001d036364::6:85808297-85810298(+)
Zm00001d022166::7:171508747-171510748(-)
Zm00001d026506::10:147316193-147318194(-)
Zm00001d032562::1:230563160-230565161(-)
Zm00001d011780::8:161466148-161468149(+)
Zm00001d038148::6:149405992-149407993(-)
Zm00001d049421::4:29955440-29957441(+)
Zm00001d012736::8:179524897-179526898(-)
Zm00001d042062::3:149338154-149340155(+)
Zm00001d043856::3:212193709-212195710(-)
Zm00001d048783::4:5477999-5480000(+)
Zm00001d030138::1:108426888-108428889(-)
Zm00001d021426::7:151841391-151843392(+)
Zm00001d051493::4:160332831-160334832(-)
Zm00001d034779::1:302130398-302132399(+)
Zm00001d033477::1:263845856-263847857(+)
Zm00001d043019::3:186608114-186610115(-)
Zm00001d044406::3:227344236-227346237(-)
Zm00001d014547::5:52711592-52713593(-)
Zm00001d041410::3:117581252-117583253(-)
Zm00001d011112::8:139307031-139309032(-)
Zm00001d004347::2:105345726-105347727(-)
Zm00001d014596::5:54667124-54669125(-)
Zm00001d041549::3:126667190-126669191(-)
Zm00001d045761::9:37447876-37449877(+)
Zm00001d051179::4:147430768-147432769(+)
Zm00001d037001::6:108733052-108735053(-)
Zm00001d036785::6:100864472-100866473(+)
Zm00001d038266::6:152700732-152702733(-)
Zm00001d002036::2:4844736-4846737(+)
Zm00001d045991::9:52951183-52953184(-)
Zm00001d032792::1:238275902-238277903(+)
Zm00001d039370::3:2691102-2693103(+)
Zm00001d035700::6:41694811-41696812(+)
Zm00001d015359::5:86224766-86226767(-)
Zm00001d015204::5:79243002-79245003(-)
Zm00001d008374::8:6697638-6699639(+)
Zm00001d022586::7:180350259-180352260(+)
Zm00001d048612::4:1285134-1287135(+)
Zm00001d046767::9:104959692-104961693(-)
Zm00001d011441::8:150502466-150504467(-)
Zm00001d009796::8:81802121-81804122(-)
Zm00001d024148::10:49666476-49668477(+)
Zm00001d041613::3:129693580-129695581(-)
Zm00001d014641::5:57057260-57059261(-)
Zm00001d050284::4:78466636-78468637(+)
Zm00001d039133::6:170757705-170759706(+)
Zm00001d039311::3:1455784-1457785(-)
Zm00001d040127::3:28627266-28629267(-)
Zm00001d004718::2:133577005-133579006(+)
Zm00001d019160::7:19591830-19593831(+)
Zm00001d025281::10:112503449-112505450(+)
Zm00001d052243::4:184462668-184464669(+)
Zm00001d023601::10:11502362-11504363(-)
Zm00001d050950::4:133211196-133213197(+)
Zm00001d046915::9:110359012-110361013(+)
Zm00001d040775::3:64944520-64946521(+)
Zm00001d043538::3:203301459-203303460(+)
Zm00001d009247::8:47084154-47086155(-)
Zm00001d019586::7:44683949-44685950(+)
Zm00001d013733::5:18856134-18858135(+)
Zm00001d034143::1:285006707-285008708(+)
Zm00001d028728::1:44519724-44521725(+)
Zm00001d049432::4:30126703-30128704(+)
Zm00001d002218::2:8372031-8374032(-)
Zm00001d047750::9:140837208-140839209(-)
Zm00001d009877::8:86772268-86774269(+)
Zm00001d007365::2:229752721-229754722(+)
Zm00001d044327::3:225307914-225309915(-)
Zm00001d034400::1:291835374-291837375(-)
Zm00001d030006::1:98791787-98793788(+)
Zm00001d037235::6:117160623-117162624(+)
Zm00001d035059::6:3448866-3450867(+)
Zm00001d015758::5:116964918-116966919(+)
Zm00001d043992::3:215849006-215851007(+)
Zm00001d034944::1:306355590-306357591(+)
Zm00001d009823::8:83959657-83961658(+)
Zm00001d012349::8:172809848-172811849(+)
Zm00001d027589::1:8570744-8572745(+)
Zm00001d006003::2:195077992-195079993(-)
Zm00001d036437::6:88367494-88369495(+)
Zm00001d016799::5:176196744-176198745(-)
Zm00001d019189::7:20853118-20855119(-)
Zm00001d032589::1:231418500-231420501(+)
Zm00001d038993::6:168345386-168347387(-)
Zm00001d042787::3:179539867-179541868(-)
Zm00001d043485::3:201654547-201656548(-)
Zm00001d020282::7:104039954-104041955(-)
Zm00001d020505::7:119721585-119723586(-)
Zm00001d046029::9:56388721-56390722(-)
Zm00001d005642::2:181733344-181735345(-)
Zm00001d044961::9:8300084-8302085(+)
Zm00001d003493::2:46026128-46028129(-)
Zm00001d024903::10:93906816-93908817(+)
Zm00001d032787::1:238160874-238162875(-)
Zm00001d015406::5:88516523-88518524(+)
Zm00001d031473::1:191331718-191333719(-)
Zm00001d034741::1:301092953-301094954(-)
Zm00001d028901::1:50199686-50201687(-)
Zm00001d014991::5:71270961-71272962(+)
Zm00001d032861::1:240519173-240521174(+)
Zm00001d044221::3:222170224-222172225(-)
Zm00001d021465::7:152801062-152803063(+)
Zm00001d036395::6:86724894-86726895(+)
Zm00001d029778::1:86528193-86530194(+)
Zm00001d041311::3:111541361-111543362(-)
Zm00001d024611::10:80309240-80311241(+)
Zm00001d052209::4:183316595-183318596(-)
Zm00001d031956::1:207958235-207960236(-)
Zm00001d034869::1:304308205-304310206(-)
Zm00001d012360::8:172998871-173000872(-)
Zm00001d014925::5:68747019-68749020(+)
Zm00001d042656::3:175642542-175644543(-)
Zm00001d028676::1:42756319-42758320(+)
Zm00001d052227::4:183822399-183824400(-)
Zm00001d045571::9:27015781-27017782(+)
Zm00001d037214::6:116126671-116128672(-)
Zm00001d041610::3:129612256-129614257(-)
Zm00001d036165::6:75436922-75438923(-)
Zm00001d037959::6:143548650-143550651(-)
Zm00001d030250::1:116772491-116774492(+)
Zm00001d002020::2:4480991-4482992(-)
Zm00001d022243::7:173490966-173492967(+)
Zm00001d010178::8:103218621-103220622(+)
Zm00001d044625::3:233519519-233521520(+)
Zm00001d037527::6:128144963-128146964(-)
Zm00001d007379::2:230226693-230228694(-)
Zm00001d041623::3:129814513-129816514(-)
Zm00001d019914::7:75378356-75380357(+)
Zm00001d006064::2:197102191-197104192(+)
Zm00001d011274::8:145453036-145455037(+)
Zm00001d038339::6:154853574-154855575(+)
Zm00001d042795::3:180014264-180016265(-)
Zm00001d035514::6:30753287-30755288(-)
Zm00001d043648::3:205908332-205910333(+)
Zm00001d026386::10:144855692-144857693(+)
Zm00001d042905::3:183566509-183568510(+)
Zm00001d044801::9:2729883-2731884(-)
Zm00001d020898::7:135840901-135842902(+)
Zm00001d028690::1:43291489-43293490(-)
Zm00001d037273::6:119042468-119044469(+)
Zm00001d010009::8:94992380-94994381(-)
Zm00001d037452::6:125851223-125853224(+)
Zm00001d049865::4:49253661-49255662(+)
Zm00001d007185::2:224110389-224112390(-)
Zm00001d035629::6:37509645-37511646(-)
Zm00001d029907::1:93605925-93607926(+)
Zm00001d039180::6:171894828-171896829(-)
Zm00001d028550::1:38974258-38976259(+)
Zm00001d004956::2:150576739-150578740(+)
Zm00001d002773::2:22211989-22213990(+)
Zm00001d004167::2:88552333-88554334(-)
Zm00001d007391::2:230575354-230577355(-)
Zm00001d053113::4:214317300-214319301(+)
Zm00001d002052::2:5020842-5022843(-)
Zm00001d043825::3:210993347-210995348(+)
Zm00001d027723::1:12181940-12183941(-)
Zm00001d011956::8:165154528-165156529(-)
Zm00001d007934::2:243388688-243390689(+)
Zm00001d026177::10:140375675-140377676(+)
Zm00001d040959::3:83204842-83206843(+)
Zm00001d035436::6:25377698-25379699(+)
Zm00001d014852::5:65587496-65589497(+)
Zm00001d046352::9:82892576-82894577(-)
Zm00001d047455::9:130772362-130774363(+)
Zm00001d033713::1:271985034-271987035(+)
Zm00001d027572::1:8300846-8302847(+)
Zm00001d030199::1:112976407-112978408(+)
Zm00001d030997::1:172611031-172613032(-)
Zm00001d035723::6:43291714-43293715(+)
Zm00001d002599::2:16419699-16421700(-)
Zm00001d006340::2:205014187-205016188(+)
Zm00001d005831::2:190290726-190292727(-)
Zm00001d003302::2:39401027-39403028(-)
Zm00001d048050::9:148901654-148903655(+)
Zm00001d053967::4:244412916-244414917(+)
Zm00001d019813::7:64603842-64605843(+)
Zm00001d043862::3:212446619-212448620(+)
Zm00001d009491::8:67097920-67099921(+)
Zm00001d044533::3:231104783-231106784(-)
Zm00001d042146::3:153563260-153565261(+)
Zm00001d034042::1:282032653-282034654(-)
Zm00001d018709::7:2893620-2895621(+)
Zm00001d015313::5:84120911-84122912(-)
Zm00001d047885::9:144242028-144244029(+)
Zm00001d042764::3:179110554-179112555(-)
Zm00001d010723::8:125893522-125895523(-)
Zm00001d039477::3:5332976-5334977(-)
Zm00001d025369::10:115864413-115866414(+)
Zm00001d024703::10:84142237-84144238(-)
Zm00001d053063::4:211744286-211746287(-)
Zm00001d052666::4:196471880-196473881(+)
Zm00001d034682::1:299668682-299670683(+)
Zm00001d049436::4:30234759-30236760(+)
Zm00001d025907::10:133449660-133451661(-)
Zm00001d003947::2:71157026-71159027(-)
Zm00001d025362::10:115707352-115709353(+)
Zm00001d036278::6:81481148-81483149(-)
Zm00001d010175::8:103048500-103050501(-)
Zm00001d043238::3:192748403-192750404(+)
Zm00001d014696::5:59770274-59772275(+)
Zm00001d035209::6:9963246-9965247(-)
Zm00001d011716::8:159804716-159806717(-)
Zm00001d006624::2:212793396-212795397(-)
Zm00001d036855::6:104129436-104131437(-)
Zm00001d001825::2:1534556-1536557(-)
Zm00001d010985::8:135927139-135929140(+)
Zm00001d010902::8:132641231-132643232(+)
Zm00001d038830::6:165369324-165371325(-)
Zm00001d021419::7:151684559-151686560(-)
Zm00001d016433::5:162221062-162223063(+)
Zm00001d045321::9:18927230-18929231(-)
Zm00001d039016::6:168725034-168727035(-)
Zm00001d015444::5:90494771-90496772(-)
Zm00001d018159::5:215720095-215722096(-)
Zm00001d045629::9:29277683-29279684(+)
Zm00001d024844::10:90484009-90486010(-)
Zm00001d039822::3:15915028-15917029(-)
Zm00001d044284::3:224158827-224160828(+)
Zm00001d053049::4:210626377-210628378(-)
Zm00001d002993::2:28976916-28978917(-)
Zm00001d019100::7:16650047-16652048(+)
Zm00001d050076::4:64432343-64434344(-)
Zm00001d034721::1:300728764-300730765(+)
Zm00001d033337::1:259491511-259493512(+)
Zm00001d006170::2:200403394-200405395(-)
Zm00001d030323::1:122202391-122204392(-)
Zm00001d014309::5:40500250-40502251(+)
Zm00001d035416::6:24679700-24681701(-)
Zm00001d015963::5:134453834-134455835(+)
Zm00001d039976::3:21379103-21381104(-)
Zm00001d038244::6:152226290-152228291(+)
Zm00001d018565::5:223298187-223300188(+)
Zm00001d004193::2:90160610-90162611(-)
Zm00001d049433::4:30147030-30149031(+)
Zm00001d026010::10:135894887-135896888(+)
Zm00001d018751::7:4196885-4198886(-)
Zm00001d011771::8:161286996-161288997(+)
Zm00001d007938::2:243461949-243463950(+)
Zm00001d034582::1:297072019-297074020(-)
Zm00001d012578::8:176854655-176856656(-)
Zm00001d015905::5:130029845-130031846(-)
Zm00001d013560::5:14344832-14346833(+)
Zm00001d014584::5:54416607-54418608(-)
Zm00001d027485::1:6306210-6308211(+)
Zm00001d034795::1:302377518-302379519(-)
Zm00001d053050::4:210623613-210625614(+)
Zm00001d024327::10:64876732-64878733(-)
Zm00001d048119::9:150474323-150476324(+)
Zm00001d015977::5:135999545-136001546(-)
Zm00001d002333::2:10499718-10501719(+)
Zm00001d010105::8:99266978-99268979(+)
Zm00001d028772::1:46030746-46032747(+)
Zm00001d045454::9:22859654-22861655(-)
Zm00001d017859::5:209057100-209059101(+)
Zm00001d023318::10:2965281-2967282(-)
Zm00001d008587::8:13679935-13681936(+)
Zm00001d045314::9:18799700-18801701(+)
Zm00001d017238::5:190044523-190046524(-)
Zm00001d034429::1:292811788-292813789(+)
Zm00001d013566::5:14435089-14437090(+)
Zm00001d007231::2:225280963-225282964(-)
Zm00001d038937::6:167322565-167324566(+)
Zm00001d043274::3:194092332-194094333(-)
Zm00001d031071::1:175971062-175973063(-)
Zm00001d005888::2:191777348-191779349(+)
Zm00001d043766::3:209308483-209310484(-)
Zm00001d009123::8:37793647-37795648(-)
Zm00001d039109::6:170148131-170150132(-)
Zm00001d030556::1:143748501-143750502(+)
Zm00001d040341::3:38860862-38862863(+)
Zm00001d028739::1:44834974-44836975(+)
Zm00001d020072::7:90400275-90402276(-)
Zm00001d034364::1:290897477-290899478(+)
Zm00001d046836::9:107999230-108001231(+)
Zm00001d035772::6:46919120-46921121(-)
Zm00001d049420::4:29945306-29947307(+)
Zm00001d027540::1:7879414-7881415(-)
Zm00001d028750::1:45289575-45291576(-)
Zm00001d049370::4:28023028-28025029(-)
Zm00001d039214::6:172683461-172685462(-)
Zm00001d013507::5:12964407-12966408(-)
Zm00001d012503::8:175556514-175558515(+)
Zm00001d026197::10:140758597-140760598(-)
Zm00001d005251::2:165784774-165786775(+)
Zm00001d028188::1:25766511-25768512(-)
Zm00001d051001::4:136185578-136187579(+)
Zm00001d043287::3:194449192-194451193(-)
Zm00001d036853::6:103953919-103955920(+)
Zm00001d005751::2:186189521-186191522(+)
Zm00001d014417::5:45484466-45486467(+)
Zm00001d042312::3:160472397-160474398(+)
Zm00001d016195::5:150135442-150137443(+)
Zm00001d042092::3:150543190-150545191(+)
Zm00001d003750::2:57480606-57482607(-)
Zm00001d016022::5:140074056-140076057(-)
Zm00001d029840::1:89586117-89588118(+)
Zm00001d006001::2:195050724-195052725(-)
Zm00001d032529::1:229631218-229633219(+)
Zm00001d034453::1:293425337-293427338(-)
Zm00001d030739::1:157125006-157127007(-)
Zm00001d014175::5:34986899-34988900(+)
Zm00001d006658::2:213740400-213742401(+)
Zm00001d016923::5:180090170-180092171(+)
Zm00001d037159::6:114251754-114253755(+)
Zm00001d002939::2:27519071-27521072(+)
Zm00001d023784::10:20025591-20027592(-)
Zm00001d051540::4:161894025-161896026(+)
Zm00001d021481::7:153358450-153360451(+)
Zm00001d040977::3:87278660-87280661(-)
Zm00001d052107::4:179839733-179841734(-)
Zm00001d050266::4:77359484-77361485(+)
Zm00001d018754::7:4278245-4280246(+)
Zm00001d049508::4:32708423-32710424(+)
Zm00001d038995::6:168418477-168420478(+)
Zm00001d044540::3:231332339-231334340(-)
Zm00001d016475::5:163837322-163839323(-)
Zm00001d037982::6:144257909-144259910(-)
Zm00001d004966::2:150960718-150962719(+)
Zm00001d016025::5:140151093-140153094(-)
Zm00001d017145::5:186846821-186848822(-)
Zm00001d046678::9:102074077-102076078(+)
Zm00001d013597::5:15094406-15096407(+)
Zm00001d030864::1:164077219-164079220(-)
Zm00001d049723::4:41537386-41539387(-)
Zm00001d021585::7:157162648-157164649(+)
Zm00001d050038::4:61664151-61666152(+)
Zm00001d053989::4:244753946-244755947(+)
Zm00001d017862::5:209089559-209091560(+)
Zm00001d011720::8:159834047-159836048(+)
Zm00001d012126::8:168506929-168508930(-)
Zm00001d031502::1:192126467-192128468(-)
Zm00001d005001::2:153142831-153144832(+)
Zm00001d042058::3:149048291-149050292(+)
Zm00001d053585::4:235370130-235372131(+)
Zm00001d043063::3:187952205-187954206(-)
Zm00001d041769::3:136877112-136879113(-)
Zm00001d015224::5:80043633-80045634(+)
Zm00001d009627::8:73812161-73814162(-)
Zm00001d009749::8:79540245-79542246(+)
Zm00001d047587::9:136391277-136393278(-)
Zm00001d039111::6:170219777-170221778(+)
Zm00001d005062::2:156886821-156888822(-)
Zm00001d047893::9:144510009-144512010(+)
Zm00001d003986::2:73810137-73812138(+)
Zm00001d038460::6:157681680-157683681(-)
Zm00001d015986::5:136920361-136922362(+)
Zm00001d005573::2:178932919-178934920(-)
Zm00001d011348::8:147534593-147536594(-)
Zm00001d045322::9:18933134-18935135(-)
Zm00001d017412::5:195188393-195190394(+)
Zm00001d052263::4:185227333-185229334(+)
Zm00001d050836::4:125511896-125513897(-)
Zm00001d028672::1:42580020-42582021(-)
Zm00001d036680::6:97454638-97456639(-)
Zm00001d006246::2:202746694-202748695(-)
Zm00001d029806::1:87747677-87749678(-)
Zm00001d017771::5:206345621-206347622(-)
Zm00001d020636::7:125835991-125837992(+)
Zm00001d049431::4:30114042-30116043(+)
Zm00001d031612::1:196177449-196179450(-)
Zm00001d043404::3:198920691-198922692(-)
Zm00001d002937::2:27425887-27427888(-)
Zm00001d051075::4:140705360-140707361(-)
Zm00001d053906::4:243380672-243382673(+)
Zm00001d051055::4:139234597-139236598(-)
Zm00001d037992::6:144485579-144487580(+)
Zm00001d018925::7:9480055-9482056(+)
Zm00001d010103::8:99215375-99217376(-)
Zm00001d024827::10:89851835-89853836(-)
Zm00001d017416::5:195356336-195358337(-)
Zm00001d038821::6:165269367-165271368(-)
Zm00001d038855::6:165906156-165908157(-)
Zm00001d032888::1:241516658-241518659(+)
Zm00001d051873::4:173005482-173007483(-)
Zm00001d014896::5:67132891-67134892(-)
Zm00001d036723::6:99033786-99035787(-)
Zm00001d008248::8:2560918-2562919(+)
Zm00001d053284::4:224050862-224052863(-)
Zm00001d041732::3:135475683-135477684(+)
Zm00001d017865::5:209129005-209131006(-)
Zm00001d047837::9:142881069-142883070(+)
Zm00001d024210::10:56614410-56616411(-)
Zm00001d003922::2:68237956-68239957(+)
Zm00001d030080::1:104118210-104120211(+)
Zm00001d035092::6:4889896-4891897(+)
Zm00001d046661::9:100966426-100968427(-)
Zm00001d028731::1:44539028-44541029(-)
Zm00001d022631::7:181812226-181814227(-)
Zm00001d039994::3:22281389-22283390(-)
Zm00001d013177::5:5975266-5977267(+)
Zm00001d006183::2:200913087-200915088(+)
Zm00001d004392::2:108535071-108537072(-)
Zm00001d019478::7:35956001-35958002(+)
Zm00001d020974::7:138258585-138260586(+)
Zm00001d035439::6:25560268-25562269(+)
Zm00001d009240::8:45901172-45903173(+)
Zm00001d024939::10:95935210-95937211(-)
Zm00001d017778::5:206415984-206417985(-)
Zm00001d011421::8:150033668-150035669(+)
Zm00001d033589::1:267976743-267978744(-)
Zm00001d044556::3:231687403-231689404(-)
Zm00001d032363::1:224035431-224037432(-)
Zm00001d037015::6:109123093-109125094(+)
Zm00001d013259::5:7239112-7241113(+)
Zm00001d028926::1:51764065-51766066(-)
Zm00001d005501::2:176331166-176333167(+)
Zm00001d035444::6:25698204-25700205(+)
Zm00001d033471::1:263619027-263621028(+)
Zm00001d014013::5:28639170-28641171(-)
Zm00001d021339::7:149307945-149309946(+)
Zm00001d003555::2:47885092-47887093(+)
Zm00001d009189::8:41983529-41985530(+)
Zm00001d014933::5:68957964-68959965(+)
Zm00001d035612::6:36733019-36735020(+)
Zm00001d004227::2:93485592-93487593(-)
Zm00001d011518::8:153272083-153274084(+)
Zm00001d031890::1:205423339-205425340(+)
Zm00001d020891::7:135619504-135621505(-)
Zm00001d036024::6:66751187-66753188(+)
Zm00001d049427::4:30055411-30057412(+)
Zm00001d044723::9:319516-321517(+)
Zm00001d036049::6:68976983-68978984(-)
Zm00001d052338::4:187390632-187392633(-)
Zm00001d040046::3:24647393-24649394(-)
Zm00001d009279::8:50947413-50949414(+)
Zm00001d011300::8:146144587-146146588(-)
Zm00001d038312::6:154177259-154179260(+)
Zm00001d010026::8:95745677-95747678(-)
Zm00001d003226::2:36781943-36783944(-)
Zm00001d036085::6:71127675-71129676(-)
Zm00001d047046::9:116599221-116601222(-)
Zm00001d006897::2:218928979-218930980(-)
Zm00001d045107::9:12897826-12899827(+)
Zm00001d037550::6:129100372-129102373(+)
Zm00001d037512::6:127654121-127656122(+)
Zm00001d003911::2:66814187-66816188(+)
Zm00001d050411::4:86645579-86647580(-)
Zm00001d034083::1:283632892-283634893(+)
Zm00001d011717::8:159814211-159816212(-)
Zm00001d021437::7:152289629-152291630(-)
Zm00001d046549::9:95428601-95430602(-)
Zm00001d036870::6:105184874-105186875(-)
Zm00001d052811::4:201671288-201673289(+)
Zm00001d007347::2:229288061-229290062(-)
Zm00001d019912::7:75332233-75334234(+)
Zm00001d031642::1:197114819-197116820(+)
Zm00001d014223::5:36948000-36950001(+)
Zm00001d022205::7:172829237-172831238(+)
Zm00001d017574::5:200130174-200132175(+)
Zm00001d030185::1:111905317-111907318(-)
Zm00001d014737::5:61116485-61118486(+)
Zm00001d017125::5:186170289-186172290(+)
Zm00001d015138::5:76855823-76857824(-)
Zm00001d004354::2:105832262-105834263(-)
Zm00001d052765::4:200036857-200038858(+)
Zm00001d035607::6:36446048-36448049(+)
Zm00001d023279::10:2031413-2033414(+)
Zm00001d004709::2:132766207-132768208(-)
Zm00001d046774::9:105257554-105259555(-)
Zm00001d025899::10:133312916-133314917(+)
Zm00001d004861::2:145356140-145358141(+)
Zm00001d043927::3:214052462-214054463(-)
Zm00001d013831::5:21890911-21892912(-)
Zm00001d039266::3:834553-836554(-)
Zm00001d010327::8:109904005-109906006(-)
Zm00001d018489::5:221706163-221708164(-)
Zm00001d026421::10:145449296-145451297(+)
Zm00001d037968::6:143836487-143838488(-)
Zm00001d009074::8:34605458-34607459(+)
Zm00001d042346::3:162368053-162370054(-)
Zm00001d007858::2:241032797-241034798(+)
Zm00001d049170::4:19001128-19003129(-)
Zm00001d031764::1:201111297-201113298(-)
Zm00001d019389::7:31384737-31386738(-)
Zm00001d030264::1:117372040-117374041(-)
Zm00001d020037::7:87652285-87654286(+)
Zm00001d013092::5:4605468-4607469(-)
Zm00001d049428::4:30060646-30062647(+)
Zm00001d015014::5:72142078-72144079(+)
Zm00001d041491::3:123766757-123768758(-)
Zm00001d053114::4:214336663-214338664(+)
Zm00001d003717::2:56265121-56267122(-)
Zm00001d050774::4:122050129-122052130(+)
```
