## Supplementary material for "A comprehensive map of preferentially located motifs reveals distinct proximal *cis*-regulatory elements in plants": GATGACGT_containing_gene_set.txt

```
#Occurences of GATGACGT between 364 and 440 (positions relative to the transcription start site)
#82 sequences with GATGACGT in this interval
#0.32% of the sequences in promoter set with GATGACGT (set with 25847 sequences)
Zm00001d027421::1:4902870-4904871(-)
Zm00001d037668::6:133553603-133555604(+)
Zm00001d051823::4:171066313-171068314(+)
Zm00001d042075::3:149713727-149715728(-)
Zm00001d011399::8:149506634-149508635(+)
Zm00001d044184::3:221299954-221301955(+)
Zm00001d019836::7:67849862-67851863(-)
Zm00001d033388::1:261273484-261275485(-)
Zm00001d049892::4:51080643-51082644(-)
Zm00001d038396::6:156305430-156307431(+)
Zm00001d018542::5:222665925-222667926(+)
Zm00001d009480::8:66823307-66825308(+)
Zm00001d031813::1:202634048-202636049(-)
Zm00001d047582::9:136349421-136351422(+)
Zm00001d019754::7:56522308-56524309(-)
Zm00001d033855::1:275954786-275956787(-)
Zm00001d034035::1:281764125-281766126(-)
Zm00001d043243::3:192961484-192963485(+)
Zm00001d004709::2:132766207-132768208(-)
Zm00001d045463::9:23156236-23158237(-)
Zm00001d025607::10:123734646-123736647(+)
Zm00001d012605::8:177083150-177085151(+)
Zm00001d002972::2:28429279-28431280(-)
Zm00001d028570::1:39416591-39418592(-)
Zm00001d029672::1:82099209-82101210(-)
Zm00001d052944::4:205747778-205749779(-)
Zm00001d016771::5:175541603-175543604(+)
Zm00001d036520::6:91151039-91153040(+)
Zm00001d020280::7:103981552-103983553(-)
Zm00001d032875::1:241221597-241223598(-)
Zm00001d009517::8:68564343-68566344(-)
Zm00001d018769::7:4714733-4716734(-)
Zm00001d053094::4:213450458-213452459(-)
Zm00001d041067::3:94630876-94632877(+)
Zm00001d005736::2:185224961-185226962(+)
Zm00001d017676::5:203878980-203880981(+)
Zm00001d017323::5:192696440-192698441(+)
Zm00001d028456::1:35501274-35503275(+)
Zm00001d021291::7:148070731-148072732(-)
Zm00001d027887::1:16746365-16748366(-)
Zm00001d041111::3:97981684-97983685(-)
Zm00001d016152::5:147343308-147345309(-)
Zm00001d045579::9:27182189-27184190(-)
Zm00001d011125::8:139736602-139738603(+)
Zm00001d051829::4:171479734-171481735(+)
Zm00001d046467::9:91198599-91200600(-)
Zm00001d031071::1:175971062-175973063(-)
Zm00001d034034::1:281752265-281754266(+)
Zm00001d052210::4:183364921-183366922(+)
Zm00001d052087::4:179068680-179070681(+)
Zm00001d044564::3:231753972-231755973(-)
Zm00001d020401::7:111462861-111464862(-)
Zm00001d024745::10:85908623-85910624(-)
Zm00001d003715::2:56139555-56141556(+)
Zm00001d053626::4:237110103-237112104(-)
Zm00001d016029::5:140272117-140274118(+)
Zm00001d033579::1:267653811-267655812(-)
Zm00001d020595::7:124129446-124131447(+)
Zm00001d033296::1:257974627-257976628(+)
Zm00001d051848::4:172177399-172179400(+)
Zm00001d006212::2:201963526-201965527(-)
Zm00001d032223::1:217838180-217840181(-)
Zm00001d022570::7:180133763-180135764(+)
Zm00001d036390::6:86555296-86557297(-)
Zm00001d007570::2:235042059-235044060(+)
Zm00001d037722::6:135231296-135233297(-)
Zm00001d045096::9:12382924-12384925(+)
Zm00001d041853::3:140873924-140875925(+)
Zm00001d040232::3:33136371-33138372(+)
Zm00001d028931::1:51976338-51978339(+)
Zm00001d047998::9:147616839-147618840(-)
Zm00001d015917::5:131162612-131164613(-)
Zm00001d020281::7:104035636-104037637(-)
Zm00001d037050::6:110480316-110482317(+)
Zm00001d024751::10:86090078-86092079(-)
Zm00001d009723::8:77902726-77904727(+)
Zm00001d053234::4:221212967-221214968(-)
Zm00001d046834::9:107875746-107877747(+)
Zm00001d038554::6:159782204-159784205(+)
Zm00001d029903::1:93423291-93425292(+)
Zm00001d049268::4:23798734-23800735(+)
Zm00001d049370::4:28023028-28025029(-)
```
