## Supplementary material for "A comprehensive map of preferentially located motifs reveals distinct proximal *cis*-regulatory elements in plants": GATGAGAG_containing_gene_set.txt

```
#Occurences of GATGAGAG between -19 and 58 (positions relative to the transcription start site)
#137 sequences with GATGAGAG in this interval
#0.53% of the sequences in promoter set with GATGAGAG (set with 25847 sequences)
Zm00001d006555::2:210897159-210899160(-)
Zm00001d022284::7:174455028-174457029(-)
Zm00001d029074::1:57249314-57251315(+)
Zm00001d003501::2:46133640-46135641(-)
Zm00001d021224::7:146510183-146512184(-)
Zm00001d035817::6:52270650-52272651(+)
Zm00001d044720::9:186428-188429(-)
Zm00001d014511::5:51081408-51083409(-)
Zm00001d002020::2:4480991-4482992(-)
Zm00001d042094::3:150551545-150553546(-)
Zm00001d035659::6:39829857-39831858(-)
Zm00001d011394::8:149458911-149460912(+)
Zm00001d047894::9:144520054-144522055(+)
Zm00001d007270::2:226306434-226308435(-)
Zm00001d053113::4:214317300-214319301(+)
Zm00001d036364::6:85808297-85810298(+)
Zm00001d049079::4:15078049-15080050(+)
Zm00001d035984::6:64657825-64659826(+)
Zm00001d023279::10:2031413-2033414(+)
Zm00001d043652::3:206060268-206062269(+)
Zm00001d052239::4:184362368-184364369(+)
Zm00001d018438::5:220889824-220891825(-)
Zm00001d020862::7:134952796-134954797(+)
Zm00001d009236::8:45789939-45791940(-)
Zm00001d011268::8:145144450-145146451(-)
Zm00001d046929::9:111337568-111339569(+)
Zm00001d040019::3:23107630-23109631(+)
Zm00001d015603::5:100720226-100722227(+)
Zm00001d016956::5:181178044-181180045(-)
Zm00001d026458::10:146245189-146247190(-)
Zm00001d049343::4:27215532-27217533(+)
Zm00001d018391::5:219931961-219933962(-)
Zm00001d048551::9:158535594-158537595(-)
Zm00001d048736::4:4606150-4608151(+)
Zm00001d033905::1:278138068-278140069(-)
Zm00001d049400::4:29284414-29286415(-)
Zm00001d051953::4:175185577-175187578(-)
Zm00001d033267::1:256578528-256580529(-)
Zm00001d032465::1:227578568-227580569(+)
Zm00001d014510::5:51058222-51060223(-)
Zm00001d038826::6:165297999-165300000(-)
Zm00001d034832::1:303288732-303290733(-)
Zm00001d004366::2:106629899-106631900(-)
Zm00001d027268::1:1036864-1038865(-)
Zm00001d049748::4:42987436-42989437(+)
Zm00001d048868::4:6764914-6766915(-)
Zm00001d054072::4:245928004-245930005(-)
Zm00001d019980::7:81722483-81724484(-)
Zm00001d031727::1:199714257-199716258(+)
Zm00001d016155::5:147503059-147505060(-)
Zm00001d048129::9:150527518-150529519(+)
Zm00001d039000::6:168517823-168519824(-)
Zm00001d040541::3:48774177-48776178(+)
Zm00001d034479::1:294116891-294118892(+)
Zm00001d011235::8:144134694-144136695(+)
Zm00001d043911::3:213664929-213666930(-)
Zm00001d049762::4:43595876-43597877(-)
Zm00001d004591::2:120676763-120678764(+)
Zm00001d009598::8:72401693-72403694(-)
Zm00001d003638::2:51304426-51306427(-)
Zm00001d031070::1:175967709-175969710(-)
Zm00001d014894::5:67114874-67116875(+)
Zm00001d013285::5:7894695-7896696(+)
Zm00001d003993::2:74152574-74154575(+)
Zm00001d015001::5:71765946-71767947(-)
Zm00001d048544::9:158363287-158365288(+)
Zm00001d041038::3:92327469-92329470(+)
Zm00001d047165::9:120509116-120511117(+)
Zm00001d002444::2:12841093-12843094(-)
Zm00001d015127::5:76606796-76608797(-)
Zm00001d016072::5:142982697-142984698(+)
Zm00001d004354::2:105832262-105834263(-)
Zm00001d026480::10:146719593-146721594(+)
Zm00001d044095::3:219033714-219035715(-)
Zm00001d033080::1:249850130-249852131(+)
Zm00001d038874::6:166204991-166206992(+)
Zm00001d022009::7:167898311-167900312(+)
Zm00001d036820::6:102180192-102182193(-)
Zm00001d048413::9:155823545-155825546(+)
Zm00001d003531::2:46840102-46842103(+)
Zm00001d048436::9:156320555-156322556(-)
Zm00001d033404::1:262055599-262057600(+)
Zm00001d038582::6:160509807-160511808(-)
Zm00001d003656::2:52525637-52527638(-)
Zm00001d028981::1:53461451-53463452(-)
Zm00001d042190::3:155487167-155489168(-)
Zm00001d045280::9:17825048-17827049(+)
Zm00001d031898::1:205923712-205925713(+)
Zm00001d043019::3:186608114-186610115(-)
Zm00001d053107::4:214132326-214134327(-)
Zm00001d005095::2:158035111-158037112(+)
Zm00001d041818::3:139103247-139105248(+)
Zm00001d026405::10:145318668-145320669(-)
Zm00001d020238::7:101657448-101659449(-)
Zm00001d043943::3:214376041-214378042(+)
Zm00001d014311::5:40577329-40579330(-)
Zm00001d014415::5:45482661-45484662(-)
Zm00001d012297::8:172060898-172062899(-)
Zm00001d027446::1:5489980-5491981(+)
Zm00001d011459::8:150992325-150994326(+)
Zm00001d031706::1:199021908-199023909(+)
Zm00001d002790::2:22707831-22709832(-)
Zm00001d022076::7:169604628-169606629(-)
Zm00001d010556::8:120213073-120215074(+)
Zm00001d006933::2:219652710-219654711(-)
Zm00001d037628::6:132325346-132327347(-)
Zm00001d020227::7:101009335-101011336(-)
Zm00001d018366::5:219241001-219243002(-)
Zm00001d051606::4:164332381-164334382(+)
Zm00001d015628::5:102016901-102018902(-)
Zm00001d040827::3:68174831-68176832(-)
Zm00001d004118::2:83748911-83750912(+)
Zm00001d026296::10:143154811-143156812(+)
Zm00001d017032::5:183208899-183210900(+)
Zm00001d032527::1:229517418-229519419(-)
Zm00001d011501::8:152641567-152643568(-)
Zm00001d028201::1:26040024-26042025(+)
Zm00001d020807::7:133501231-133503232(+)
Zm00001d006435::2:207997796-207999797(-)
Zm00001d051701::4:167171351-167173352(-)
Zm00001d019834::7:67745911-67747912(-)
Zm00001d036819::6:102082480-102084481(-)
Zm00001d036824::6:102773288-102775289(-)
Zm00001d005442::2:174335642-174337643(+)
Zm00001d044672::3:234544396-234546397(+)
Zm00001d037610::6:131676233-131678234(+)
Zm00001d024053::10:40248981-40250982(+)
Zm00001d011969::8:165321595-165323596(-)
Zm00001d033711::1:271958118-271960119(-)
Zm00001d035409::6:24607123-24609124(-)
Zm00001d029762::1:86128513-86130514(+)
Zm00001d005813::2:189507815-189509816(-)
Zm00001d052009::4:176364134-176366135(-)
Zm00001d028400::1:33595641-33597642(+)
Zm00001d037439::6:125462674-125464675(+)
Zm00001d037784::6:137678989-137680990(+)
Zm00001d047203::9:121848673-121850674(+)
```
