## Supplementary material for "A comprehensive map of preferentially located motifs reveals distinct proximal *cis*-regulatory elements in plants": GATGATAG_containing_gene_set.txt

```
#Occurences of GATGATAG between -168 and -158 (positions relative to the transcription start site)
#22 sequences with GATGATAG in this interval
#0.09% of the sequences in promoter set with GATGATAG (set with 25847 sequences)
Zm00001d041755::3:136107340-136109341(+)
Zm00001d018086::5:213975175-213977176(+)
Zm00001d052266::4:185253660-185255661(-)
Zm00001d034252::1:287998505-288000506(+)
Zm00001d051482::4:160052799-160054800(+)
Zm00001d052570::4:193360228-193362229(+)
Zm00001d016433::5:162221062-162223063(+)
Zm00001d032985::1:245802781-245804782(-)
Zm00001d046467::9:91198599-91200600(-)
Zm00001d019854::7:70487213-70489214(+)
Zm00001d046797::9:106407952-106409953(-)
Zm00001d012273::8:171682869-171684870(+)
Zm00001d029209::1:62460777-62462778(+)
Zm00001d031231::1:182827004-182829005(-)
Zm00001d036429::6:88161563-88163564(-)
Zm00001d009113::8:37206680-37208681(-)
Zm00001d020340::7:107531913-107533914(-)
Zm00001d017468::5:196755322-196757323(+)
Zm00001d020494::7:118954993-118956994(-)
Zm00001d035644::6:38126150-38128151(-)
Zm00001d052996::4:208002405-208004406(-)
Zm00001d010084::8:98786274-98788275(+)
```
