## Supplementary material for "A comprehensive map of preferentially located motifs reveals distinct proximal *cis*-regulatory elements in plants": GATGATGC_containing_gene_set.txt

```
#Occurences of GATGATGC between 259 and 350 (positions relative to the transcription start site)
#226 sequences with GATGATGC in this interval
#0.87% of the sequences in promoter set with GATGATGC (set with 25847 sequences)
Zm00001d033203::1:253924342-253926343(-)
Zm00001d042370::3:163505751-163507752(+)
Zm00001d018317::5:218352351-218354352(-)
Zm00001d044421::3:227513975-227515976(+)
Zm00001d041561::3:127264027-127266028(+)
Zm00001d048346::9:154822870-154824871(-)
Zm00001d045611::9:28672227-28674228(+)
Zm00001d003284::2:38755710-38757711(-)
Zm00001d029881::1:91831736-91833737(-)
Zm00001d023211::10:271312-273313(-)
Zm00001d048163::9:151226383-151228384(-)
Zm00001d004075::2:80529931-80531932(+)
Zm00001d005458::2:174937153-174939154(+)
Zm00001d035061::6:3459008-3461009(+)
Zm00001d017930::5:210254897-210256898(+)
Zm00001d024459::10:71758541-71760542(+)
Zm00001d017577::5:200294613-200296614(-)
Zm00001d007754::2:238904845-238906846(-)
Zm00001d051567::4:162924408-162926409(-)
Zm00001d007332::2:228913328-228915329(+)
Zm00001d025346::10:115026452-115028453(-)
Zm00001d031132::1:178997387-178999388(-)
Zm00001d048256::9:153318052-153320053(-)
Zm00001d047811::9:142370593-142372594(-)
Zm00001d050285::4:78792180-78794181(-)
Zm00001d043856::3:212193709-212195710(-)
Zm00001d008293::8:4313753-4315754(-)
Zm00001d023610::10:11913271-11915272(+)
Zm00001d023497::10:7361288-7363289(-)
Zm00001d036209::6:77185667-77187668(-)
Zm00001d020916::7:136515707-136517708(-)
Zm00001d039764::3:14221935-14223936(-)
Zm00001d009240::8:45901172-45903173(+)
Zm00001d048487::9:157076483-157078484(+)
Zm00001d024209::10:56567177-56569178(+)
Zm00001d050934::4:132599859-132601860(-)
Zm00001d002275::2:9301216-9303217(+)
Zm00001d045869::9:44792947-44794948(+)
Zm00001d015599::5:100239386-100241387(+)
Zm00001d007289::2:226917414-226919415(+)
Zm00001d015244::5:80935137-80937138(+)
Zm00001d010707::8:125231014-125233015(+)
Zm00001d044503::3:230012144-230014145(-)
Zm00001d036556::6:91869430-91871431(+)
Zm00001d046964::9:113325880-113327881(-)
Zm00001d036788::6:100893119-100895120(-)
Zm00001d018888::7:8364281-8366282(-)
Zm00001d006405::2:206809007-206811008(+)
Zm00001d025309::10:113728172-113730173(+)
Zm00001d052729::4:199206148-199208149(-)
Zm00001d002804::2:23175128-23177129(-)
Zm00001d018537::5:222622863-222624864(+)
Zm00001d015054::5:73446782-73448783(+)
Zm00001d044959::9:8222215-8224216(+)
Zm00001d001926::2:3043857-3045858(+)
Zm00001d022206::7:172839723-172841724(+)
Zm00001d024924::10:95198421-95200422(+)
Zm00001d006905::2:219136389-219138390(+)
Zm00001d020288::7:104315315-104317316(-)
Zm00001d005666::2:182754297-182756298(+)
Zm00001d053545::4:233600198-233602199(+)
Zm00001d032534::1:229831668-229833669(-)
Zm00001d031545::1:193835179-193837180(-)
Zm00001d011644::8:157390616-157392617(-)
Zm00001d010923::8:133671132-133673133(+)
Zm00001d013850::5:22708651-22710652(-)
Zm00001d024910::10:94436593-94438594(-)
Zm00001d018152::5:215595754-215597755(-)
Zm00001d015622::5:101915008-101917009(-)
Zm00001d015546::5:96700430-96702431(+)
Zm00001d032321::1:222201859-222203860(-)
Zm00001d023282::10:2046797-2048798(+)
Zm00001d002479::2:13605337-13607338(-)
Zm00001d007907::2:242235769-242237770(+)
Zm00001d025384::10:116616824-116618825(+)
Zm00001d019933::7:77374216-77376217(+)
Zm00001d019383::7:30989695-30991696(+)
Zm00001d040659::3:56854046-56856047(-)
Zm00001d039368::3:2668638-2670639(-)
Zm00001d028651::1:41802023-41804024(-)
Zm00001d015500::5:94102683-94104684(+)
Zm00001d037525::6:128127426-128129427(-)
Zm00001d007018::2:220219527-220221528(+)
Zm00001d030146::1:108665593-108667594(-)
Zm00001d030703::1:154502524-154504525(+)
Zm00001d040577::3:50991632-50993633(+)
Zm00001d019936::7:77662896-77664897(+)
Zm00001d046442::9:89995719-89997720(+)
Zm00001d052674::4:196902870-196904871(+)
Zm00001d050989::4:135654605-135656606(-)
Zm00001d052821::4:202015225-202017226(-)
Zm00001d009242::8:46230625-46232626(-)
Zm00001d019161::7:19610177-19612178(-)
Zm00001d019761::7:57544497-57546498(-)
Zm00001d016541::5:166691275-166693276(+)
Zm00001d026568::10:148193614-148195615(-)
Zm00001d004525::2:116610683-116612684(-)
Zm00001d014601::5:54850920-54852921(-)
Zm00001d022150::7:171312059-171314060(-)
Zm00001d032127::1:213894460-213896461(+)
Zm00001d046638::9:100058886-100060887(+)
Zm00001d007313::2:227535919-227537920(+)
Zm00001d005950::2:193715542-193717543(+)
Zm00001d010583::8:120890290-120892291(+)
Zm00001d039973::3:21310261-21312262(+)
Zm00001d047616::9:137076115-137078116(+)
Zm00001d048427::9:156041265-156043266(+)
Zm00001d001924::2:3021303-3023304(+)
Zm00001d045527::9:25544308-25546309(+)
Zm00001d048253::9:153257453-153259454(-)
Zm00001d028057::1:21782965-21784966(-)
Zm00001d044292::3:224404916-224406917(-)
Zm00001d050217::4:74114075-74116076(+)
Zm00001d023747::10:18440248-18442249(+)
Zm00001d008765::8:19525889-19527890(+)
Zm00001d016204::5:150393967-150395968(-)
Zm00001d026637::10:149252503-149254504(-)
Zm00001d001797::2:1063374-1065375(+)
Zm00001d021695::7:160395178-160397179(+)
Zm00001d015053::5:73222577-73224578(-)
Zm00001d037815::6:138664840-138666841(-)
Zm00001d032986::1:245819569-245821570(-)
Zm00001d052736::4:199344166-199346167(-)
Zm00001d024035::10:38794087-38796088(-)
Zm00001d016214::5:150598669-150600670(+)
Zm00001d043933::3:214153409-214155410(+)
Zm00001d035574::6:34431040-34433041(-)
Zm00001d005992::2:194904386-194906387(+)
Zm00001d002420::2:12303016-12305017(+)
Zm00001d037786::6:137823535-137825536(+)
Zm00001d049692::4:40463804-40465805(-)
Zm00001d016866::5:178645927-178647928(-)
Zm00001d034607::1:297670658-297672659(-)
Zm00001d034222::1:287046765-287048766(-)
Zm00001d053059::4:211204547-211206548(+)
Zm00001d033209::1:254191984-254193985(+)
Zm00001d020539::7:121483195-121485196(-)
Zm00001d044859::9:5608184-5610185(-)
Zm00001d006153::2:199938173-199940174(+)
Zm00001d047853::9:143474044-143476045(-)
Zm00001d021470::7:153079058-153081059(-)
Zm00001d008939::8:26133414-26135415(+)
Zm00001d043425::3:199384957-199386958(+)
Zm00001d006329::2:204886953-204888954(+)
Zm00001d033990::1:280542549-280544550(+)
Zm00001d043688::3:207418561-207420562(-)
Zm00001d031083::1:176421680-176423681(-)
Zm00001d028104::1:23022372-23024373(-)
Zm00001d044693::3:235060254-235062255(+)
Zm00001d019189::7:20853118-20855119(-)
Zm00001d005024::2:154435772-154437773(-)
Zm00001d052980::4:207106063-207108064(+)
Zm00001d031177::1:181307065-181309066(-)
Zm00001d027527::1:7459037-7461038(-)
Zm00001d044267::3:223385660-223387661(-)
Zm00001d005897::2:192119400-192121401(-)
Zm00001d020806::7:133444299-133446300(-)
Zm00001d016465::5:163313241-163315242(-)
Zm00001d034521::1:295612147-295614148(-)
Zm00001d049273::4:23996739-23998740(+)
Zm00001d033510::1:265092967-265094968(+)
Zm00001d047386::9:128430901-128432902(+)
Zm00001d034934::1:306096763-306098764(-)
Zm00001d003556::2:47901424-47903425(-)
Zm00001d012778::8:180734973-180736974(+)
Zm00001d047605::9:136919887-136921888(+)
Zm00001d032874::1:241171517-241173518(-)
Zm00001d051755::4:168934746-168936747(+)
Zm00001d054032::4:245342371-245344372(+)
Zm00001d031411::1:189276583-189278584(+)
Zm00001d012061::8:167514201-167516202(+)
Zm00001d023866::10:25435519-25437520(+)
Zm00001d036675::6:97365363-97367364(+)
Zm00001d039890::3:18010953-18012954(-)
Zm00001d052830::4:202076604-202078605(+)
Zm00001d014602::5:54873805-54875806(-)
Zm00001d030764::1:158951514-158953515(+)
Zm00001d048386::9:155337896-155339897(-)
Zm00001d010466::8:116654086-116656087(-)
Zm00001d009912::8:89304010-89306011(+)
Zm00001d003100::2:32062442-32064443(+)
Zm00001d005365::2:171080978-171082979(+)
Zm00001d026482::10:146768570-146770571(-)
Zm00001d029329::1:66241184-66243185(+)
Zm00001d051900::4:173977060-173979061(+)
Zm00001d005744::2:185664254-185666255(-)
Zm00001d038020::6:145387022-145389023(+)
Zm00001d013275::5:7560109-7562110(-)
Zm00001d046511::9:93193009-93195010(+)
Zm00001d015719::5:112105183-112107184(+)
Zm00001d030544::1:142965042-142967043(-)
Zm00001d013203::5:6417305-6419306(+)
Zm00001d038486::6:158505771-158507772(-)
Zm00001d019268::7:25020531-25022532(+)
Zm00001d031296::1:185536150-185538151(-)
Zm00001d018952::7:10370372-10372373(+)
Zm00001d026176::10:140368847-140370848(+)
Zm00001d051510::4:160975548-160977549(-)
Zm00001d021469::7:153030084-153032085(-)
Zm00001d010145::8:101315097-101317098(+)
Zm00001d040343::3:39044834-39046835(-)
Zm00001d022142::7:171060046-171062047(+)
Zm00001d019105::7:16888389-16890390(-)
Zm00001d011704::8:159241316-159243317(+)
Zm00001d027784::1:13437298-13439299(+)
Zm00001d024278::10:61397693-61399694(-)
Zm00001d045398::9:20633270-20635271(-)
Zm00001d024314::10:63674695-63676696(-)
Zm00001d037853::6:139797215-139799216(+)
Zm00001d019265::7:24772322-24774323(-)
Zm00001d045220::9:16482176-16484177(-)
Zm00001d045424::9:21656810-21658811(+)
Zm00001d008632::8:15275751-15277752(+)
Zm00001d044180::3:221250420-221252421(-)
Zm00001d044865::9:5838914-5840915(+)
Zm00001d002959::2:28098644-28100645(+)
Zm00001d034544::1:295926000-295928001(-)
Zm00001d015683::5:107120251-107122252(-)
Zm00001d036682::6:97482012-97484013(-)
Zm00001d006869::2:218300886-218302887(-)
Zm00001d005419::2:173367074-173369075(-)
Zm00001d029709::1:83412848-83414849(-)
Zm00001d030062::1:102967120-102969121(-)
Zm00001d003983::2:73527143-73529144(-)
Zm00001d050977::4:134812966-134814967(-)
Zm00001d044152::3:220523226-220525227(+)
```
