## Supplementary material for "A comprehensive map of preferentially located motifs reveals distinct proximal *cis*-regulatory elements in plants": GATGCGCT_containing_gene_set.txt

```
#Occurences of GATGCGCT between 375 and 427 (positions relative to the transcription start site)
#82 sequences with GATGCGCT in this interval
#0.32% of the sequences in promoter set with GATGCGCT (set with 25847 sequences)
Zm00001d040641::3:55743997-55745998(+)
Zm00001d004646::2:124947865-124949866(+)
Zm00001d010272::8:106939856-106941857(-)
Zm00001d045971::9:50930929-50932930(-)
Zm00001d008534::8:11992682-11994683(+)
Zm00001d025175::10:107680128-107682129(-)
Zm00001d026712::10:150833282-150835283(-)
Zm00001d020726::7:130299853-130301854(-)
Zm00001d017147::5:187054413-187056414(-)
Zm00001d040659::3:56854046-56856047(-)
Zm00001d006672::2:214007102-214009103(+)
Zm00001d011178::8:142043022-142045023(-)
Zm00001d046505::9:92930543-92932544(+)
Zm00001d045463::9:23156236-23158237(-)
Zm00001d039182::6:172045714-172047715(-)
Zm00001d044828::9:4248298-4250299(+)
Zm00001d024384::10:68307088-68309089(-)
Zm00001d037838::6:139291877-139293878(-)
Zm00001d015248::5:81111954-81113955(+)
Zm00001d044224::3:222408390-222410391(-)
Zm00001d007037::2:220618243-220620244(-)
Zm00001d040899::3:77279159-77281160(-)
Zm00001d052632::4:195420470-195422471(+)
Zm00001d045685::9:33208780-33210781(-)
Zm00001d017545::5:199144028-199146029(-)
Zm00001d028918::1:51460756-51462757(+)
Zm00001d042396::3:164459720-164461721(+)
Zm00001d038307::6:154153939-154155940(+)
Zm00001d032708::1:235660336-235662337(-)
Zm00001d032156::1:214669867-214671868(+)
Zm00001d040358::3:39849315-39851316(-)
Zm00001d020069::7:90085976-90087977(-)
Zm00001d028140::1:23974333-23976334(+)
Zm00001d011570::8:154705046-154707047(-)
Zm00001d022272::7:174086348-174088349(+)
Zm00001d004143::2:86097565-86099566(-)
Zm00001d040359::3:39849315-39851316(-)
Zm00001d031841::1:203398868-203400869(-)
Zm00001d050123::4:67488949-67490950(-)
Zm00001d043303::3:195202916-195204917(-)
Zm00001d051631::4:165118111-165120112(-)
Zm00001d045237::9:16772646-16774647(-)
Zm00001d034224::1:287117185-287119186(+)
Zm00001d020549::7:121992653-121994654(+)
Zm00001d053931::4:243760486-243762487(+)
Zm00001d034257::1:288179352-288181353(-)
Zm00001d035066::6:3696489-3698490(+)
Zm00001d038583::6:160509190-160511191(+)
Zm00001d052202::4:183195920-183197921(-)
Zm00001d005659::2:182564091-182566092(-)
Zm00001d004102::2:82842264-82844265(-)
Zm00001d025151::10:106724309-106726310(+)
Zm00001d026359::10:144207941-144209942(-)
Zm00001d032178::1:215895404-215897405(+)
Zm00001d010023::8:95601907-95603908(+)
Zm00001d003072::2:31128230-31130231(-)
Zm00001d025997::10:135682526-135684527(+)
Zm00001d017247::5:190236909-190238910(-)
Zm00001d012750::8:179692983-179694984(-)
Zm00001d015579::5:99074009-99076010(+)
Zm00001d051885::4:173512956-173514957(-)
Zm00001d006381::2:206116633-206118634(-)
Zm00001d008567::8:13144640-13146641(+)
Zm00001d047456::9:130783928-130785929(+)
Zm00001d030051::1:102214186-102216187(+)
Zm00001d043350::3:197412967-197414968(-)
Zm00001d052203::4:183195920-183197921(-)
Zm00001d040912::3:78585815-78587816(+)
Zm00001d016683::5:172411610-172413611(-)
Zm00001d026073::10:137728302-137730303(-)
Zm00001d025063::10:102258175-102260176(-)
Zm00001d026614::10:148993655-148995656(+)
Zm00001d010599::8:121510467-121512468(-)
Zm00001d014848::5:65455220-65457221(+)
Zm00001d037737::6:135892104-135894105(+)
Zm00001d012652::8:177981884-177983885(+)
Zm00001d044327::3:225307914-225309915(-)
Zm00001d043541::3:203336341-203338342(+)
Zm00001d034366::1:290947321-290949322(-)
Zm00001d037306::6:120229072-120231073(-)
Zm00001d046763::9:104799682-104801683(-)
Zm00001d051478::4:160007766-160009767(-)
```
