## Supplementary material for "A comprehensive map of preferentially located motifs reveals distinct proximal *cis*-regulatory elements in plants": GATGCTAC_containing_gene_set.txt

```
#Occurences of GATGCTAC between 60 and 67 (positions relative to the transcription start site)
#21 sequences with GATGCTAC in this interval
#0.08% of the sequences in promoter set with GATGCTAC (set with 25847 sequences)
Zm00001d035286::6:19372033-19374034(-)
Zm00001d012162::8:169196082-169198083(+)
Zm00001d019941::7:78277340-78279341(+)
Zm00001d043207::3:191784897-191786898(+)
Zm00001d010000::8:94280225-94282226(-)
Zm00001d004084::2:80919577-80921578(+)
Zm00001d032403::1:225536383-225538384(-)
Zm00001d036876::6:105418269-105420270(+)
Zm00001d029602::1:78655578-78657579(-)
Zm00001d035752::6:45354940-45356941(+)
Zm00001d028212::1:26531511-26533512(+)
Zm00001d036350::6:85117578-85119579(+)
Zm00001d012331::8:172533174-172535175(-)
Zm00001d014661::5:57838395-57840396(+)
Zm00001d051290::4:151990816-151992817(+)
Zm00001d042681::3:176767433-176769434(+)
Zm00001d036916::6:106352586-106354587(+)
Zm00001d017271::5:191260508-191262509(-)
Zm00001d053072::4:212303754-212305755(+)
Zm00001d030424::1:131549537-131551538(-)
Zm00001d021687::7:160069175-160071176(-)
```
