## Supplementary material for "A comprehensive map of preferentially located motifs reveals distinct proximal *cis*-regulatory elements in plants": GATGG_containing_gene_set.txt

```
#Occurences of GATGG between -4 and 2 (positions relative to the transcription start site)
#817 sequences with GATGG in this interval
#3.16% of the sequences in promoter set with GATGG (set with 25847 sequences)
Zm00001d033992::1:280584350-280586351(+)
Zm00001d042478::3:169007334-169009335(-)
Zm00001d051690::4:166832414-166834415(+)
Zm00001d001906::2:2648329-2650330(-)
Zm00001d003996::2:74412406-74414407(-)
Zm00001d035682::6:40983791-40985792(+)
Zm00001d029080::1:57298674-57300675(+)
Zm00001d053255::4:222640005-222642006(-)
Zm00001d011246::8:144413151-144415152(-)
Zm00001d051062::4:140036865-140038866(+)
Zm00001d029907::1:93605925-93607926(+)
Zm00001d049750::4:43095809-43097810(+)
Zm00001d051836::4:171674286-171676287(+)
Zm00001d023478::10:6909544-6911545(-)
Zm00001d043150::3:190209849-190211850(-)
Zm00001d019317::7:27565510-27567511(+)
Zm00001d049956::4:55419134-55421135(+)
Zm00001d035551::6:32905428-32907429(-)
Zm00001d013830::5:21882078-21884079(+)
Zm00001d045455::9:22954470-22956471(+)
Zm00001d049480::4:31741099-31743100(-)
Zm00001d001897::2:2545650-2547651(+)
Zm00001d011705::8:159245749-159247750(+)
Zm00001d044147::3:220488229-220490230(-)
Zm00001d050347::4:82703661-82705662(-)
Zm00001d040450::3:43935257-43937258(-)
Zm00001d009749::8:79540245-79542246(+)
Zm00001d018126::5:214777969-214779970(+)
Zm00001d019534::7:40699675-40701676(-)
Zm00001d014223::5:36948000-36950001(+)
Zm00001d002937::2:27425887-27427888(-)
Zm00001d006481::2:209647222-209649223(+)
Zm00001d021904::7:165724974-165726975(+)
Zm00001d010300::8:108446631-108448632(-)
Zm00001d019538::7:41119352-41121353(-)
Zm00001d018207::5:216606097-216608098(-)
Zm00001d013025::5:3428562-3430563(+)
Zm00001d033541::1:266472502-266474503(-)
Zm00001d004630::2:123640053-123642054(+)
Zm00001d005813::2:189507815-189509816(-)
Zm00001d041549::3:126667190-126669191(-)
Zm00001d002218::2:8372031-8374032(-)
Zm00001d012390::8:173404550-173406551(-)
Zm00001d016835::5:177814434-177816435(+)
Zm00001d021952::7:166933266-166935267(+)
Zm00001d038087::6:147377663-147379664(+)
Zm00001d044551::3:231490627-231492628(+)
Zm00001d043647::3:205904806-205906807(+)
Zm00001d017552::5:199377564-199379565(+)
Zm00001d029840::1:89586117-89588118(+)
Zm00001d038995::6:168418477-168420478(+)
Zm00001d034869::1:304308205-304310206(-)
Zm00001d036410::6:87199239-87201240(-)
Zm00001d050961::4:133644256-133646257(-)
Zm00001d012503::8:175556514-175558515(+)
Zm00001d035209::6:9963246-9965247(-)
Zm00001d051043::4:138321750-138323751(-)
Zm00001d042218::3:156525549-156527550(+)
Zm00001d010175::8:103048500-103050501(-)
Zm00001d008248::8:2560918-2562919(+)
Zm00001d011067::8:138003286-138005287(-)
Zm00001d035625::6:37483181-37485182(-)
Zm00001d047076::9:117518706-117520707(+)
Zm00001d016212::5:150585602-150587603(+)
Zm00001d030894::1:166196511-166198512(-)
Zm00001d011321::8:146617890-146619891(+)
Zm00001d037315::6:120613692-120615693(+)
Zm00001d043766::3:209308483-209310484(-)
Zm00001d031981::1:208505690-208507691(+)
Zm00001d015997::5:138119316-138121317(+)
Zm00001d001855::2:1965710-1967711(-)
Zm00001d046919::9:110690325-110692326(+)
Zm00001d017768::5:206253574-206255575(-)
Zm00001d003187::2:35037143-35039144(-)
Zm00001d002212::2:8307942-8309943(-)
Zm00001d005573::2:178932919-178934920(-)
Zm00001d027480::1:6268810-6270811(+)
Zm00001d006791::2:216766666-216768667(-)
Zm00001d032329::1:222619280-222621281(+)
Zm00001d017799::5:207114274-207116275(+)
Zm00001d042896::3:183188997-183190998(+)
Zm00001d027446::1:5489980-5491981(+)
Zm00001d036723::6:99033786-99035787(-)
Zm00001d023311::10:2741865-2743866(+)
Zm00001d050865::4:127527197-127529198(-)
Zm00001d037388::6:124174264-124176265(-)
Zm00001d004193::2:90160610-90162611(-)
Zm00001d037509::6:127640691-127642692(-)
Zm00001d010321::8:109457549-109459550(+)
Zm00001d043146::3:190106562-190108563(+)
Zm00001d045574::9:27068309-27070310(+)
Zm00001d050445::4:88739233-88741234(-)
Zm00001d011642::8:157270343-157272344(-)
Zm00001d048576::9:159535275-159537276(-)
Zm00001d015649::5:103213331-103215332(+)
Zm00001d006307::2:204175279-204177280(-)
Zm00001d007446::2:231921081-231923082(-)
Zm00001d039266::3:834553-836554(-)
Zm00001d005001::2:153142831-153144832(+)
Zm00001d029336::1:66386699-66388700(+)
Zm00001d052450::4:190308061-190310062(-)
Zm00001d043451::3:200449961-200451962(-)
Zm00001d018489::5:221706163-221708164(-)
Zm00001d007858::2:241032797-241034798(+)
Zm00001d028493::1:36899145-36901146(-)
Zm00001d011063::8:137939818-137941819(-)
Zm00001d042656::3:175642542-175644543(-)
Zm00001d017598::5:201222743-201224744(+)
Zm00001d002052::2:5020842-5022843(-)
Zm00001d009578::8:71546975-71548976(+)
Zm00001d014239::5:37680887-37682888(+)
Zm00001d052113::4:180166224-180168225(+)
Zm00001d020638::7:125917745-125919746(+)
Zm00001d019994::7:83693572-83695573(+)
Zm00001d036020::6:66586305-66588306(+)
Zm00001d032404::1:225537985-225539986(+)
Zm00001d046633::9:99834279-99836280(+)
Zm00001d034604::1:297613325-297615326(+)
Zm00001d006291::2:203786428-203788429(+)
Zm00001d002200::2:8143578-8145579(+)
Zm00001d028772::1:46030746-46032747(+)
Zm00001d048325::9:154501759-154503760(-)
Zm00001d030556::1:143748501-143750502(+)
Zm00001d052209::4:183316595-183318596(-)
Zm00001d015354::5:85944639-85946640(+)
Zm00001d042694::3:177264568-177266569(+)
Zm00001d009731::8:78404602-78406603(+)
Zm00001d031784::1:201756279-201758280(+)
Zm00001d020505::7:119721585-119723586(-)
Zm00001d030030::1:100656479-100658480(+)
Zm00001d023700::10:16134903-16136904(-)
Zm00001d021915::7:165860338-165862339(+)
Zm00001d005839::2:190538182-190540183(-)
Zm00001d047893::9:144510009-144512010(+)
Zm00001d042366::3:163357055-163359056(-)
Zm00001d019139::7:18800478-18802479(-)
Zm00001d022205::7:172829237-172831238(+)
Zm00001d006677::2:214087842-214089843(-)
Zm00001d010066::8:98051687-98053688(+)
Zm00001d033028::1:247757519-247759520(-)
Zm00001d009657::8:74877912-74879913(+)
Zm00001d030080::1:104118210-104120211(+)
Zm00001d029415::1:69609116-69611117(-)
Zm00001d047046::9:116599221-116601222(-)
Zm00001d023294::10:2264028-2266029(-)
Zm00001d031008::1:173139951-173141952(-)
Zm00001d014456::5:48032702-48034703(+)
Zm00001d004678::2:129859447-129861448(+)
Zm00001d006741::2:215677928-215679929(+)
Zm00001d014417::5:45484466-45486467(+)
Zm00001d043376::3:198095001-198097002(-)
Zm00001d028731::1:44539028-44541029(-)
Zm00001d037693::6:134211471-134213472(+)
Zm00001d005570::2:178767990-178769991(-)
Zm00001d010512::8:118591072-118593073(-)
Zm00001d020606::7:124627961-124629962(-)
Zm00001d020291::7:104351342-104353343(-)
Zm00001d005407::2:173089364-173091365(-)
Zm00001d051606::4:164332381-164334382(+)
Zm00001d010724::8:125956738-125958739(-)
Zm00001d014908::5:67826255-67828256(+)
Zm00001d001940::2:3199877-3201878(-)
Zm00001d043063::3:187952205-187954206(-)
Zm00001d011572::8:154720695-154722696(-)
Zm00001d009247::8:47084154-47086155(-)
Zm00001d022108::7:170554582-170556583(+)
Zm00001d052941::4:205574675-205576676(-)
Zm00001d037125::6:113340251-113342252(-)
Zm00001d039386::3:3098777-3100778(+)
Zm00001d042066::3:149548453-149550454(-)
Zm00001d016799::5:176196744-176198745(-)
Zm00001d013827::5:21503750-21505751(+)
Zm00001d039718::3:12972061-12974062(+)
Zm00001d044144::3:220429491-220431492(-)
Zm00001d024611::10:80309240-80311241(+)
Zm00001d037376::6:123555171-123557172(+)
Zm00001d038186::6:150866089-150868090(-)
Zm00001d042624::3:174358311-174360312(+)
Zm00001d023410::10:5020813-5022814(-)
Zm00001d031026::1:174113790-174115791(-)
Zm00001d025620::10:124233264-124235265(-)
Zm00001d049516::4:32963570-32965571(+)
Zm00001d052811::4:201671288-201673289(+)
Zm00001d010102::8:99200840-99202841(-)
Zm00001d028672::1:42580020-42582021(-)
Zm00001d039176::6:171828322-171830323(-)
Zm00001d034512::1:295266350-295268351(+)
Zm00001d015283::5:82652943-82654944(-)
Zm00001d045652::9:31130223-31132224(-)
Zm00001d004036::2:77704237-77706238(+)
Zm00001d003271::2:38435718-38437719(+)
Zm00001d046439::9:89860022-89862023(-)
Zm00001d053050::4:210623613-210625614(+)
Zm00001d037336::6:121968432-121970433(-)
Zm00001d018317::5:218352351-218354352(-)
Zm00001d017288::5:191815618-191817619(+)
Zm00001d018625::7:1305993-1307994(-)
Zm00001d045311::9:18791767-18793768(-)
Zm00001d018825::7:6514296-6516297(-)
Zm00001d042653::3:175442592-175444593(-)
Zm00001d012883::5:1586518-1588519(-)
Zm00001d015628::5:102016901-102018902(-)
Zm00001d012171::8:169441501-169443502(+)
Zm00001d036530::6:91275261-91277262(+)
Zm00001d011424::8:150157418-150159419(+)
Zm00001d034143::1:285006707-285008708(+)
Zm00001d012800::5:121597-123598(-)
Zm00001d044307::3:224906047-224908048(+)
Zm00001d012707::8:179030629-179032630(+)
Zm00001d038870::6:166158760-166160761(+)
Zm00001d048443::9:156571045-156573046(+)
Zm00001d039214::6:172683461-172685462(-)
Zm00001d040127::3:28627266-28629267(-)
Zm00001d011771::8:161286996-161288997(+)
Zm00001d045571::9:27015781-27017782(+)
Zm00001d003194::2:35274870-35276871(+)
Zm00001d003226::2:36781943-36783944(-)
Zm00001d008285::8:4074675-4076676(+)
Zm00001d051791::4:169877725-169879726(+)
Zm00001d003750::2:57480606-57482607(-)
Zm00001d024903::10:93906816-93908817(+)
Zm00001d034035::1:281764125-281766126(-)
Zm00001d053109::4:214218076-214220077(-)
Zm00001d035662::6:39844281-39846282(-)
Zm00001d047837::9:142881069-142883070(+)
Zm00001d034593::1:297393412-297395413(+)
Zm00001d034400::1:291835374-291837375(-)
Zm00001d013092::5:4605468-4607469(-)
Zm00001d047750::9:140837208-140839209(-)
Zm00001d030062::1:102967120-102969121(-)
Zm00001d019162::7:19622485-19624486(+)
Zm00001d002178::2:7298953-7300954(+)
Zm00001d037982::6:144257909-144259910(-)
Zm00001d049413::4:29847547-29849548(+)
Zm00001d020891::7:135619504-135621505(-)
Zm00001d008458::8:9258975-9260976(-)
Zm00001d009735::8:78595790-78597791(+)
Zm00001d049370::4:28023028-28025029(-)
Zm00001d006124::2:199250071-199252072(+)
Zm00001d019756::7:56703071-56705072(-)
Zm00001d025195::10:108515187-108517188(+)
Zm00001d033477::1:263845856-263847857(+)
Zm00001d001974::2:3756194-3758195(+)
Zm00001d042530::3:170942959-170944960(-)
Zm00001d022643::7:182128921-182130922(-)
Zm00001d012322::8:172404858-172406859(-)
Zm00001d035439::6:25560268-25562269(+)
Zm00001d052433::4:189870358-189872359(-)
Zm00001d053813::4:241590652-241592653(+)
Zm00001d027723::1:12181940-12183941(-)
Zm00001d038908::6:166805725-166807726(-)
Zm00001d043038::3:187171691-187173692(-)
Zm00001d013259::5:7239112-7241113(+)
Zm00001d004956::2:150576739-150578740(+)
Zm00001d026163::10:140146318-140148319(-)
Zm00001d012867::5:1368792-1370793(-)
Zm00001d041715::3:134693249-134695250(-)
Zm00001d015963::5:134453834-134455835(+)
Zm00001d021197::7:145651200-145653201(-)
Zm00001d022500::7:178892521-178894522(+)
Zm00001d040037::3:24011546-24013547(+)
Zm00001d035657::6:39657484-39659485(+)
Zm00001d052022::4:176748185-176750186(-)
Zm00001d011300::8:146144587-146146588(-)
Zm00001d031009::1:173189677-173191678(-)
Zm00001d019844::7:68699671-68701672(-)
Zm00001d047067::9:117139238-117141239(-)
Zm00001d037651::6:133036044-133038045(+)
Zm00001d005990::2:194858177-194860178(+)
Zm00001d047115::9:119212975-119214976(-)
Zm00001d027369::1:3840747-3842748(+)
Zm00001d052765::4:200036857-200038858(+)
Zm00001d032790::1:238227385-238229386(-)
Zm00001d035493::6:29412649-29414650(+)
Zm00001d016827::5:177547053-177549054(-)
Zm00001d044274::3:223591134-223593135(-)
Zm00001d024936::10:95792646-95794647(+)
Zm00001d028728::1:44519724-44521725(+)
Zm00001d042493::3:169437884-169439885(+)
Zm00001d048479::9:156996411-156998412(-)
Zm00001d018365::5:219217707-219219708(+)
Zm00001d032363::1:224035431-224037432(-)
Zm00001d042888::3:183083222-183085223(-)
Zm00001d032974::1:245171397-245173398(-)
Zm00001d037174::6:114787016-114789017(-)
Zm00001d013854::5:22727595-22729596(-)
Zm00001d052333::4:187331559-187333560(-)
Zm00001d019912::7:75332233-75334234(+)
Zm00001d024327::10:64876732-64878733(-)
Zm00001d029577::1:77397143-77399144(+)
Zm00001d026382::10:144821602-144823603(-)
Zm00001d036165::6:75436922-75438923(-)
Zm00001d014947::5:69451083-69453084(+)
Zm00001d036629::6:95641904-95643905(-)
Zm00001d042874::3:182594939-182596940(-)
Zm00001d047558::9:135450917-135452918(+)
Zm00001d013331::5:8807564-8809565(-)
Zm00001d042541::3:171420216-171422217(+)
Zm00001d003793::2:59490605-59492606(+)
Zm00001d031450::1:190368885-190370886(+)
Zm00001d023593::10:11238206-11240207(-)
Zm00001d039969::3:21078696-21080697(-)
Zm00001d012360::8:172998871-173000872(-)
Zm00001d034679::1:299642641-299644642(-)
Zm00001d018751::7:4196885-4198886(-)
Zm00001d033037::1:248196410-248198411(+)
Zm00001d022584::7:180335686-180337687(+)
Zm00001d011720::8:159834047-159836048(+)
Zm00001d017613::5:201698353-201700354(+)
Zm00001d048050::9:148901654-148903655(+)
Zm00001d044284::3:224158827-224160828(+)
Zm00001d001879::2:2246502-2248503(+)
Zm00001d029083::1:57393409-57395410(+)
Zm00001d011717::8:159814211-159816212(-)
Zm00001d048119::9:150474323-150476324(+)
Zm00001d040317::3:37800578-37802579(+)
Zm00001d021426::7:151841391-151843392(+)
Zm00001d025798::10:129875660-129877661(+)
Zm00001d037001::6:108733052-108735053(-)
Zm00001d008633::8:15285117-15287118(-)
Zm00001d044723::9:319516-321517(+)
Zm00001d030935::1:168020106-168022107(+)
Zm00001d023724::10:17276588-17278589(-)
Zm00001d039262::3:761709-763710(+)
Zm00001d021961::7:167204502-167206503(-)
Zm00001d031527::1:192950525-192952526(+)
Zm00001d044500::3:229929156-229931157(-)
Zm00001d010105::8:99266978-99268979(+)
Zm00001d054063::4:245758216-245760217(+)
Zm00001d051649::4:165695676-165697677(+)
Zm00001d005657::2:182380904-182382905(+)
Zm00001d007365::2:229752721-229754722(+)
Zm00001d011867::8:163257731-163259732(+)
Zm00001d020521::7:120460899-120462900(-)
Zm00001d003379::2:42235043-42237044(-)
Zm00001d007185::2:224110389-224112390(-)
Zm00001d031971::1:208253821-208255822(-)
Zm00001d030864::1:164077219-164079220(-)
Zm00001d006066::2:197208035-197210036(-)
Zm00001d018511::5:222129855-222131856(-)
Zm00001d036547::6:91588306-91590307(+)
Zm00001d043538::3:203301459-203303460(+)
Zm00001d044815::9:3524995-3526996(-)
Zm00001d020790::7:132793016-132795017(+)
Zm00001d029386::1:68536470-68538471(+)
Zm00001d024110::10:46172898-46174899(-)
Zm00001d018565::5:223298187-223300188(+)
Zm00001d009494::8:67183875-67185876(+)
Zm00001d030305::1:121210310-121212311(+)
Zm00001d039660::3:10943750-10945751(+)
Zm00001d033848::1:275706877-275708878(-)
Zm00001d030781::1:159403446-159405447(-)
Zm00001d002020::2:4480991-4482992(-)
Zm00001d007940::2:243481127-243483128(-)
Zm00001d002450::2:12954271-12956272(-)
Zm00001d008514::8:11253063-11255064(+)
Zm00001d025165::10:107134994-107136995(+)
Zm00001d024128::10:48255276-48257277(+)
Zm00001d052221::4:183592118-183594119(+)
Zm00001d002206::2:8253944-8255945(-)
Zm00001d033247::1:255986979-255988980(+)
Zm00001d049789::4:44703441-44705442(+)
Zm00001d051794::4:169920139-169922140(+)
Zm00001d046767::9:104959692-104961693(-)
Zm00001d005424::2:173516940-173518941(+)
Zm00001d053004::4:208651365-208653366(-)
Zm00001d021624::7:158322408-158324409(-)
Zm00001d026212::10:141037552-141039553(-)
Zm00001d039133::6:170757705-170759706(+)
Zm00001d044382::3:226539571-226541572(+)
Zm00001d010912::8:133267492-133269493(-)
Zm00001d043485::3:201654547-201656548(-)
Zm00001d053196::4:219323203-219325204(+)
Zm00001d013831::5:21890911-21892912(-)
Zm00001d012412::8:174040673-174042674(-)
Zm00001d029629::1:80609274-80611275(-)
Zm00001d010538::8:119705813-119707814(-)
Zm00001d043337::3:197012308-197014309(+)
Zm00001d052324::4:187123555-187125556(+)
Zm00001d030867::1:164150911-164152912(-)
Zm00001d020180::7:97815401-97817402(+)
Zm00001d031547::1:193846452-193848453(-)
Zm00001d013511::5:13211387-13213388(+)
Zm00001d042787::3:179539867-179541868(-)
Zm00001d049980::4:56786285-56788286(+)
Zm00001d039698::3:12376612-12378613(+)
Zm00001d013176::5:5957111-5959112(+)
Zm00001d016001::5:138746333-138748334(-)
Zm00001d011611::8:155858694-155860695(+)
Zm00001d022088::7:169842560-169844561(+)
Zm00001d050225::4:74665135-74667136(+)
Zm00001d038267::6:152764048-152766049(+)
Zm00001d031473::1:191331718-191333719(-)
Zm00001d016195::5:150135442-150137443(+)
Zm00001d024293::10:62337013-62339014(-)
Zm00001d045993::9:53077763-53079764(-)
Zm00001d016708::5:173402316-173404317(+)
Zm00001d012477::8:175270714-175272715(-)
Zm00001d047889::9:144393308-144395309(+)
Zm00001d006311::2:204255041-204257042(+)
Zm00001d010780::8:127577456-127579457(-)
Zm00001d046716::9:103208253-103210254(+)
Zm00001d036870::6:105184874-105186875(-)
Zm00001d042146::3:153563260-153565261(+)
Zm00001d025517::10:121025928-121027929(+)
Zm00001d003200::2:35425257-35427258(-)
Zm00001d031081::1:176359377-176361378(-)
Zm00001d011394::8:149458911-149460912(+)
Zm00001d038312::6:154177259-154179260(+)
Zm00001d024468::10:72231952-72233953(-)
Zm00001d043860::3:212355287-212357288(-)
Zm00001d012755::8:179869071-179871072(+)
Zm00001d044839::9:4690543-4692544(-)
Zm00001d006355::2:205471494-205473495(-)
Zm00001d002250::2:8962030-8964031(+)
Zm00001d033337::1:259491511-259493512(+)
Zm00001d011748::8:160710238-160712239(-)
Zm00001d028550::1:38974258-38976259(+)
Zm00001d049723::4:41537386-41539387(-)
Zm00001d032520::1:229243513-229245514(-)
Zm00001d016024::5:140141120-140143121(-)
Zm00001d018749::7:4085927-4087928(-)
Zm00001d032184::1:216047089-216049090(-)
Zm00001d053906::4:243380672-243382673(+)
Zm00001d012708::8:179041584-179043585(+)
Zm00001d001789::2:957262-959263(-)
Zm00001d046300::9:79369290-79371291(+)
Zm00001d007810::2:240069873-240071874(+)
Zm00001d019100::7:16650047-16652048(+)
Zm00001d050910::4:130224009-130226010(+)
Zm00001d014852::5:65587496-65589497(+)
Zm00001d012522::8:176044666-176046667(+)
Zm00001d034524::1:295632362-295634363(-)
Zm00001d047392::9:128628344-128630345(-)
Zm00001d003947::2:71157026-71159027(-)
Zm00001d014977::5:70833336-70835337(-)
Zm00001d046836::9:107999230-108001231(+)
Zm00001d022324::7:175463716-175465717(-)
Zm00001d032562::1:230563160-230565161(-)
Zm00001d001983::2:3950107-3952108(-)
Zm00001d038750::6:163850995-163852996(+)
Zm00001d017654::5:203251408-203253409(-)
Zm00001d027449::1:5523923-5525924(+)
Zm00001d024844::10:90484009-90486010(-)
Zm00001d020694::7:128794699-128796700(-)
Zm00001d037647::6:132785914-132787915(-)
Zm00001d052263::4:185227333-185229334(+)
Zm00001d047500::9:132752745-132754746(+)
Zm00001d010849::8:130301550-130303551(+)
Zm00001d048171::9:151314574-151316575(-)
Zm00001d014951::5:69610096-69612097(+)
Zm00001d011662::8:157818749-157820750(+)
Zm00001d043432::3:199641421-199643422(-)
Zm00001d010094::8:99104236-99106237(+)
Zm00001d017252::5:190450691-190452692(-)
Zm00001d019041::7:13887999-13890000(-)
Zm00001d003446::2:44616140-44618141(+)
Zm00001d014584::5:54416607-54418608(-)
Zm00001d039337::3:2047329-2049330(+)
Zm00001d025479::10:120093433-120095434(-)
Zm00001d022243::7:173490966-173492967(+)
Zm00001d043116::3:189584603-189586604(-)
Zm00001d042685::3:176830252-176832253(-)
Zm00001d044570::3:231977430-231979431(+)
Zm00001d046306::9:79737158-79739159(-)
Zm00001d037311::6:120278290-120280291(+)
Zm00001d010170::8:102782552-102784553(-)
Zm00001d033605::1:268440888-268442889(+)
Zm00001d040959::3:83204842-83206843(+)
Zm00001d016027::5:140215465-140217466(-)
Zm00001d038052::6:146475057-146477058(-)
Zm00001d002316::2:10164410-10166411(-)
Zm00001d046489::9:92157436-92159437(-)
Zm00001d027993::1:19620691-19622692(-)
Zm00001d007037::2:220618243-220620244(-)
Zm00001d022072::7:169442212-169444213(-)
Zm00001d028707::1:43823632-43825633(+)
Zm00001d015444::5:90494771-90496772(-)
Zm00001d040178::3:30691864-30693865(-)
Zm00001d032360::1:223964565-223966566(+)
Zm00001d040960::3:83498014-83500015(-)
Zm00001d005785::2:188373752-188375753(+)
Zm00001d002993::2:28976916-28978917(-)
Zm00001d032788::1:238191963-238193964(-)
Zm00001d038109::6:148253276-148255277(+)
Zm00001d019160::7:19591830-19593831(+)
Zm00001d028039::1:21285689-21287690(+)
Zm00001d036049::6:68976983-68978984(-)
Zm00001d041311::3:111541361-111543362(-)
Zm00001d042961::3:184968732-184970733(-)
Zm00001d003796::2:59684862-59686863(-)
Zm00001d049004::4:12272381-12274382(-)
Zm00001d019627::7:46611000-46613001(+)
Zm00001d051854::4:172423188-172425189(-)
Zm00001d051848::4:172177399-172179400(+)
Zm00001d041159::3:100688323-100690324(+)
Zm00001d013461::5:12112549-12114550(-)
Zm00001d029228::1:63141496-63143497(+)
Zm00001d002032::2:4792671-4794672(+)
Zm00001d053687::4:239040565-239042566(-)
Zm00001d043785::3:210184700-210186701(-)
Zm00001d003493::2:46026128-46028129(-)
Zm00001d014567::5:53639033-53641034(+)
Zm00001d011147::8:140688793-140690794(-)
Zm00001d030947::1:168611172-168613173(+)
Zm00001d013612::5:15367721-15369722(-)
Zm00001d023964::10:32326489-32328490(-)
Zm00001d028054::1:21769114-21771115(+)
Zm00001d012559::8:176630908-176632909(+)
Zm00001d033355::1:260108596-260110597(-)
Zm00001d031956::1:207958235-207960236(-)
Zm00001d017248::5:190306435-190308436(+)
Zm00001d010439::8:115164090-115166091(+)
Zm00001d026621::10:149096556-149098557(-)
Zm00001d015777::5:118462213-118464214(+)
Zm00001d003995::2:74398460-74400461(-)
Zm00001d035841::6:54798424-54800425(-)
Zm00001d025651::10:125020026-125022027(-)
Zm00001d021339::7:149307945-149309946(+)
Zm00001d052409::4:189312256-189314257(-)
Zm00001d048531::9:157942145-157944146(-)
Zm00001d018328::5:218512689-218514690(+)
Zm00001d004794::2:139751366-139753367(-)
Zm00001d024036::10:38793859-38795860(+)
Zm00001d003911::2:66814187-66816188(+)
Zm00001d019054::7:14301266-14303267(+)
Zm00001d028631::1:41459124-41461125(-)
Zm00001d043838::3:211447976-211449977(+)
Zm00001d016613::5:170118568-170120569(-)
Zm00001d043238::3:192748403-192750404(+)
Zm00001d041791::3:138255626-138257627(+)
Zm00001d003820::2:60884791-60886792(+)
Zm00001d037211::6:115979576-115981577(+)
Zm00001d053307::4:225276277-225278278(-)
Zm00001d040051::3:24877159-24879160(-)
Zm00001d015138::5:76855823-76857824(-)
Zm00001d006001::2:195050724-195052725(-)
Zm00001d039111::6:170219777-170221778(+)
Zm00001d004887::2:146641869-146643870(+)
Zm00001d018252::5:217428843-217430844(+)
Zm00001d017525::5:198720404-198722405(-)
Zm00001d040426::3:42868038-42870039(-)
Zm00001d019325::7:27935922-27937923(+)
Zm00001d028676::1:42756319-42758320(+)
Zm00001d030006::1:98791787-98793788(+)
Zm00001d046549::9:95428601-95430602(-)
Zm00001d047526::9:133633550-133635551(-)
Zm00001d051075::4:140705360-140707361(-)
Zm00001d048954::4:10616688-10618689(+)
Zm00001d029883::1:91986076-91988077(+)
Zm00001d014611::5:55314395-55316396(-)
Zm00001d032673::1:233752143-233754144(+)
Zm00001d032828::1:239463870-239465871(-)
Zm00001d007116::2:222531870-222533871(+)
Zm00001d022586::7:180350259-180352260(+)
Zm00001d025725::10:127604515-127606516(-)
Zm00001d052735::4:199332411-199334412(+)
Zm00001d034582::1:297072019-297074020(-)
Zm00001d017412::5:195188393-195190394(+)
Zm00001d053784::4:240998515-241000516(-)
Zm00001d035277::6:18992070-18994071(-)
Zm00001d013597::5:15094406-15096407(+)
Zm00001d020283::7:104131033-104133034(-)
Zm00001d012229::8:170464936-170466937(+)
Zm00001d015825::5:124315959-124317960(-)
Zm00001d023391::10:4469146-4471147(+)
Zm00001d002592::2:16309690-16311691(+)
Zm00001d026687::10:149950651-149952652(-)
Zm00001d053251::4:222319732-222321733(-)
Zm00001d029997::1:98380616-98382617(+)
Zm00001d033140::1:251980368-251982369(+)
Zm00001d005062::2:156886821-156888822(-)
Zm00001d011401::8:149522165-149524166(+)
Zm00001d036785::6:100864472-100866473(+)
Zm00001d021437::7:152289629-152291630(-)
Zm00001d008649::8:15909905-15911906(-)
Zm00001d020037::7:87652285-87654286(+)
Zm00001d005189::2:163019747-163021748(-)
Zm00001d004519::2:116320209-116322210(-)
Zm00001d003302::2:39401027-39403028(-)
Zm00001d013447::5:11826140-11828141(+)
Zm00001d042057::3:148972169-148974170(-)
Zm00001d005899::2:192212608-192214609(+)
Zm00001d039066::6:169495556-169497557(+)
Zm00001d042540::3:171276203-171278204(+)
Zm00001d029482::1:72602272-72604273(-)
Zm00001d025899::10:133312916-133314917(+)
Zm00001d037273::6:119042468-119044469(+)
Zm00001d042539::3:171244012-171246013(-)
Zm00001d049583::4:36139704-36141705(-)
Zm00001d049203::4:20526937-20528938(-)
Zm00001d053259::4:222859193-222861194(+)
Zm00001d018345::5:218948964-218950965(+)
Zm00001d030782::1:159433278-159435279(-)
Zm00001d048783::4:5477999-5480000(+)
Zm00001d013052::5:3880066-3882067(+)
Zm00001d049978::4:56681419-56683420(+)
Zm00001d052862::4:202852664-202854665(-)
Zm00001d009837::8:84422730-84424731(+)
Zm00001d040775::3:64944520-64946521(+)
Zm00001d009627::8:73812161-73814162(-)
Zm00001d039952::3:20514647-20516648(-)
Zm00001d026500::10:147237993-147239994(+)
Zm00001d050171::4:70420088-70422089(+)
Zm00001d035607::6:36446048-36448049(+)
Zm00001d042848::3:181957334-181959335(-)
Zm00001d011348::8:147534593-147536594(-)
Zm00001d047395::9:128658115-128660116(-)
Zm00001d053273::4:223580444-223582445(+)
Zm00001d040721::3:59869030-59871031(-)
Zm00001d023998::10:35448338-35450339(-)
Zm00001d022631::7:181812226-181814227(-)
Zm00001d022122::7:170798441-170800442(-)
Zm00001d020544::7:121752666-121754667(-)
Zm00001d011850::8:162789480-162791481(-)
Zm00001d049363::4:27925094-27927095(-)
Zm00001d021789::7:163026431-163028432(-)
Zm00001d016861::5:178508208-178510209(+)
Zm00001d034725::1:300803015-300805016(-)
Zm00001d047808::9:142336393-142338394(-)
Zm00001d025363::10:115738351-115740352(-)
Zm00001d012660::8:178112979-178114980(-)
Zm00001d010009::8:94992380-94994381(-)
Zm00001d044221::3:222170224-222172225(-)
Zm00001d048906::4:7651552-7653553(-)
Zm00001d051233::4:149416582-149418583(+)
Zm00001d037992::6:144485579-144487580(+)
Zm00001d020552::7:122013811-122015812(+)
Zm00001d003710::2:55845767-55847768(+)
Zm00001d007735::2:238394906-238396907(-)
Zm00001d002292::2:9677549-9679550(-)
Zm00001d004392::2:108535071-108537072(-)
Zm00001d045192::9:15719301-15721302(+)
Zm00001d030997::1:172611031-172613032(-)
Zm00001d012396::8:173531857-173533858(+)
Zm00001d005472::2:175348235-175350236(+)
Zm00001d017862::5:209089559-209091560(+)
Zm00001d029318::1:65785674-65787675(-)
Zm00001d012647::8:177795694-177797695(+)
Zm00001d020595::7:124129446-124131447(+)
Zm00001d019933::7:77374216-77376217(+)
Zm00001d022181::7:172078601-172080602(-)
Zm00001d004966::2:150960718-150962719(+)
Zm00001d035570::6:34066542-34068543(+)
Zm00001d005251::2:165784774-165786775(+)
Zm00001d052773::4:200387269-200389270(-)
Zm00001d030824::1:162015255-162017256(-)
Zm00001d043259::3:193665912-193667913(-)
Zm00001d031071::1:175971062-175973063(-)
Zm00001d051055::4:139234597-139236598(-)
Zm00001d025524::10:121267105-121269106(+)
Zm00001d049886::4:50575446-50577447(+)
Zm00001d047831::9:142707544-142709545(+)
Zm00001d029906::1:93518568-93520569(+)
Zm00001d053427::4:230977966-230979967(-)
Zm00001d003992::2:74072597-74074598(+)
Zm00001d048207::9:152503680-152505681(-)
Zm00001d029165::1:60887889-60889890(-)
Zm00001d035629::6:37509645-37511646(-)
Zm00001d047973::9:146755524-146757525(+)
Zm00001d004796::2:139871409-139873410(-)
Zm00001d052873::4:203086914-203088915(+)
Zm00001d031572::1:194779572-194781573(-)
Zm00001d041822::3:139333674-139335675(+)
Zm00001d038224::6:151974267-151976268(+)
Zm00001d053585::4:235370130-235372131(+)
Zm00001d049496::4:32410718-32412719(-)
Zm00001d030372::1:126989267-126991268(+)
Zm00001d023404::10:4838179-4840180(+)
Zm00001d046029::9:56388721-56390722(-)
Zm00001d036024::6:66751187-66753188(+)
Zm00001d049865::4:49253661-49255662(+)
Zm00001d026453::10:146112331-146114332(-)
Zm00001d004585::2:119951344-119953345(+)
Zm00001d021446::7:152379440-152381441(-)
Zm00001d049926::4:53430830-53432831(-)
Zm00001d035833::6:54113312-54115313(-)
Zm00001d017103::5:185449947-185451948(-)
Zm00001d009493::8:67175647-67177648(+)
Zm00001d038318::6:154316138-154318139(+)
Zm00001d017703::5:204681746-204683747(+)
Zm00001d032145::1:214388046-214390047(-)
Zm00001d012137::8:168707161-168709162(+)
Zm00001d002036::2:4844736-4846737(+)
Zm00001d021719::7:161363311-161365312(-)
Zm00001d004718::2:133577005-133579006(+)
Zm00001d038397::6:156318536-156320537(-)
Zm00001d016022::5:140074056-140076057(-)
Zm00001d052421::4:189654755-189656756(-)
Zm00001d009745::8:79158144-79160145(+)
Zm00001d027740::1:12443482-12445483(-)
Zm00001d052457::4:190404121-190406122(+)
Zm00001d027626::1:9410880-9412881(-)
Zm00001d009057::8:33663493-33665494(+)
Zm00001d014925::5:68747019-68749020(+)
Zm00001d020326::7:106769581-106771582(+)
Zm00001d015613::5:101137583-101139584(+)
Zm00001d024148::10:49666476-49668477(+)
Zm00001d003372::2:41977801-41979802(+)
Zm00001d029486::1:72779160-72781161(+)
Zm00001d040728::3:60341080-60343081(-)
Zm00001d007391::2:230575354-230577355(-)
Zm00001d015224::5:80043633-80045634(+)
Zm00001d014019::5:28903789-28905790(+)
Zm00001d029550::1:75795613-75797614(+)
Zm00001d039263::3:766397-768398(-)
Zm00001d011159::8:141250053-141252054(-)
Zm00001d046661::9:100966426-100968427(-)
Zm00001d030131::1:108197145-108199146(-)
Zm00001d045321::9:18927230-18929231(-)
Zm00001d017292::5:192001917-192003918(+)
Zm00001d039477::3:5332976-5334977(-)
Zm00001d024262::10:59956315-59958316(-)
Zm00001d011003::8:136384681-136386682(-)
Zm00001d043862::3:212446619-212448620(+)
Zm00001d046846::9:108266454-108268455(-)
Zm00001d017640::5:202855340-202857341(+)
Zm00001d003046::2:30281543-30283544(-)
Zm00001d022161::7:171450922-171452923(+)
Zm00001d014970::5:70577119-70579120(-)
Zm00001d013008::5:3152148-3154149(+)
Zm00001d041573::3:127698071-127700072(+)
Zm00001d043902::3:213343712-213345713(+)
Zm00001d045454::9:22859654-22861655(-)
Zm00001d050836::4:125511896-125513897(-)
Zm00001d053063::4:211744286-211746287(-)
Zm00001d018352::5:219058675-219060676(+)
Zm00001d010931::8:133995215-133997216(-)
Zm00001d011602::8:155603753-155605754(+)
Zm00001d004143::2:86097565-86099566(-)
Zm00001d021465::7:152801062-152803063(+)
Zm00001d047716::9:139844984-139846985(+)
Zm00001d022166::7:171508747-171510748(-)
Zm00001d004356::2:105959525-105961526(+)
Zm00001d011708::8:159400082-159402083(+)
Zm00001d045391::9:20447907-20449908(-)
Zm00001d051945::4:174986018-174988019(+)
Zm00001d037512::6:127654121-127656122(+)
Zm00001d044458::3:228694928-228696929(-)
Zm00001d016461::5:163097349-163099350(+)
Zm00001d002475::2:13571157-13573158(+)
Zm00001d029707::1:83262782-83264783(+)
Zm00001d004719::2:133581598-133583599(+)
Zm00001d005939::2:193438749-193440750(+)
Zm00001d027313::1:2781902-2783903(-)
Zm00001d045405::9:20787182-20789183(-)
Zm00001d018873::7:7920463-7922464(-)
Zm00001d013196::5:6194441-6196442(-)
Zm00001d006841::2:217694296-217696297(-)
Zm00001d020685::7:128264155-128266156(-)
Zm00001d006183::2:200913087-200915088(+)
Zm00001d042764::3:179110554-179112555(-)
Zm00001d008462::8:9352248-9354249(-)
Zm00001d021728::7:161520993-161522994(+)
Zm00001d044327::3:225307914-225309915(-)
Zm00001d051879::4:173240709-173242710(-)
Zm00001d010985::8:135927139-135929140(+)
Zm00001d021516::7:154839898-154841899(-)
Zm00001d021979::7:167508425-167510426(+)
Zm00001d049042::4:13687654-13689655(-)
Zm00001d021403::7:151209554-151211555(+)
Zm00001d034558::1:296304737-296306738(-)
Zm00001d027510::1:7079386-7081387(-)
Zm00001d044339::3:225455208-225457209(+)
Zm00001d037985::6:144392482-144394483(-)
Zm00001d038408::6:156584590-156586591(-)
Zm00001d025773::10:129106909-129108910(+)
Zm00001d021090::7:142548843-142550844(+)
Zm00001d030300::1:120741234-120743235(-)
Zm00001d043684::3:207334585-207336586(+)
Zm00001d009330::8:56637298-56639299(-)
Zm00001d046774::9:105257554-105259555(-)
Zm00001d020282::7:104039954-104041955(-)
Zm00001d029457::1:71669463-71671464(+)
Zm00001d037459::6:126008852-126010853(-)
Zm00001d014993::5:71289173-71291174(-)
Zm00001d035285::6:19338568-19340569(+)
Zm00001d016551::5:167015660-167017661(+)
Zm00001d044457::3:228666220-228668221(-)
Zm00001d001844::2:1711864-1713865(+)
Zm00001d024827::10:89851835-89853836(-)
Zm00001d027808::1:14079695-14081696(+)
Zm00001d050615::4:104781108-104783109(+)
Zm00001d029967::1:96761829-96763830(-)
Zm00001d042795::3:180014264-180016265(-)
Zm00001d004839::2:143073364-143075365(+)
Zm00001d048669::4:3056093-3058094(+)
Zm00001d040341::3:38860862-38862863(+)
Zm00001d031637::1:197051848-197053849(-)
Zm00001d015245::5:81050051-81052052(+)
Zm00001d049348::4:27373988-27375989(-)
Zm00001d044445::3:228251961-228253962(+)
Zm00001d039016::6:168725034-168727035(-)
Zm00001d040071::3:25809851-25811852(-)
Zm00001d011195::8:142643674-142645675(+)
Zm00001d002145::2:6740070-6742071(+)
Zm00001d025323::10:114057980-114059981(-)
Zm00001d034797::1:302391750-302393751(-)
Zm00001d002260::2:9092833-9094834(-)
Zm00001d031384::1:187953326-187955327(-)
Zm00001d011447::8:150743808-150745809(+)
Zm00001d010119::8:99979784-99981785(+)
Zm00001d014652::5:57335704-57337705(-)
Zm00001d036396::6:86735570-86737571(+)
Zm00001d012032::8:166817882-166819883(+)
Zm00001d012292::8:172026728-172028729(-)
Zm00001d012034::8:166859543-166861544(+)
Zm00001d013592::5:15030676-15032677(+)
Zm00001d048180::9:151799416-151801417(+)
Zm00001d002226::2:8403733-8405734(-)
Zm00001d020416::7:112538126-112540127(+)
Zm00001d028787::1:46393053-46395054(-)
Zm00001d034872::1:304431850-304433851(-)
Zm00001d018450::5:221107437-221109438(+)
Zm00001d001926::2:3043857-3045858(+)
Zm00001d030841::1:162682641-162684642(+)
Zm00001d046678::9:102074077-102076078(+)
```
