## Supplementary material for "A comprehensive map of preferentially located motifs reveals distinct proximal *cis*-regulatory elements in plants": GATGGAGT_containing_gene_set.txt

```
#Occurences of GATGGAGT between 41 and 162 (positions relative to the transcription start site)
#186 sequences with GATGGAGT in this interval
#0.72% of the sequences in promoter set with GATGGAGT (set with 25847 sequences)
Zm00001d028651::1:41802023-41804024(-)
Zm00001d027868::1:15761599-15763600(+)
Zm00001d037433::6:125275978-125277979(+)
Zm00001d038194::6:151191551-151193552(-)
Zm00001d031220::1:182578079-182580080(-)
Zm00001d036234::6:78450408-78452409(-)
Zm00001d021013::7:140468318-140470319(-)
Zm00001d032200::1:216905043-216907044(+)
Zm00001d048141::9:150724463-150726464(+)
Zm00001d039833::3:16204563-16206564(-)
Zm00001d039143::6:170981005-170983006(+)
Zm00001d028532::1:38391984-38393985(+)
Zm00001d017730::5:205472630-205474631(-)
Zm00001d037710::6:134665248-134667249(-)
Zm00001d038299::6:153759509-153761510(+)
Zm00001d009233::8:45611509-45613510(+)
Zm00001d019866::7:71134173-71136174(-)
Zm00001d046582::9:97157925-97159926(-)
Zm00001d024070::10:41417612-41419613(+)
Zm00001d047516::9:133202395-133204396(+)
Zm00001d040107::3:27838559-27840560(+)
Zm00001d014739::5:61121511-61123512(+)
Zm00001d048481::9:157029032-157031033(+)
Zm00001d049259::4:23418595-23420596(-)
Zm00001d017845::5:208601873-208603874(+)
Zm00001d005168::2:162090559-162092560(+)
Zm00001d003673::2:53487649-53489650(-)
Zm00001d018133::5:215033160-215035161(+)
Zm00001d023536::10:9166572-9168573(-)
Zm00001d035507::6:29726847-29728848(-)
Zm00001d040193::3:31641224-31643225(-)
Zm00001d052276::4:185634678-185636679(+)
Zm00001d053446::4:231899008-231901009(+)
Zm00001d039550::3:7835906-7837907(+)
Zm00001d039142::6:170982369-170984370(-)
Zm00001d036161::6:75152776-75154777(-)
Zm00001d024275::10:61180073-61182074(+)
Zm00001d009866::8:85800460-85802461(+)
Zm00001d031851::1:204138310-204140311(-)
Zm00001d039305::3:1402616-1404617(+)
Zm00001d043909::3:213577831-213579832(+)
Zm00001d008525::8:11667453-11669454(+)
Zm00001d034623::1:298181472-298183473(+)
Zm00001d010882::8:132070508-132072509(+)
Zm00001d036122::6:73248881-73250882(-)
Zm00001d038832::6:165378506-165380507(-)
Zm00001d048153::9:151007680-151009681(-)
Zm00001d052744::4:199503462-199505463(-)
Zm00001d011699::8:159165192-159167193(+)
Zm00001d008945::8:26524587-26526588(+)
Zm00001d040842::3:70153287-70155288(-)
Zm00001d011896::8:164164211-164166212(-)
Zm00001d033745::1:272680512-272682513(-)
Zm00001d047893::9:144510009-144512010(+)
Zm00001d044049::3:217797998-217799999(+)
Zm00001d046625::9:99487445-99489446(+)
Zm00001d036714::6:98439457-98441458(+)
Zm00001d005846::2:190703100-190705101(-)
Zm00001d003772::2:58355585-58357586(+)
Zm00001d051382::4:156502023-156504024(+)
Zm00001d028784::1:46372775-46374776(+)
Zm00001d033225::1:255172800-255174801(-)
Zm00001d018266::5:217647072-217649073(-)
Zm00001d053801::4:241347995-241349996(-)
Zm00001d049858::4:48667089-48669090(-)
Zm00001d038470::6:157956763-157958764(-)
Zm00001d048189::9:152045403-152047404(-)
Zm00001d002366::2:10971642-10973643(-)
Zm00001d035350::6:22773130-22775131(+)
Zm00001d035277::6:18992070-18994071(-)
Zm00001d045202::9:15927089-15929090(-)
Zm00001d037926::6:142174996-142176997(+)
Zm00001d024393::10:68594247-68596248(-)
Zm00001d027399::1:4400811-4402812(+)
Zm00001d037059::6:110968899-110970900(+)
Zm00001d010719::8:125587656-125589657(-)
Zm00001d017836::5:208265140-208267141(+)
Zm00001d012226::8:170450840-170452841(+)
Zm00001d005532::2:177519639-177521640(+)
Zm00001d042868::3:182507482-182509483(-)
Zm00001d050970::4:134317861-134319862(-)
Zm00001d020287::7:104304880-104306881(+)
Zm00001d042730::3:178426835-178428836(-)
Zm00001d011718::8:159822347-159824348(-)
Zm00001d049174::4:19159044-19161045(-)
Zm00001d009522::8:68818805-68820806(-)
Zm00001d026046::10:136881774-136883775(+)
Zm00001d045548::9:26523835-26525836(-)
Zm00001d044931::9:7599406-7601407(+)
Zm00001d012100::8:168249088-168251089(-)
Zm00001d009276::8:50547481-50549482(-)
Zm00001d051495::4:160373415-160375416(+)
Zm00001d028895::1:49995874-49997875(-)
Zm00001d010734::8:126287861-126289862(+)
Zm00001d041900::3:142575937-142577938(-)
Zm00001d016683::5:172411610-172413611(-)
Zm00001d021535::7:155277213-155279214(+)
Zm00001d011139::8:140119054-140121055(+)
Zm00001d047945::9:145933114-145935115(-)
Zm00001d020664::7:127262446-127264447(+)
Zm00001d052331::4:187328754-187330755(-)
Zm00001d011150::8:140741065-140743066(-)
Zm00001d025495::10:120570137-120572138(-)
Zm00001d027293::1:2033653-2035654(-)
Zm00001d042653::3:175442592-175444593(-)
Zm00001d023984::10:34277018-34279019(+)
Zm00001d034046::1:282189693-282191694(-)
Zm00001d003194::2:35274870-35276871(+)
Zm00001d039505::3:6099056-6101057(-)
Zm00001d032197::1:216771971-216773972(-)
Zm00001d012089::8:168029904-168031905(-)
Zm00001d045062::9:11341167-11343168(+)
Zm00001d004763::2:137364314-137366315(+)
Zm00001d001974::2:3756194-3758195(+)
Zm00001d049498::4:32472548-32474549(+)
Zm00001d051389::4:156897140-156899141(-)
Zm00001d035130::6:6495045-6497046(+)
Zm00001d008455::8:9193566-9195567(-)
Zm00001d046645::9:100366665-100368666(-)
Zm00001d005524::2:177281866-177283867(+)
Zm00001d017647::5:202991524-202993525(-)
Zm00001d040310::3:37116452-37118453(-)
Zm00001d051328::4:154589109-154591110(-)
Zm00001d019083::7:15677651-15679652(-)
Zm00001d014695::5:59684480-59686481(+)
Zm00001d042303::3:160020973-160022974(-)
Zm00001d036522::6:91174901-91176902(+)
Zm00001d011073::8:138089076-138091077(-)
Zm00001d014033::5:29823509-29825510(-)
Zm00001d049652::4:38770864-38772865(-)
Zm00001d048299::9:154133632-154135633(-)
Zm00001d016025::5:140151093-140153094(-)
Zm00001d017096::5:185270192-185272193(-)
Zm00001d027510::1:7079386-7081387(-)
Zm00001d036669::6:97156571-97158572(+)
Zm00001d029768::1:86266371-86268372(-)
Zm00001d011531::8:153648904-153650905(-)
Zm00001d052315::4:186971762-186973763(-)
Zm00001d020008::7:85224708-85226709(-)
Zm00001d002396::2:11913877-11915878(+)
Zm00001d016160::5:147706733-147708734(+)
Zm00001d029309::1:65572014-65574015(-)
Zm00001d018935::7:9650970-9652971(+)
Zm00001d053927::4:243710187-243712188(-)
Zm00001d024950::10:96567944-96569945(+)
Zm00001d032738::1:236905829-236907830(+)
Zm00001d038118::6:148600378-148602379(+)
Zm00001d038346::6:154924880-154926881(-)
Zm00001d003004::2:29243656-29245657(-)
Zm00001d046577::9:96777819-96779820(-)
Zm00001d030385::1:127967374-127969375(-)
Zm00001d017760::5:206031722-206033723(+)
Zm00001d015328::5:84709588-84711589(-)
Zm00001d043457::3:200497701-200499702(+)
Zm00001d041315::3:111767721-111769722(-)
Zm00001d014809::5:63895770-63897771(-)
Zm00001d039093::6:169874039-169876040(+)
Zm00001d021564::7:156176937-156178938(+)
Zm00001d054107::4:246779656-246781657(+)
Zm00001d008944::8:26437486-26439487(+)
Zm00001d006113::2:198796910-198798911(+)
Zm00001d034620::1:298044079-298046080(+)
Zm00001d026359::10:144207941-144209942(-)
Zm00001d002269::2:9182962-9184963(-)
Zm00001d046371::9:84835403-84837404(+)
Zm00001d048376::9:155260166-155262167(-)
Zm00001d006047::2:196519255-196521256(+)
Zm00001d046170::9:68855981-68857982(-)
Zm00001d030008::1:98942479-98944480(-)
Zm00001d043515::3:202398606-202400607(-)
Zm00001d015245::5:81050051-81052052(+)
Zm00001d020521::7:120460899-120462900(-)
Zm00001d003575::2:48711051-48713052(-)
Zm00001d012466::8:175041281-175043282(+)
Zm00001d040093::3:27326793-27328794(+)
Zm00001d039049::6:169244387-169246388(+)
Zm00001d002444::2:12841093-12843094(-)
Zm00001d005884::2:191753465-191755466(+)
Zm00001d042982::3:185776700-185778701(+)
Zm00001d032739::1:236937918-236939919(-)
Zm00001d011570::8:154705046-154707047(-)
Zm00001d037874::6:140670004-140672005(+)
Zm00001d019648::7:47993371-47995372(-)
Zm00001d003652::2:52009338-52011339(-)
Zm00001d037935::6:142627758-142629759(-)
Zm00001d007495::2:233070608-233072609(-)
```
