## Supplementary material for "A comprehensive map of preferentially located motifs reveals distinct proximal *cis*-regulatory elements in plants": GATGGCCC_containing_gene_set.txt

```
#Occurences of GATGGCCC between -94 and -79 (positions relative to the transcription start site)
#30 sequences with GATGGCCC in this interval
#0.12% of the sequences in promoter set with GATGGCCC (set with 25847 sequences)
Zm00001d043278::3:194241612-194243613(-)
Zm00001d025246::10:110887485-110889486(-)
Zm00001d008582::8:13560158-13562159(-)
Zm00001d034609::1:297758248-297760249(+)
Zm00001d041731::3:135462273-135464274(-)
Zm00001d018283::5:217873373-217875374(+)
Zm00001d006447::2:208475590-208477591(+)
Zm00001d047173::9:120952392-120954393(+)
Zm00001d048015::9:148010497-148012498(+)
Zm00001d027411::1:4721842-4723843(-)
Zm00001d023701::10:16194733-16196734(-)
Zm00001d018739::7:3652922-3654923(+)
Zm00001d037541::6:128776767-128778768(+)
Zm00001d014731::5:60953110-60955111(+)
Zm00001d044429::3:227739268-227741269(+)
Zm00001d008604::8:14282741-14284742(+)
Zm00001d030688::1:152990523-152992524(+)
Zm00001d040564::3:50413377-50415378(-)
Zm00001d048946::4:10448758-10450759(+)
Zm00001d045721::9:35088415-35090416(-)
Zm00001d053799::4:241324092-241326093(+)
Zm00001d010880::8:131985031-131987032(+)
Zm00001d039319::3:1706292-1708293(-)
Zm00001d043553::3:203690300-203692301(+)
Zm00001d007096::2:222236094-222238095(+)
Zm00001d033257::1:256173956-256175957(+)
Zm00001d018974::7:11271508-11273509(-)
Zm00001d047859::9:143632030-143634031(+)
Zm00001d048661::4:2960298-2962299(-)
Zm00001d030967::1:169608779-169610780(-)
```
