## Supplementary material for "A comprehensive map of preferentially located motifs reveals distinct proximal *cis*-regulatory elements in plants": GATGGGA_containing_gene_set.txt

```
#Occurences of GATGGGA between -25 and 124 (positions relative to the transcription start site)
#906 sequences with GATGGGA in this interval
#3.51% of the sequences in promoter set with GATGGGA (set with 25847 sequences)
Zm00001d026523::10:147512028-147514029(+)
Zm00001d010037::8:96480636-96482637(-)
Zm00001d019267::7:24906456-24908457(-)
Zm00001d012168::8:169395839-169397840(-)
Zm00001d040721::3:59869030-59871031(-)
Zm00001d018937::7:9807751-9809752(+)
Zm00001d017597::5:201216481-201218482(+)
Zm00001d002994::2:28977411-28979412(+)
Zm00001d051796::4:169924718-169926719(+)
Zm00001d043341::3:197034168-197036169(-)
Zm00001d045661::9:32055268-32057269(+)
Zm00001d042929::3:184348338-184350339(+)
Zm00001d015006::5:72016594-72018595(+)
Zm00001d028194::1:25925860-25927861(-)
Zm00001d013651::5:16203568-16205569(+)
Zm00001d021516::7:154839898-154841899(-)
Zm00001d015570::5:98826549-98828550(+)
Zm00001d039938::3:19995546-19997547(+)
Zm00001d040317::3:37800578-37802579(+)
Zm00001d035993::6:65160201-65162202(+)
Zm00001d012316::8:172335121-172337122(-)
Zm00001d004140::2:86044277-86046278(-)
Zm00001d033982::1:280039906-280041907(-)
Zm00001d022462::7:178150366-178152367(-)
Zm00001d029093::1:57593276-57595277(+)
Zm00001d040479::3:46074664-46076665(+)
Zm00001d050173::4:70688229-70690230(+)
Zm00001d015917::5:131162612-131164613(-)
Zm00001d011394::8:149458911-149460912(+)
Zm00001d015748::5:115883807-115885808(+)
Zm00001d013346::5:9062609-9064610(-)
Zm00001d017288::5:191815618-191817619(+)
Zm00001d020088::7:91060907-91062908(+)
Zm00001d037559::6:129537757-129539758(-)
Zm00001d051991::4:176036770-176038771(-)
Zm00001d009578::8:71546975-71548976(+)
Zm00001d034410::1:292170844-292172845(+)
Zm00001d045991::9:52951183-52953184(-)
Zm00001d027962::1:18450272-18452273(+)
Zm00001d023345::10:3854749-3856750(-)
Zm00001d037332::6:121762189-121764190(+)
Zm00001d013592::5:15030676-15032677(+)
Zm00001d024425::10:70490831-70492832(+)
Zm00001d013369::5:9964574-9966575(+)
Zm00001d044878::9:6326919-6328920(+)
Zm00001d012624::8:177396657-177398658(+)
Zm00001d035223::6:14841349-14843350(-)
Zm00001d015687::5:107747067-107749068(-)
Zm00001d004086::2:81415420-81417421(-)
Zm00001d039211::6:172595716-172597717(+)
Zm00001d040456::3:44233624-44235625(-)
Zm00001d050081::4:64824966-64826967(-)
Zm00001d044784::9:2337237-2339238(+)
Zm00001d038184::6:150827331-150829332(-)
Zm00001d035399::6:24381149-24383150(+)
Zm00001d017420::5:195395433-195397434(-)
Zm00001d001784::2:828859-830860(+)
Zm00001d009243::8:46532133-46534134(-)
Zm00001d004392::2:108535071-108537072(-)
Zm00001d009779::8:80644208-80646209(+)
Zm00001d041781::3:137908417-137910418(-)
Zm00001d001952::2:3424307-3426308(+)
Zm00001d019852::7:69878774-69880775(-)
Zm00001d019459::7:34706503-34708504(-)
Zm00001d048627::4:1741119-1743120(-)
Zm00001d014944::5:69326117-69328118(+)
Zm00001d007775::2:239393433-239395434(-)
Zm00001d021368::7:150078150-150080151(+)
Zm00001d041073::3:95278629-95280630(+)
Zm00001d010337::8:110330013-110332014(+)
Zm00001d006046::2:196402883-196404884(-)
Zm00001d043495::3:201760502-201762503(-)
Zm00001d037413::6:124877262-124879263(-)
Zm00001d033812::1:274315702-274317703(+)
Zm00001d033572::1:267364066-267366067(-)
Zm00001d036995::6:108564267-108566268(-)
Zm00001d032957::1:244727136-244729137(-)
Zm00001d044757::9:1441281-1443282(+)
Zm00001d053968::4:244424656-244426657(-)
Zm00001d020354::7:108648594-108650595(-)
Zm00001d008443::8:8728606-8730607(+)
Zm00001d052145::4:181026687-181028688(+)
Zm00001d037939::6:142844141-142846142(-)
Zm00001d034252::1:287998505-288000506(+)
Zm00001d021585::7:157162648-157164649(+)
Zm00001d042290::3:159211694-159213695(+)
Zm00001d028609::1:40764346-40766347(+)
Zm00001d053124::4:214608452-214610453(-)
Zm00001d035191::6:8700391-8702392(-)
Zm00001d047142::9:119871221-119873222(-)
Zm00001d028438::1:34969107-34971108(+)
Zm00001d046492::9:92299085-92301086(-)
Zm00001d050250::4:76351392-76353393(-)
Zm00001d048433::9:156283178-156285179(+)
Zm00001d012706::8:179028484-179030485(-)
Zm00001d033714::1:271993040-271995041(+)
Zm00001d031629::1:196886506-196888507(+)
Zm00001d012849::5:1081108-1083109(+)
Zm00001d011581::8:154938407-154940408(-)
Zm00001d002967::2:28266676-28268677(-)
Zm00001d024895::10:93459640-93461641(-)
Zm00001d012719::8:179167668-179169669(-)
Zm00001d011642::8:157270343-157272344(-)
Zm00001d032239::1:218498654-218500655(+)
Zm00001d012646::8:177777811-177779812(-)
Zm00001d048204::9:152403240-152405241(+)
Zm00001d053127::4:214700594-214702595(+)
Zm00001d019527::7:40267357-40269358(-)
Zm00001d010447::8:115540474-115542475(+)
Zm00001d007926::2:242921111-242923112(-)
Zm00001d021032::7:140973048-140975049(-)
Zm00001d050337::4:82042253-82044254(-)
Zm00001d041307::3:111412728-111414729(+)
Zm00001d021966::7:167221651-167223652(+)
Zm00001d003098::2:32023994-32025995(-)
Zm00001d023955::10:31667857-31669858(+)
Zm00001d028693::1:43344558-43346559(-)
Zm00001d040251::3:33855709-33857710(+)
Zm00001d034670::1:299436670-299438671(+)
Zm00001d011615::8:156038106-156040107(+)
Zm00001d034578::1:296913451-296915452(+)
Zm00001d020416::7:112538126-112540127(+)
Zm00001d021363::7:149919581-149921582(-)
Zm00001d017293::5:192001920-192003921(+)
Zm00001d020536::7:121380861-121382862(+)
Zm00001d013706::5:18186466-18188467(+)
Zm00001d029092::1:57579037-57581038(+)
Zm00001d031128::1:178797883-178799884(+)
Zm00001d004340::2:104764708-104766709(-)
Zm00001d036322::6:84116654-84118655(-)
Zm00001d030074::1:103632880-103634881(+)
Zm00001d037052::6:110618468-110620469(+)
Zm00001d020298::7:104763070-104765071(+)
Zm00001d014254::5:38316266-38318267(-)
Zm00001d020009::7:85295756-85297757(+)
Zm00001d026477::10:146704261-146706262(+)
Zm00001d046958::9:113039760-113041761(-)
Zm00001d043451::3:200449961-200451962(-)
Zm00001d012047::8:167199608-167201609(+)
Zm00001d046797::9:106407952-106409953(-)
Zm00001d034192::1:286210398-286212399(-)
Zm00001d010309::8:109065994-109067995(+)
Zm00001d020120::7:94102926-94104927(-)
Zm00001d047755::9:140925560-140927561(-)
Zm00001d006107::2:198317091-198319092(+)
Zm00001d013430::5:11234624-11236625(+)
Zm00001d046214::9:72391310-72393311(-)
Zm00001d050328::4:81526058-81528059(-)
Zm00001d045454::9:22859654-22861655(-)
Zm00001d047234::9:123492598-123494599(+)
Zm00001d027416::1:4842183-4844184(-)
Zm00001d029938::1:95640544-95642545(+)
Zm00001d049816::4:45962157-45964158(+)
Zm00001d049886::4:50575446-50577447(+)
Zm00001d001883::2:2343424-2345425(+)
Zm00001d020382::7:110505786-110507787(-)
Zm00001d030556::1:143748501-143750502(+)
Zm00001d024009::10:36527237-36529238(+)
Zm00001d028784::1:46372775-46374776(+)
Zm00001d036807::6:101494079-101496080(+)
Zm00001d006843::2:217708463-217710464(+)
Zm00001d012247::8:170937828-170939829(-)
Zm00001d004887::2:146641869-146643870(+)
Zm00001d046919::9:110690325-110692326(+)
Zm00001d018864::7:7687465-7689466(-)
Zm00001d049556::4:34944812-34946813(-)
Zm00001d045212::9:16246782-16248783(-)
Zm00001d013796::5:20391618-20393619(-)
Zm00001d028351::1:31659390-31661391(-)
Zm00001d039656::3:10860308-10862309(+)
Zm00001d002458::2:13287958-13289959(+)
Zm00001d032442::1:226567113-226569114(+)
Zm00001d043565::3:204175363-204177364(+)
Zm00001d040603::3:52777166-52779167(-)
Zm00001d004576::2:118981886-118983887(-)
Zm00001d038859::6:165985535-165987536(+)
Zm00001d052002::4:176258164-176260165(-)
Zm00001d025410::10:117752147-117754148(-)
Zm00001d002244::2:8759586-8761587(-)
Zm00001d002344::2:10635281-10637282(-)
Zm00001d015990::5:137504723-137506724(+)
Zm00001d003602::2:49521736-49523737(+)
Zm00001d051839::4:171795909-171797910(-)
Zm00001d042656::3:175642542-175644543(-)
Zm00001d023282::10:2046797-2048798(+)
Zm00001d041593::3:129043134-129045135(+)
Zm00001d029147::1:60479554-60481555(-)
Zm00001d024723::10:85132656-85134657(-)
Zm00001d037249::6:117989610-117991611(-)
Zm00001d008407::8:7955054-7957055(+)
Zm00001d051563::4:162872447-162874448(+)
Zm00001d013469::5:12348927-12350928(+)
Zm00001d026449::10:146090995-146092996(-)
Zm00001d045311::9:18791767-18793768(-)
Zm00001d008285::8:4074675-4076676(+)
Zm00001d042930::3:184416616-184418617(+)
Zm00001d016707::5:173186609-173188610(-)
Zm00001d020037::7:87652285-87654286(+)
Zm00001d047910::9:145004361-145006362(-)
Zm00001d013533::5:13762644-13764645(-)
Zm00001d026056::10:137260071-137262072(-)
Zm00001d042820::3:181128354-181130355(+)
Zm00001d002717::2:20386299-20388300(+)
Zm00001d014830::5:64712921-64714922(+)
Zm00001d016731::5:174492663-174494664(-)
Zm00001d044839::9:4690543-4692544(-)
Zm00001d026354::10:144150799-144152800(+)
Zm00001d016615::5:170195790-170197791(+)
Zm00001d042770::3:179178296-179180297(-)
Zm00001d003186::2:35032149-35034150(-)
Zm00001d049138::4:17385940-17387941(-)
Zm00001d001868::2:2110699-2112700(-)
Zm00001d017292::5:192001917-192003918(+)
Zm00001d003040::2:30085874-30087875(-)
Zm00001d020623::7:125320085-125322086(+)
Zm00001d002249::2:8961437-8963438(-)
Zm00001d039089::6:169786866-169788867(-)
Zm00001d048171::9:151314574-151316575(-)
Zm00001d031956::1:207958235-207960236(-)
Zm00001d020790::7:132793016-132795017(+)
Zm00001d008237::8:2225760-2227761(-)
Zm00001d015690::5:107851668-107853669(-)
Zm00001d014726::5:60842022-60844023(+)
Zm00001d014348::5:42141977-42143978(+)
Zm00001d023372::10:4208684-4210685(+)
Zm00001d033378::1:261045441-261047442(+)
Zm00001d035285::6:19338568-19340569(+)
Zm00001d002129::2:6421453-6423454(-)
Zm00001d029994::1:98227741-98229742(+)
Zm00001d024760::10:86573565-86575566(+)
Zm00001d040178::3:30691864-30693865(-)
Zm00001d040589::3:51738961-51740962(+)
Zm00001d019951::7:79625499-79627500(-)
Zm00001d012228::8:170457218-170459219(+)
Zm00001d029129::1:59405303-59407304(+)
Zm00001d052735::4:199332411-199334412(+)
Zm00001d021914::7:165810265-165812266(+)
Zm00001d024553::10:78051347-78053348(-)
Zm00001d017373::5:193763710-193765711(+)
Zm00001d008271::8:3623071-3625072(+)
Zm00001d035700::6:41694811-41696812(+)
Zm00001d053149::4:216213181-216215182(+)
Zm00001d009930::8:90344557-90346558(-)
Zm00001d032728::1:236343584-236345585(-)
Zm00001d042519::3:170369357-170371358(+)
Zm00001d007770::2:239308603-239310604(-)
Zm00001d023385::10:4347891-4349892(-)
Zm00001d018497::5:221821493-221823494(-)
Zm00001d033848::1:275706877-275708878(-)
Zm00001d015164::5:78150607-78152608(-)
Zm00001d020412::7:112204044-112206045(-)
Zm00001d034867::1:304252633-304254634(-)
Zm00001d053370::4:227857189-227859190(-)
Zm00001d003245::2:37572794-37574795(-)
Zm00001d040462::3:44610009-44612010(-)
Zm00001d006388::2:206391915-206393916(+)
Zm00001d004190::2:90082686-90084687(-)
Zm00001d031649::1:197384552-197386553(+)
Zm00001d016918::5:179892569-179894570(-)
Zm00001d041407::3:117382557-117384558(+)
Zm00001d051242::4:150056737-150058738(+)
Zm00001d014532::5:52027799-52029800(-)
Zm00001d044747::9:1104347-1106348(-)
Zm00001d032805::1:238806320-238808321(-)
Zm00001d047147::9:120086506-120088507(-)
Zm00001d013067::5:4210377-4212378(-)
Zm00001d042284::3:158792261-158794262(-)
Zm00001d047460::9:130889979-130891980(-)
Zm00001d036965::6:107627056-107629057(-)
Zm00001d052010::4:176410961-176412962(+)
Zm00001d039664::3:11335517-11337518(+)
Zm00001d030936::1:168184813-168186814(-)
Zm00001d051211::4:148715129-148717130(+)
Zm00001d018263::5:217597313-217599314(+)
Zm00001d004794::2:139751366-139753367(-)
Zm00001d043855::3:212181478-212183479(+)
Zm00001d021728::7:161520993-161522994(+)
Zm00001d013424::5:11120808-11122809(+)
Zm00001d044985::9:9325344-9327345(+)
Zm00001d016348::5:158777361-158779362(-)
Zm00001d035612::6:36733019-36735020(+)
Zm00001d036038::6:67845371-67847372(-)
Zm00001d033140::1:251980368-251982369(+)
Zm00001d040497::3:46815667-46817668(-)
Zm00001d042712::3:177901036-177903037(+)
Zm00001d017957::5:210859554-210861555(+)
Zm00001d050873::4:127917851-127919852(-)
Zm00001d032420::1:225933435-225935436(-)
Zm00001d006633::2:213072529-213074530(+)
Zm00001d037388::6:124174264-124176265(-)
Zm00001d030216::1:113611826-113613827(+)
Zm00001d038087::6:147377663-147379664(+)
Zm00001d015844::5:125774919-125776920(+)
Zm00001d046518::9:93444370-93446371(-)
Zm00001d037982::6:144257909-144259910(-)
Zm00001d032156::1:214669867-214671868(+)
Zm00001d050508::4:94922233-94924234(-)
Zm00001d041823::3:139336323-139338324(+)
Zm00001d004796::2:139871409-139873410(-)
Zm00001d047289::9:125635693-125637694(+)
Zm00001d001824::2:1525902-1527903(+)
Zm00001d027244::1:219025-221026(-)
Zm00001d007862::2:241125164-241127165(-)
Zm00001d050822::4:124709300-124711301(+)
Zm00001d026652::10:149397062-149399063(-)
Zm00001d040446::3:43706960-43708961(-)
Zm00001d027278::1:1490938-1492939(+)
Zm00001d019598::7:45815169-45817170(+)
Zm00001d018193::5:216141894-216143895(-)
Zm00001d032905::1:242412636-242414637(-)
Zm00001d031970::1:208247078-208249079(-)
Zm00001d034245::1:287813168-287815169(-)
Zm00001d044429::3:227739268-227741269(+)
Zm00001d008196::8:907614-909615(+)
Zm00001d049100::4:16085175-16087176(-)
Zm00001d029527::1:74790456-74792457(-)
Zm00001d052062::4:178172040-178174041(+)
Zm00001d032253::1:219088496-219090497(+)
Zm00001d049152::4:17899097-17901098(-)
Zm00001d005939::2:193438749-193440750(+)
Zm00001d051512::4:161025642-161027643(+)
Zm00001d025126::10:105631562-105633563(+)
Zm00001d053206::4:219889274-219891275(+)
Zm00001d009150::8:39630548-39632549(+)
Zm00001d047135::9:119576564-119578565(+)
Zm00001d042966::3:185202649-185204650(+)
Zm00001d027542::1:7886362-7888363(-)
Zm00001d024201::10:55333134-55335135(-)
Zm00001d014462::5:48438468-48440469(+)
Zm00001d018099::5:214159623-214161624(-)
Zm00001d029165::1:60887889-60889890(-)
Zm00001d001820::2:1440946-1442947(-)
Zm00001d040628::3:55022320-55024321(+)
Zm00001d023991::10:34953943-34955944(+)
Zm00001d040079::3:26044176-26046177(+)
Zm00001d033139::1:251924624-251926625(-)
Zm00001d037691::6:134092169-134094170(-)
Zm00001d006917::2:219344351-219346352(-)
Zm00001d032562::1:230563160-230565161(-)
Zm00001d045391::9:20447907-20449908(-)
Zm00001d020213::7:100357674-100359675(+)
Zm00001d028566::1:39246682-39248683(-)
Zm00001d026221::10:141435300-141437301(+)
Zm00001d036688::6:97593443-97595444(-)
Zm00001d021514::7:154729253-154731254(+)
Zm00001d012306::8:172153034-172155035(+)
Zm00001d048943::4:10213126-10215127(+)
Zm00001d029274::1:64512839-64514840(+)
Zm00001d019700::7:51769076-51771077(+)
Zm00001d049750::4:43095809-43097810(+)
Zm00001d015376::5:87050439-87052440(+)
Zm00001d008406::8:7835420-7837421(-)
Zm00001d022225::7:173086924-173088925(-)
Zm00001d011308::8:146316155-146318156(+)
Zm00001d026643::10:149286748-149288749(+)
Zm00001d045491::9:24419422-24421423(-)
Zm00001d018525::5:222480825-222482826(-)
Zm00001d049913::4:52246970-52248971(+)
Zm00001d045261::9:17400321-17402322(+)
Zm00001d035352::6:22880328-22882329(+)
Zm00001d050602::4:103269493-103271494(-)
Zm00001d043116::3:189584603-189586604(-)
Zm00001d043804::3:210574576-210576577(+)
Zm00001d010706::8:125228381-125230382(+)
Zm00001d002879::2:25546087-25548088(-)
Zm00001d048364::9:155138509-155140510(-)
Zm00001d005281::2:167624490-167626491(+)
Zm00001d026633::10:149197213-149199214(+)
Zm00001d047893::9:144510009-144512010(+)
Zm00001d048404::9:155668561-155670562(+)
Zm00001d027345::1:3377904-3379905(-)
Zm00001d015992::5:137822706-137824707(-)
Zm00001d007078::2:221767529-221769530(+)
Zm00001d008632::8:15275751-15277752(+)
Zm00001d004435::2:111707869-111709870(+)
Zm00001d005566::2:178664512-178666513(-)
Zm00001d037626::6:132300856-132302857(+)
Zm00001d020014::7:85626989-85628990(-)
Zm00001d014202::5:36413941-36415942(+)
Zm00001d023492::10:7310765-7312766(-)
Zm00001d016063::5:142443371-142445372(-)
Zm00001d029918::1:94334738-94336739(+)
Zm00001d017270::5:191242183-191244184(+)
Zm00001d045603::9:28434711-28436712(+)
Zm00001d030264::1:117372040-117374041(-)
Zm00001d043038::3:187171691-187173692(-)
Zm00001d005898::2:192209799-192211800(+)
Zm00001d020289::7:104316495-104318496(+)
Zm00001d041719::3:134954463-134956464(+)
Zm00001d016463::5:163213771-163215772(+)
Zm00001d030185::1:111905317-111907318(-)
Zm00001d022134::7:170975933-170977934(-)
Zm00001d038608::6:160894789-160896790(+)
Zm00001d011162::8:141384898-141386899(-)
Zm00001d005727::2:184936637-184938638(-)
Zm00001d039904::3:18860312-18862313(+)
Zm00001d014111::5:32932949-32934950(+)
Zm00001d011657::8:157704589-157706590(+)
Zm00001d027703::1:11494545-11496546(-)
Zm00001d025750::10:128367965-128369966(+)
Zm00001d043815::3:210953797-210955798(-)
Zm00001d016570::5:167854752-167856753(+)
Zm00001d007962::2:244255606-244257607(-)
Zm00001d030167::1:110013126-110015127(-)
Zm00001d008320::8:5085480-5087481(+)
Zm00001d016381::5:160205808-160207809(-)
Zm00001d018596::7:288653-290654(+)
Zm00001d003945::2:71040199-71042200(-)
Zm00001d014771::5:62607730-62609731(+)
Zm00001d048723::4:4217628-4219629(+)
Zm00001d036790::6:100947892-100949893(-)
Zm00001d027307::1:2521639-2523640(+)
Zm00001d044433::3:227884202-227886203(-)
Zm00001d044860::9:5650529-5652530(+)
Zm00001d030614::1:148691670-148693671(-)
Zm00001d007455::2:232058493-232060494(+)
Zm00001d051857::4:172475654-172477655(+)
Zm00001d044412::3:227447071-227449072(-)
Zm00001d043242::3:192882836-192884837(+)
Zm00001d042302::3:159922057-159924058(+)
Zm00001d007769::2:239288330-239290331(+)
Zm00001d007940::2:243481127-243483128(-)
Zm00001d026434::10:145755180-145757181(+)
Zm00001d029234::1:63279668-63281669(-)
Zm00001d007096::2:222236094-222238095(+)
Zm00001d051244::4:150199532-150201533(-)
Zm00001d024761::10:86600986-86602987(-)
Zm00001d038832::6:165378506-165380507(-)
Zm00001d012161::8:169186071-169188072(-)
Zm00001d016216::5:150671856-150673857(+)
Zm00001d022190::7:172343745-172345746(-)
Zm00001d014078::5:31709220-31711221(+)
Zm00001d011700::8:159180512-159182513(-)
Zm00001d033853::1:275851495-275853496(+)
Zm00001d037870::6:140469084-140471085(+)
Zm00001d023718::10:16723772-16725773(+)
Zm00001d043354::3:197465834-197467835(-)
Zm00001d031773::1:201398322-201400323(-)
Zm00001d038582::6:160509807-160511808(-)
Zm00001d040959::3:83204842-83206843(+)
Zm00001d017947::5:210667320-210669321(-)
Zm00001d033368::1:260618247-260620248(+)
Zm00001d007065::2:221286549-221288550(+)
Zm00001d022049::7:168871797-168873798(+)
Zm00001d020983::7:139017343-139019344(+)
Zm00001d046357::9:83800193-83802194(+)
Zm00001d007496::2:233246910-233248911(+)
Zm00001d008427::8:8428351-8430352(+)
Zm00001d038405::6:156412004-156414005(-)
Zm00001d043280::3:194285436-194287437(+)
Zm00001d039916::3:19334309-19336310(+)
Zm00001d003879::2:64598083-64600084(-)
Zm00001d008462::8:9352248-9354249(-)
Zm00001d002051::2:5016201-5018202(-)
Zm00001d053452::4:232174853-232176854(+)
Zm00001d031981::1:208505690-208507691(+)
Zm00001d004434::2:111532061-111534062(-)
Zm00001d021606::7:157875045-157877046(+)
Zm00001d032370::1:224162333-224164334(-)
Zm00001d026237::10:141675260-141677261(-)
Zm00001d042948::3:184681295-184683296(+)
Zm00001d009481::8:66854356-66856357(+)
Zm00001d037045::6:110232245-110234246(-)
Zm00001d046568::9:96268298-96270299(+)
Zm00001d034172::1:285665463-285667464(-)
Zm00001d011779::8:161453334-161455335(+)
Zm00001d011270::8:145291325-145293326(-)
Zm00001d045596::9:28027095-28029096(+)
Zm00001d037396::6:124341655-124343656(+)
Zm00001d018207::5:216606097-216608098(-)
Zm00001d002654::2:18319505-18321506(-)
Zm00001d005012::2:153728377-153730378(+)
Zm00001d012421::8:174230034-174232035(+)
Zm00001d013656::5:16360554-16362555(-)
Zm00001d030080::1:104118210-104120211(+)
Zm00001d018698::7:2707610-2709611(-)
Zm00001d040183::3:30974109-30976110(+)
Zm00001d014040::5:30342219-30344220(-)
Zm00001d003685::2:54346497-54348498(+)
Zm00001d032465::1:227578568-227580569(+)
Zm00001d003125::2:33109560-33111561(-)
Zm00001d049133::4:17068618-17070619(+)
Zm00001d023752::10:18673440-18675441(-)
Zm00001d014500::5:50467965-50469966(-)
Zm00001d005846::2:190703100-190705101(-)
Zm00001d022088::7:169842560-169844561(+)
Zm00001d001879::2:2246502-2248503(+)
Zm00001d040163::3:29844985-29846986(+)
Zm00001d030127::1:107765145-107767146(-)
Zm00001d004018::2:75952845-75954846(-)
Zm00001d033402::1:261931258-261933259(-)
Zm00001d018542::5:222665925-222667926(+)
Zm00001d038409::6:156613577-156615578(-)
Zm00001d016208::5:150578313-150580314(-)
Zm00001d009245::8:46791188-46793189(+)
Zm00001d016449::5:162699227-162701228(+)
Zm00001d008898::8:24388969-24390970(+)
Zm00001d023320::10:3027638-3029639(-)
Zm00001d044696::3:235104677-235106678(+)
Zm00001d045095::9:12380935-12382936(-)
Zm00001d012009::8:166448371-166450372(-)
Zm00001d018303::5:218168368-218170369(+)
Zm00001d021070::7:142131550-142133551(+)
Zm00001d015354::5:85944639-85946640(+)
Zm00001d053235::4:221439007-221441008(-)
Zm00001d045252::9:17076491-17078492(-)
Zm00001d046186::9:70326649-70328650(-)
Zm00001d040611::3:53766344-53768345(+)
Zm00001d052539::4:192574827-192576828(+)
Zm00001d023494::10:7345541-7347542(-)
Zm00001d012328::8:172516889-172518890(-)
Zm00001d019627::7:46611000-46613001(+)
Zm00001d010837::8:129411121-129413122(+)
Zm00001d006791::2:216766666-216768667(-)
Zm00001d029256::1:63866043-63868044(+)
Zm00001d007901::2:242053539-242055540(-)
Zm00001d053862::4:242523142-242525143(-)
Zm00001d033129::1:251629517-251631518(+)
Zm00001d010940::8:134320751-134322752(+)
Zm00001d002584::2:16082042-16084043(-)
Zm00001d029272::1:64436730-64438731(+)
Zm00001d050378::4:84773565-84775566(+)
Zm00001d005899::2:192212608-192214609(+)
Zm00001d042661::3:175814634-175816635(-)
Zm00001d020356::7:108788174-108790175(+)
Zm00001d013455::5:12053775-12055776(+)
Zm00001d027265::1:1010754-1012755(+)
Zm00001d002314::2:10146939-10148940(+)
Zm00001d029875::1:91420092-91422093(+)
Zm00001d006335::2:204942184-204944185(+)
Zm00001d031179::1:181316950-181318951(-)
Zm00001d017660::5:203347577-203349578(-)
Zm00001d039965::3:20891892-20893893(-)
Zm00001d029107::1:58278849-58280850(+)
Zm00001d017258::5:190744965-190746966(+)
Zm00001d052695::4:197662961-197664962(-)
Zm00001d049815::4:45903616-45905617(-)
Zm00001d047457::9:130803259-130805260(-)
Zm00001d003268::2:38414595-38416596(+)
Zm00001d016333::5:157769137-157771138(+)
Zm00001d012413::8:174057909-174059910(-)
Zm00001d033247::1:255986979-255988980(+)
Zm00001d012394::8:173524589-173526590(-)
Zm00001d049789::4:44703441-44705442(+)
Zm00001d005361::2:171058396-171060397(+)
Zm00001d017711::5:204908755-204910756(+)
Zm00001d019547::7:41813536-41815537(-)
Zm00001d011283::8:145767551-145769552(+)
Zm00001d019092::7:15921476-15923477(-)
Zm00001d031957::1:207958326-207960327(-)
Zm00001d010849::8:130301550-130303551(+)
Zm00001d012483::8:175341095-175343096(+)
Zm00001d035037::6:2751919-2753920(-)
Zm00001d009522::8:68818805-68820806(-)
Zm00001d015505::5:94165746-94167747(+)
Zm00001d021280::7:147730334-147732335(+)
Zm00001d051907::4:174316566-174318567(-)
Zm00001d010784::8:127681792-127683793(-)
Zm00001d044376::3:226416495-226418496(-)
Zm00001d036635::6:95842589-95844590(+)
Zm00001d009640::8:74049314-74051315(-)
Zm00001d026387::10:144880477-144882478(+)
Zm00001d037947::6:143128497-143130498(-)
Zm00001d027734::1:12373387-12375388(+)
Zm00001d047757::9:141019115-141021116(+)
Zm00001d053585::4:235370130-235372131(+)
Zm00001d048028::9:148360131-148362132(-)
Zm00001d047044::9:116544506-116546507(+)
Zm00001d018313::5:218297019-218299020(+)
Zm00001d025453::10:119067681-119069682(-)
Zm00001d047765::9:141342555-141344556(+)
Zm00001d051463::4:159591962-159593963(-)
Zm00001d006350::2:205335931-205337932(+)
Zm00001d052773::4:200387269-200389270(-)
Zm00001d047719::9:139923962-139925963(+)
Zm00001d015135::5:76821926-76823927(+)
Zm00001d034515::1:295335998-295337999(-)
Zm00001d008193::8:829099-831100(-)
Zm00001d043238::3:192748403-192750404(+)
Zm00001d036949::6:107111559-107113560(+)
Zm00001d026346::10:143955823-143957824(+)
Zm00001d029226::1:63130871-63132872(-)
Zm00001d005472::2:175348235-175350236(+)
Zm00001d012932::5:2185801-2187802(-)
Zm00001d007070::2:221399578-221401579(-)
Zm00001d004966::2:150960718-150962719(+)
Zm00001d023344::10:3854747-3856748(-)
Zm00001d051223::4:149063123-149065124(-)
Zm00001d032687::1:234440704-234442705(-)
Zm00001d012643::8:177732354-177734355(-)
Zm00001d006238::2:202622162-202624163(-)
Zm00001d015404::5:88483156-88485157(+)
Zm00001d015005::5:71997252-71999253(+)
Zm00001d023762::10:19192586-19194587(-)
Zm00001d003616::2:50483400-50485401(-)
Zm00001d030871::1:164373189-164375190(-)
Zm00001d018531::5:222544434-222546435(-)
Zm00001d038974::6:168036876-168038877(-)
Zm00001d020527::7:120934956-120936957(-)
Zm00001d025939::10:134163968-134165969(-)
Zm00001d004652::2:126382928-126384929(-)
Zm00001d028830::1:47988127-47990128(-)
Zm00001d031227::1:182702812-182704813(+)
Zm00001d009572::8:71294890-71296891(-)
Zm00001d035206::6:9897526-9899527(+)
Zm00001d004548::2:117349815-117351816(-)
Zm00001d018325::5:218483826-218485827(+)
Zm00001d041758::3:136141615-136143616(-)
Zm00001d008205::8:1076105-1078106(+)
Zm00001d002801::2:23081301-23083302(+)
Zm00001d017773::5:206379432-206381433(+)
Zm00001d045563::9:26825179-26827180(-)
Zm00001d037405::6:124639749-124641750(+)
Zm00001d026684::10:149856131-149858132(+)
Zm00001d023566::10:10416896-10418897(+)
Zm00001d042850::3:182055980-182057981(+)
Zm00001d013085::5:4523664-4525665(+)
Zm00001d043277::3:194200988-194202989(+)
Zm00001d040519::3:47879838-47881839(-)
Zm00001d013498::5:12807349-12809350(-)
Zm00001d008909::8:24854579-24856580(-)
Zm00001d013957::5:26170487-26172488(-)
Zm00001d013020::5:3285816-3287817(-)
Zm00001d034558::1:296304737-296306738(-)
Zm00001d006099::2:198155010-198157011(-)
Zm00001d031473::1:191331718-191333719(-)
Zm00001d004909::2:147985023-147987024(-)
Zm00001d009374::8:60776835-60778836(+)
Zm00001d007295::2:226999887-227001888(-)
Zm00001d002480::2:13624052-13626053(+)
Zm00001d052941::4:205574675-205576676(-)
Zm00001d041831::3:139604235-139606236(+)
Zm00001d010616::8:121975488-121977489(-)
Zm00001d036143::6:74389958-74391959(-)
Zm00001d024135::10:48707113-48709114(-)
Zm00001d034058::1:282685632-282687633(+)
Zm00001d008216::8:1517579-1519580(+)
Zm00001d036557::6:92016212-92018213(+)
Zm00001d009547::8:69711095-69713096(-)
Zm00001d034788::1:302332193-302334194(-)
Zm00001d029927::1:94682475-94684476(-)
Zm00001d052079::4:178775298-178777299(-)
Zm00001d002611::2:16722216-16724217(-)
Zm00001d049452::4:30716755-30718756(-)
Zm00001d009250::8:47181823-47183824(-)
Zm00001d008274::8:3693851-3695852(+)
Zm00001d013008::5:3152148-3154149(+)
Zm00001d003081::2:31392699-31394700(-)
Zm00001d014925::5:68747019-68749020(+)
Zm00001d010214::8:104423549-104425550(-)
Zm00001d010016::8:95240884-95242885(+)
Zm00001d007857::2:241016614-241018615(-)
Zm00001d020234::7:101504049-101506050(-)
Zm00001d039337::3:2047329-2049330(+)
Zm00001d003439::2:44474962-44476963(-)
Zm00001d045112::9:13122181-13124182(-)
Zm00001d014947::5:69451083-69453084(+)
Zm00001d009866::8:85800460-85802461(+)
Zm00001d012952::5:2324748-2326749(+)
Zm00001d029228::1:63141496-63143497(+)
Zm00001d050357::4:83392327-83394328(-)
Zm00001d039625::3:9376176-9378177(+)
Zm00001d039675::3:11577123-11579124(+)
Zm00001d048402::9:155632804-155634805(-)
Zm00001d035631::6:37814120-37816121(-)
Zm00001d032333::1:222803524-222805525(-)
Zm00001d052682::4:197134757-197136758(+)
Zm00001d042362::3:163216411-163218412(-)
Zm00001d046517::9:93405258-93407259(-)
Zm00001d015905::5:130029845-130031846(-)
Zm00001d047146::9:120061879-120063880(-)
Zm00001d043432::3:199641421-199643422(-)
Zm00001d025359::10:115504089-115506090(+)
Zm00001d037971::6:143884094-143886095(+)
Zm00001d027919::1:17625535-17627536(-)
Zm00001d024293::10:62337013-62339014(-)
Zm00001d034494::1:294630346-294632347(+)
Zm00001d049125::4:16815121-16817122(+)
Zm00001d019907::7:74658567-74660568(-)
Zm00001d016999::5:182346229-182348230(-)
Zm00001d024160::10:51326670-51328671(-)
Zm00001d030908::1:166745092-166747093(+)
Zm00001d046096::9:63008799-63010800(+)
Zm00001d049502::4:32643339-32645340(+)
Zm00001d008708::8:17554274-17556275(-)
Zm00001d044267::3:223385660-223387661(-)
Zm00001d021841::7:164331799-164333800(-)
Zm00001d035098::6:5186488-5188489(-)
Zm00001d024645::10:82002549-82004550(+)
Zm00001d006884::2:218535974-218537975(-)
Zm00001d029211::1:62488886-62490887(+)
Zm00001d012400::8:173692639-173694640(+)
Zm00001d032293::1:220709902-220711903(+)
Zm00001d028013::1:20310339-20312340(-)
Zm00001d014417::5:45484466-45486467(+)
Zm00001d026671::10:149706304-149708305(-)
Zm00001d004897::2:147656497-147658498(+)
Zm00001d016365::5:159337513-159339514(-)
Zm00001d007907::2:242235769-242237770(+)
Zm00001d033948::1:279371869-279373870(-)
Zm00001d005137::2:160580468-160582469(-)
Zm00001d006307::2:204175279-204177280(-)
Zm00001d030934::1:167681391-167683392(+)
Zm00001d005762::2:187012641-187014642(-)
Zm00001d045958::9:49770286-49772287(+)
Zm00001d010698::8:124959400-124961401(-)
Zm00001d025915::10:133731578-133733579(+)
Zm00001d018544::5:222696046-222698047(-)
Zm00001d045210::9:16190274-16192275(-)
Zm00001d032220::1:217657598-217659599(-)
Zm00001d032787::1:238160874-238162875(-)
Zm00001d021138::7:143846482-143848483(+)
Zm00001d047019::9:115433777-115435778(+)
Zm00001d027395::1:4339540-4341541(+)
Zm00001d047717::9:139886010-139888011(-)
Zm00001d046509::9:93155588-93157589(+)
Zm00001d028742::1:44973569-44975570(+)
Zm00001d029081::1:57326129-57328130(+)
Zm00001d003606::2:49807713-49809714(+)
Zm00001d015026::5:72701034-72703035(-)
Zm00001d032335::1:222952163-222954164(+)
Zm00001d010380::8:112188507-112190508(-)
Zm00001d048416::9:155898510-155900511(+)
Zm00001d045121::9:13440980-13442981(+)
Zm00001d025812::10:130258738-130260739(-)
Zm00001d038848::6:165800843-165802844(-)
Zm00001d027352::1:3487905-3489906(+)
Zm00001d053626::4:237110103-237112104(-)
Zm00001d030766::1:159016872-159018873(+)
Zm00001d028114::1:23263704-23265705(+)
Zm00001d051628::4:165059991-165061992(-)
Zm00001d009163::8:40373541-40375542(-)
Zm00001d021599::7:157780727-157782728(+)
Zm00001d045304::9:18539670-18541671(+)
Zm00001d038660::6:161970776-161972777(-)
Zm00001d030055::1:102371904-102373905(-)
Zm00001d007090::2:222099547-222101548(-)
Zm00001d011491::8:152159384-152161385(+)
Zm00001d048515::9:157631450-157633451(-)
Zm00001d010724::8:125956738-125958739(-)
Zm00001d002416::2:12273391-12275392(+)
Zm00001d014587::5:54422531-54424532(+)
Zm00001d045216::9:16427350-16429351(+)
Zm00001d030995::1:172451107-172453108(+)
Zm00001d012778::8:180734973-180736974(+)
Zm00001d029422::1:69842791-69844792(+)
Zm00001d019090::7:15831674-15833675(-)
Zm00001d006088::2:197831943-197833944(+)
Zm00001d046391::9:86860727-86862728(+)
Zm00001d008996::8:29227196-29229197(-)
Zm00001d050225::4:74665135-74667136(+)
Zm00001d016395::5:160764470-160766471(-)
Zm00001d007858::2:241032797-241034798(+)
Zm00001d044246::3:222966357-222968358(+)
Zm00001d044972::9:8655654-8657655(-)
Zm00001d051507::4:160711320-160713321(-)
Zm00001d031961::1:208052962-208054963(-)
Zm00001d033317::1:258848840-258850841(+)
Zm00001d015410::5:89048093-89050094(+)
Zm00001d039638::3:9872488-9874489(+)
Zm00001d053687::4:239040565-239042566(-)
Zm00001d009690::8:76113307-76115308(+)
Zm00001d027399::1:4400811-4402812(+)
Zm00001d040341::3:38860862-38862863(+)
Zm00001d015444::5:90494771-90496772(-)
Zm00001d034964::6:179345-181346(-)
Zm00001d028272::1:28788369-28790370(+)
Zm00001d010588::8:121124669-121126670(+)
Zm00001d010803::8:128342248-128344249(-)
Zm00001d015100::5:75364875-75366876(+)
Zm00001d053049::4:210626377-210628378(-)
Zm00001d015474::5:92118694-92120695(-)
Zm00001d035672::6:40186736-40188737(-)
Zm00001d049685::4:39988704-39990705(+)
Zm00001d026593::10:148656334-148658335(-)
Zm00001d012475::8:175183941-175185942(-)
Zm00001d005149::2:161146290-161148291(-)
Zm00001d003607::2:49875146-49877147(+)
Zm00001d029487::1:72826817-72828818(+)
Zm00001d015417::5:89198999-89201000(+)
Zm00001d024128::10:48255276-48257277(+)
Zm00001d049678::4:39733314-39735315(-)
Zm00001d040147::3:29193988-29195989(-)
Zm00001d041489::3:123613211-123615212(-)
Zm00001d045672::9:32618565-32620566(-)
Zm00001d042530::3:170942959-170944960(-)
Zm00001d025305::10:113483575-113485576(-)
Zm00001d051629::4:165084016-165086017(-)
Zm00001d019124::7:18101324-18103325(+)
Zm00001d052320::4:187036795-187038796(+)
Zm00001d007424::2:231423588-231425589(+)
Zm00001d022368::7:176189993-176191994(-)
Zm00001d006167::2:200302998-200304999(-)
Zm00001d043325::3:196565897-196567898(-)
Zm00001d021789::7:163026431-163028432(-)
Zm00001d016100::5:144537322-144539323(+)
Zm00001d006001::2:195050724-195052725(-)
Zm00001d038572::6:160152384-160154385(+)
Zm00001d036832::6:103276043-103278044(-)
Zm00001d036420::6:87687829-87689830(-)
Zm00001d038337::6:154808899-154810900(-)
Zm00001d006355::2:205471494-205473495(-)
Zm00001d005011::2:153727209-153729210(-)
Zm00001d003947::2:71157026-71159027(-)
Zm00001d039784::3:14599292-14601293(+)
Zm00001d032300::1:221081723-221083724(+)
Zm00001d042654::3:175456634-175458635(-)
Zm00001d024509::10:74927200-74929201(+)
Zm00001d047079::9:117673963-117675964(+)
Zm00001d042005::3:147034209-147036210(-)
Zm00001d021653::7:159157202-159159203(-)
Zm00001d043844::3:211647700-211649701(+)
Zm00001d021868::7:164949918-164951919(+)
Zm00001d034429::1:292811788-292813789(+)
Zm00001d013095::5:4684054-4686055(-)
Zm00001d053659::4:238364839-238366840(-)
Zm00001d053999::4:244874302-244876303(-)
Zm00001d033585::1:267904263-267906264(+)
Zm00001d041311::3:111541361-111543362(-)
Zm00001d039306::3:1430310-1432311(-)
Zm00001d036997::6:108621331-108623332(+)
Zm00001d042846::3:181892468-181894469(+)
Zm00001d053308::4:225429492-225431493(-)
Zm00001d039654::3:10772111-10774112(+)
Zm00001d040071::3:25809851-25811852(-)
Zm00001d003949::2:71582880-71584881(-)
Zm00001d015870::5:127459002-127461003(-)
Zm00001d052765::4:200036857-200038858(+)
Zm00001d028375::1:32606149-32608150(-)
Zm00001d018384::5:219718020-219720021(-)
Zm00001d030420::1:131266660-131268661(+)
Zm00001d023945::10:30971019-30973020(+)
Zm00001d002642::2:17896319-17898320(+)
Zm00001d009631::8:73932010-73934011(-)
Zm00001d043401::3:198861200-198863201(+)
Zm00001d043428::3:199523841-199525842(+)
Zm00001d022081::7:169726401-169728402(+)
Zm00001d043099::3:189167381-189169382(+)
Zm00001d032699::1:235106427-235108428(-)
Zm00001d018774::7:4890930-4892931(+)
Zm00001d008512::8:11125513-11127514(-)
Zm00001d039663::3:11197071-11199072(+)
Zm00001d009218::8:44176029-44178030(-)
Zm00001d034855::1:303824577-303826578(+)
Zm00001d041873::3:141752036-141754037(-)
Zm00001d027849::1:15129932-15131933(-)
Zm00001d038489::6:158522182-158524183(-)
Zm00001d034423::1:292616598-292618599(-)
Zm00001d030130::1:108004487-108006488(-)
Zm00001d052107::4:179839733-179841734(-)
Zm00001d039081::6:169697876-169699877(-)
Zm00001d012954::5:2343314-2345315(-)
Zm00001d011638::8:157104396-157106397(+)
Zm00001d025398::10:116992746-116994747(+)
Zm00001d040613::3:53997285-53999286(-)
Zm00001d013566::5:14435089-14437090(+)
Zm00001d025808::10:130147991-130149992(-)
Zm00001d014030::5:29409586-29411587(-)
Zm00001d040036::3:23965861-23967862(-)
Zm00001d046440::9:89861093-89863094(+)
Zm00001d037279::6:119257605-119259606(+)
Zm00001d006717::2:215047967-215049968(+)
Zm00001d024014::10:36970940-36972941(+)
Zm00001d039660::3:10943750-10945751(+)
Zm00001d013238::5:6857756-6859757(-)
Zm00001d047998::9:147616839-147618840(-)
Zm00001d029726::1:84231897-84233898(-)
Zm00001d038314::6:154187288-154189289(+)
Zm00001d027513::1:7153643-7155644(-)
Zm00001d008299::8:4566215-4568216(-)
Zm00001d021661::7:159419776-159421777(-)
Zm00001d035466::6:28061241-28063242(+)
Zm00001d030581::1:146079686-146081687(-)
Zm00001d029827::1:89016082-89018083(-)
Zm00001d006447::2:208475590-208477591(+)
Zm00001d008803::8:20913144-20915145(-)
Zm00001d009558::8:70096458-70098459(+)
Zm00001d038071::6:146903687-146905688(+)
Zm00001d049443::4:30524547-30526548(-)
Zm00001d003885::2:65047702-65049703(-)
Zm00001d007822::2:240320563-240322564(-)
Zm00001d004839::2:143073364-143075365(+)
Zm00001d021764::7:162642425-162644426(-)
Zm00001d028004::1:19968914-19970915(-)
Zm00001d023587::10:10854860-10856861(+)
Zm00001d009610::8:72977839-72979840(-)
Zm00001d050310::4:80436641-80438642(-)
Zm00001d012399::8:173675308-173677309(+)
Zm00001d028494::1:37046770-37048771(+)
Zm00001d020281::7:104035636-104037637(-)
Zm00001d029840::1:89586117-89588118(+)
Zm00001d029842::1:89645329-89647330(-)
Zm00001d053980::4:244558775-244560776(+)
Zm00001d049548::4:34362297-34364298(+)
Zm00001d023373::10:4262689-4264690(-)
Zm00001d002035::2:4823379-4825380(-)
Zm00001d017749::5:205879873-205881874(+)
Zm00001d010912::8:133267492-133269493(-)
Zm00001d042621::3:174104866-174106867(-)
Zm00001d019230::7:23052960-23054961(+)
Zm00001d021719::7:161363311-161365312(-)
Zm00001d043736::3:208703165-208705166(-)
Zm00001d012301::8:172075642-172077643(-)
Zm00001d010693::8:124736648-124738649(+)
Zm00001d003865::2:63885873-63887874(+)
Zm00001d011009::8:136545844-136547845(+)
```
