## Supplementary material for "A comprehensive map of preferentially located motifs reveals distinct proximal *cis*-regulatory elements in plants": GATGGGAG_containing_gene_set.txt

```
#Occurences of GATGGGAG between -17 and 131 (positions relative to the transcription start site)
#327 sequences with GATGGGAG in this interval
#1.27% of the sequences in promoter set with GATGGGAG (set with 25847 sequences)
Zm00001d007496::2:233246910-233248911(+)
Zm00001d006046::2:196402883-196404884(-)
Zm00001d023376::10:4274342-4276343(-)
Zm00001d040036::3:23965861-23967862(-)
Zm00001d005361::2:171058396-171060397(+)
Zm00001d045304::9:18539670-18541671(+)
Zm00001d002480::2:13624052-13626053(+)
Zm00001d033848::1:275706877-275708878(-)
Zm00001d032728::1:236343584-236345585(-)
Zm00001d034597::1:297449083-297451084(-)
Zm00001d012047::8:167199608-167201609(+)
Zm00001d040519::3:47879838-47881839(-)
Zm00001d051563::4:162872447-162874448(+)
Zm00001d007455::2:232058493-232060494(+)
Zm00001d010706::8:125228381-125230382(+)
Zm00001d014040::5:30342219-30344220(-)
Zm00001d043401::3:198861200-198863201(+)
Zm00001d027265::1:1010754-1012755(+)
Zm00001d016463::5:163213771-163215772(+)
Zm00001d003245::2:37572794-37574795(-)
Zm00001d051629::4:165084016-165086017(-)
Zm00001d002244::2:8759586-8761587(-)
Zm00001d016381::5:160205808-160207809(-)
Zm00001d044246::3:222966357-222968358(+)
Zm00001d026633::10:149197213-149199214(+)
Zm00001d042966::3:185202649-185204650(+)
Zm00001d050822::4:124709300-124711301(+)
Zm00001d026652::10:149397062-149399063(-)
Zm00001d018303::5:218168368-218170369(+)
Zm00001d017711::5:204908755-204910756(+)
Zm00001d005011::2:153727209-153729210(-)
Zm00001d046568::9:96268298-96270299(+)
Zm00001d035206::6:9897526-9899527(+)
Zm00001d025305::10:113483575-113485576(-)
Zm00001d021363::7:149919581-149921582(-)
Zm00001d053127::4:214700594-214702595(+)
Zm00001d051839::4:171795909-171797910(-)
Zm00001d005899::2:192212608-192214609(+)
Zm00001d034252::1:287998505-288000506(+)
Zm00001d037559::6:129537757-129539758(-)
Zm00001d001952::2:3424307-3426308(+)
Zm00001d034954::1:306613931-306615932(+)
Zm00001d020536::7:121380861-121382862(+)
Zm00001d031961::1:208052962-208054963(-)
Zm00001d008233::8:2061065-2063066(+)
Zm00001d041719::3:134954463-134956464(+)
Zm00001d023373::10:4262689-4264690(-)
Zm00001d039660::3:10943750-10945751(+)
Zm00001d045261::9:17400321-17402322(+)
Zm00001d029274::1:64512839-64514840(+)
Zm00001d004154::2:86982530-86984531(-)
Zm00001d002994::2:28977411-28979412(+)
Zm00001d019627::7:46611000-46613001(+)
Zm00001d023345::10:3854749-3856750(-)
Zm00001d025808::10:130147991-130149992(-)
Zm00001d046096::9:63008799-63010800(+)
Zm00001d010016::8:95240884-95242885(+)
Zm00001d047757::9:141019115-141021116(+)
Zm00001d008196::8:907614-909615(+)
Zm00001d017749::5:205879873-205881874(+)
Zm00001d003949::2:71582880-71584881(-)
Zm00001d006843::2:217708463-217710464(+)
Zm00001d038337::6:154808899-154810900(-)
Zm00001d025812::10:130258738-130260739(-)
Zm00001d002344::2:10635281-10637282(-)
Zm00001d043432::3:199641421-199643422(-)
Zm00001d032370::1:224162333-224164334(-)
Zm00001d017773::5:206379432-206381433(+)
Zm00001d015917::5:131162612-131164613(-)
Zm00001d017660::5:203347577-203349578(-)
Zm00001d048404::9:155668561-155670562(+)
Zm00001d040456::3:44233624-44235625(-)
Zm00001d040497::3:46815667-46817668(-)
Zm00001d020416::7:112538126-112540127(+)
Zm00001d019700::7:51769076-51771077(+)
Zm00001d036965::6:107627056-107629057(-)
Zm00001d020412::7:112204044-112206045(-)
Zm00001d022134::7:170975933-170977934(-)
Zm00001d033714::1:271993040-271995041(+)
Zm00001d047755::9:140925560-140927561(-)
Zm00001d009481::8:66854356-66856357(+)
Zm00001d014587::5:54422531-54424532(+)
Zm00001d045603::9:28434711-28436712(+)
Zm00001d002051::2:5016201-5018202(-)
Zm00001d018864::7:7687465-7689466(-)
Zm00001d015005::5:71997252-71999253(+)
Zm00001d022462::7:178150366-178152367(-)
Zm00001d001784::2:828859-830860(+)
Zm00001d001883::2:2343424-2345425(+)
Zm00001d027416::1:4842183-4844184(-)
Zm00001d050310::4:80436641-80438642(-)
Zm00001d023752::10:18673440-18675441(-)
Zm00001d004340::2:104764708-104766709(-)
Zm00001d047457::9:130803259-130805260(-)
Zm00001d010803::8:128342248-128344249(-)
Zm00001d004909::2:147985023-147987024(-)
Zm00001d033368::1:260618247-260620248(+)
Zm00001d018325::5:218483826-218485827(+)
Zm00001d028004::1:19968914-19970915(-)
Zm00001d029938::1:95640544-95642545(+)
Zm00001d004434::2:111532061-111534062(-)
Zm00001d045454::9:22859654-22861655(-)
Zm00001d020382::7:110505786-110507787(-)
Zm00001d029875::1:91420092-91422093(+)
Zm00001d002801::2:23081301-23083302(+)
Zm00001d018263::5:217597313-217599314(+)
Zm00001d045991::9:52951183-52953184(-)
Zm00001d035223::6:14841349-14843350(-)
Zm00001d029726::1:84231897-84233898(-)
Zm00001d032300::1:221081723-221083724(+)
Zm00001d023492::10:7310765-7312766(-)
Zm00001d045121::9:13440980-13442981(+)
Zm00001d020037::7:87652285-87654286(+)
Zm00001d040959::3:83204842-83206843(+)
Zm00001d009572::8:71294890-71296891(-)
Zm00001d034788::1:302332193-302334194(-)
Zm00001d009243::8:46532133-46534134(-)
Zm00001d037413::6:124877262-124879263(-)
Zm00001d027345::1:3377904-3379905(-)
Zm00001d005762::2:187012641-187014642(-)
Zm00001d001820::2:1440946-1442947(-)
Zm00001d026477::10:146704261-146706262(+)
Zm00001d015905::5:130029845-130031846(-)
Zm00001d010380::8:112188507-112190508(-)
Zm00001d038832::6:165378506-165380507(-)
Zm00001d026354::10:144150799-144152800(+)
Zm00001d025359::10:115504089-115506090(+)
Zm00001d007926::2:242921111-242923112(-)
Zm00001d015570::5:98826549-98828550(+)
Zm00001d053980::4:244558775-244560776(+)
Zm00001d047717::9:139886010-139888011(-)
Zm00001d011283::8:145767551-145769552(+)
Zm00001d043804::3:210574576-210576577(+)
Zm00001d036790::6:100947892-100949893(-)
Zm00001d033585::1:267904263-267906264(+)
Zm00001d038409::6:156613577-156615578(-)
Zm00001d005012::2:153728377-153730378(+)
Zm00001d029147::1:60479554-60481555(-)
Zm00001d009175::8:41009461-41011462(+)
Zm00001d030080::1:104118210-104120211(+)
Zm00001d039337::3:2047329-2049330(+)
Zm00001d036420::6:87687829-87689830(-)
Zm00001d008803::8:20913144-20915145(-)
Zm00001d034867::1:304252633-304254634(-)
Zm00001d014254::5:38316266-38318267(-)
Zm00001d019293::7:25973667-25975668(-)
Zm00001d006107::2:198317091-198319092(+)
Zm00001d040341::3:38860862-38862863(+)
Zm00001d033247::1:255986979-255988980(+)
Zm00001d012646::8:177777811-177779812(-)
Zm00001d020088::7:91060907-91062908(+)
Zm00001d035285::6:19338568-19340569(+)
Zm00001d026346::10:143955823-143957824(+)
Zm00001d027352::1:3487905-3489906(+)
Zm00001d012161::8:169186071-169188072(-)
Zm00001d042362::3:163216411-163218412(-)
Zm00001d036997::6:108621331-108623332(+)
Zm00001d018531::5:222544434-222546435(-)
Zm00001d043855::3:212181478-212183479(+)
Zm00001d027513::1:7153643-7155644(-)
Zm00001d006917::2:219344351-219346352(-)
Zm00001d021070::7:142131550-142133551(+)
Zm00001d042329::3:161492700-161494701(-)
Zm00001d026387::10:144880477-144882478(+)
Zm00001d033572::1:267364066-267366067(-)
Zm00001d009374::8:60776835-60778836(+)
Zm00001d024160::10:51326670-51328671(-)
Zm00001d042656::3:175642542-175644543(-)
Zm00001d046440::9:89861093-89863094(+)
Zm00001d032335::1:222952163-222954164(+)
Zm00001d007065::2:221286549-221288550(+)
Zm00001d026593::10:148656334-148658335(-)
Zm00001d030130::1:108004487-108006488(-)
Zm00001d037709::6:134655741-134657742(+)
Zm00001d038848::6:165800843-165802844(-)
Zm00001d019124::7:18101324-18103325(+)
Zm00001d043736::3:208703165-208705166(-)
Zm00001d004435::2:111707869-111709870(+)
Zm00001d043277::3:194200988-194202989(+)
Zm00001d008443::8:8728606-8730607(+)
Zm00001d015006::5:72016594-72018595(+)
Zm00001d002654::2:18319505-18321506(-)
Zm00001d007096::2:222236094-222238095(+)
Zm00001d052695::4:197662961-197664962(-)
Zm00001d001879::2:2246502-2248503(+)
Zm00001d032420::1:225933435-225935436(-)
Zm00001d026643::10:149286748-149288749(+)
Zm00001d003607::2:49875146-49877147(+)
Zm00001d034494::1:294630346-294632347(+)
Zm00001d027399::1:4400811-4402812(+)
Zm00001d037279::6:119257605-119259606(+)
Zm00001d006307::2:204175279-204177280(-)
Zm00001d017926::5:210201430-210203431(+)
Zm00001d034670::1:299436670-299438671(+)
Zm00001d014078::5:31709220-31711221(+)
Zm00001d012932::5:2185801-2187802(-)
Zm00001d035993::6:65160201-65162202(+)
Zm00001d046214::9:72391310-72393311(-)
Zm00001d053968::4:244424656-244426657(-)
Zm00001d016615::5:170195790-170197791(+)
Zm00001d026684::10:149856131-149858132(+)
Zm00001d004897::2:147656497-147658498(+)
Zm00001d020009::7:85295756-85297757(+)
Zm00001d044429::3:227739268-227741269(+)
Zm00001d004018::2:75952845-75954846(-)
Zm00001d013085::5:4523664-4525665(+)
Zm00001d040589::3:51738961-51740962(+)
Zm00001d038582::6:160509807-160511808(-)
Zm00001d037769::6:136801095-136803096(+)
Zm00001d025915::10:133731578-133733579(+)
Zm00001d007901::2:242053539-242055540(-)
Zm00001d007769::2:239288330-239290331(+)
Zm00001d008320::8:5085480-5087481(+)
Zm00001d051223::4:149063123-149065124(-)
Zm00001d030995::1:172451107-172453108(+)
Zm00001d013067::5:4210377-4212378(-)
Zm00001d048416::9:155898510-155900511(+)
Zm00001d036807::6:101494079-101496080(+)
Zm00001d036038::6:67845371-67847372(-)
Zm00001d010693::8:124736648-124738649(+)
Zm00001d042654::3:175456634-175458635(-)
Zm00001d043116::3:189584603-189586604(-)
Zm00001d012849::5:1081108-1083109(+)
Zm00001d046797::9:106407952-106409953(-)
Zm00001d016707::5:173186609-173188610(-)
Zm00001d012316::8:172335121-172337122(-)
Zm00001d006350::2:205335931-205337932(+)
Zm00001d050250::4:76351392-76353393(-)
Zm00001d021914::7:165810265-165812266(+)
Zm00001d010588::8:121124669-121126670(+)
Zm00001d008632::8:15275751-15277752(+)
Zm00001d052735::4:199332411-199334412(+)
Zm00001d021280::7:147730334-147732335(+)
Zm00001d015100::5:75364875-75366876(+)
Zm00001d042290::3:159211694-159213695(+)
Zm00001d049133::4:17068618-17070619(+)
Zm00001d018525::5:222480825-222482826(-)
Zm00001d019527::7:40267357-40269358(-)
Zm00001d023344::10:3854747-3856748(-)
Zm00001d032253::1:219088496-219090497(+)
Zm00001d005566::2:178664512-178666513(-)
Zm00001d047289::9:125635693-125637694(+)
Zm00001d041489::3:123613211-123615212(-)
Zm00001d047234::9:123492598-123494599(+)
Zm00001d015474::5:92118694-92120695(-)
Zm00001d016365::5:159337513-159339514(-)
Zm00001d015844::5:125774919-125776920(+)
Zm00001d042948::3:184681295-184683296(+)
Zm00001d038608::6:160894789-160896790(+)
Zm00001d003885::2:65047702-65049703(-)
Zm00001d013957::5:26170487-26172488(-)
Zm00001d027884::1:16714216-16716217(-)
Zm00001d044784::9:2337237-2339238(+)
Zm00001d049443::4:30524547-30526548(-)
Zm00001d029994::1:98227741-98229742(+)
Zm00001d034172::1:285665463-285667464(-)
Zm00001d041758::3:136141615-136143616(-)
Zm00001d027962::1:18450272-18452273(+)
Zm00001d015629::5:102082334-102084335(+)
Zm00001d040613::3:53997285-53999286(-)
Zm00001d036995::6:108564267-108566268(-)
Zm00001d018497::5:221821493-221823494(-)
Zm00001d015410::5:89048093-89050094(+)
Zm00001d009558::8:70096458-70098459(+)
Zm00001d030556::1:143748501-143750502(+)
Zm00001d032805::1:238806320-238808321(-)
Zm00001d014947::5:69451083-69453084(+)
Zm00001d051507::4:160711320-160713321(-)
Zm00001d046357::9:83800193-83802194(+)
Zm00001d028438::1:34969107-34971108(+)
Zm00001d005472::2:175348235-175350236(+)
Zm00001d008205::8:1076105-1078106(+)
Zm00001d047460::9:130889979-130891980(-)
Zm00001d008512::8:11125513-11127514(-)
Zm00001d026434::10:145755180-145757181(+)
Zm00001d029211::1:62488886-62490887(+)
Zm00001d013498::5:12807349-12809350(-)
Zm00001d010849::8:130301550-130303551(+)
Zm00001d016999::5:182346229-182348230(-)
Zm00001d023385::10:4347891-4349892(-)
Zm00001d043451::3:200449961-200451962(-)
Zm00001d004392::2:108535071-108537072(-)
Zm00001d037396::6:124341655-124343656(+)
Zm00001d029256::1:63866043-63868044(+)
Zm00001d043038::3:187171691-187173692(-)
Zm00001d009690::8:76113307-76115308(+)
Zm00001d052539::4:192574827-192576828(+)
Zm00001d023494::10:7345541-7347542(-)
Zm00001d046958::9:113039760-113041761(-)
Zm00001d005281::2:167624490-167626491(+)
Zm00001d038859::6:165985535-165987536(+)
Zm00001d036322::6:84116654-84118655(-)
Zm00001d008996::8:29227196-29229197(-)
Zm00001d039675::3:11577123-11579124(+)
Zm00001d004140::2:86044277-86046278(-)
Zm00001d041831::3:139604235-139606236(+)
Zm00001d003606::2:49807713-49809714(+)
Zm00001d013651::5:16203568-16205569(+)
Zm00001d012778::8:180734973-180736974(+)
Zm00001d035098::6:5186488-5188489(-)
Zm00001d032687::1:234440704-234442705(-)
Zm00001d012413::8:174057909-174059910(-)
Zm00001d018774::7:4890930-4892931(+)
Zm00001d040479::3:46074664-46076665(+)
Zm00001d013095::5:4684054-4686055(-)
Zm00001d016640::5:170982145-170984146(-)
Zm00001d007857::2:241016614-241018615(-)
Zm00001d011581::8:154938407-154940408(-)
Zm00001d009250::8:47181823-47183824(-)
Zm00001d014202::5:36413941-36415942(+)
Zm00001d019267::7:24906456-24908457(-)
Zm00001d043280::3:194285436-194287437(+)
Zm00001d024293::10:62337013-62339014(-)
Zm00001d035352::6:22880328-22882329(+)
Zm00001d018207::5:216606097-216608098(-)
Zm00001d027849::1:15129932-15131933(-)
Zm00001d024723::10:85132656-85134657(-)
Zm00001d038071::6:146903687-146905688(+)
Zm00001d018568::5:223365782-223367783(-)
Zm00001d037249::6:117989610-117991611(-)
Zm00001d023316::10:2852792-2854793(+)
Zm00001d011642::8:157270343-157272344(-)
Zm00001d013469::5:12348927-12350928(+)
Zm00001d034192::1:286210398-286212399(-)
Zm00001d004086::2:81415420-81417421(-)
Zm00001d044747::9:1104347-1106348(-)
Zm00001d042005::3:147034209-147036210(-)
```
