## Supplementary material for "A comprehensive map of preferentially located motifs reveals distinct proximal *cis*-regulatory elements in plants": GATGTGCA_containing_gene_set.txt

```
#Occurences of GATGTGCA between 373 and 379 (positions relative to the transcription start site)
#15 sequences with GATGTGCA in this interval
#0.06% of the sequences in promoter set with GATGTGCA (set with 25847 sequences)
Zm00001d029694::1:82894417-82896418(-)
Zm00001d006293::2:203857473-203859474(+)
Zm00001d027314::1:2808250-2810251(+)
Zm00001d030777::1:159290163-159292164(+)
Zm00001d049064::4:14564674-14566675(+)
Zm00001d032949::1:244467698-244469699(-)
Zm00001d046774::9:105257554-105259555(-)
Zm00001d050933::4:132562631-132564632(+)
Zm00001d039934::3:19867075-19869076(-)
Zm00001d033815::1:274391779-274393780(+)
Zm00001d035915::6:60126722-60128723(+)
Zm00001d016712::5:173429810-173431811(+)
Zm00001d037362::6:122880564-122882565(-)
Zm00001d021442::7:152340710-152342711(-)
Zm00001d047400::9:128762151-128764152(+)
```
