## Supplementary material for "A comprehensive map of preferentially located motifs reveals distinct proximal *cis*-regulatory elements in plants": GATGTTGA_containing_gene_set.txt

```
#Occurences of GATGTTGA between 302 and 380 (positions relative to the transcription start site)
#109 sequences with GATGTTGA in this interval
#0.42% of the sequences in promoter set with GATGTTGA (set with 25847 sequences)
Zm00001d014513::5:51112697-51114698(+)
Zm00001d019788::7:61521216-61523217(+)
Zm00001d032792::1:238275902-238277903(+)
Zm00001d035430::6:25286151-25288152(-)
Zm00001d029639::1:80882448-80884449(-)
Zm00001d031476::1:191371904-191373905(+)
Zm00001d031575::1:195065777-195067778(+)
Zm00001d024168::10:52223969-52225970(+)
Zm00001d020386::7:110674964-110676965(+)
Zm00001d032677::1:233886231-233888232(-)
Zm00001d049687::4:40264807-40266808(-)
Zm00001d004418::2:110450703-110452704(-)
Zm00001d030867::1:164150911-164152912(-)
Zm00001d023294::10:2264028-2266029(-)
Zm00001d046582::9:97157925-97159926(-)
Zm00001d035833::6:54113312-54115313(-)
Zm00001d009863::8:85720086-85722087(+)
Zm00001d032772::1:237781946-237783947(+)
Zm00001d043357::3:197605019-197607020(+)
Zm00001d039603::3:8755884-8757885(-)
Zm00001d013779::5:19943254-19945255(-)
Zm00001d016330::5:157541710-157543711(-)
Zm00001d025785::10:129519212-129521213(+)
Zm00001d026506::10:147316193-147318194(-)
Zm00001d030095::1:105493564-105495565(+)
Zm00001d051129::4:144986065-144988066(+)
Zm00001d008731::8:17976427-17978428(-)
Zm00001d048631::4:1768997-1770998(-)
Zm00001d003183::2:34930926-34932927(-)
Zm00001d038024::6:145558706-145560707(-)
Zm00001d019864::7:71051286-71053287(+)
Zm00001d031450::1:190368885-190370886(+)
Zm00001d007437::2:231750611-231752612(-)
Zm00001d018405::5:220045245-220047246(-)
Zm00001d018654::7:1973758-1975759(-)
Zm00001d008287::8:4113421-4115422(+)
Zm00001d023718::10:16723772-16725773(+)
Zm00001d039931::3:19817097-19819098(+)
Zm00001d029833::1:89354590-89356591(+)
Zm00001d041104::3:97447577-97449578(+)
Zm00001d042653::3:175442592-175444593(-)
Zm00001d053144::4:216039839-216041840(-)
Zm00001d003713::2:56080880-56082881(+)
Zm00001d046317::9:80082403-80084404(+)
Zm00001d003820::2:60884791-60886792(+)
Zm00001d036359::6:85627598-85629599(-)
Zm00001d052254::4:184818899-184820900(+)
Zm00001d044939::9:7777539-7779540(-)
Zm00001d017057::5:184097727-184099728(+)
Zm00001d005876::2:191470963-191472964(-)
Zm00001d035632::6:37850277-37852278(-)
Zm00001d037466::6:126233678-126235679(+)
Zm00001d044709::3:235528797-235530798(-)
Zm00001d019951::7:79625499-79627500(-)
Zm00001d032579::1:231179013-231181014(-)
Zm00001d011729::8:160067892-160069893(+)
Zm00001d006844::2:217766937-217768938(-)
Zm00001d026420::10:145436859-145438860(+)
Zm00001d040936::3:80810432-80812433(+)
Zm00001d036957::6:107328071-107330072(+)
Zm00001d049654::4:38851372-38853373(-)
Zm00001d016972::5:181709328-181711329(-)
Zm00001d015596::5:100234443-100236444(-)
Zm00001d023499::10:7372616-7374617(+)
Zm00001d050505::4:94712358-94714359(+)
Zm00001d036467::6:89397476-89399477(+)
Zm00001d022475::7:178366042-178368043(-)
Zm00001d049672::4:39554142-39556143(-)
Zm00001d046119::9:64438679-64440680(+)
Zm00001d023619::10:12378420-12380421(+)
Zm00001d031894::1:205692207-205694208(+)
Zm00001d023445::10:5686418-5688419(+)
Zm00001d018728::7:3153062-3155063(+)
Zm00001d012475::8:175183941-175185942(-)
Zm00001d010336::8:110248581-110250582(+)
Zm00001d045895::9:46332430-46334431(-)
Zm00001d022476::7:178366025-178368026(-)
Zm00001d046528::9:94131792-94133793(+)
Zm00001d052715::4:198517446-198519447(+)
Zm00001d051820::4:170835483-170837484(-)
Zm00001d005867::2:191188275-191190276(-)
Zm00001d036464::6:89377347-89379348(+)
Zm00001d026578::10:148269431-148271432(-)
Zm00001d052467::4:190595499-190597500(+)
Zm00001d015263::5:81967136-81969137(-)
Zm00001d026249::10:141903107-141905108(-)
Zm00001d015260::5:81786578-81788579(+)
Zm00001d035076::6:3926743-3928744(+)
Zm00001d011523::8:153502729-153504730(+)
Zm00001d005914::2:192545332-192547333(-)
Zm00001d010453::8:115880088-115882089(+)
Zm00001d038992::6:168338021-168340022(+)
Zm00001d025839::10:131427528-131429529(+)
Zm00001d004015::2:75791493-75793494(-)
Zm00001d039373::3:2740941-2742942(+)
Zm00001d022631::7:181812226-181814227(-)
Zm00001d040235::3:33208418-33210419(-)
Zm00001d028488::1:36767959-36769960(+)
Zm00001d031969::1:208239412-208241413(+)
Zm00001d021767::7:162711898-162713899(+)
Zm00001d008379::8:6802265-6804266(+)
Zm00001d024677::10:83364608-83366609(+)
Zm00001d003635::2:51166992-51168993(-)
Zm00001d009217::8:44167356-44169357(-)
Zm00001d024980::10:97825767-97827768(+)
Zm00001d046268::9:77356788-77358789(+)
Zm00001d024320::10:64372842-64374843(+)
Zm00001d050119::4:67237134-67239135(+)
Zm00001d012466::8:175041281-175043282(+)
```
