## Supplementary material for "A comprehensive map of preferentially located motifs reveals distinct proximal *cis*-regulatory elements in plants": GATTCAT_containing_gene_set.txt

```
#Occurences of GATTCAT between -346 and -326 (positions relative to the transcription start site)
#127 sequences with GATTCAT in this interval
#0.49% of the sequences in promoter set with GATTCAT (set with 25847 sequences)
Zm00001d031411::1:189276583-189278584(+)
Zm00001d003291::2:38953502-38955503(+)
Zm00001d022150::7:171312059-171314060(-)
Zm00001d028257::1:28101533-28103534(+)
Zm00001d035823::6:53471179-53473180(+)
Zm00001d009638::8:73992605-73994606(-)
Zm00001d033685::1:271179363-271181364(+)
Zm00001d042476::3:168997882-168999883(+)
Zm00001d014948::5:69538818-69540819(+)
Zm00001d006098::2:198136766-198138767(+)
Zm00001d040577::3:50991632-50993633(+)
Zm00001d034529::1:295711500-295713501(+)
Zm00001d007470::2:232403574-232405575(+)
Zm00001d010145::8:101315097-101317098(+)
Zm00001d005744::2:185664254-185666255(-)
Zm00001d013038::5:3587416-3589417(-)
Zm00001d047807::9:142294966-142296967(-)
Zm00001d024654::10:82204486-82206487(+)
Zm00001d020919::7:136526450-136528451(+)
Zm00001d037661::6:133295384-133297385(+)
Zm00001d046638::9:100058886-100060887(+)
Zm00001d027784::1:13437298-13439299(+)
Zm00001d050380::4:84844534-84846535(-)
Zm00001d049217::4:21135791-21137792(+)
Zm00001d023747::10:18440248-18442249(+)
Zm00001d048386::9:155337896-155339897(-)
Zm00001d023497::10:7361288-7363289(-)
Zm00001d043652::3:206060268-206062269(+)
Zm00001d051755::4:168934746-168936747(+)
Zm00001d023674::10:14796659-14798660(+)
Zm00001d027477::1:6238141-6240142(-)
Zm00001d016077::5:143204935-143206936(-)
Zm00001d012392::8:173433928-173435929(+)
Zm00001d005969::2:194252186-194254187(+)
Zm00001d020806::7:133444299-133446300(-)
Zm00001d038541::6:159607735-159609736(-)
Zm00001d019123::7:17948990-17950991(-)
Zm00001d009242::8:46230625-46232626(-)
Zm00001d041650::3:131647319-131649320(-)
Zm00001d024209::10:56567177-56569178(+)
Zm00001d034779::1:302130398-302132399(+)
Zm00001d007332::2:228913328-228915329(+)
Zm00001d008386::8:6903928-6905929(+)
Zm00001d019933::7:77374216-77376217(+)
Zm00001d028801::1:46817854-46819855(+)
Zm00001d051008::4:136490977-136492978(-)
Zm00001d040038::3:24237342-24239343(-)
Zm00001d049945::4:54606709-54608710(-)
Zm00001d038631::6:161383196-161385197(+)
Zm00001d028615::1:40884564-40886565(+)
Zm00001d049336::4:27047126-27049127(+)
Zm00001d014547::5:52711592-52713593(-)
Zm00001d017187::5:188283522-188285523(-)
Zm00001d029709::1:83412848-83414849(-)
Zm00001d005419::2:173367074-173369075(-)
Zm00001d007388::2:230456999-230459000(+)
Zm00001d008853::8:22590057-22592058(-)
Zm00001d030703::1:154502524-154504525(+)
Zm00001d015244::5:80935137-80937138(+)
Zm00001d024278::10:61397693-61399694(-)
Zm00001d037853::6:139797215-139799216(+)
Zm00001d046848::9:108299142-108301143(-)
Zm00001d025309::10:113728172-113730173(+)
Zm00001d044180::3:221250420-221252421(-)
Zm00001d002944::2:27782368-27784369(-)
Zm00001d020658::7:126936680-126938681(-)
Zm00001d006442::2:208281036-208283037(-)
Zm00001d044604::3:233219845-233221846(-)
Zm00001d021305::7:148356475-148358476(-)
Zm00001d015622::5:101915008-101917009(-)
Zm00001d008414::8:8113687-8115688(+)
Zm00001d006588::2:211700782-211702783(-)
Zm00001d026637::10:149252503-149254504(-)
Zm00001d019105::7:16888389-16890390(-)
Zm00001d015591::5:100041641-100043642(-)
Zm00001d015683::5:107120251-107122252(-)
Zm00001d042293::3:159524149-159526150(-)
Zm00001d021624::7:158322408-158324409(-)
Zm00001d006189::2:201031850-201033851(-)
Zm00001d020222::7:100723702-100725703(-)
Zm00001d052980::4:207106063-207108064(+)
Zm00001d044479::3:229346192-229348193(+)
Zm00001d051713::4:167832251-167834252(-)
Zm00001d036682::6:97482012-97484013(-)
Zm00001d052862::4:202852664-202854665(-)
Zm00001d008404::8:7741982-7743983(+)
Zm00001d008922::8:25301976-25303977(+)
Zm00001d008939::8:26133414-26135415(+)
Zm00001d017893::5:209701773-209703774(+)
Zm00001d030764::1:158951514-158953515(+)
Zm00001d002854::2:24770946-24772947(+)
Zm00001d024459::10:71758541-71760542(+)
Zm00001d036241::6:78625755-78627756(-)
Zm00001d037897::6:141445123-141447124(-)
Zm00001d018730::7:3300878-3302879(+)
Zm00001d045424::9:21656810-21658811(+)
Zm00001d006869::2:218300886-218302887(-)
Zm00001d027805::1:13963783-13965784(+)
Zm00001d051843::4:171964196-171966197(+)
Zm00001d052674::4:196902870-196904871(+)
Zm00001d017936::5:210383429-210385430(-)
Zm00001d034544::1:295926000-295928001(-)
Zm00001d043688::3:207418561-207420562(-)
Zm00001d050934::4:132599859-132601860(-)
Zm00001d032534::1:229831668-229833669(-)
Zm00001d033203::1:253924342-253926343(-)
Zm00001d009850::8:85070625-85072626(-)
Zm00001d036621::6:95026070-95028071(+)
Zm00001d018434::5:220806468-220808469(+)
Zm00001d031909::1:206471221-206473222(-)
Zm00001d022500::7:178892521-178894522(+)
Zm00001d046902::9:109673099-109675100(+)
Zm00001d025623::10:124268722-124270723(-)
Zm00001d003100::2:32062442-32064443(+)
Zm00001d021621::7:158201726-158203727(-)
Zm00001d018952::7:10370372-10372373(+)
Zm00001d050217::4:74114075-74116076(+)
Zm00001d046511::9:93193009-93195010(+)
Zm00001d009903::8:88663594-88665595(-)
Zm00001d047426::9:129718474-129720475(-)
Zm00001d006594::2:211782262-211784263(+)
Zm00001d039890::3:18010953-18012954(-)
Zm00001d048648::4:2604636-2606637(+)
Zm00001d032681::1:234077558-234079559(-)
Zm00001d034660::1:299116549-299118550(-)
Zm00001d035762::6:46166031-46168032(-)
Zm00001d007289::2:226917414-226919415(+)
```
