## Supplementary material for "A comprehensive map of preferentially located motifs reveals distinct proximal *cis*-regulatory elements in plants": GATTGAAG_containing_gene_set.txt

```
#Occurences of GATTGAAG between -639 and -614 (positions relative to the transcription start site)
#36 sequences with GATTGAAG in this interval
#0.14% of the sequences in promoter set with GATTGAAG (set with 25847 sequences)
Zm00001d018756::7:4288551-4290552(+)
Zm00001d013508::5:12964194-12966195(+)
Zm00001d040084::3:26930028-26932029(+)
Zm00001d014617::5:55871940-55873941(-)
Zm00001d003257::2:38097887-38099888(-)
Zm00001d025739::10:128027033-128029034(-)
Zm00001d034643::1:298702878-298704879(+)
Zm00001d035228::6:15535814-15537815(-)
Zm00001d006307::2:204175279-204177280(-)
Zm00001d015969::5:134892834-134894835(+)
Zm00001d042114::3:151473297-151475298(+)
Zm00001d038071::6:146903687-146905688(+)
Zm00001d032662::1:233442122-233444123(-)
Zm00001d010526::8:119260411-119262412(+)
Zm00001d053721::4:239849197-239851198(-)
Zm00001d039052::6:169319292-169321293(+)
Zm00001d040150::3:29238716-29240717(+)
Zm00001d019123::7:17948990-17950991(-)
Zm00001d022076::7:169604628-169606629(-)
Zm00001d046004::9:53384449-53386450(+)
Zm00001d051893::4:173859444-173861445(+)
Zm00001d012397::8:173578759-173580760(-)
Zm00001d043601::3:204890086-204892087(-)
Zm00001d015635::5:102251747-102253748(-)
Zm00001d027407::1:4601413-4603414(-)
Zm00001d035061::6:3459008-3461009(+)
Zm00001d028771::1:46023536-46025537(-)
Zm00001d013176::5:5957111-5959112(+)
Zm00001d047320::9:126562801-126564802(-)
Zm00001d041561::3:127264027-127266028(+)
Zm00001d045185::9:15356077-15358078(-)
Zm00001d032703::1:235321618-235323619(-)
Zm00001d014853::5:65592774-65594775(-)
Zm00001d012765::8:180344359-180346360(-)
Zm00001d007442::2:231792048-231794049(-)
Zm00001d021485::7:153516103-153518104(-)
```
