## Supplementary material for "A comprehensive map of preferentially located motifs reveals distinct proximal *cis*-regulatory elements in plants": GATTGG_containing_gene_set.txt

```
#Occurences of GATTGG between -51 and -48 (positions relative to the transcription start site)
#105 sequences with GATTGG in this interval
#0.41% of the sequences in promoter set with GATTGG (set with 25847 sequences)
Zm00001d042172::3:154801632-154803633(-)
Zm00001d010566::8:120515992-120517993(+)
Zm00001d010923::8:133671132-133673133(+)
Zm00001d034222::1:287046765-287048766(-)
Zm00001d048386::9:155337896-155339897(-)
Zm00001d043809::3:210762067-210764068(+)
Zm00001d008765::8:19525889-19527890(+)
Zm00001d041613::3:129693580-129695581(-)
Zm00001d020806::7:133444299-133446300(-)
Zm00001d037853::6:139797215-139799216(+)
Zm00001d008612::8:14471087-14473088(-)
Zm00001d040497::3:46815667-46817668(-)
Zm00001d030703::1:154502524-154504525(+)
Zm00001d002154::2:6874711-6876712(-)
Zm00001d010145::8:101315097-101317098(+)
Zm00001d033117::1:250595692-250597693(-)
Zm00001d030161::1:109708592-109710593(+)
Zm00001d051504::4:160586271-160588272(+)
Zm00001d036662::6:97028203-97030204(+)
Zm00001d043688::3:207418561-207420562(-)
Zm00001d051755::4:168934746-168936747(+)
Zm00001d022150::7:171312059-171314060(-)
Zm00001d005419::2:173367074-173369075(-)
Zm00001d039104::6:170112649-170114650(-)
Zm00001d044865::9:5838914-5840915(+)
Zm00001d045798::9:39856789-39858790(+)
Zm00001d023747::10:18440248-18442249(+)
Zm00001d050934::4:132599859-132601860(-)
Zm00001d052674::4:196902870-196904871(+)
Zm00001d027784::1:13437298-13439299(+)
Zm00001d037981::6:144128639-144130640(-)
Zm00001d015500::5:94102683-94104684(+)
Zm00001d052980::4:207106063-207108064(+)
Zm00001d019105::7:16888389-16890390(-)
Zm00001d009666::8:75115820-75117821(+)
Zm00001d003429::2:44101680-44103681(-)
Zm00001d036682::6:97482012-97484013(-)
Zm00001d029826::1:89003068-89005069(+)
Zm00001d029709::1:83412848-83414849(-)
Zm00001d015622::5:101915008-101917009(-)
Zm00001d024459::10:71758541-71760542(+)
Zm00001d007094::2:222132136-222134137(+)
Zm00001d005024::2:154435772-154437773(-)
Zm00001d007332::2:228913328-228915329(+)
Zm00001d047605::9:136919887-136921888(+)
Zm00001d031411::1:189276583-189278584(+)
Zm00001d026637::10:149252503-149254504(-)
Zm00001d026358::10:144196979-144198980(-)
Zm00001d023497::10:7361288-7363289(-)
Zm00001d002842::2:24285035-24287036(+)
Zm00001d029671::1:82080204-82082205(-)
Zm00001d024209::10:56567177-56569178(+)
Zm00001d033203::1:253924342-253926343(-)
Zm00001d052316::4:186978046-186980047(-)
Zm00001d043556::3:203747751-203749752(+)
Zm00001d051510::4:160975548-160977549(-)
Zm00001d050217::4:74114075-74116076(+)
Zm00001d006897::2:218928979-218930980(-)
Zm00001d035450::6:26188845-26190846(+)
Zm00001d032534::1:229831668-229833669(-)
Zm00001d010521::8:119043951-119045952(+)
Zm00001d030764::1:158951514-158953515(+)
Zm00001d003100::2:32062442-32064443(+)
Zm00001d012032::8:166817882-166819883(+)
Zm00001d047461::9:130891962-130893963(+)
Zm00001d024910::10:94436593-94438594(-)
Zm00001d039890::3:18010953-18012954(-)
Zm00001d044180::3:221250420-221252421(-)
Zm00001d040577::3:50991632-50993633(+)
Zm00001d008735::8:18256525-18258526(-)
Zm00001d041599::3:129321290-129323291(-)
Zm00001d047811::9:142370593-142372594(-)
Zm00001d015244::5:80935137-80937138(+)
Zm00001d050730::4:119100705-119102706(+)
Zm00001d043299::3:194989761-194991762(+)
Zm00001d016298::5:156111955-156113956(-)
Zm00001d024807::10:88834928-88836929(+)
Zm00001d009242::8:46230625-46232626(-)
Zm00001d045424::9:21656810-21658811(+)
Zm00001d053066::4:211858605-211860606(+)
Zm00001d015683::5:107120251-107122252(-)
Zm00001d047859::9:143632030-143634031(+)
Zm00001d035487::6:28984198-28986199(-)
Zm00001d001916::2:2818625-2820626(-)
Zm00001d007289::2:226917414-226919415(+)
Zm00001d018952::7:10370372-10372373(+)
Zm00001d018241::5:217266497-217268498(-)
Zm00001d011848::8:162675642-162677643(+)
Zm00001d025309::10:113728172-113730173(+)
Zm00001d015444::5:90494771-90496772(-)
Zm00001d038017::6:145296174-145298175(-)
Zm00001d010655::8:123099360-123101361(-)
Zm00001d038197::6:151282965-151284966(-)
Zm00001d052830::4:202076604-202078605(+)
Zm00001d024278::10:61397693-61399694(-)
Zm00001d047388::9:128470262-128472263(-)
Zm00001d025628::10:124512073-124514074(+)
Zm00001d006235::2:202493763-202495764(+)
Zm00001d039727::3:13020127-13022128(-)
Zm00001d034544::1:295926000-295928001(-)
Zm00001d011792::8:161704239-161706240(+)
Zm00001d005744::2:185664254-185666255(-)
Zm00001d026482::10:146768570-146770571(-)
Zm00001d046511::9:93193009-93195010(+)
Zm00001d006869::2:218300886-218302887(-)
```
