## Supplementary material for "A comprehensive map of preferentially located motifs reveals distinct proximal *cis*-regulatory elements in plants": GATTGGGG_containing_gene_set.txt

```
#Occurences of GATTGGGG between 2 and 147 (positions relative to the transcription start site)
#259 sequences with GATTGGGG in this interval
#1.00% of the sequences in promoter set with GATTGGGG (set with 25847 sequences)
Zm00001d008953::8:26880936-26882937(+)
Zm00001d048180::9:151799416-151801417(+)
Zm00001d041300::3:110921760-110923761(+)
Zm00001d032849::1:239983477-239985478(+)
Zm00001d039312::3:1465945-1467946(-)
Zm00001d032538::1:229898928-229900929(+)
Zm00001d014005::5:28296125-28298126(+)
Zm00001d022322::7:175408294-175410295(+)
Zm00001d032835::1:239709190-239711191(+)
Zm00001d010529::8:119422526-119424527(-)
Zm00001d048409::9:155782552-155784553(-)
Zm00001d053561::4:234193171-234195172(+)
Zm00001d028277::1:28934880-28936881(+)
Zm00001d002206::2:8253944-8255945(-)
Zm00001d013627::5:15747811-15749812(+)
Zm00001d026020::10:136230569-136232570(-)
Zm00001d038923::6:167104589-167106590(+)
Zm00001d047290::9:125661866-125663867(+)
Zm00001d036026::6:66936925-66938926(+)
Zm00001d053242::4:221665640-221667641(-)
Zm00001d013906::5:24362015-24364016(+)
Zm00001d026079::10:137924427-137926428(+)
Zm00001d018887::7:8359615-8361616(-)
Zm00001d020755::7:131253169-131255170(+)
Zm00001d034180::1:285817466-285819467(-)
Zm00001d053863::4:242525652-242527653(-)
Zm00001d023495::10:7346001-7348002(+)
Zm00001d038500::6:158639867-158641868(-)
Zm00001d016956::5:181178044-181180045(-)
Zm00001d028863::1:48928951-48930952(+)
Zm00001d031418::1:189510175-189512176(+)
Zm00001d005208::2:163613333-163615334(-)
Zm00001d048959::4:10759890-10761891(-)
Zm00001d048031::9:148425799-148427800(+)
Zm00001d009122::8:37711929-37713930(+)
Zm00001d006896::2:218755770-218757771(+)
Zm00001d034043::1:282045482-282047483(-)
Zm00001d009480::8:66823307-66825308(+)
Zm00001d045002::9:9737821-9739822(-)
Zm00001d039401::3:3432390-3434391(+)
Zm00001d043434::3:199758200-199760201(-)
Zm00001d022016::7:168058204-168060205(-)
Zm00001d025770::10:129043821-129045822(+)
Zm00001d047582::9:136349421-136351422(+)
Zm00001d012755::8:179869071-179871072(+)
Zm00001d045786::9:39087889-39089890(-)
Zm00001d028669::1:42439387-42441388(+)
Zm00001d022065::7:169205053-169207054(-)
Zm00001d030184::1:111871206-111873207(+)
Zm00001d009148::8:39627177-39629178(-)
Zm00001d034566::1:296471076-296473077(+)
Zm00001d048481::9:157029032-157031033(+)
Zm00001d022490::7:178661445-178663446(+)
Zm00001d043804::3:210574576-210576577(+)
Zm00001d049823::4:46593898-46595899(+)
Zm00001d002168::2:7091557-7093558(-)
Zm00001d038357::6:155273632-155275633(+)
Zm00001d007760::2:239092547-239094548(-)
Zm00001d013027::5:3455550-3457551(+)
Zm00001d025332::10:114369847-114371848(+)
Zm00001d004782::2:138898708-138900709(-)
Zm00001d003890::2:65463207-65465208(-)
Zm00001d010054::8:97425096-97427097(+)
Zm00001d001966::2:3611382-3613383(-)
Zm00001d024488::10:73842635-73844636(-)
Zm00001d014003::5:28272277-28274278(+)
Zm00001d018298::5:218095388-218097389(+)
Zm00001d002218::2:8372031-8374032(-)
Zm00001d028034::1:20929391-20931392(+)
Zm00001d030382::1:127761544-127763545(-)
Zm00001d033655::1:269798767-269800768(-)
Zm00001d033295::1:257916452-257918453(-)
Zm00001d035023::6:2022260-2024261(+)
Zm00001d024804::10:88768342-88770343(-)
Zm00001d043694::3:207566438-207568439(-)
Zm00001d026238::10:141685360-141687361(-)
Zm00001d042057::3:148972169-148974170(-)
Zm00001d002944::2:27782368-27784369(-)
Zm00001d004599::2:121345084-121347085(-)
Zm00001d003245::2:37572794-37574795(-)
Zm00001d031712::1:199139005-199141006(-)
Zm00001d049346::4:27244547-27246548(-)
Zm00001d030380::1:127548195-127550196(+)
Zm00001d053385::4:228803997-228805998(+)
Zm00001d031898::1:205923712-205925713(+)
Zm00001d042312::3:160472397-160474398(+)
Zm00001d029466::1:72002568-72004569(+)
Zm00001d012005::8:166367664-166369665(+)
Zm00001d035762::6:46166031-46168032(-)
Zm00001d050284::4:78466636-78468637(+)
Zm00001d030048::1:102063087-102065088(-)
Zm00001d018870::7:7862645-7864646(+)
Zm00001d040344::3:39044335-39046336(+)
Zm00001d019054::7:14301266-14303267(+)
Zm00001d030782::1:159433278-159435279(-)
Zm00001d047153::9:120186013-120188014(+)
Zm00001d021721::7:161422984-161424985(+)
Zm00001d031766::1:201188127-201190128(+)
Zm00001d015747::5:115889202-115891203(-)
Zm00001d024462::10:71951832-71953833(+)
Zm00001d029260::1:63986893-63988894(-)
Zm00001d044079::3:218446019-218448020(-)
Zm00001d042128::3:152244171-152246172(-)
Zm00001d025267::10:111823337-111825338(+)
Zm00001d028593::1:40161346-40163347(+)
Zm00001d017769::5:206294466-206296467(+)
Zm00001d018243::5:217273262-217275263(-)
Zm00001d050670::4:114202623-114204624(-)
Zm00001d047967::9:146609839-146611840(+)
Zm00001d007021::2:220333382-220335383(+)
Zm00001d034718::1:300611573-300613574(+)
Zm00001d009216::8:44163760-44165761(-)
Zm00001d027849::1:15129932-15131933(-)
Zm00001d039498::3:5999572-6001573(+)
Zm00001d045435::9:22147448-22149449(+)
Zm00001d032362::1:224022054-224024055(+)
Zm00001d051542::4:161945052-161947053(+)
Zm00001d053387::4:228810056-228812057(+)
Zm00001d002212::2:8307942-8309943(-)
Zm00001d015724::5:113206649-113208650(-)
Zm00001d038539::6:159597730-159599731(-)
Zm00001d032520::1:229243513-229245514(-)
Zm00001d049526::4:33217877-33219878(-)
Zm00001d002413::2:12224298-12226299(+)
Zm00001d021075::7:142284999-142287000(+)
Zm00001d019177::7:20465754-20467755(+)
Zm00001d033795::1:273945951-273947952(-)
Zm00001d038513::6:159015418-159017419(+)
Zm00001d008333::8:5561483-5563484(+)
Zm00001d012670::8:178334175-178336176(+)
Zm00001d021658::7:159367702-159369703(+)
Zm00001d002226::2:8403733-8405734(-)
Zm00001d039264::3:768337-770338(-)
Zm00001d010322::8:109535943-109537944(+)
Zm00001d017449::5:196105888-196107889(-)
Zm00001d040383::3:40876672-40878673(-)
Zm00001d049273::4:23996739-23998740(+)
Zm00001d015407::5:88564499-88566500(-)
Zm00001d040303::3:36815815-36817816(+)
Zm00001d030936::1:168184813-168186814(-)
Zm00001d032181::1:216007935-216009936(+)
Zm00001d029093::1:57593276-57595277(+)
Zm00001d051075::4:140705360-140707361(-)
Zm00001d009756::8:79843900-79845901(-)
Zm00001d009144::8:39286490-39288491(-)
Zm00001d036834::6:103293394-103295395(-)
Zm00001d034575::1:296755370-296757371(-)
Zm00001d012085::8:167853904-167855905(-)
Zm00001d008323::8:5209321-5211322(+)
Zm00001d005707::2:184026673-184028674(-)
Zm00001d022226::7:173092295-173094296(-)
Zm00001d012092::8:168112177-168114178(+)
Zm00001d021015::7:140478441-140480442(+)
Zm00001d052888::4:203493189-203495190(+)
Zm00001d009587::8:71705837-71707838(-)
Zm00001d008581::8:13555060-13557061(-)
Zm00001d013094::5:4674960-4676961(+)
Zm00001d023304::10:2557407-2559408(+)
Zm00001d008212::8:1358563-1360564(-)
Zm00001d043153::3:190248537-190250538(+)
Zm00001d007437::2:231750611-231752612(-)
Zm00001d034835::1:303404046-303406047(+)
Zm00001d041707::3:134144201-134146202(+)
Zm00001d038211::6:151748099-151750100(+)
Zm00001d010149::8:101501618-101503619(-)
Zm00001d025296::10:113106693-113108694(+)
Zm00001d006392::2:206502845-206504846(+)
Zm00001d015474::5:92118694-92120695(-)
Zm00001d014451::5:47927132-47929133(+)
Zm00001d020588::7:123763049-123765050(+)
Zm00001d004866::2:145443287-145445288(+)
Zm00001d035390::6:24034862-24036863(-)
Zm00001d001819::2:1437987-1439988(-)
Zm00001d027404::1:4534947-4536948(-)
Zm00001d011089::8:138644678-138646679(+)
Zm00001d010611::8:121833733-121835734(+)
Zm00001d005124::2:159685423-159687424(+)
Zm00001d020932::7:136984708-136986709(+)
Zm00001d009927::8:89835458-89837459(+)
Zm00001d028013::1:20310339-20312340(-)
Zm00001d012856::5:1134985-1136986(-)
Zm00001d025652::10:125107239-125109240(-)
Zm00001d015203::5:79212790-79214791(+)
Zm00001d028918::1:51460756-51462757(+)
Zm00001d010146::8:101397198-101399199(-)
Zm00001d015956::5:134162306-134164307(+)
Zm00001d012118::8:168418333-168420334(+)
Zm00001d054032::4:245342371-245344372(+)
Zm00001d035346::6:22744145-22746146(-)
Zm00001d044874::9:6094747-6096748(+)
Zm00001d045787::9:39199166-39201167(+)
Zm00001d020312::7:105612989-105614990(-)
Zm00001d007063::2:221070731-221072732(+)
Zm00001d053595::4:235832156-235834157(-)
Zm00001d028038::1:21185777-21187778(+)
Zm00001d014039::5:30291731-30293732(-)
Zm00001d006420::2:207445120-207447121(+)
Zm00001d033423::1:262655133-262657134(-)
Zm00001d033365::1:260371953-260373954(-)
Zm00001d034320::1:289182075-289184076(-)
Zm00001d018600::7:470484-472485(+)
Zm00001d021994::7:167658526-167660527(+)
Zm00001d035715::6:42370455-42372456(+)
Zm00001d028372::1:32442004-32444005(-)
Zm00001d049913::4:52246970-52248971(+)
Zm00001d040965::3:85293812-85295813(-)
Zm00001d008617::8:14682497-14684498(+)
Zm00001d005311::2:169143750-169145751(-)
Zm00001d022240::7:173420643-173422644(-)
Zm00001d041389::3:115401345-115403346(+)
Zm00001d050548::4:99411414-99413415(-)
Zm00001d021821::7:163713167-163715168(+)
Zm00001d019522::7:39734722-39736723(-)
Zm00001d007479::2:232673793-232675794(-)
Zm00001d010082::8:98723599-98725600(+)
Zm00001d050666::4:113567635-113569636(+)
Zm00001d021929::7:166017684-166019685(-)
Zm00001d021073::7:142166776-142168777(-)
Zm00001d028244::1:27839403-27841404(-)
Zm00001d010461::8:116333798-116335799(-)
Zm00001d042394::3:164369114-164371115(-)
Zm00001d047847::9:143194090-143196091(+)
Zm00001d003494::2:46045992-46047993(-)
Zm00001d012460::8:174884110-174886111(-)
Zm00001d023816::10:23313868-23315869(+)
Zm00001d008742::8:18821039-18823040(+)
Zm00001d027872::1:16009696-16011697(+)
Zm00001d034023::1:281356464-281358465(-)
Zm00001d024894::10:93454227-93456228(+)
Zm00001d031734::1:200076342-200078343(+)
Zm00001d025455::10:119080744-119082745(-)
Zm00001d032977::1:245223495-245225496(+)
Zm00001d054110::4:246818916-246820917(+)
Zm00001d033318::1:258853103-258855104(+)
Zm00001d007572::2:235059518-235061519(-)
Zm00001d007468::2:232362417-232364418(-)
Zm00001d020363::7:109393694-109395695(-)
Zm00001d022265::7:173957083-173959084(-)
Zm00001d037900::6:141488602-141490603(-)
Zm00001d039843::3:16517195-16519196(+)
Zm00001d025623::10:124268722-124270723(-)
Zm00001d039162::6:171478303-171480304(-)
Zm00001d034400::1:291835374-291837375(-)
Zm00001d003166::2:34246260-34248261(+)
Zm00001d052188::4:182614600-182616601(-)
Zm00001d005089::2:157766910-157768911(+)
Zm00001d051823::4:171066313-171068314(+)
Zm00001d033494::1:264382879-264384880(+)
Zm00001d008890::8:24128592-24130593(-)
Zm00001d042361::3:163201912-163203913(+)
Zm00001d013683::5:17294872-17296873(-)
Zm00001d053038::4:210202673-210204674(+)
Zm00001d024159::10:51241052-51243053(-)
Zm00001d018214::5:216734828-216736829(-)
Zm00001d004573::2:118670132-118672133(-)
Zm00001d044043::3:217613934-217615935(+)
Zm00001d006678::2:214098558-214100559(-)
Zm00001d003496::2:46049174-46051175(+)
Zm00001d007048::2:220861313-220863314(+)
```
