## Supplementary material for "A comprehensive map of preferentially located motifs reveals distinct proximal *cis*-regulatory elements in plants": GATTGGTG_containing_gene_set.txt

```
#Occurences of GATTGGTG between -87 and 62 (positions relative to the transcription start site)
#172 sequences with GATTGGTG in this interval
#0.67% of the sequences in promoter set with GATTGGTG (set with 25847 sequences)
Zm00001d021088::7:142495938-142497939(-)
Zm00001d003083::2:31525864-31527865(-)
Zm00001d045475::9:23612888-23614889(+)
Zm00001d026266::10:142374958-142376959(-)
Zm00001d047461::9:130891962-130893963(+)
Zm00001d010199::8:103720569-103722570(-)
Zm00001d028056::1:21775549-21777550(+)
Zm00001d009349::8:57883374-57885375(+)
Zm00001d042172::3:154801632-154803633(-)
Zm00001d037833::6:139177364-139179365(-)
Zm00001d020694::7:128794699-128796700(-)
Zm00001d047536::9:134138381-134140382(+)
Zm00001d021311::7:148466941-148468942(-)
Zm00001d051434::4:158468957-158470958(+)
Zm00001d048047::9:148749869-148751870(-)
Zm00001d027872::1:16009696-16011697(+)
Zm00001d004559::2:118055019-118057020(+)
Zm00001d032183::1:216041985-216043986(-)
Zm00001d003696::2:54983786-54985787(-)
Zm00001d019501::7:37898410-37900411(+)
Zm00001d013492::5:12700429-12702430(-)
Zm00001d028035::1:21008284-21010285(-)
Zm00001d006741::2:215677928-215679929(+)
Zm00001d021241::7:146755770-146757771(-)
Zm00001d051323::4:154126654-154128655(-)
Zm00001d021774::7:162833638-162835639(-)
Zm00001d036831::6:103110454-103112455(+)
Zm00001d036240::6:78615138-78617139(+)
Zm00001d018724::7:3137750-3139751(-)
Zm00001d028762::1:45867262-45869263(+)
Zm00001d017658::5:203310376-203312377(+)
Zm00001d034299::1:288764171-288766172(-)
Zm00001d002154::2:6874711-6876712(-)
Zm00001d029120::1:58753378-58755379(-)
Zm00001d045989::9:52833036-52835037(-)
Zm00001d002326::2:10334933-10336934(-)
Zm00001d043855::3:212181478-212183479(+)
Zm00001d008189::8:748834-750835(+)
Zm00001d050401::4:86091384-86093385(+)
Zm00001d048944::4:10384817-10386818(-)
Zm00001d033526::1:265609651-265611652(+)
Zm00001d010521::8:119043951-119045952(+)
Zm00001d046170::9:68855981-68857982(-)
Zm00001d029922::1:94480762-94482763(-)
Zm00001d032604::1:231819408-231821409(-)
Zm00001d028456::1:35501274-35503275(+)
Zm00001d014652::5:57335704-57337705(-)
Zm00001d052061::4:178172831-178174832(-)
Zm00001d040103::3:27623169-27625170(-)
Zm00001d035019::6:1972887-1974888(+)
Zm00001d031953::1:207935139-207937140(-)
Zm00001d020272::7:103498035-103500036(-)
Zm00001d007933::2:243386793-243388794(+)
Zm00001d013914::5:24675736-24677737(+)
Zm00001d037702::6:134447498-134449499(-)
Zm00001d027919::1:17625535-17627536(-)
Zm00001d030909::1:166749093-166751094(-)
Zm00001d004073::2:80281330-80283331(+)
Zm00001d029318::1:65785674-65787675(-)
Zm00001d009028::8:30681211-30683212(-)
Zm00001d042930::3:184416616-184418617(+)
Zm00001d012608::8:177137409-177139410(+)
Zm00001d017254::5:190454566-190456567(-)
Zm00001d045395::9:20531111-20533112(+)
Zm00001d052216::4:183516080-183518081(-)
Zm00001d019249::7:23915396-23917397(+)
Zm00001d031951::1:207854222-207856223(-)
Zm00001d002437::2:12640797-12642798(+)
Zm00001d015777::5:118462213-118464214(+)
Zm00001d025373::10:115985900-115987901(-)
Zm00001d009640::8:74049314-74051315(-)
Zm00001d003992::2:74072597-74074598(+)
Zm00001d033633::1:269321205-269323206(+)
Zm00001d048524::9:157771028-157773029(+)
Zm00001d045509::9:25031837-25033838(-)
Zm00001d031945::1:207700518-207702519(-)
Zm00001d011872::8:163442555-163444556(-)
Zm00001d046831::9:107717879-107719880(-)
Zm00001d003872::2:64332666-64334667(-)
Zm00001d031948::1:207756964-207758965(-)
Zm00001d041599::3:129321290-129323291(-)
Zm00001d043795::3:210368994-210370995(+)
Zm00001d035869::6:57755437-57757438(-)
Zm00001d045297::9:18167053-18169054(+)
Zm00001d051829::4:171479734-171481735(+)
Zm00001d008371::8:6660521-6662522(-)
Zm00001d007890::2:241879683-241881684(+)
Zm00001d039021::6:168830908-168832909(+)
Zm00001d046912::9:110200668-110202669(+)
Zm00001d011895::8:164147547-164149548(+)
Zm00001d008196::8:907614-909615(+)
Zm00001d048770::4:5255524-5257525(+)
Zm00001d037582::6:130517606-130519607(+)
Zm00001d039611::3:9003567-9005568(-)
Zm00001d019991::7:83411469-83413470(+)
Zm00001d035450::6:26188845-26190846(+)
Zm00001d037772::6:136996075-136998076(+)
Zm00001d047788::9:141790358-141792359(-)
Zm00001d015389::5:87825980-87827981(+)
Zm00001d011384::8:149205834-149207835(-)
Zm00001d029529::1:74916580-74918581(+)
Zm00001d019382::7:30965448-30967449(+)
Zm00001d009403::8:63091745-63093746(+)
Zm00001d023384::10:4335755-4337756(-)
Zm00001d043613::3:205197851-205199852(-)
Zm00001d031977::1:208391728-208393729(-)
Zm00001d048373::9:155241784-155243785(-)
Zm00001d032469::1:227678605-227680606(+)
Zm00001d003621::2:50694919-50696920(+)
Zm00001d042526::3:170859865-170861866(+)
Zm00001d018532::5:222544720-222546721(+)
Zm00001d023769::10:19504352-19506353(+)
Zm00001d020117::7:93685341-93687342(+)
Zm00001d021270::7:147364794-147366795(-)
Zm00001d034652::1:298898644-298900645(-)
Zm00001d030030::1:100656479-100658480(+)
Zm00001d040728::3:60341080-60343081(-)
Zm00001d007434::2:231635154-231637155(-)
Zm00001d005658::2:182512410-182514411(+)
Zm00001d045596::9:28027095-28029096(+)
Zm00001d048359::9:154973725-154975726(+)
Zm00001d029672::1:82099209-82101210(-)
Zm00001d041829::3:139495893-139497894(-)
Zm00001d033822::1:274807874-274809875(+)
Zm00001d035036::6:2732365-2734366(+)
Zm00001d030080::1:104118210-104120211(+)
Zm00001d040309::3:37106194-37108195(+)
Zm00001d036978::6:108113416-108115417(-)
Zm00001d023840::10:23924941-23926942(-)
Zm00001d046602::9:98267621-98269622(+)
Zm00001d014769::5:62501067-62503068(+)
Zm00001d033847::1:275683714-275685715(+)
Zm00001d034770::1:301721254-301723255(+)
Zm00001d048693::4:3406712-3408713(+)
Zm00001d025737::10:127950067-127952068(+)
Zm00001d030868::1:164194906-164196907(+)
Zm00001d017476::5:197137590-197139591(+)
Zm00001d002004::2:4175726-4177727(+)
Zm00001d007435::2:231634250-231636251(+)
Zm00001d031615::1:196220430-196222431(+)
Zm00001d021699::7:160632777-160634778(-)
Zm00001d023237::10:1100373-1102374(-)
Zm00001d021715::7:161149566-161151567(-)
Zm00001d004787::2:139197927-139199928(-)
Zm00001d047881::9:144127539-144129540(-)
Zm00001d018942::7:10043760-10045761(+)
Zm00001d021839::7:164318960-164320961(-)
Zm00001d046306::9:79737158-79739159(-)
Zm00001d039368::3:2668638-2670639(-)
Zm00001d013166::5:5728915-5730916(+)
Zm00001d032618::1:232257645-232259646(-)
Zm00001d053000::4:208295777-208297778(-)
Zm00001d032310::1:221634387-221636388(-)
Zm00001d028910::1:50773678-50775679(+)
Zm00001d026429::10:145712439-145714440(+)
Zm00001d028071::1:21977735-21979736(+)
Zm00001d015400::5:88441805-88443806(+)
Zm00001d006428::2:207694105-207696106(+)
Zm00001d005489::2:175793626-175795627(+)
Zm00001d022046::7:168696768-168698769(+)
Zm00001d014986::5:71091885-71093886(-)
Zm00001d049234::4:22026503-22028504(-)
Zm00001d005566::2:178664512-178666513(-)
Zm00001d014417::5:45484466-45486467(+)
Zm00001d013514::5:13386382-13388383(+)
Zm00001d026293::10:143076040-143078041(+)
Zm00001d019207::7:21926232-21928233(+)
Zm00001d043805::3:210579003-210581004(+)
Zm00001d032331::1:222707689-222709690(-)
Zm00001d044375::3:226412741-226414742(-)
Zm00001d030002::1:98508555-98510556(+)
Zm00001d007173::2:223822678-223824679(-)
```
