## Supplementary material for "A comprehensive map of preferentially located motifs reveals distinct proximal *cis*-regulatory elements in plants": GATTTAT_containing_gene_set.txt

```
#Occurences of GATTTAT between -28 and -23 (positions relative to the transcription start site)
#98 sequences with GATTTAT in this interval
#0.38% of the sequences in promoter set with GATTTAT (set with 25847 sequences)
Zm00001d014606::5:55055428-55057429(+)
Zm00001d002862::2:24930637-24932638(-)
Zm00001d010639::8:122779321-122781322(+)
Zm00001d021226::7:146555257-146557258(+)
Zm00001d009057::8:33663493-33665494(+)
Zm00001d001915::2:2813439-2815440(-)
Zm00001d040536::3:48601826-48603827(-)
Zm00001d002200::2:8143578-8145579(+)
Zm00001d041653::3:131867255-131869256(+)
Zm00001d006841::2:217694296-217696297(-)
Zm00001d043855::3:212181478-212183479(+)
Zm00001d037251::6:118047930-118049931(+)
Zm00001d017797::5:207005090-207007091(+)
Zm00001d025208::10:109177734-109179735(-)
Zm00001d020858::7:134900035-134902036(+)
Zm00001d026627::10:149171522-149173523(+)
Zm00001d011130::8:139918803-139920804(+)
Zm00001d039469::3:5144388-5146389(+)
Zm00001d038804::6:164790788-164792789(+)
Zm00001d006538::2:210695103-210697104(+)
Zm00001d027810::1:14249762-14251763(-)
Zm00001d031943::1:207688676-207690677(+)
Zm00001d017448::5:196099850-196101851(-)
Zm00001d032616::1:232178777-232180778(-)
Zm00001d004486::2:114662091-114664092(+)
Zm00001d047853::9:143474044-143476045(-)
Zm00001d048129::9:150527518-150529519(+)
Zm00001d050600::4:103242407-103244408(-)
Zm00001d050165::4:70192140-70194141(-)
Zm00001d004689::2:131243410-131245411(-)
Zm00001d022589::7:180437437-180439438(+)
Zm00001d031697::1:198777172-198779173(-)
Zm00001d016553::5:167130894-167132895(-)
Zm00001d032523::1:229374003-229376004(-)
Zm00001d013568::5:14451479-14453480(-)
Zm00001d014609::5:55130771-55132772(-)
Zm00001d018458::5:221163733-221165734(+)
Zm00001d052989::4:207783743-207785744(+)
Zm00001d009264::8:48672283-48674284(-)
Zm00001d037542::6:128781517-128783518(-)
Zm00001d053987::4:244612253-244614254(-)
Zm00001d028129::1:23624300-23626301(+)
Zm00001d049038::4:13491168-13493169(+)
Zm00001d005776::2:187828982-187830983(+)
Zm00001d043455::3:200478782-200480783(-)
Zm00001d009868::8:86008734-86010735(-)
Zm00001d029636::1:80855853-80857854(+)
Zm00001d033340::1:259600162-259602163(+)
Zm00001d052003::4:176259589-176261590(+)
Zm00001d007142::2:223285555-223287556(-)
Zm00001d039174::6:171787144-171789145(-)
Zm00001d003405::2:43287510-43289511(-)
Zm00001d020416::7:112538126-112540127(+)
Zm00001d025930::10:133976139-133978140(+)
Zm00001d011497::8:152509404-152511405(+)
Zm00001d013307::5:8184076-8186077(-)
Zm00001d014168::5:34950745-34952746(+)
Zm00001d029201::1:62068581-62070582(-)
Zm00001d018006::5:211894318-211896319(+)
Zm00001d026577::10:148264796-148266797(-)
Zm00001d044321::3:225115497-225117498(-)
Zm00001d001900::2:2561459-2563460(+)
Zm00001d046187::9:70337668-70339669(-)
Zm00001d051891::4:173817076-173819077(+)
Zm00001d020210::7:100351412-100353413(-)
Zm00001d039837::3:16289702-16291703(-)
Zm00001d047472::9:131246831-131248832(+)
Zm00001d033549::1:266747353-266749354(+)
Zm00001d033623::1:269046316-269048317(+)
Zm00001d039878::3:17377855-17379856(+)
Zm00001d026139::10:139499003-139501004(+)
Zm00001d044646::3:233920880-233922881(+)
Zm00001d043425::3:199384957-199386958(+)
Zm00001d037291::6:119618703-119620704(-)
Zm00001d024958::10:96868583-96870584(-)
Zm00001d035474::6:28424270-28426271(-)
Zm00001d025997::10:135682526-135684527(+)
Zm00001d031727::1:199714257-199716258(+)
Zm00001d002860::2:24854382-24856383(-)
Zm00001d020069::7:90085976-90087977(-)
Zm00001d053404::4:230455401-230457402(+)
Zm00001d016855::5:178396099-178398100(+)
Zm00001d044724::9:337251-339252(-)
Zm00001d031647::1:197311290-197313291(-)
Zm00001d026131::10:139319451-139321452(+)
Zm00001d041330::3:112429864-112431865(+)
Zm00001d015515::5:95182389-95184390(+)
Zm00001d004669::2:128626925-128628926(+)
Zm00001d038020::6:145387022-145389023(+)
Zm00001d047758::9:141029244-141031245(-)
Zm00001d024323::10:64611238-64613239(+)
Zm00001d031817::1:202883155-202885156(+)
Zm00001d039650::3:10538092-10540093(+)
Zm00001d045192::9:15719301-15721302(+)
Zm00001d039113::6:170248984-170250985(-)
Zm00001d014970::5:70577119-70579120(-)
Zm00001d004448::2:112711675-112713676(-)
Zm00001d023488::10:7213103-7215104(-)
```
