## Supplementary material for "A comprehensive map of preferentially located motifs reveals distinct proximal *cis*-regulatory elements in plants": GATTTGA_containing_gene_set.txt

```
#Occurences of GATTTGA between -482 and -368 (positions relative to the transcription start site)
#659 sequences with GATTTGA in this interval
#2.55% of the sequences in promoter set with GATTTGA (set with 25847 sequences)
Zm00001d036506::6:90876765-90878766(+)
Zm00001d006948::2:219999631-220001632(+)
Zm00001d043562::3:203927706-203929707(+)
Zm00001d047919::9:145366409-145368410(-)
Zm00001d041202::3:105280141-105282142(-)
Zm00001d034544::1:295926000-295928001(-)
Zm00001d032345::1:223306276-223308277(-)
Zm00001d015088::5:75064204-75066205(-)
Zm00001d009440::8:64598481-64600482(-)
Zm00001d050131::4:68131088-68133089(+)
Zm00001d023430::10:5411337-5413338(+)
Zm00001d047774::9:141474103-141476104(+)
Zm00001d038409::6:156613577-156615578(-)
Zm00001d005065::2:156947167-156949168(+)
Zm00001d042272::3:158447163-158449164(-)
Zm00001d044859::9:5608184-5610185(-)
Zm00001d049882::4:50212608-50214609(-)
Zm00001d036622::6:95026122-95028123(+)
Zm00001d037619::6:132053051-132055052(+)
Zm00001d012441::8:174591686-174593687(+)
Zm00001d016081::5:143449563-143451564(+)
Zm00001d038806::6:164806808-164808809(+)
Zm00001d033287::1:257634996-257636997(+)
Zm00001d043688::3:207418561-207420562(-)
Zm00001d044625::3:233519519-233521520(+)
Zm00001d015244::5:80935137-80937138(+)
Zm00001d027277::1:1235834-1237835(-)
Zm00001d046505::9:92930543-92932544(+)
Zm00001d028925::1:51727986-51729987(+)
Zm00001d053826::4:241890270-241892271(+)
Zm00001d050023::4:60714479-60716480(-)
Zm00001d048386::9:155337896-155339897(-)
Zm00001d048079::9:149451662-149453663(-)
Zm00001d018927::7:9498641-9500642(-)
Zm00001d044375::3:226412741-226414742(-)
Zm00001d006880::2:218465964-218467965(-)
Zm00001d029215::1:62727101-62729102(+)
Zm00001d016444::5:162579227-162581228(-)
Zm00001d012741::8:179544148-179546149(+)
Zm00001d052694::4:197561450-197563451(-)
Zm00001d021659::7:159374581-159376582(+)
Zm00001d045224::9:16511809-16513810(+)
Zm00001d040023::3:23312456-23314457(-)
Zm00001d009233::8:45611509-45613510(+)
Zm00001d020631::7:125661007-125663008(-)
Zm00001d050217::4:74114075-74116076(+)
Zm00001d028438::1:34969107-34971108(+)
Zm00001d017720::5:205188456-205190457(-)
Zm00001d043455::3:200478782-200480783(-)
Zm00001d028474::1:36139071-36141072(+)
Zm00001d044312::3:224970554-224972555(+)
Zm00001d009242::8:46230625-46232626(-)
Zm00001d045861::9:44258017-44260018(+)
Zm00001d041506::3:124674489-124676490(-)
Zm00001d013934::5:25186699-25188700(-)
Zm00001d016022::5:140074056-140076057(-)
Zm00001d045109::9:13083341-13085342(+)
Zm00001d035087::6:4637910-4639911(+)
Zm00001d011830::8:162248257-162250258(+)
Zm00001d041035::3:92246029-92248030(+)
Zm00001d012148::8:168936717-168938718(-)
Zm00001d045670::9:32605825-32607826(-)
Zm00001d052273::4:185524023-185526024(+)
Zm00001d023504::10:7634179-7636180(-)
Zm00001d040577::3:50991632-50993633(+)
Zm00001d026482::10:146768570-146770571(-)
Zm00001d053035::4:210067605-210069606(+)
Zm00001d027761::1:13025708-13027709(+)
Zm00001d045843::9:43304358-43306359(+)
Zm00001d015090::5:75182844-75184845(+)
Zm00001d044181::3:221268759-221270760(+)
Zm00001d022147::7:171241777-171243778(-)
Zm00001d036701::6:98100215-98102216(-)
Zm00001d033691::1:271344175-271346176(-)
Zm00001d008820::8:21654023-21656024(-)
Zm00001d013006::5:3131062-3133063(+)
Zm00001d009810::8:82397968-82399969(+)
Zm00001d017146::5:186851278-186853279(-)
Zm00001d033274::1:257022153-257024154(-)
Zm00001d020149::7:95873528-95875529(+)
Zm00001d021564::7:156176937-156178938(+)
Zm00001d040794::3:66295754-66297755(+)
Zm00001d026554::10:148040544-148042545(+)
Zm00001d007814::2:240143270-240145271(+)
Zm00001d022382::7:176505644-176507645(+)
Zm00001d031519::1:192668531-192670532(+)
Zm00001d018214::5:216734828-216736829(-)
Zm00001d025933::10:134108315-134110316(+)
Zm00001d014596::5:54667124-54669125(-)
Zm00001d053588::4:235514795-235516796(+)
Zm00001d024840::10:90385890-90387891(+)
Zm00001d030232::1:114930317-114932318(-)
Zm00001d041416::3:118104967-118106968(-)
Zm00001d008627::8:15204750-15206751(-)
Zm00001d008389::8:7020241-7022242(+)
Zm00001d047045::9:116593851-116595852(-)
Zm00001d001852::2:1944783-1946784(+)
Zm00001d006337::2:204973193-204975194(-)
Zm00001d004102::2:82842264-82844265(-)
Zm00001d040140::3:29054668-29056669(-)
Zm00001d053107::4:214132326-214134327(-)
Zm00001d007226::2:225139459-225141460(+)
Zm00001d024996::10:98383797-98385798(+)
Zm00001d053743::4:240291396-240293397(+)
Zm00001d026120::10:138882676-138884677(+)
Zm00001d027726::1:12287109-12289110(+)
Zm00001d043906::3:213462296-213464297(+)
Zm00001d031654::1:197508468-197510469(+)
Zm00001d026020::10:136230569-136232570(-)
Zm00001d045007::9:9853830-9855831(-)
Zm00001d052929::4:205237648-205239649(+)
Zm00001d006061::2:196889923-196891924(-)
Zm00001d014708::5:60082301-60084302(-)
Zm00001d015380::5:87275683-87277684(+)
Zm00001d025231::10:110224034-110226035(+)
Zm00001d029808::1:87838142-87840143(-)
Zm00001d026023::10:136262392-136264393(+)
Zm00001d006517::2:210346249-210348250(+)
Zm00001d041013::3:90300414-90302415(-)
Zm00001d007745::2:238612992-238614993(-)
Zm00001d004225::2:93286717-93288718(+)
Zm00001d019308::7:26973373-26975374(+)
Zm00001d036621::6:95026070-95028071(+)
Zm00001d035261::6:18141020-18143021(-)
Zm00001d051748::4:168774082-168776083(-)
Zm00001d010957::8:135037904-135039905(-)
Zm00001d018952::7:10370372-10372373(+)
Zm00001d008950::8:26734010-26736011(+)
Zm00001d037121::6:113110403-113112404(+)
Zm00001d013657::5:16393185-16395186(+)
Zm00001d025873::10:132236990-132238991(+)
Zm00001d021215::7:146380166-146382167(-)
Zm00001d015683::5:107120251-107122252(-)
Zm00001d050020::4:60145376-60147377(+)
Zm00001d025991::10:135572163-135574164(-)
Zm00001d039299::3:1289082-1291083(+)
Zm00001d042291::3:159304744-159306745(+)
Zm00001d006787::2:216664170-216666171(+)
Zm00001d052333::4:187331559-187333560(-)
Zm00001d009890::8:87548700-87550701(+)
Zm00001d036682::6:97482012-97484013(-)
Zm00001d027384::1:4113512-4115513(+)
Zm00001d006594::2:211782262-211784263(+)
Zm00001d019387::7:31262485-31264486(+)
Zm00001d008645::8:15646657-15648658(-)
Zm00001d003502::2:46161544-46163545(-)
Zm00001d010104::8:99263596-99265597(+)
Zm00001d044604::3:233219845-233221846(-)
Zm00001d023757::10:18991562-18993563(+)
Zm00001d025309::10:113728172-113730173(+)
Zm00001d007215::2:224901478-224903479(-)
Zm00001d049738::4:42138671-42140672(+)
Zm00001d047802::9:142156078-142158079(+)
Zm00001d044667::3:234426150-234428151(+)
Zm00001d045424::9:21656810-21658811(+)
Zm00001d038179::6:150650019-150652020(+)
Zm00001d009938::8:90692349-90694350(-)
Zm00001d032858::1:240463617-240465618(+)
Zm00001d019182::7:20584627-20586628(-)
Zm00001d021068::7:142053348-142055349(-)
Zm00001d050509::4:94928486-94930487(-)
Zm00001d024677::10:83364608-83366609(+)
Zm00001d045121::9:13440980-13442981(+)
Zm00001d044324::3:225202771-225204772(-)
Zm00001d006420::2:207445120-207447121(+)
Zm00001d046665::9:101211942-101213943(+)
Zm00001d052630::4:195318460-195320461(-)
Zm00001d025739::10:128027033-128029034(-)
Zm00001d051755::4:168934746-168936747(+)
Zm00001d032232::1:218087652-218089653(-)
Zm00001d039859::3:16953873-16955874(+)
Zm00001d019105::7:16888389-16890390(-)
Zm00001d002436::2:12636376-12638377(+)
Zm00001d029031::1:55377850-55379851(-)
Zm00001d044865::9:5838914-5840915(+)
Zm00001d002617::2:16870822-16872823(+)
Zm00001d024507::10:74836083-74838084(-)
Zm00001d043908::3:213533778-213535779(-)
Zm00001d044303::3:224641370-224643371(-)
Zm00001d048477::9:156987126-156989127(-)
Zm00001d037381::6:123782457-123784458(+)
Zm00001d025765::10:128936305-128938306(-)
Zm00001d016684::5:172429914-172431915(-)
Zm00001d013508::5:12964194-12966195(+)
Zm00001d026637::10:149252503-149254504(-)
Zm00001d053401::4:230193393-230195394(+)
Zm00001d044833::9:4442056-4444057(+)
Zm00001d008987::8:28719143-28721144(+)
Zm00001d037452::6:125851223-125853224(+)
Zm00001d045792::9:39401390-39403391(-)
Zm00001d034222::1:287046765-287048766(-)
Zm00001d007926::2:242921111-242923112(-)
Zm00001d008297::8:4499428-4501429(-)
Zm00001d002871::2:25175932-25177933(-)
Zm00001d008439::8:8698242-8700243(-)
Zm00001d051156::4:146399755-146401756(+)
Zm00001d037359::6:122794789-122796790(-)
Zm00001d020891::7:135619504-135621505(-)
Zm00001d043094::3:189127920-189129921(+)
Zm00001d050411::4:86645579-86647580(-)
Zm00001d019752::7:56250105-56252106(+)
Zm00001d014632::5:56750586-56752587(+)
Zm00001d020208::7:100203293-100205294(+)
Zm00001d045107::9:12897826-12899827(+)
Zm00001d038394::6:156294415-156296416(-)
Zm00001d019788::7:61521216-61523217(+)
Zm00001d021048::7:141206350-141208351(-)
Zm00001d017093::5:185231437-185233438(+)
Zm00001d023882::10:26207244-26209245(-)
Zm00001d040500::3:47004825-47006826(-)
Zm00001d022547::7:179787792-179789793(-)
Zm00001d027788::1:13473652-13475653(+)
Zm00001d005368::2:171114441-171116442(+)
Zm00001d024155::10:50390926-50392927(+)
Zm00001d033604::1:268382780-268384781(+)
Zm00001d005882::2:191722300-191724301(+)
Zm00001d051496::4:160436028-160438029(+)
Zm00001d011660::8:157759647-157761648(+)
Zm00001d017945::5:210543346-210545347(-)
Zm00001d008795::8:20658518-20660519(+)
Zm00001d022031::7:168306672-168308673(+)
Zm00001d006089::2:197836672-197838673(+)
Zm00001d024421::10:70315540-70317541(-)
Zm00001d038754::6:163896824-163898825(+)
Zm00001d011192::8:142591360-142593361(+)
Zm00001d026612::10:148931709-148933710(-)
Zm00001d045865::9:44686930-44688931(-)
Zm00001d034183::1:285933241-285935242(+)
Zm00001d009981::8:93298779-93300780(+)
Zm00001d021788::7:162997642-162999643(+)
Zm00001d035889::6:58518983-58520984(-)
Zm00001d047973::9:146755524-146757525(+)
Zm00001d041229::3:106708174-106710175(+)
Zm00001d009218::8:44176029-44178030(-)
Zm00001d044359::3:225989947-225991948(+)
Zm00001d040204::3:32001729-32003730(+)
Zm00001d016613::5:170118568-170120569(-)
Zm00001d033961::1:279744285-279746286(-)
Zm00001d002946::2:27824584-27826585(+)
Zm00001d044545::3:231360053-231362054(+)
Zm00001d039399::3:3410659-3412660(-)
Zm00001d022097::7:170216551-170218552(+)
Zm00001d054071::4:245921557-245923558(+)
Zm00001d011984::8:165888558-165890559(-)
Zm00001d025924::10:133843371-133845372(+)
Zm00001d015201::5:78987265-78989266(-)
Zm00001d015622::5:101915008-101917009(-)
Zm00001d027233::1:117811-119812(-)
Zm00001d008266::8:3529440-3531441(-)
Zm00001d021223::7:146504850-146506851(+)
Zm00001d007490::2:232865451-232867452(+)
Zm00001d012025::8:166727520-166729521(+)
Zm00001d029709::1:83412848-83414849(-)
Zm00001d020748::7:131100444-131102445(+)
Zm00001d044597::3:232998549-233000550(+)
Zm00001d003964::2:72581674-72583675(-)
Zm00001d024806::10:88823324-88825325(+)
Zm00001d042263::3:157974945-157976946(+)
Zm00001d032156::1:214669867-214671868(+)
Zm00001d035249::6:17172904-17174905(+)
Zm00001d014103::5:32616401-32618402(+)
Zm00001d026704::10:150494357-150496358(-)
Zm00001d023738::10:18098189-18100190(-)
Zm00001d043649::3:205979609-205981610(-)
Zm00001d017668::5:203514792-203516793(+)
Zm00001d026273::10:142621886-142623887(-)
Zm00001d030703::1:154502524-154504525(+)
Zm00001d030375::1:127342547-127344548(-)
Zm00001d014594::5:54557655-54559656(-)
Zm00001d051791::4:169877725-169879726(+)
Zm00001d042804::3:180447431-180449432(+)
Zm00001d048946::4:10448758-10450759(+)
Zm00001d019900::7:73768993-73770994(+)
Zm00001d039890::3:18010953-18012954(-)
Zm00001d035023::6:2022260-2024261(+)
Zm00001d012953::5:2332526-2334527(-)
Zm00001d013045::5:3681365-3683366(+)
Zm00001d020901::7:136114860-136116861(-)
Zm00001d037702::6:134447498-134449499(-)
Zm00001d050876::4:128062489-128064490(+)
Zm00001d053978::4:244553322-244555323(+)
Zm00001d001819::2:1437987-1439988(-)
Zm00001d041007::3:89964767-89966768(+)
Zm00001d052980::4:207106063-207108064(+)
Zm00001d017669::5:203593030-203595031(+)
Zm00001d032003::1:209210701-209212702(-)
Zm00001d045430::9:21880427-21882428(-)
Zm00001d051510::4:160975548-160977549(-)
Zm00001d046933::9:111698400-111700401(-)
Zm00001d006268::2:203285950-203287951(-)
Zm00001d010204::8:103922069-103924070(+)
Zm00001d039214::6:172683461-172685462(-)
Zm00001d052781::4:200736413-200738414(+)
Zm00001d049049::4:13892327-13894328(-)
Zm00001d042340::3:162106783-162108784(+)
Zm00001d052674::4:196902870-196904871(+)
Zm00001d025182::10:108126502-108128503(+)
Zm00001d003283::2:38744224-38746225(+)
Zm00001d028338::1:31189348-31191349(+)
Zm00001d011266::8:145116429-145118430(+)
Zm00001d036984::6:108316595-108318596(-)
Zm00001d053572::4:234901282-234903283(+)
Zm00001d005024::2:154435772-154437773(-)
Zm00001d010145::8:101315097-101317098(+)
Zm00001d023291::10:2231955-2233956(+)
Zm00001d008326::8:5364355-5366356(+)
Zm00001d022481::7:178481138-178483139(-)
Zm00001d008428::8:8450119-8452120(-)
Zm00001d006933::2:219652710-219654711(-)
Zm00001d047235::9:123530631-123532632(+)
Zm00001d012591::8:176957712-176959713(-)
Zm00001d033226::1:255206884-255208885(-)
Zm00001d014246::5:37902152-37904153(+)
Zm00001d047676::9:139053377-139055378(-)
Zm00001d016025::5:140151093-140153094(-)
Zm00001d026206::10:140898618-140900619(-)
Zm00001d034487::1:294255301-294257302(+)
Zm00001d021481::7:153358450-153360451(+)
Zm00001d026692::10:150060394-150062395(+)
Zm00001d031841::1:203398868-203400869(-)
Zm00001d045448::9:22514650-22516651(+)
Zm00001d028298::1:29610102-29612103(+)
Zm00001d044526::3:230884879-230886880(+)
Zm00001d040042::3:24391256-24393257(+)
Zm00001d025221::10:109830925-109832926(-)
Zm00001d025640::10:124763821-124765822(-)
Zm00001d006122::2:199207940-199209941(-)
Zm00001d051804::4:170039491-170041492(-)
Zm00001d021651::7:159106207-159108208(+)
Zm00001d001913::2:2798360-2800361(+)
Zm00001d025106::10:104545017-104547018(-)
Zm00001d016073::5:142993752-142995753(-)
Zm00001d051103::4:142661257-142663258(+)
Zm00001d050702::4:116735293-116737294(+)
Zm00001d007826::2:240380003-240382004(-)
Zm00001d045261::9:17400321-17402322(+)
Zm00001d028262::1:28391300-28393301(+)
Zm00001d021569::7:156299930-156301931(-)
Zm00001d034978::6:669972-671973(-)
Zm00001d046875::9:108657169-108659170(+)
Zm00001d045274::9:17732492-17734493(+)
Zm00001d051867::4:172766079-172768080(+)
Zm00001d048794::4:5639078-5641079(+)
Zm00001d025573::10:122710177-122712178(-)
Zm00001d044549::3:231410199-231412200(+)
Zm00001d033853::1:275851495-275853496(+)
Zm00001d031411::1:189276583-189278584(+)
Zm00001d038032::6:145699778-145701779(+)
Zm00001d023946::10:30979756-30981757(-)
Zm00001d039774::3:14505327-14507328(+)
Zm00001d025781::10:129472433-129474434(+)
Zm00001d007441::2:231762643-231764644(+)
Zm00001d053333::4:226563317-226565318(+)
Zm00001d035704::6:41838501-41840502(-)
Zm00001d014839::5:64993465-64995466(+)
Zm00001d034446::1:293280575-293282576(+)
Zm00001d040160::3:29670448-29672449(+)
Zm00001d026437::10:145826283-145828284(-)
Zm00001d008481::8:9832946-9834947(+)
Zm00001d031967::1:208222588-208224589(-)
Zm00001d004868::2:145460425-145462426(-)
Zm00001d005006::2:153443367-153445368(+)
Zm00001d036696::6:98044344-98046345(+)
Zm00001d034759::1:301497312-301499313(+)
Zm00001d015203::5:79212790-79214791(+)
Zm00001d042799::3:180206775-180208776(+)
Zm00001d026000::10:135740158-135742159(+)
Zm00001d049652::4:38770864-38772865(-)
Zm00001d008642::8:15544941-15546942(+)
Zm00001d050081::4:64824966-64826967(-)
Zm00001d048336::9:154659665-154661666(+)
Zm00001d002679::2:19087359-19089360(-)
Zm00001d045497::9:24462784-24464785(-)
Zm00001d036807::6:101494079-101496080(+)
Zm00001d026411::10:145352969-145354970(-)
Zm00001d051110::4:143181185-143183186(+)
Zm00001d053412::4:230697369-230699370(-)
Zm00001d025452::10:119055360-119057361(+)
Zm00001d052005::4:176267847-176269848(-)
Zm00001d015574::5:98919041-98921042(+)
Zm00001d005419::2:173367074-173369075(-)
Zm00001d031629::1:196886506-196888507(+)
Zm00001d038043::6:145963119-145965120(+)
Zm00001d047777::9:141495451-141497452(-)
Zm00001d041991::3:146850536-146852537(-)
Zm00001d025769::10:129026524-129028525(+)
Zm00001d016559::5:167469115-167471116(+)
Zm00001d017597::5:201216481-201218482(+)
Zm00001d036090::6:71682051-71684052(+)
Zm00001d032956::1:244626642-244628643(-)
Zm00001d035258::6:17773815-17775816(+)
Zm00001d036907::6:106141694-106143695(+)
Zm00001d014152::5:34250315-34252316(+)
Zm00001d013994::5:27808311-27810312(-)
Zm00001d015914::5:130945870-130947871(+)
Zm00001d034733::1:300960561-300962562(-)
Zm00001d045049::9:11143883-11145884(+)
Zm00001d036240::6:78615138-78617139(+)
Zm00001d036168::6:75654751-75656752(-)
Zm00001d016469::5:163451557-163453558(-)
Zm00001d027784::1:13437298-13439299(+)
Zm00001d048416::9:155898510-155900511(+)
Zm00001d027468::1:5942254-5944255(+)
Zm00001d017389::5:194201112-194203113(-)
Zm00001d028481::1:36472923-36474924(+)
Zm00001d019866::7:71134173-71136174(-)
Zm00001d022161::7:171450922-171452923(+)
Zm00001d051052::4:138849948-138851949(-)
Zm00001d045344::9:19253597-19255598(-)
Zm00001d051320::4:153921221-153923222(-)
Zm00001d020395::7:111176518-111178519(+)
Zm00001d017038::5:183355999-183358000(+)
Zm00001d049046::4:13839486-13841487(+)
Zm00001d043022::3:186794009-186796010(+)
Zm00001d015986::5:136920361-136922362(+)
Zm00001d012236::8:170637500-170639501(+)
Zm00001d018444::5:220936408-220938409(+)
Zm00001d037736::6:135770799-135772800(-)
Zm00001d009319::8:55170152-55172153(+)
Zm00001d020081::7:90817543-90819544(+)
Zm00001d044981::9:9194084-9196085(+)
Zm00001d021546::7:155528448-155530449(-)
Zm00001d041954::3:145312753-145314754(-)
Zm00001d044823::9:3926773-3928774(-)
Zm00001d010205::8:103946858-103948859(+)
Zm00001d050934::4:132599859-132601860(-)
Zm00001d028505::1:37341576-37343577(+)
Zm00001d004798::2:140006963-140008964(+)
Zm00001d001871::2:2124428-2126429(+)
Zm00001d029595::1:78347452-78349453(+)
Zm00001d031766::1:201188127-201190128(+)
Zm00001d010343::8:110624225-110626226(+)
Zm00001d026457::10:146225821-146227822(-)
Zm00001d024910::10:94436593-94438594(-)
Zm00001d006271::2:203375161-203377162(+)
Zm00001d029361::1:67441776-67443777(-)
Zm00001d045483::9:24104531-24106532(-)
Zm00001d017000::5:182403944-182405945(-)
Zm00001d033218::1:254678059-254680060(-)
Zm00001d026194::10:140688506-140690507(-)
Zm00001d052998::4:208161946-208163947(+)
Zm00001d005270::2:166561535-166563536(-)
Zm00001d015677::5:105126938-105128939(-)
Zm00001d003828::2:61148061-61150062(+)
Zm00001d007289::2:226917414-226919415(+)
Zm00001d015817::5:123623587-123625588(-)
Zm00001d019357::7:29510290-29512291(-)
Zm00001d042461::3:168479828-168481829(-)
Zm00001d024495::10:74140253-74142254(+)
Zm00001d025362::10:115707352-115709353(+)
Zm00001d034706::1:300349306-300351307(-)
Zm00001d027943::1:18037758-18039759(+)
Zm00001d015500::5:94102683-94104684(+)
Zm00001d033579::1:267653811-267655812(-)
Zm00001d024860::10:91021538-91023539(-)
Zm00001d033203::1:253924342-253926343(-)
Zm00001d002307::2:9998700-10000701(+)
Zm00001d020875::7:135218738-135220739(+)
Zm00001d002029::2:4669562-4671563(-)
Zm00001d027288::1:1843088-1845089(-)
Zm00001d011550::8:154321522-154323523(-)
Zm00001d017812::5:207514029-207516030(+)
Zm00001d014031::5:29677972-29679973(+)
Zm00001d049126::4:16829106-16831107(-)
Zm00001d032534::1:229831668-229833669(-)
Zm00001d013651::5:16203568-16205569(+)
Zm00001d006538::2:210695103-210697104(+)
Zm00001d049614::4:37641578-37643579(-)
Zm00001d003142::2:33457402-33459403(-)
Zm00001d024459::10:71758541-71760542(+)
Zm00001d045024::9:10464483-10466484(-)
Zm00001d035777::6:48101341-48103342(-)
Zm00001d022384::7:176524936-176526937(-)
Zm00001d038542::6:159650407-159652408(-)
Zm00001d026408::10:145330802-145332803(+)
Zm00001d010967::8:135267192-135269193(+)
Zm00001d012958::5:2370030-2372031(-)
Zm00001d044280::3:223970688-223972689(-)
Zm00001d044767::9:1871027-1873028(-)
Zm00001d005744::2:185664254-185666255(-)
Zm00001d042985::3:185844953-185846954(-)
Zm00001d016095::5:144340909-144342910(+)
Zm00001d018812::7:5875202-5877203(-)
Zm00001d031618::1:196229171-196231172(-)
Zm00001d039364::3:2631549-2633550(-)
Zm00001d039526::3:7119010-7121011(+)
Zm00001d042041::3:148346191-148348192(-)
Zm00001d012883::5:1586518-1588519(-)
Zm00001d023887::10:26411753-26413754(+)
Zm00001d020806::7:133444299-133446300(-)
Zm00001d041331::3:112432948-112434949(+)
Zm00001d025638::10:124742575-124744576(+)
Zm00001d014171::5:34977055-34979056(+)
Zm00001d006509::2:210194353-210196354(+)
Zm00001d018463::5:221322203-221324204(+)
Zm00001d007650::2:236919439-236921440(+)
Zm00001d010923::8:133671132-133673133(+)
Zm00001d053174::4:218062049-218064050(-)
Zm00001d018976::7:11464335-11466336(-)
Zm00001d016793::5:176104296-176106297(+)
Zm00001d052192::4:182753477-182755478(-)
Zm00001d024683::10:83542884-83544885(+)
Zm00001d040689::3:58305454-58307455(-)
Zm00001d044533::3:231104783-231106784(-)
Zm00001d005916::2:192668687-192670688(+)
Zm00001d004065::2:80059794-80061795(-)
Zm00001d053221::4:220728338-220730339(-)
Zm00001d030764::1:158951514-158953515(+)
Zm00001d045645::9:30793825-30795826(+)
Zm00001d011823::8:162145755-162147756(-)
Zm00001d022500::7:178892521-178894522(+)
Zm00001d007332::2:228913328-228915329(+)
Zm00001d017096::5:185270192-185272193(-)
Zm00001d024209::10:56567177-56569178(+)
Zm00001d017281::5:191607522-191609523(+)
Zm00001d052155::4:181460561-181462562(+)
Zm00001d006252::2:202857608-202859609(+)
Zm00001d003100::2:32062442-32064443(+)
Zm00001d044180::3:221250420-221252421(-)
Zm00001d030937::1:168389519-168391520(+)
Zm00001d023885::10:26308487-26310488(-)
Zm00001d033190::1:253293810-253295811(-)
Zm00001d049251::4:22930131-22932132(-)
Zm00001d031898::1:205923712-205925713(+)
Zm00001d044377::3:226463893-226465894(-)
Zm00001d051068::4:140485822-140487823(+)
Zm00001d015445::5:90493400-90495401(+)
Zm00001d011394::8:149458911-149460912(+)
Zm00001d002746::2:21331597-21333598(+)
Zm00001d013607::5:15267723-15269724(+)
Zm00001d020180::7:97815401-97817402(+)
Zm00001d052691::4:197464474-197466475(+)
Zm00001d006859::2:218011360-218013361(+)
Zm00001d038071::6:146903687-146905688(+)
Zm00001d012637::8:177555515-177557516(-)
Zm00001d039544::3:7803536-7805537(-)
Zm00001d024475::10:72598842-72600843(+)
Zm00001d050259::4:77085586-77087587(+)
Zm00001d011204::8:142920101-142922102(+)
Zm00001d008706::8:17460048-17462049(+)
Zm00001d043734::3:208685074-208687075(+)
Zm00001d014451::5:47927132-47929133(+)
Zm00001d020527::7:120934956-120936957(-)
Zm00001d023497::10:7361288-7363289(-)
Zm00001d010511::8:118582127-118584128(-)
Zm00001d006823::2:217342834-217344835(-)
Zm00001d048802::4:5761780-5763781(+)
Zm00001d013201::5:6395004-6397005(+)
Zm00001d035277::6:18992070-18994071(-)
Zm00001d029357::1:67297886-67299887(-)
Zm00001d046509::9:93155588-93157589(+)
Zm00001d047738::9:140335215-140337216(-)
Zm00001d030640::1:150286114-150288115(+)
Zm00001d008814::8:21378319-21380320(-)
Zm00001d024278::10:61397693-61399694(-)
Zm00001d038628::6:161291704-161293705(+)
Zm00001d029429::1:70209979-70211980(+)
Zm00001d014419::5:45787478-45789479(-)
Zm00001d015505::5:94165746-94167747(+)
Zm00001d011085::8:138461807-138463808(-)
Zm00001d032301::1:221131434-221133435(-)
Zm00001d025240::10:110655681-110657682(+)
Zm00001d025871::10:132192357-132194358(+)
Zm00001d009802::8:82154725-82156726(-)
Zm00001d037485::6:126948569-126950570(+)
Zm00001d007888::2:241790410-241792411(-)
Zm00001d037437::6:125369211-125371212(+)
Zm00001d003084::2:31606825-31608826(-)
Zm00001d006869::2:218300886-218302887(-)
Zm00001d038004::6:144868619-144870620(-)
Zm00001d027676::1:10852795-10854796(+)
Zm00001d015171::5:78378174-78380175(-)
Zm00001d032316::1:221946438-221948439(-)
Zm00001d031264::1:184283752-184285753(+)
Zm00001d024101::10:44984076-44986077(-)
Zm00001d018076::5:213818157-213820158(+)
Zm00001d019434::7:33734752-33736753(-)
Zm00001d050220::4:74511679-74513680(-)
Zm00001d046638::9:100058886-100060887(+)
Zm00001d006521::2:210457796-210459797(-)
Zm00001d033297::1:258048135-258050136(-)
Zm00001d048943::4:10213126-10215127(+)
Zm00001d023452::10:6049677-6051678(-)
Zm00001d027809::1:14211989-14213990(-)
Zm00001d006549::2:210785468-210787469(-)
Zm00001d008765::8:19525889-19527890(+)
Zm00001d043226::3:192429214-192431215(+)
Zm00001d023747::10:18440248-18442249(+)
Zm00001d013507::5:12964407-12966408(-)
Zm00001d047605::9:136919887-136921888(+)
Zm00001d042245::3:157385208-157387209(-)
Zm00001d040501::3:47105618-47107619(-)
Zm00001d014756::5:61640575-61642576(-)
Zm00001d025465::10:119803759-119805760(+)
Zm00001d032105::1:213135806-213137807(-)
Zm00001d048634::4:1845084-1847085(+)
Zm00001d011396::8:149472466-149474467(+)
Zm00001d046511::9:93193009-93195010(+)
Zm00001d038577::6:160385063-160387064(+)
Zm00001d048031::9:148425799-148427800(+)
Zm00001d015473::5:92106082-92108083(+)
Zm00001d041405::3:117299407-117301408(-)
Zm00001d026575::10:148248157-148250158(+)
Zm00001d006366::2:205741272-205743273(-)
Zm00001d025958::10:134778921-134780922(-)
Zm00001d051314::4:153286791-153288792(-)
Zm00001d006903::2:219060185-219062186(-)
Zm00001d042510::3:170148463-170150464(-)
Zm00001d052890::4:203615017-203617018(-)
Zm00001d002056::2:5047167-5049168(-)
Zm00001d006795::2:216887156-216889157(+)
Zm00001d014785::5:63014958-63016959(+)
Zm00001d020101::7:92057464-92059465(-)
Zm00001d037853::6:139797215-139799216(+)
Zm00001d037872::6:140529688-140531689(-)
Zm00001d038937::6:167322565-167324566(+)
Zm00001d020785::7:132643358-132645359(+)
Zm00001d027646::1:9985009-9987010(+)
Zm00001d033744::1:272664881-272666882(+)
Zm00001d031424::1:189598932-189600933(-)
Zm00001d040414::3:42232119-42234120(+)
Zm00001d018410::5:220246758-220248759(-)
Zm00001d042266::3:158050662-158052663(+)
Zm00001d004763::2:137364314-137366315(+)
Zm00001d035526::6:31113680-31115681(+)
Zm00001d050248::4:76155534-76157535(-)
Zm00001d004137::2:85729722-85731723(+)
Zm00001d028386::1:32861297-32863298(-)
Zm00001d007735::2:238394906-238396907(-)
Zm00001d011944::8:164889548-164891549(+)
Zm00001d029048::1:56092744-56094745(+)
Zm00001d035356::6:22923816-22925817(-)
Zm00001d025839::10:131427528-131429529(+)
Zm00001d037024::6:109436073-109438074(+)
Zm00001d006253::2:202865950-202867951(-)
Zm00001d053134::4:215436315-215438316(-)
Zm00001d037457::6:126000217-126002218(+)
Zm00001d044026::3:217193234-217195235(+)
Zm00001d011673::8:158268366-158270367(+)
Zm00001d027815::1:14333302-14335303(-)
Zm00001d018382::5:219616944-219618945(-)
Zm00001d006698::2:214593339-214595340(+)
Zm00001d017203::5:188730549-188732550(-)
Zm00001d018218::5:216752334-216754335(+)
Zm00001d052830::4:202076604-202078605(+)
Zm00001d034600::1:297591731-297593732(+)
Zm00001d048318::9:154461593-154463594(+)
Zm00001d012457::8:174856484-174858485(-)
Zm00001d012857::5:1161583-1163584(+)
Zm00001d019310::7:26978526-26980527(+)
Zm00001d028964::1:53144101-53146102(+)
Zm00001d009122::8:37711929-37713930(+)
Zm00001d017204::5:188796130-188798131(+)
Zm00001d039185::6:172155016-172157017(-)
Zm00001d029077::1:57260111-57262112(+)
Zm00001d040680::3:57624852-57626853(+)
Zm00001d016024::5:140141120-140143121(-)
Zm00001d037720::6:135178179-135180180(+)
Zm00001d012711::8:179077378-179079379(+)
```
