## Supplementary material for "A comprehensive map of preferentially located motifs reveals distinct proximal *cis*-regulatory elements in plants": GATTTTAC_containing_gene_set.txt

```
#Occurences of GATTTTAC between -654 and -625 (positions relative to the transcription start site)
#39 sequences with GATTTTAC in this interval
#0.15% of the sequences in promoter set with GATTTTAC (set with 25847 sequences)
Zm00001d038021::6:145398482-145400483(-)
Zm00001d011606::8:155788035-155790036(+)
Zm00001d005517::2:177074898-177076899(-)
Zm00001d007135::2:223107200-223109201(+)
Zm00001d048091::9:149917904-149919905(-)
Zm00001d022429::7:177490573-177492574(-)
Zm00001d029903::1:93423291-93425292(+)
Zm00001d017806::5:207367887-207369888(+)
Zm00001d045392::9:20479008-20481009(+)
Zm00001d017677::5:204018837-204020838(+)
Zm00001d010808::8:128529675-128531676(-)
Zm00001d053616::4:236543923-236545924(+)
Zm00001d038952::6:167575711-167577712(-)
Zm00001d027400::1:4406184-4408185(-)
Zm00001d028165::1:24967484-24969485(-)
Zm00001d025154::10:106791189-106793190(+)
Zm00001d010352::8:110718606-110720607(+)
Zm00001d051998::4:176205726-176207727(+)
Zm00001d035826::6:53598072-53600073(-)
Zm00001d040435::3:43326201-43328202(-)
Zm00001d048223::9:152678209-152680210(+)
Zm00001d034073::1:283196924-283198925(-)
Zm00001d039362::3:2573618-2575619(-)
Zm00001d041453::3:120946117-120948118(+)
Zm00001d024222::10:58032892-58034893(+)
Zm00001d053676::4:238848584-238850585(-)
Zm00001d002028::2:4661612-4663613(+)
Zm00001d053066::4:211858605-211860606(+)
Zm00001d019434::7:33734752-33736753(-)
Zm00001d036718::6:98732024-98734025(+)
Zm00001d048436::9:156320555-156322556(-)
Zm00001d006037::2:195923587-195925588(-)
Zm00001d043227::3:192434557-192436558(-)
Zm00001d018056::5:213280597-213282598(-)
Zm00001d028424::1:34540992-34542993(+)
Zm00001d042355::3:162993767-162995768(-)
Zm00001d013015::5:3232541-3234542(-)
Zm00001d004405::2:110107645-110109646(-)
Zm00001d035598::6:35986262-35988263(+)
```
