## Supplementary material for "A comprehensive map of preferentially located motifs reveals distinct proximal *cis*-regulatory elements in plants": GCAA_containing_gene_set.txt

```
#Occurences of GCAA between -5 and 1 (positions relative to the transcription start site)
#1660 sequences with GCAA in this interval
#6.42% of the sequences in promoter set with GCAA (set with 25847 sequences)
Zm00001d010629::8:122280815-122282816(-)
Zm00001d042664::3:175919885-175921886(-)
Zm00001d043817::3:210958783-210960784(-)
Zm00001d008185::8:639507-641508(-)
Zm00001d006553::2:210880835-210882836(+)
Zm00001d028582::1:39799719-39801720(-)
Zm00001d040183::3:30974109-30976110(+)
Zm00001d051678::4:166480511-166482512(-)
Zm00001d021199::7:145756411-145758412(+)
Zm00001d022044::7:168547758-168549759(-)
Zm00001d012697::8:178789265-178791266(+)
Zm00001d024889::10:93007310-93009311(+)
Zm00001d017293::5:192001920-192003921(+)
Zm00001d045357::9:19502728-19504729(-)
Zm00001d030507::1:140169480-140171481(-)
Zm00001d012540::8:176398529-176400530(+)
Zm00001d045076::9:11784200-11786201(-)
Zm00001d024160::10:51326670-51328671(-)
Zm00001d020245::7:101948648-101950649(+)
Zm00001d018235::5:217144995-217146996(-)
Zm00001d025644::10:124857532-124859533(+)
Zm00001d033379::1:261075758-261077759(+)
Zm00001d036760::6:99955994-99957995(+)
Zm00001d014111::5:32932949-32934950(+)
Zm00001d037713::6:134935395-134937396(-)
Zm00001d029031::1:55377850-55379851(-)
Zm00001d026361::10:144213875-144215876(+)
Zm00001d036995::6:108564267-108566268(-)
Zm00001d043614::3:205239683-205241684(+)
Zm00001d012729::8:179417073-179419074(-)
Zm00001d016196::5:150139734-150141735(+)
Zm00001d021075::7:142284999-142287000(+)
Zm00001d053374::4:228204542-228206543(+)
Zm00001d038667::6:162266728-162268729(+)
Zm00001d025830::10:131236503-131238504(-)
Zm00001d009693::8:76209666-76211667(+)
Zm00001d038930::6:167212652-167214653(+)
Zm00001d010353::8:110722487-110724488(+)
Zm00001d012620::8:177307888-177309889(-)
Zm00001d027940::1:18012924-18014925(-)
Zm00001d033580::1:267759923-267761924(+)
Zm00001d001939::2:3190566-3192567(+)
Zm00001d039852::3:16640492-16642493(-)
Zm00001d015986::5:136920361-136922362(+)
Zm00001d043340::3:197029246-197031247(-)
Zm00001d006366::2:205741272-205743273(-)
Zm00001d006442::2:208281036-208283037(-)
Zm00001d029144::1:60430701-60432702(-)
Zm00001d025751::10:128385588-128387589(+)
Zm00001d006160::2:200079879-200081880(+)
Zm00001d020396::7:111239133-111241134(+)
Zm00001d012339::8:172715719-172717720(+)
Zm00001d033168::1:252673409-252675410(-)
Zm00001d020614::7:125135326-125137327(-)
Zm00001d051563::4:162872447-162874448(+)
Zm00001d026696::10:150178499-150180500(+)
Zm00001d012418::8:174170762-174172763(-)
Zm00001d051061::4:139811462-139813463(-)
Zm00001d022096::7:170208981-170210982(+)
Zm00001d039719::3:12980768-12982769(-)
Zm00001d044058::3:218066834-218068835(+)
Zm00001d011775::8:161299788-161301789(+)
Zm00001d043463::3:200799028-200801029(+)
Zm00001d035319::6:21083604-21085605(-)
Zm00001d030962::1:169330105-169332106(-)
Zm00001d041867::3:141614725-141616726(-)
Zm00001d034098::1:283982507-283984508(-)
Zm00001d002031::2:4673746-4675747(-)
Zm00001d025066::10:102405481-102407482(-)
Zm00001d039355::3:2449856-2451857(+)
Zm00001d028955::1:52848681-52850682(+)
Zm00001d017092::5:185198084-185200085(+)
Zm00001d017880::5:209497211-209499212(+)
Zm00001d026623::10:149112205-149114206(+)
Zm00001d013524::5:13588726-13590727(-)
Zm00001d014885::5:67006771-67008772(-)
Zm00001d025332::10:114369847-114371848(+)
Zm00001d019083::7:15677651-15679652(-)
Zm00001d001846::2:1765579-1767580(+)
Zm00001d037795::6:138043062-138045063(-)
Zm00001d032881::1:241336047-241338048(+)
Zm00001d030712::1:155195122-155197123(+)
Zm00001d006916::2:219327544-219329545(+)
Zm00001d028675::1:42745193-42747194(+)
Zm00001d047732::9:140183284-140185285(-)
Zm00001d030158::1:109421461-109423462(-)
Zm00001d032229::1:217998907-218000908(+)
Zm00001d003405::2:43287510-43289511(-)
Zm00001d033309::1:258374030-258376031(-)
Zm00001d047184::9:121270160-121272161(-)
Zm00001d033098::1:250178349-250180350(+)
Zm00001d047788::9:141790358-141792359(-)
Zm00001d052260::4:185140692-185142693(-)
Zm00001d011719::8:159833068-159835069(-)
Zm00001d014368::5:43192808-43194809(-)
Zm00001d023301::10:2365845-2367846(+)
Zm00001d002558::2:15316302-15318303(+)
Zm00001d011595::8:155377791-155379792(-)
Zm00001d046538::9:94667139-94669140(-)
Zm00001d037797::6:138053772-138055773(+)
Zm00001d040042::3:24391256-24393257(+)
Zm00001d031264::1:184283752-184285753(+)
Zm00001d048655::4:2673612-2675613(-)
Zm00001d042966::3:185202649-185204650(+)
Zm00001d021586::7:157209491-157211492(+)
Zm00001d047511::9:133109177-133111178(+)
Zm00001d053901::4:243358155-243360156(-)
Zm00001d031329::1:186199010-186201011(-)
Zm00001d005410::2:173112127-173114128(+)
Zm00001d039029::6:168921178-168923179(-)
Zm00001d020506::7:119728079-119730080(-)
Zm00001d033136::1:251753156-251755157(+)
Zm00001d038773::6:164188914-164190915(-)
Zm00001d012574::8:176827052-176829053(-)
Zm00001d022528::7:179409892-179411893(+)
Zm00001d015285::5:82703581-82705582(-)
Zm00001d033917::1:278532415-278534416(-)
Zm00001d012743::8:179560897-179562898(+)
Zm00001d033520::1:265489535-265491536(+)
Zm00001d017977::5:211160202-211162203(+)
Zm00001d050112::4:66633804-66635805(+)
Zm00001d021704::7:160766744-160768745(-)
Zm00001d023429::10:5401076-5403077(+)
Zm00001d051022::4:137412242-137414243(+)
Zm00001d012109::8:168376631-168378632(+)
Zm00001d020997::7:139828503-139830504(+)
Zm00001d033792::1:273832412-273834413(-)
Zm00001d018490::5:221705112-221707113(+)
Zm00001d026412::10:145386276-145388277(+)
Zm00001d003939::2:70558216-70560217(-)
Zm00001d022343::7:175899643-175901644(+)
Zm00001d003539::2:47407682-47409683(+)
Zm00001d020875::7:135218738-135220739(+)
Zm00001d050404::4:86262140-86264141(+)
Zm00001d009397::8:62298092-62300093(+)
Zm00001d030711::1:154985537-154987538(+)
Zm00001d046683::9:102306907-102308908(+)
Zm00001d038817::6:165181778-165183779(-)
Zm00001d014903::5:67442346-67444347(-)
Zm00001d027266::1:1025557-1027558(+)
Zm00001d046273::9:77370112-77372113(+)
Zm00001d012670::8:178334175-178336176(+)
Zm00001d027494::1:6549835-6551836(+)
Zm00001d033367::1:260531062-260533063(+)
Zm00001d013216::5:6642020-6644021(+)
Zm00001d049871::4:49806931-49808932(-)
Zm00001d026242::10:141726951-141728952(+)
Zm00001d025289::10:112747791-112749792(-)
Zm00001d010763::8:127327613-127329614(-)
Zm00001d036024::6:66751187-66753188(+)
Zm00001d051963::4:175448488-175450489(+)
Zm00001d005682::2:183196872-183198873(-)
Zm00001d038127::6:148805488-148807489(-)
Zm00001d048702::4:3576029-3578030(-)
Zm00001d009897::8:88347848-88349849(+)
Zm00001d043012::3:186449499-186451500(-)
Zm00001d040618::3:54063670-54065671(+)
Zm00001d038004::6:144868619-144870620(-)
Zm00001d016679::5:172385906-172387907(-)
Zm00001d046296::9:78821832-78823833(-)
Zm00001d050718::4:118684283-118686284(+)
Zm00001d033490::1:264081570-264083571(+)
Zm00001d047387::9:128436525-128438526(+)
Zm00001d004245::2:95663613-95665614(-)
Zm00001d033732::1:272371451-272373452(+)
Zm00001d005244::2:165526657-165528658(-)
Zm00001d022366::7:176179442-176181443(-)
Zm00001d005482::2:175594499-175596500(+)
Zm00001d048082::9:149611501-149613502(+)
Zm00001d037230::6:116986638-116988639(-)
Zm00001d049939::4:54200405-54202406(-)
Zm00001d003014::2:29437999-29440000(+)
Zm00001d012005::8:166367664-166369665(+)
Zm00001d027281::1:1611185-1613186(-)
Zm00001d008389::8:7020241-7022242(+)
Zm00001d024907::10:94270601-94272602(-)
Zm00001d039505::3:6099056-6101057(-)
Zm00001d013139::5:5344170-5346171(-)
Zm00001d017193::5:188498763-188500764(-)
Zm00001d046934::9:111764678-111766679(+)
Zm00001d012958::5:2370030-2372031(-)
Zm00001d017943::5:210527006-210529007(+)
Zm00001d015925::5:131709749-131711750(+)
Zm00001d047032::9:116118249-116120250(+)
Zm00001d008859::8:22873299-22875300(-)
Zm00001d034838::1:303468624-303470625(-)
Zm00001d033596::1:268077380-268079381(-)
Zm00001d038605::6:160889178-160891179(-)
Zm00001d050790::4:123186226-123188227(+)
Zm00001d017932::5:210272258-210274259(+)
Zm00001d042794::3:179907308-179909309(-)
Zm00001d033294::1:257874370-257876371(-)
Zm00001d013517::5:13413676-13415677(+)
Zm00001d024549::10:77777250-77779251(-)
Zm00001d006499::2:210026567-210028568(+)
Zm00001d014445::5:47391311-47393312(-)
Zm00001d011653::8:157573557-157575558(-)
Zm00001d016649::5:171185933-171187934(+)
Zm00001d007142::2:223285555-223287556(-)
Zm00001d041823::3:139336323-139338324(+)
Zm00001d009803::8:82159157-82161158(-)
Zm00001d003961::2:72418690-72420691(-)
Zm00001d017120::5:185986452-185988453(-)
Zm00001d052005::4:176267847-176269848(-)
Zm00001d012938::5:2234758-2236759(-)
Zm00001d004132::2:85446979-85448980(+)
Zm00001d029040::1:55707985-55709986(+)
Zm00001d042732::3:178484288-178486289(+)
Zm00001d003520::2:46554081-46556082(-)
Zm00001d047559::9:135497128-135499129(+)
Zm00001d044091::3:218836811-218838812(-)
Zm00001d031439::1:190218390-190220391(-)
Zm00001d031373::1:187625465-187627466(-)
Zm00001d019721::7:53793221-53795222(-)
Zm00001d003839::2:61793977-61795978(+)
Zm00001d037970::6:143863587-143865588(+)
Zm00001d010195::8:103503730-103505731(+)
Zm00001d048011::9:147992088-147994089(-)
Zm00001d002614::2:16776671-16778672(-)
Zm00001d044538::3:231308278-231310279(+)
Zm00001d029226::1:63130871-63132872(-)
Zm00001d008909::8:24854579-24856580(-)
Zm00001d052399::4:189145466-189147467(+)
Zm00001d051610::4:164540703-164542704(-)
Zm00001d044650::3:234075704-234077705(+)
Zm00001d013166::5:5728915-5730916(+)
Zm00001d037177::6:114814613-114816614(+)
Zm00001d046722::9:103538456-103540457(+)
Zm00001d036601::6:94186023-94188024(-)
Zm00001d051900::4:173977060-173979061(+)
Zm00001d023808::10:22674836-22676837(-)
Zm00001d042105::3:150764564-150766565(-)
Zm00001d042281::3:158678571-158680572(+)
Zm00001d051959::4:175345919-175347920(+)
Zm00001d004557::2:117907879-117909880(-)
Zm00001d017214::5:189136027-189138028(-)
Zm00001d048721::4:4187306-4189307(-)
Zm00001d052890::4:203615017-203617018(-)
Zm00001d034034::1:281752265-281754266(+)
Zm00001d038638::6:161445177-161447178(+)
Zm00001d050614::4:104563349-104565350(-)
Zm00001d031050::1:174875912-174877913(-)
Zm00001d029314::1:65621273-65623274(-)
Zm00001d008399::8:7347875-7349876(+)
Zm00001d039633::3:9622590-9624591(+)
Zm00001d010236::8:105524280-105526281(-)
Zm00001d008406::8:7835420-7837421(-)
Zm00001d029241::1:63371202-63373203(+)
Zm00001d018098::5:214144195-214146196(+)
Zm00001d044409::3:227431797-227433798(+)
Zm00001d042371::3:163552970-163554971(+)
Zm00001d013716::5:18308305-18310306(-)
Zm00001d025619::10:124228506-124230507(-)
Zm00001d026518::10:147473168-147475169(+)
Zm00001d019991::7:83411469-83413470(+)
Zm00001d008284::8:3997470-3999471(-)
Zm00001d034635::1:298581929-298583930(-)
Zm00001d044987::9:9409064-9411065(+)
Zm00001d005283::2:167666683-167668684(-)
Zm00001d017204::5:188796130-188798131(+)
Zm00001d040362::3:40079094-40081095(+)
Zm00001d015571::5:98864960-98866961(+)
Zm00001d005100::2:158156418-158158419(-)
Zm00001d036135::6:73861794-73863795(+)
Zm00001d033108::1:250346745-250348746(-)
Zm00001d011370::8:148831738-148833739(+)
Zm00001d037737::6:135892104-135894105(+)
Zm00001d003051::2:30446449-30448450(+)
Zm00001d023658::10:13787807-13789808(+)
Zm00001d036679::6:97450188-97452189(-)
Zm00001d038165::6:150157590-150159591(+)
Zm00001d041777::3:137264560-137266561(+)
Zm00001d014554::5:52962020-52964021(-)
Zm00001d012115::8:168410272-168412273(+)
Zm00001d015721::5:112706394-112708395(+)
Zm00001d013043::5:3628544-3630545(-)
Zm00001d052953::4:206120503-206122504(-)
Zm00001d014546::5:52697315-52699316(+)
Zm00001d012228::8:170457218-170459219(+)
Zm00001d028241::1:27702299-27704300(-)
Zm00001d017329::5:193002084-193004085(-)
Zm00001d027679::1:10993676-10995677(-)
Zm00001d037338::6:122052011-122054012(+)
Zm00001d033714::1:271993040-271995041(+)
Zm00001d029366::1:67603492-67605493(+)
Zm00001d053710::4:239667537-239669538(+)
Zm00001d046255::9:77025617-77027618(+)
Zm00001d019008::7:12772621-12774622(-)
Zm00001d003894::2:65543784-65545785(+)
Zm00001d010480::8:117335086-117337087(+)
Zm00001d017236::5:190015145-190017146(-)
Zm00001d031315::1:185874330-185876331(-)
Zm00001d023537::10:9328602-9330603(+)
Zm00001d048824::4:6019897-6021898(+)
Zm00001d034732::1:300948600-300950601(-)
Zm00001d047502::9:132767828-132769829(+)
Zm00001d029142::1:60337273-60339274(-)
Zm00001d035823::6:53471179-53473180(+)
Zm00001d053858::4:242389164-242391165(+)
Zm00001d030179::1:110824404-110826405(-)
Zm00001d006025::2:195447493-195449494(-)
Zm00001d048546::9:158464066-158466067(-)
Zm00001d043242::3:192882836-192884837(+)
Zm00001d051548::4:162159738-162161739(-)
Zm00001d006204::2:201766093-201768094(+)
Zm00001d050307::4:80274227-80276228(+)
Zm00001d042494::3:169450580-169452581(+)
Zm00001d009247::8:47084154-47086155(-)
Zm00001d018260::5:217548411-217550412(-)
Zm00001d008393::8:7164007-7166008(+)
Zm00001d013075::5:4377265-4379266(-)
Zm00001d052750::4:199666051-199668052(+)
Zm00001d016255::5:153718774-153720775(-)
Zm00001d031300::1:185587545-185589546(+)
Zm00001d005425::2:173591489-173593490(+)
Zm00001d012108::8:168370704-168372705(-)
Zm00001d006199::2:201504140-201506141(+)
Zm00001d041932::3:144159203-144161204(-)
Zm00001d048122::9:150490113-150492114(+)
Zm00001d012794::5:35120-37121(-)
Zm00001d011687::8:158773576-158775577(-)
Zm00001d048859::4:6484642-6486643(+)
Zm00001d006580::2:211459765-211461766(+)
Zm00001d040588::3:51609822-51611823(+)
Zm00001d050669::4:114058218-114060219(-)
Zm00001d049692::4:40463804-40465805(-)
Zm00001d024898::10:93628844-93630845(+)
Zm00001d039973::3:21310261-21312262(+)
Zm00001d002541::2:15005076-15007077(-)
Zm00001d008189::8:748834-750835(+)
Zm00001d036971::6:107862006-107864007(-)
Zm00001d048265::9:153449371-153451372(-)
Zm00001d041077::3:95602530-95604531(-)
Zm00001d030157::1:109413168-109415169(-)
Zm00001d021292::7:148081176-148083177(-)
Zm00001d028574::1:39491645-39493646(-)
Zm00001d012395::8:173529715-173531716(-)
Zm00001d048380::9:155273180-155275181(+)
Zm00001d037255::6:118324544-118326545(+)
Zm00001d014969::5:70571393-70573394(+)
Zm00001d017872::5:209279992-209281993(-)
Zm00001d005794::2:188907450-188909451(-)
Zm00001d031684::1:198607563-198609564(+)
Zm00001d037983::6:144377832-144379833(-)
Zm00001d003355::2:41413857-41415858(+)
Zm00001d022347::7:175974004-175976005(-)
Zm00001d025545::10:121844734-121846735(+)
Zm00001d042098::3:150673021-150675022(-)
Zm00001d038709::6:163105323-163107324(+)
Zm00001d047462::9:130896230-130898231(+)
Zm00001d053856::4:242288362-242290363(-)
Zm00001d010569::8:120642027-120644028(-)
Zm00001d003990::2:74063958-74065959(+)
Zm00001d038204::6:151482416-151484417(-)
Zm00001d035465::6:28061604-28063605(-)
Zm00001d041255::3:108518987-108520988(-)
Zm00001d038961::6:167706616-167708617(+)
Zm00001d035757::6:45725610-45727611(-)
Zm00001d003370::2:41787782-41789783(-)
Zm00001d029932::1:94939435-94941436(+)
Zm00001d044553::3:231621686-231623687(-)
Zm00001d052715::4:198517446-198519447(+)
Zm00001d032165::1:215249498-215251499(-)
Zm00001d016256::5:153845039-153847040(-)
Zm00001d031979::1:208400900-208402901(-)
Zm00001d027794::1:13673368-13675369(-)
Zm00001d036668::6:97140897-97142898(+)
Zm00001d028384::1:32800410-32802411(+)
Zm00001d031779::1:201523053-201525054(-)
Zm00001d008443::8:8728606-8730607(+)
Zm00001d044701::3:235254040-235256041(+)
Zm00001d046602::9:98267621-98269622(+)
Zm00001d020771::7:131828893-131830894(-)
Zm00001d022603::7:180890009-180892010(+)
Zm00001d016794::5:176112679-176114680(+)
Zm00001d002424::2:12398960-12400961(+)
Zm00001d036588::6:93870686-93872687(-)
Zm00001d050456::4:89798873-89800874(+)
Zm00001d032111::1:213311843-213313844(+)
Zm00001d012898::5:1757762-1759763(+)
Zm00001d002029::2:4669562-4671563(-)
Zm00001d011706::8:159304873-159306874(+)
Zm00001d036964::6:107570581-107572582(-)
Zm00001d044339::3:225455208-225457209(+)
Zm00001d017583::5:200658410-200660411(-)
Zm00001d016541::5:166691275-166693276(+)
Zm00001d049638::4:38429357-38431358(+)
Zm00001d003903::2:66487005-66489006(-)
Zm00001d025550::10:122016770-122018771(-)
Zm00001d007507::2:233447069-233449070(+)
Zm00001d010055::8:97445489-97447490(-)
Zm00001d042804::3:180447431-180449432(+)
Zm00001d046510::9:93176438-93178439(-)
Zm00001d026636::10:149251040-149253041(-)
Zm00001d008376::8:6708103-6710104(-)
Zm00001d040479::3:46074664-46076665(+)
Zm00001d046069::9:61151876-61153877(+)
Zm00001d012170::8:169432673-169434674(-)
Zm00001d013287::5:7897031-7899032(+)
Zm00001d019948::7:79088734-79090735(+)
Zm00001d045605::9:28499107-28501108(-)
Zm00001d019862::7:71043606-71045607(-)
Zm00001d003762::2:57855060-57857061(-)
Zm00001d014109::5:32811190-32813191(-)
Zm00001d033158::1:252434681-252436682(+)
Zm00001d006509::2:210194353-210196354(+)
Zm00001d043404::3:198920691-198922692(-)
Zm00001d049054::4:14032117-14034118(+)
Zm00001d014341::5:41785808-41787809(-)
Zm00001d008623::8:15005793-15007794(+)
Zm00001d033152::1:252200286-252202287(+)
Zm00001d031676::1:198290205-198292206(+)
Zm00001d053558::4:234053814-234055815(-)
Zm00001d002732::2:20705314-20707315(-)
Zm00001d028475::1:36210448-36212449(+)
Zm00001d022273::7:174099402-174101403(-)
Zm00001d021296::7:148164693-148166694(-)
Zm00001d038276::6:153100023-153102024(+)
Zm00001d006408::2:206924193-206926194(+)
Zm00001d010381::8:112233494-112235495(-)
Zm00001d038963::6:167826827-167828828(+)
Zm00001d041096::3:97126298-97128299(-)
Zm00001d039541::3:7728470-7730471(+)
Zm00001d006177::2:200744761-200746762(-)
Zm00001d024534::10:76839840-76841841(+)
Zm00001d010924::8:133675381-133677382(-)
Zm00001d033685::1:271179363-271181364(+)
Zm00001d043350::3:197412967-197414968(-)
Zm00001d014396::5:44456940-44458941(-)
Zm00001d049577::4:35899791-35901792(-)
Zm00001d053395::4:229174008-229176009(-)
Zm00001d014472::5:49407384-49409385(-)
Zm00001d026351::10:144104828-144106829(-)
Zm00001d043673::3:206938095-206940096(-)
Zm00001d009863::8:85720086-85722087(+)
Zm00001d031903::1:206154595-206156596(-)
Zm00001d052727::4:199130514-199132515(+)
Zm00001d046691::9:102518269-102520270(-)
Zm00001d007161::2:223600401-223602402(+)
Zm00001d037727::6:135299664-135301665(-)
Zm00001d025210::10:109231335-109233336(-)
Zm00001d037685::6:133974156-133976157(-)
Zm00001d053547::4:233617238-233619239(+)
Zm00001d034893::1:304955750-304957751(-)
Zm00001d006250::2:202847330-202849331(-)
Zm00001d044788::9:2470428-2472429(-)
Zm00001d002708::2:19919390-19921391(-)
Zm00001d026261::10:142295978-142297979(-)
Zm00001d003356::2:41419199-41421200(+)
Zm00001d028779::1:46197430-46199431(-)
Zm00001d048819::4:5968003-5970004(+)
Zm00001d006348::2:205260374-205262375(-)
Zm00001d007124::2:222816473-222818474(+)
Zm00001d028243::1:27815912-27817913(+)
Zm00001d007296::2:227083416-227085417(+)
Zm00001d007436::2:231671921-231673922(+)
Zm00001d006300::2:204069880-204071881(-)
Zm00001d035308::6:20484301-20486302(-)
Zm00001d008731::8:17976427-17978428(-)
Zm00001d031179::1:181316950-181318951(-)
Zm00001d024733::10:85596116-85598117(-)
Zm00001d008992::8:29062162-29064163(-)
Zm00001d039588::3:8511065-8513066(-)
Zm00001d019980::7:81722483-81724484(-)
Zm00001d020658::7:126936680-126938681(-)
Zm00001d010709::8:125234770-125236771(+)
Zm00001d052709::4:198299455-198301456(+)
Zm00001d037911::6:141750964-141752965(+)
Zm00001d032683::1:234270856-234272857(-)
Zm00001d015934::5:132638943-132640944(-)
Zm00001d032056::1:210964709-210966710(+)
Zm00001d004512::2:115909020-115911021(+)
Zm00001d011913::8:164367878-164369879(-)
Zm00001d043406::3:198942682-198944683(+)
Zm00001d028034::1:20929391-20931392(+)
Zm00001d042394::3:164369114-164371115(-)
Zm00001d033641::1:269357864-269359865(-)
Zm00001d034934::1:306096763-306098764(-)
Zm00001d052495::4:191451756-191453757(+)
Zm00001d029555::1:76049050-76051051(+)
Zm00001d013446::5:11809903-11811904(+)
Zm00001d051884::4:173457607-173459608(-)
Zm00001d013968::5:26693575-26695576(+)
Zm00001d004505::2:115437967-115439968(-)
Zm00001d045987::9:52744957-52746958(+)
Zm00001d008998::8:29411222-29413223(+)
Zm00001d014583::5:54402977-54404978(+)
Zm00001d009575::8:71475717-71477718(-)
Zm00001d002397::2:11955587-11957588(+)
Zm00001d048896::4:7262841-7264842(-)
Zm00001d039472::3:5167265-5169266(+)
Zm00001d042272::3:158447163-158449164(-)
Zm00001d049544::4:34205410-34207411(+)
Zm00001d006428::2:207694105-207696106(+)
Zm00001d049882::4:50212608-50214609(-)
Zm00001d002570::2:15640086-15642087(+)
Zm00001d006409::2:206942962-206944963(-)
Zm00001d002277::2:9322424-9324425(-)
Zm00001d017461::5:196488313-196490314(-)
Zm00001d035713::6:42065417-42067418(+)
Zm00001d047186::9:121313286-121315287(+)
Zm00001d038489::6:158522182-158524183(-)
Zm00001d033471::1:263619027-263621028(+)
Zm00001d033941::1:279274447-279276448(+)
Zm00001d044016::3:216697758-216699759(-)
Zm00001d023479::10:6922946-6924947(+)
Zm00001d024450::10:71427455-71429456(+)
Zm00001d046254::9:76889502-76891503(+)
Zm00001d002147::2:6776274-6778275(+)
Zm00001d019462::7:34957413-34959414(-)
Zm00001d008227::8:1967499-1969500(+)
Zm00001d023987::10:34465399-34467400(-)
Zm00001d031766::1:201188127-201190128(+)
Zm00001d051050::4:138716469-138718470(+)
Zm00001d018954::7:10456251-10458252(+)
Zm00001d011266::8:145116429-145118430(+)
Zm00001d030866::1:164108194-164110195(-)
Zm00001d001791::2:1022432-1024433(+)
Zm00001d006836::2:217640084-217642085(+)
Zm00001d023313::10:2767648-2769649(+)
Zm00001d009364::8:59919170-59921171(+)
Zm00001d028164::1:24945108-24947109(+)
Zm00001d037693::6:134211471-134213472(+)
Zm00001d045421::9:21572314-21574315(-)
Zm00001d037029::6:109568452-109570453(-)
Zm00001d027363::1:3777549-3779550(-)
Zm00001d014455::5:48032855-48034856(-)
Zm00001d040301::3:36562689-36564690(-)
Zm00001d044404::3:227293923-227295924(+)
Zm00001d001852::2:1944783-1946784(+)
Zm00001d046579::9:96778311-96780312(+)
Zm00001d026465::10:146388791-146390792(+)
Zm00001d021699::7:160632777-160634778(-)
Zm00001d041662::3:132539972-132541973(-)
Zm00001d037079::6:111617109-111619110(+)
Zm00001d010482::8:117398872-117400873(+)
Zm00001d017427::5:195766954-195768955(-)
Zm00001d032760::1:237514249-237516250(-)
Zm00001d017476::5:197137590-197139591(+)
Zm00001d032451::1:226931016-226933017(+)
Zm00001d035632::6:37850277-37852278(-)
Zm00001d020929::7:136903651-136905652(-)
Zm00001d018077::5:213822974-213824975(+)
Zm00001d051987::4:175917341-175919342(-)
Zm00001d007192::2:224423512-224425513(+)
Zm00001d034765::1:301661922-301663923(+)
Zm00001d029179::1:61189643-61191644(+)
Zm00001d014532::5:52027799-52029800(-)
Zm00001d011073::8:138089076-138091077(-)
Zm00001d048707::4:3788564-3790565(-)
Zm00001d042416::3:166415858-166417859(-)
Zm00001d048632::4:1782372-1784373(-)
Zm00001d004417::2:110448811-110450812(-)
Zm00001d016512::5:165523056-165525057(-)
Zm00001d051480::4:160042351-160044352(-)
Zm00001d036270::6:81180623-81182624(+)
Zm00001d051961::4:175381900-175383901(+)
Zm00001d037396::6:124341655-124343656(+)
Zm00001d008228::8:1974971-1976972(+)
Zm00001d008460::8:9343886-9345887(-)
Zm00001d052862::4:202852664-202854665(-)
Zm00001d041944::3:144731769-144733770(-)
Zm00001d034810::1:302658931-302660932(+)
Zm00001d023560::10:10222056-10224057(-)
Zm00001d012411::8:174028607-174030608(+)
Zm00001d031900::1:206063515-206065516(-)
Zm00001d003850::2:62446754-62448755(+)
Zm00001d037996::6:144726261-144728262(-)
Zm00001d034456::1:293556653-293558654(+)
Zm00001d043124::3:189745222-189747223(+)
Zm00001d005653::2:182136350-182138351(+)
Zm00001d018971::7:11073876-11075877(+)
Zm00001d039426::3:3975195-3977196(+)
Zm00001d032793::1:238280222-238282223(-)
Zm00001d012206::8:170075474-170077475(+)
Zm00001d050823::4:124724837-124726838(-)
Zm00001d052226::4:183786487-183788488(+)
Zm00001d040351::3:39391604-39393605(+)
Zm00001d039549::3:7830689-7832690(-)
Zm00001d021215::7:146380166-146382167(-)
Zm00001d053639::4:238009617-238011618(-)
Zm00001d039190::6:172212089-172214090(-)
Zm00001d033424::1:262663440-262665441(-)
Zm00001d025317::10:114024547-114026548(+)
Zm00001d029965::1:96700017-96702018(+)
Zm00001d039887::3:17702160-17704161(-)
Zm00001d047553::9:135124929-135126930(+)
Zm00001d037766::6:136760645-136762646(+)
Zm00001d035128::6:6324439-6326440(-)
Zm00001d033292::1:257771868-257773869(-)
Zm00001d030638::1:150129437-150131438(-)
Zm00001d035217::6:10795371-10797372(+)
Zm00001d036894::6:105838072-105840073(+)
Zm00001d037648::6:132795066-132797067(+)
Zm00001d035825::6:53512105-53514106(-)
Zm00001d017521::5:198547737-198549738(+)
Zm00001d043949::3:214565580-214567581(-)
Zm00001d051812::4:170319972-170321973(+)
Zm00001d053556::4:233909925-233911926(+)
Zm00001d045545::9:25956074-25958075(+)
Zm00001d054004::4:245031044-245033045(-)
Zm00001d019337::7:28495097-28497098(+)
Zm00001d027520::1:7354808-7356809(+)
Zm00001d054084::4:246123462-246125463(+)
Zm00001d032668::1:233715307-233717308(+)
Zm00001d033057::1:248811806-248813807(-)
Zm00001d044481::3:229411315-229413316(-)
Zm00001d023583::10:10839760-10841761(-)
Zm00001d051704::4:167224841-167226842(+)
Zm00001d003184::2:34971950-34973951(-)
Zm00001d002446::2:12872822-12874823(+)
Zm00001d017936::5:210383429-210385430(-)
Zm00001d034109::1:284178891-284180892(-)
Zm00001d046492::9:92299085-92301086(-)
Zm00001d017509::5:197962481-197964482(-)
Zm00001d035186::6:8572489-8574490(-)
Zm00001d048834::4:6141753-6143754(-)
Zm00001d039659::3:10938485-10940486(+)
Zm00001d052523::4:192070208-192072209(+)
Zm00001d031653::1:197492981-197494982(+)
Zm00001d046866::9:108594891-108596892(+)
Zm00001d046405::9:87584380-87586381(-)
Zm00001d040005::3:22636487-22638488(+)
Zm00001d002791::2:22793046-22795047(-)
Zm00001d034513::1:295270974-295272975(+)
Zm00001d006527::2:210508460-210510461(+)
Zm00001d024497::10:74158599-74160600(-)
Zm00001d052986::4:207562217-207564218(+)
Zm00001d052157::4:181464785-181466786(+)
Zm00001d046215::9:72459409-72461410(-)
Zm00001d013618::5:15622322-15624323(+)
Zm00001d025864::10:131916681-131918682(-)
Zm00001d026408::10:145330802-145332803(+)
Zm00001d042697::3:177340898-177342899(-)
Zm00001d010457::8:116067199-116069200(+)
Zm00001d034258::1:288236753-288238754(-)
Zm00001d034558::1:296304737-296306738(-)
Zm00001d027656::1:10260005-10262006(+)
Zm00001d006406::2:206815398-206817399(+)
Zm00001d012677::8:178457366-178459367(-)
Zm00001d006691::2:214478577-214480578(+)
Zm00001d049812::4:45790276-45792277(-)
Zm00001d002694::2:19419499-19421500(+)
Zm00001d029017::1:55038369-55040370(-)
Zm00001d053022::4:209734076-209736077(-)
Zm00001d010392::8:112613186-112615187(-)
Zm00001d018926::7:9490939-9492940(+)
Zm00001d050850::4:126957462-126959463(+)
Zm00001d048950::4:10552295-10554296(+)
Zm00001d015320::5:84429667-84431668(+)
Zm00001d017261::5:190810111-190812112(+)
Zm00001d052040::4:177076512-177078513(+)
Zm00001d003278::2:38590048-38592049(-)
Zm00001d039260::3:748757-750758(+)
Zm00001d010476::8:117145339-117147340(+)
Zm00001d032089::1:212232750-212234751(+)
Zm00001d008854::8:22736521-22738522(+)
Zm00001d033698::1:271526441-271528442(+)
Zm00001d052419::4:189606464-189608465(-)
Zm00001d048904::4:7505277-7507278(+)
Zm00001d028398::1:33449981-33451982(+)
Zm00001d023868::10:25599734-25601735(-)
Zm00001d019422::7:32996436-32998437(+)
Zm00001d013984::5:27327906-27329907(-)
Zm00001d024518::10:75759190-75761191(+)
Zm00001d053376::4:228366504-228368505(-)
Zm00001d011813::8:161931365-161933366(-)
Zm00001d029531::1:75100659-75102660(-)
Zm00001d039289::3:1068126-1070127(-)
Zm00001d035601::6:36100051-36102052(-)
Zm00001d009163::8:40373541-40375542(-)
Zm00001d036494::6:90504720-90506721(+)
Zm00001d047802::9:142156078-142158079(+)
Zm00001d026500::10:147237993-147239994(+)
Zm00001d028881::1:49572646-49574647(+)
Zm00001d035723::6:43291714-43293715(+)
Zm00001d042667::3:176034058-176036059(+)
Zm00001d043155::3:190312003-190314004(+)
Zm00001d012231::8:170531365-170533366(+)
Zm00001d009132::8:38689609-38691610(-)
Zm00001d011276::8:145536619-145538620(+)
Zm00001d039584::3:8454255-8456256(+)
Zm00001d037681::6:133852850-133854851(-)
Zm00001d047555::9:135293091-135295092(+)
Zm00001d044156::3:220680244-220682245(-)
Zm00001d047608::9:136979311-136981312(-)
Zm00001d005817::2:189636737-189638738(-)
Zm00001d009419::8:63663889-63665890(-)
Zm00001d026137::10:139481055-139483056(-)
Zm00001d048026::9:148341724-148343725(+)
Zm00001d038648::6:161700710-161702711(+)
Zm00001d013629::5:15855038-15857039(+)
Zm00001d038740::6:163597205-163599206(-)
Zm00001d017864::5:209117486-209119487(+)
Zm00001d053862::4:242523142-242525143(-)
Zm00001d013130::5:5230561-5232562(-)
Zm00001d043293::3:194805523-194807524(+)
Zm00001d003024::2:29732648-29734649(+)
Zm00001d025199::10:108608358-108610359(+)
Zm00001d026139::10:139499003-139501004(+)
Zm00001d029014::1:54940246-54942247(-)
Zm00001d038206::6:151546772-151548773(-)
Zm00001d025575::10:122832826-122834827(-)
Zm00001d017643::5:202959728-202961729(-)
Zm00001d033994::1:280603876-280605877(+)
Zm00001d016154::5:147358196-147360197(-)
Zm00001d017093::5:185231437-185233438(+)
Zm00001d021982::7:167530901-167532902(-)
Zm00001d029732::1:84346641-84348642(+)
Zm00001d028815::1:47438547-47440548(+)
Zm00001d026041::10:136764873-136766874(-)
Zm00001d018955::7:10467650-10469651(-)
Zm00001d043787::3:210235543-210237544(+)
Zm00001d029916::1:94179260-94181261(+)
Zm00001d001779::2:708100-710101(-)
Zm00001d036241::6:78625755-78627756(-)
Zm00001d050714::4:117909193-117911194(+)
Zm00001d002970::2:28349406-28351407(+)
Zm00001d002662::2:18692023-18694024(+)
Zm00001d012569::8:176785149-176787150(+)
Zm00001d035029::6:2393866-2395867(+)
Zm00001d004691::2:131622315-131624316(-)
Zm00001d029725::1:84223320-84225321(+)
Zm00001d014121::5:33105518-33107519(-)
Zm00001d022156::7:171398567-171400568(+)
Zm00001d041921::3:143714659-143716660(+)
Zm00001d005442::2:174335642-174337643(+)
Zm00001d030817::1:161682290-161684291(-)
Zm00001d036390::6:86555296-86557297(-)
Zm00001d033957::1:279602283-279604284(+)
Zm00001d052961::4:206357861-206359862(-)
Zm00001d048937::4:9747121-9749122(-)
Zm00001d050211::4:73765658-73767659(+)
Zm00001d016164::5:147973944-147975945(+)
Zm00001d051549::4:162290821-162292822(+)
Zm00001d007090::2:222099547-222101548(-)
Zm00001d042654::3:175456634-175458635(-)
Zm00001d009465::8:65744728-65746729(+)
Zm00001d026528::10:147620207-147622208(-)
Zm00001d011678::8:158331017-158333018(-)
Zm00001d051905::4:174269970-174271971(-)
Zm00001d042066::3:149548453-149550454(-)
Zm00001d008974::8:27987293-27989294(-)
Zm00001d007687::2:237419954-237421955(+)
Zm00001d039742::3:13588111-13590112(+)
Zm00001d053541::4:233436942-233438943(+)
Zm00001d029544::1:75647922-75649923(+)
Zm00001d023869::10:25661933-25663934(-)
Zm00001d043809::3:210762067-210764068(+)
Zm00001d043070::3:188318907-188320908(-)
Zm00001d046718::9:103269602-103271603(-)
Zm00001d013405::5:10484909-10486910(+)
Zm00001d021551::7:155646454-155648455(+)
Zm00001d027583::1:8417580-8419581(-)
Zm00001d025080::10:102828500-102830501(-)
Zm00001d006161::2:200088797-200090798(-)
Zm00001d030969::1:169643405-169645406(-)
Zm00001d021451::7:152520052-152522053(-)
Zm00001d043282::3:194328483-194330484(+)
Zm00001d048382::9:155282324-155284325(+)
Zm00001d042302::3:159922057-159924058(+)
Zm00001d007781::2:239480257-239482258(+)
Zm00001d035761::6:46132724-46134725(-)
Zm00001d003941::2:70604087-70606088(-)
Zm00001d002715::2:20188267-20190268(+)
Zm00001d017381::5:193890800-193892801(+)
Zm00001d052079::4:178775298-178777299(-)
Zm00001d052689::4:197450514-197452515(+)
Zm00001d007902::2:242053399-242055400(+)
Zm00001d029203::1:62219996-62221997(-)
Zm00001d038470::6:157956763-157958764(-)
Zm00001d019796::7:62246674-62248675(-)
Zm00001d015460::5:91586412-91588413(+)
Zm00001d040103::3:27623169-27625170(-)
Zm00001d022438::7:177701400-177703401(+)
Zm00001d004338::2:104458184-104460185(+)
Zm00001d006506::2:210158515-210160516(+)
Zm00001d020003::7:84900961-84902962(+)
Zm00001d012529::8:176122697-176124698(-)
Zm00001d046979::9:113963396-113965397(+)
Zm00001d030132::1:108208646-108210647(-)
Zm00001d047496::9:132566041-132568042(-)
Zm00001d031948::1:207756964-207758965(-)
Zm00001d051740::4:168604512-168606513(-)
Zm00001d023769::10:19504352-19506353(+)
Zm00001d051339::4:155193894-155195895(+)
Zm00001d016858::5:178464591-178466592(-)
Zm00001d002369::2:11160718-11162719(+)
Zm00001d052240::4:184371293-184373294(-)
Zm00001d029274::1:64512839-64514840(+)
Zm00001d005914::2:192545332-192547333(-)
Zm00001d050326::4:81514473-81516474(-)
Zm00001d017767::5:206243169-206245170(+)
Zm00001d045395::9:20531111-20533112(+)
Zm00001d051885::4:173512956-173514957(-)
Zm00001d051756::4:168938521-168940522(+)
Zm00001d025707::10:126902469-126904470(+)
Zm00001d027588::1:8550887-8552888(+)
Zm00001d051823::4:171066313-171068314(+)
Zm00001d039252::3:561996-563997(+)
Zm00001d043991::3:215836878-215838879(-)
Zm00001d008225::8:1794276-1796277(-)
Zm00001d032162::1:215113106-215115107(-)
Zm00001d038524::6:159229699-159231700(-)
Zm00001d015926::5:131721796-131723797(-)
Zm00001d044375::3:226412741-226414742(-)
Zm00001d016152::5:147343308-147345309(-)
Zm00001d043292::3:194724438-194726439(+)
Zm00001d052154::4:181430751-181432752(-)
Zm00001d011038::8:137179687-137181688(-)
Zm00001d026480::10:146719593-146721594(+)
Zm00001d031807::1:202454820-202456821(+)
Zm00001d003167::2:34336511-34338512(+)
Zm00001d025273::10:112123992-112125993(-)
Zm00001d044578::3:232290746-232292747(+)
Zm00001d040596::3:52319794-52321795(+)
Zm00001d040794::3:66295754-66297755(+)
Zm00001d045607::9:28661748-28663749(+)
Zm00001d021608::7:158029891-158031892(-)
Zm00001d017985::5:211405363-211407364(-)
Zm00001d032866::1:240594704-240596705(+)
Zm00001d010723::8:125893522-125895523(-)
Zm00001d039306::3:1430310-1432311(-)
Zm00001d036824::6:102773288-102775289(-)
Zm00001d025472::10:119896272-119898273(-)
Zm00001d025392::10:116767681-116769682(-)
Zm00001d022418::7:177230885-177232886(-)
Zm00001d052193::4:182770938-182772939(-)
Zm00001d039321::3:1773006-1775007(-)
Zm00001d023282::10:2046797-2048798(+)
Zm00001d024530::10:76537754-76539755(+)
Zm00001d050928::4:132054126-132056127(+)
Zm00001d022444::7:177857641-177859642(+)
Zm00001d029834::1:89473273-89475274(-)
Zm00001d002257::2:9066299-9068300(+)
Zm00001d030579::1:145819011-145821012(+)
Zm00001d050359::4:83489942-83491943(+)
Zm00001d034382::1:291403340-291405341(-)
Zm00001d018064::5:213690033-213692034(-)
Zm00001d033799::1:274085265-274087266(-)
Zm00001d010682::8:124163447-124165448(+)
Zm00001d033652::1:269688389-269690390(-)
Zm00001d041776::3:137253911-137255912(-)
Zm00001d046472::9:91531459-91533460(+)
Zm00001d028484::1:36587021-36589022(+)
Zm00001d033167::1:252661017-252663018(+)
Zm00001d007848::2:240837907-240839908(-)
Zm00001d019426::7:33138004-33140005(+)
Zm00001d051693::4:166939155-166941156(-)
Zm00001d041590::3:128627506-128629507(+)
Zm00001d046593::9:97673081-97675082(+)
Zm00001d036666::6:97126601-97128602(+)
Zm00001d006335::2:204942184-204944185(+)
Zm00001d045105::9:12701775-12703776(+)
Zm00001d012821::5:897463-899464(+)
Zm00001d049057::4:14129143-14131144(-)
Zm00001d038198::6:151371441-151373442(-)
Zm00001d020288::7:104315315-104317316(-)
Zm00001d042636::3:174782350-174784351(+)
Zm00001d043951::3:214654362-214656363(+)
Zm00001d036647::6:96207705-96209706(-)
Zm00001d037497::6:127267590-127269591(+)
Zm00001d033273::1:257007514-257009515(+)
Zm00001d028744::1:45105594-45107595(+)
Zm00001d005038::2:155401985-155403986(+)
Zm00001d026607::10:148909279-148911280(-)
Zm00001d037493::6:127220045-127222046(-)
Zm00001d027816::1:14359968-14361969(+)
Zm00001d052827::4:202040992-202042993(+)
Zm00001d048396::9:155584559-155586560(-)
Zm00001d031495::1:191993265-191995266(+)
Zm00001d024918::10:94911895-94913896(+)
Zm00001d005348::2:170424442-170426443(+)
Zm00001d012853::5:1114367-1116368(+)
Zm00001d039287::3:1063863-1065864(-)
Zm00001d040627::3:54950203-54952204(-)
Zm00001d027403::1:4498950-4500951(-)
Zm00001d012984::5:2826480-2828481(+)
Zm00001d044746::9:1049754-1051755(+)
Zm00001d043721::3:208297867-208299868(-)
Zm00001d025745::10:128268122-128270123(-)
Zm00001d041347::3:113865173-113867174(+)
Zm00001d024868::10:91402490-91404491(-)
Zm00001d029518::1:74201657-74203658(-)
Zm00001d032608::1:231933762-231935763(-)
Zm00001d016545::5:166779753-166781754(+)
Zm00001d024193::10:54921575-54923576(-)
Zm00001d021894::7:165556157-165558158(-)
Zm00001d023603::10:11678414-11680415(-)
Zm00001d016449::5:162699227-162701228(+)
Zm00001d015597::5:100237346-100239347(-)
Zm00001d053342::4:226830535-226832536(-)
Zm00001d014377::5:43564575-43566576(+)
Zm00001d044164::3:220854985-220856986(-)
Zm00001d034133::1:284750824-284752825(+)
Zm00001d009765::8:80240110-80242111(-)
Zm00001d043286::3:194380599-194382600(+)
Zm00001d036345::6:85059794-85061795(+)
Zm00001d023630::10:12786246-12788247(+)
Zm00001d019029::7:13462475-13464476(+)
Zm00001d050999::4:136016090-136018091(+)
Zm00001d004941::2:149612808-149614809(+)
Zm00001d038943::6:167394026-167396027(-)
Zm00001d029776::1:86462387-86464388(-)
Zm00001d037925::6:142157199-142159200(-)
Zm00001d038777::6:164220594-164222595(-)
Zm00001d035819::6:52815635-52817636(-)
Zm00001d045639::9:30351118-30353119(+)
Zm00001d014467::5:49117807-49119808(+)
Zm00001d040888::3:75748382-75750383(+)
Zm00001d020006::7:85209547-85211548(+)
Zm00001d031011::1:173330398-173332399(-)
Zm00001d047433::9:129860471-129862472(+)
Zm00001d042396::3:164459720-164461721(+)
Zm00001d009268::8:49298666-49300667(+)
Zm00001d047412::9:129397088-129399089(-)
Zm00001d003866::2:63975791-63977792(-)
Zm00001d009060::8:33881709-33883710(+)
Zm00001d014103::5:32616401-32618402(+)
Zm00001d053705::4:239602348-239604349(+)
Zm00001d050489::4:92845369-92847370(+)
Zm00001d042812::3:180957904-180959905(-)
Zm00001d029673::1:82099745-82101746(+)
Zm00001d017677::5:204018837-204020838(+)
Zm00001d034937::1:306106384-306108385(-)
Zm00001d027815::1:14333302-14335303(-)
Zm00001d052700::4:198052136-198054137(+)
Zm00001d018367::5:219276041-219278042(-)
Zm00001d021974::7:167392406-167394407(-)
Zm00001d016735::5:174691939-174693940(-)
Zm00001d033380::1:261085235-261087236(-)
Zm00001d045848::9:43458755-43460756(-)
Zm00001d003475::2:45406140-45408141(-)
Zm00001d035084::6:4343373-4345374(+)
Zm00001d025639::10:124748407-124750408(+)
Zm00001d033987::1:280370431-280372432(-)
Zm00001d017753::5:205896469-205898470(+)
Zm00001d022041::7:168433936-168435937(-)
Zm00001d024628::10:81072427-81074428(+)
Zm00001d048131::9:150566102-150568103(-)
Zm00001d004014::2:75785579-75787580(-)
Zm00001d006157::2:200047581-200049582(+)
Zm00001d029420::1:69753224-69755225(-)
Zm00001d036361::6:85716204-85718205(+)
Zm00001d017595::5:201206141-201208142(+)
Zm00001d004983::2:152202548-152204549(-)
Zm00001d051069::4:140511510-140513511(+)
Zm00001d008360::8:6303116-6305117(-)
Zm00001d021908::7:165766136-165768137(+)
Zm00001d016162::5:147917337-147919338(+)
Zm00001d039628::3:9467404-9469405(+)
Zm00001d011477::8:151685402-151687403(+)
Zm00001d048920::4:7985335-7987336(-)
Zm00001d026427::10:145648802-145650803(+)
Zm00001d042474::3:168866912-168868913(+)
Zm00001d031132::1:178997387-178999388(-)
Zm00001d017170::5:187820399-187822400(-)
Zm00001d044083::3:218527576-218529577(-)
Zm00001d028966::1:53175734-53177735(+)
Zm00001d050723::4:118822421-118824422(-)
Zm00001d039539::3:7539181-7541182(-)
Zm00001d023472::10:6827729-6829730(-)
Zm00001d047269::9:124898459-124900460(-)
Zm00001d043504::3:202121687-202123688(-)
Zm00001d017226::5:189534139-189536140(-)
Zm00001d045798::9:39856789-39858790(+)
Zm00001d045734::9:35994058-35996059(+)
Zm00001d029151::1:60741842-60743843(+)
Zm00001d012840::5:994196-996197(-)
Zm00001d010993::8:136137153-136139154(+)
Zm00001d011879::8:163858895-163860896(+)
Zm00001d031004::1:172850400-172852401(-)
Zm00001d019305::7:26932057-26934058(-)
Zm00001d053260::4:222929769-222931770(+)
Zm00001d045305::9:18545967-18547968(-)
Zm00001d039197::6:172333754-172335755(+)
Zm00001d017495::5:197541047-197543048(-)
Zm00001d003089::2:31846631-31848632(+)
Zm00001d020103::7:92289929-92291930(-)
Zm00001d021178::7:145095941-145097942(+)
Zm00001d041994::3:146856452-146858453(+)
Zm00001d013377::5:10019423-10021424(-)
Zm00001d014967::5:70459752-70461753(-)
Zm00001d011928::8:164789397-164791398(+)
Zm00001d008728::8:17969104-17971105(-)
Zm00001d003477::2:45429848-45431849(-)
Zm00001d003691::2:54564417-54566418(-)
Zm00001d034660::1:299116549-299118550(-)
Zm00001d026143::10:139604574-139606575(+)
Zm00001d051132::4:145251909-145253910(+)
Zm00001d010171::8:102863566-102865567(+)
Zm00001d053316::4:225867711-225869712(-)
Zm00001d053379::4:228499199-228501200(-)
Zm00001d011517::8:153166570-153168571(-)
Zm00001d026453::10:146112331-146114332(-)
Zm00001d051388::4:156847122-156849123(-)
Zm00001d010952::8:134861207-134863208(-)
Zm00001d028486::1:36753019-36755020(+)
Zm00001d017727::5:205306259-205308260(-)
Zm00001d005832::2:190310811-190312812(-)
Zm00001d040420::3:42570009-42572010(-)
Zm00001d037680::6:133842916-133844917(+)
Zm00001d024701::10:84122538-84124539(+)
Zm00001d029416::1:69617803-69619804(+)
Zm00001d011347::8:147395631-147397632(-)
Zm00001d052076::4:178755424-178757425(-)
Zm00001d024965::10:97106264-97108265(-)
Zm00001d042443::3:167616182-167618183(-)
Zm00001d011704::8:159241316-159243317(+)
Zm00001d017787::5:206756765-206758766(-)
Zm00001d006688::2:214470963-214472964(+)
Zm00001d004607::2:121535824-121537825(+)
Zm00001d015038::5:72988895-72990896(+)
Zm00001d009594::8:72095453-72097454(+)
Zm00001d027872::1:16009696-16011697(+)
Zm00001d051608::4:164422480-164424481(+)
Zm00001d011183::8:142218719-142220720(-)
Zm00001d022394::7:176670188-176672189(+)
Zm00001d010092::8:99050551-99052552(+)
Zm00001d031666::1:198116472-198118473(-)
Zm00001d012851::5:1091245-1093246(+)
Zm00001d002163::2:6964523-6966524(-)
Zm00001d027937::1:17976312-17978313(+)
Zm00001d040629::3:55087673-55089674(-)
Zm00001d032893::1:241798665-241800666(-)
Zm00001d020097::7:91756558-91758559(-)
Zm00001d008534::8:11992682-11994683(+)
Zm00001d016216::5:150671856-150673857(+)
Zm00001d010152::8:101636846-101638847(+)
Zm00001d043625::3:205471344-205473345(-)
Zm00001d014030::5:29409586-29411587(-)
Zm00001d026306::10:143282972-143284973(-)
Zm00001d049150::4:17768792-17770793(-)
Zm00001d005040::2:155440698-155442699(-)
Zm00001d015491::5:93189593-93191594(+)
Zm00001d042469::3:168650533-168652534(-)
Zm00001d040011::3:22861776-22863777(+)
Zm00001d014479::5:49670623-49672624(+)
Zm00001d021666::7:159495464-159497465(-)
Zm00001d012255::8:171086512-171088513(-)
Zm00001d033712::1:271985771-271987772(+)
Zm00001d009837::8:84422730-84424731(+)
Zm00001d021142::7:143937348-143939349(+)
Zm00001d037362::6:122880564-122882565(-)
Zm00001d044447::3:228351442-228353443(-)
Zm00001d029886::1:92223592-92225593(-)
Zm00001d017566::5:199760499-199762500(+)
Zm00001d023220::10:702672-704673(-)
Zm00001d041345::3:113727746-113729747(-)
Zm00001d050656::4:112445148-112447149(-)
Zm00001d029385::1:68532554-68534555(+)
Zm00001d051788::4:169864037-169866038(-)
Zm00001d035258::6:17773815-17775816(+)
Zm00001d013055::5:3901972-3903973(-)
Zm00001d039654::3:10772111-10774112(+)
Zm00001d032756::1:237457272-237459273(-)
Zm00001d005149::2:161146290-161148291(-)
Zm00001d020607::7:124670329-124672330(+)
Zm00001d039697::3:12343384-12345385(+)
Zm00001d041203::3:105355299-105357300(-)
Zm00001d048146::9:150831767-150833768(-)
Zm00001d014019::5:28903789-28905790(+)
Zm00001d052003::4:176259589-176261590(+)
Zm00001d039826::3:15960751-15962752(-)
Zm00001d034516::1:295470677-295472678(+)
Zm00001d024722::10:85121659-85123660(+)
Zm00001d038867::6:166101998-166103999(+)
Zm00001d002400::2:11982297-11984298(+)
Zm00001d013366::5:9825298-9827299(+)
Zm00001d038853::6:165892862-165894863(+)
Zm00001d045080::9:11824608-11826609(-)
Zm00001d040489::3:46472063-46474064(-)
Zm00001d037225::6:116561420-116563421(-)
Zm00001d032957::1:244727136-244729137(-)
Zm00001d003776::2:58874831-58876832(+)
Zm00001d003515::2:46329863-46331864(-)
Zm00001d002479::2:13605337-13607338(-)
Zm00001d038630::6:161315841-161317842(-)
Zm00001d007840::2:240623033-240625034(+)
Zm00001d017728::5:205377132-205379133(-)
Zm00001d033752::1:272913918-272915919(-)
Zm00001d007594::2:235877136-235879137(-)
Zm00001d017254::5:190454566-190456567(-)
Zm00001d040398::3:41309568-41311569(-)
Zm00001d011880::8:163864704-163866705(-)
Zm00001d002433::2:12558055-12560056(+)
Zm00001d036819::6:102082480-102084481(-)
Zm00001d034454::1:293438769-293440770(+)
Zm00001d027392::1:4219351-4221352(+)
Zm00001d011328::8:146859340-146861341(-)
Zm00001d029920::1:94349398-94351399(-)
Zm00001d048327::9:154536661-154538662(-)
Zm00001d022379::7:176452345-176454346(-)
Zm00001d011965::8:165284178-165286179(+)
Zm00001d007365::2:229752721-229754722(+)
Zm00001d035113::6:5775188-5777189(-)
Zm00001d030685::1:152961451-152963452(-)
Zm00001d041811::3:139005561-139007562(+)
Zm00001d012693::8:178733704-178735705(-)
Zm00001d048575::9:159514919-159516920(-)
Zm00001d019283::7:25503348-25505349(-)
Zm00001d049873::4:49845679-49847680(-)
Zm00001d049259::4:23418595-23420596(-)
Zm00001d031707::1:199073201-199075202(+)
Zm00001d015066::5:73964884-73966885(-)
Zm00001d040049::3:24764711-24766712(+)
Zm00001d034593::1:297393412-297395413(+)
Zm00001d025241::10:110752298-110754299(+)
Zm00001d004001::2:74647171-74649172(-)
Zm00001d011298::8:146107264-146109265(+)
Zm00001d022199::7:172698331-172700332(+)
Zm00001d042645::3:175237875-175239876(+)
Zm00001d049059::4:14331635-14333636(+)
Zm00001d006097::2:198121281-198123282(-)
Zm00001d016707::5:173186609-173188610(-)
Zm00001d043820::3:210973417-210975418(-)
Zm00001d047469::9:131087443-131089444(-)
Zm00001d013737::5:18925264-18927265(-)
Zm00001d039878::3:17377855-17379856(+)
Zm00001d023995::10:35306362-35308363(-)
Zm00001d011823::8:162145755-162147756(-)
Zm00001d002347::2:10657938-10659939(-)
Zm00001d034215::1:286964160-286966161(+)
Zm00001d021489::7:153860100-153862101(-)
Zm00001d004817::2:140981986-140983987(-)
Zm00001d053805::4:241443115-241445116(-)
Zm00001d002853::2:24766973-24768974(+)
Zm00001d008842::8:22391174-22393175(-)
Zm00001d042333::3:161631624-161633625(-)
Zm00001d028228::1:27293262-27295263(-)
Zm00001d037386::6:124049188-124051189(-)
Zm00001d014875::5:66761841-66763842(+)
Zm00001d014648::5:57180432-57182433(+)
Zm00001d031239::1:183244098-183246099(-)
Zm00001d032704::1:235346430-235348431(-)
Zm00001d006096::2:198088916-198090917(+)
Zm00001d017951::5:210776581-210778582(+)
Zm00001d013010::5:3160930-3162931(+)
Zm00001d024443::10:70968129-70970130(+)
Zm00001d010336::8:110248581-110250582(+)
Zm00001d003088::2:31838547-31840548(+)
Zm00001d030516::1:140850671-140852672(-)
Zm00001d035995::6:65188821-65190822(-)
Zm00001d021914::7:165810265-165812266(+)
Zm00001d019550::7:41863643-41865644(-)
Zm00001d024064::10:40878584-40880585(-)
Zm00001d024548::10:77772377-77774378(-)
Zm00001d038811::6:164915339-164917340(-)
Zm00001d004806::2:140447783-140449784(-)
Zm00001d025564::10:122406226-122408227(-)
Zm00001d008600::8:14145259-14147260(+)
Zm00001d010456::8:116073796-116075797(-)
Zm00001d044912::9:7023783-7025784(+)
Zm00001d047271::9:124912847-124914848(+)
Zm00001d039070::6:169538687-169540688(+)
Zm00001d011782::8:161477012-161479013(-)
Zm00001d054037::4:245437085-245439086(+)
Zm00001d018037::5:212578740-212580741(+)
Zm00001d016999::5:182346229-182348230(-)
Zm00001d037279::6:119257605-119259606(+)
Zm00001d013850::5:22708651-22710652(-)
Zm00001d047479::9:131497706-131499707(-)
Zm00001d030310::1:121461809-121463810(-)
Zm00001d024016::10:37076236-37078237(+)
Zm00001d013304::5:8170026-8172027(-)
Zm00001d032905::1:242412636-242414637(-)
Zm00001d030159::1:109472697-109474698(-)
Zm00001d030809::1:161197864-161199865(+)
Zm00001d047548::9:134964366-134966367(+)
Zm00001d050915::4:130728408-130730409(+)
Zm00001d046456::9:90836235-90838236(-)
Zm00001d048517::9:157636449-157638450(+)
Zm00001d028425::1:34588413-34590414(+)
Zm00001d034706::1:300349306-300351307(-)
Zm00001d047574::9:136087481-136089482(+)
Zm00001d002514::2:14446784-14448785(-)
Zm00001d006249::2:202840024-202842025(-)
Zm00001d046953::9:112764885-112766886(-)
Zm00001d051964::4:175483094-175485095(+)
Zm00001d035622::6:37472709-37474710(-)
Zm00001d031769::1:201199316-201201317(-)
Zm00001d028814::1:47415813-47417814(+)
Zm00001d021696::7:160475425-160477426(-)
Zm00001d037426::6:125166222-125168223(-)
Zm00001d043632::3:205642826-205644827(+)
Zm00001d051439::4:158535958-158537959(-)
Zm00001d017392::5:194384933-194386934(-)
Zm00001d037628::6:132325346-132327347(-)
Zm00001d025985::10:135308500-135310501(-)
Zm00001d040671::3:57174474-57176475(+)
Zm00001d049011::4:12476162-12478163(-)
Zm00001d052653::4:196006854-196008855(+)
Zm00001d035915::6:60126722-60128723(+)
Zm00001d042718::3:178112774-178114775(+)
Zm00001d046416::9:88219485-88221486(+)
Zm00001d007967::2:244318175-244320176(-)
Zm00001d002191::2:7654551-7656552(+)
Zm00001d015612::5:101075533-101077534(-)
Zm00001d039843::3:16517195-16519196(+)
Zm00001d036063::6:69687458-69689459(-)
Zm00001d017867::5:209141890-209143891(+)
Zm00001d048445::9:156582520-156584521(-)
Zm00001d006479::2:209567514-209569515(-)
Zm00001d042157::3:154228220-154230221(+)
Zm00001d052910::4:204476479-204478480(+)
Zm00001d029879::1:91813272-91815273(+)
Zm00001d053065::4:211837047-211839048(+)
Zm00001d009342::8:57514438-57516439(-)
Zm00001d030567::1:144617148-144619149(-)
Zm00001d001979::2:3826067-3828068(-)
Zm00001d048419::9:155945672-155947673(+)
Zm00001d021649::7:159060764-159062765(+)
Zm00001d049917::4:52715281-52717282(+)
Zm00001d016345::5:158413985-158415986(+)
Zm00001d018770::7:4764933-4766934(+)
Zm00001d039262::3:761709-763710(+)
Zm00001d036765::6:100098386-100100387(+)
Zm00001d005876::2:191470963-191472964(-)
Zm00001d023529::10:8781717-8783718(-)
Zm00001d038368::6:155640236-155642237(-)
Zm00001d027462::1:5824528-5826529(-)
Zm00001d009619::8:73562016-73564017(+)
Zm00001d010227::8:104775111-104777112(+)
Zm00001d037642::6:132668522-132670523(+)
Zm00001d004139::2:85803001-85805002(-)
Zm00001d037808::6:138484109-138486110(-)
Zm00001d035261::6:18141020-18143021(-)
Zm00001d023344::10:3854747-3856748(-)
Zm00001d014844::5:65196974-65198975(-)
Zm00001d051311::4:152980146-152982147(+)
Zm00001d011029::8:137058298-137060299(-)
Zm00001d040933::3:80403819-80405820(+)
Zm00001d021429::7:151966615-151968616(-)
Zm00001d005973::2:194453974-194455975(+)
Zm00001d027698::1:11319623-11321624(+)
Zm00001d015394::5:88144663-88146664(+)
Zm00001d047153::9:120186013-120188014(+)
Zm00001d021654::7:159174207-159176208(+)
Zm00001d033465::1:263443780-263445781(+)
Zm00001d017409::5:195096021-195098022(+)
Zm00001d014207::5:36646732-36648733(-)
Zm00001d002999::2:29173792-29175793(+)
Zm00001d013351::5:9202367-9204368(-)
Zm00001d043648::3:205908332-205910333(+)
Zm00001d008210::8:1295295-1297296(+)
Zm00001d043661::3:206195419-206197420(+)
Zm00001d046703::9:102936061-102938062(+)
Zm00001d053313::4:225637808-225639809(-)
Zm00001d022383::7:176509272-176511273(+)
Zm00001d044979::9:9103785-9105786(+)
Zm00001d010532::8:119571615-119573616(-)
Zm00001d027908::1:17360674-17362675(+)
Zm00001d037725::6:135248389-135250390(-)
Zm00001d014073::5:31561303-31563304(+)
Zm00001d031682::1:198597506-198599507(+)
Zm00001d018093::5:214079238-214081239(+)
Zm00001d032186::1:216166859-216168860(+)
Zm00001d034015::1:281225227-281227228(+)
Zm00001d017655::5:203250429-203252430(+)
Zm00001d010162::8:102492905-102494906(-)
Zm00001d044860::9:5650529-5652530(+)
Zm00001d014422::5:45955142-45957143(+)
Zm00001d011874::8:163449095-163451096(-)
Zm00001d040567::3:50458658-50460659(+)
Zm00001d048479::9:156996411-156998412(-)
Zm00001d016827::5:177547053-177549054(-)
Zm00001d025401::10:117127172-117129173(-)
Zm00001d023895::10:26716644-26718645(+)
Zm00001d033526::1:265609651-265611652(+)
Zm00001d029918::1:94334738-94336739(+)
Zm00001d015258::5:81745379-81747380(+)
Zm00001d003271::2:38435718-38437719(+)
Zm00001d021962::7:167203851-167205852(+)
Zm00001d012501::8:175523388-175525389(+)
Zm00001d053895::4:243233133-243235134(-)
Zm00001d045401::9:20678304-20680305(+)
Zm00001d029582::1:77814827-77816828(-)
Zm00001d015886::5:129024402-129026403(+)
Zm00001d036750::6:99762376-99764377(+)
Zm00001d026297::10:143164638-143166639(-)
Zm00001d009445::8:64743156-64745157(-)
Zm00001d006071::2:197415996-197417997(+)
Zm00001d033818::1:274728647-274730648(-)
Zm00001d023629::10:12732458-12734459(+)
Zm00001d049499::4:32584266-32586267(-)
Zm00001d024947::10:96362815-96364816(-)
Zm00001d037217::6:116245374-116247375(-)
Zm00001d026432::10:145730721-145732722(+)
Zm00001d002966::2:28253771-28255772(+)
Zm00001d031303::1:185698878-185700879(+)
Zm00001d030757::1:158369828-158371829(-)
Zm00001d045647::9:30894896-30896897(-)
Zm00001d019223::7:22573120-22575121(-)
Zm00001d053791::4:241125058-241127059(+)
Zm00001d005108::2:158562926-158564927(+)
Zm00001d048927::4:8252726-8254727(-)
Zm00001d011789::8:161624363-161626364(-)
Zm00001d045846::9:43393524-43395525(+)
Zm00001d044647::3:233931553-233933554(-)
Zm00001d016063::5:142443371-142445372(-)
Zm00001d003544::2:47664061-47666062(-)
Zm00001d016856::5:178413193-178415194(+)
Zm00001d015450::5:90968090-90970091(-)
Zm00001d021006::7:140182125-140184126(-)
Zm00001d002992::2:28969123-28971124(+)
Zm00001d027295::1:2103260-2105261(+)
Zm00001d042257::3:157566706-157568707(-)
Zm00001d049020::4:12827570-12829571(-)
Zm00001d006676::2:214079296-214081297(+)
Zm00001d021557::7:155897477-155899478(-)
Zm00001d028898::1:50138848-50140849(+)
Zm00001d022489::7:178613559-178615560(-)
Zm00001d037733::6:135557116-135559117(+)
Zm00001d003579::2:48820023-48822024(+)
Zm00001d031654::1:197508468-197510469(+)
Zm00001d044232::3:222548334-222550335(-)
Zm00001d018263::5:217597313-217599314(+)
Zm00001d042130::3:152440607-152442608(-)
Zm00001d009936::8:90587428-90589429(+)
Zm00001d035886::6:58445353-58447354(+)
Zm00001d006931::2:219613222-219615223(-)
Zm00001d017642::5:202884005-202886006(-)
Zm00001d040245::3:33489294-33491295(+)
Zm00001d045954::9:49568125-49570126(+)
Zm00001d053196::4:219323203-219325204(+)
Zm00001d004365::2:106624132-106626133(+)
Zm00001d030382::1:127761544-127763545(-)
Zm00001d018099::5:214159623-214161624(-)
Zm00001d013222::5:6717094-6719095(+)
Zm00001d020763::7:131555374-131557375(+)
Zm00001d034659::1:299113320-299115321(-)
Zm00001d034191::1:286174485-286176486(-)
Zm00001d035230::6:15649638-15651639(+)
Zm00001d043217::3:192240135-192242136(+)
Zm00001d044433::3:227884202-227886203(-)
Zm00001d044911::9:7004134-7006135(+)
Zm00001d044706::3:235493596-235495597(-)
Zm00001d023351::10:3951738-3953739(-)
Zm00001d029205::1:62296444-62298445(-)
Zm00001d027888::1:16751905-16753906(-)
Zm00001d047737::9:140324753-140326754(-)
Zm00001d013821::5:21438573-21440574(-)
Zm00001d037455::6:125930089-125932090(+)
Zm00001d050649::4:110784594-110786595(+)
Zm00001d026642::10:149277321-149279322(+)
Zm00001d032597::1:231558987-231560988(-)
Zm00001d021660::7:159407475-159409476(+)
Zm00001d013753::5:19355673-19357674(+)
Zm00001d028144::1:24013573-24015574(-)
Zm00001d027995::1:19664947-19666948(-)
Zm00001d053975::4:244504666-244506667(+)
Zm00001d009539::8:69388510-69390511(+)
Zm00001d028816::1:47444412-47446413(+)
Zm00001d044717::9:66530-68531(-)
Zm00001d009478::8:66706500-66708501(+)
Zm00001d002251::2:8978480-8980481(+)
Zm00001d014049::5:30730566-30732567(-)
Zm00001d005812::2:189466762-189468763(-)
Zm00001d004356::2:105959525-105961526(+)
Zm00001d025055::10:101884222-101886223(+)
Zm00001d041253::3:108419070-108421071(-)
Zm00001d035907::6:59430924-59432925(+)
Zm00001d014343::5:41981485-41983486(-)
Zm00001d048949::4:10536703-10538704(-)
Zm00001d026429::10:145712439-145714440(+)
Zm00001d040816::3:67779424-67781425(+)
Zm00001d009879::8:86962913-86964914(+)
Zm00001d039211::6:172595716-172597717(+)
Zm00001d051117::4:144039046-144041047(-)
Zm00001d015100::5:75364875-75366876(+)
Zm00001d033909::1:278286092-278288093(+)
Zm00001d045085::9:12046852-12048853(+)
Zm00001d012654::8:178009053-178011054(-)
Zm00001d033781::1:273629141-273631142(-)
Zm00001d007786::2:239628491-239630492(-)
Zm00001d039382::3:2984848-2986849(+)
Zm00001d030253::1:116932446-116934447(-)
Zm00001d040649::3:55959863-55961864(-)
Zm00001d024515::10:75532570-75534571(-)
Zm00001d038268::6:152785046-152787047(-)
Zm00001d041363::3:114369757-114371758(-)
Zm00001d028642::1:41596394-41598395(-)
Zm00001d033180::1:253160990-253162991(+)
Zm00001d040392::3:41130488-41132489(-)
Zm00001d051269::4:151308206-151310207(+)
Zm00001d043382::3:198281707-198283708(+)
Zm00001d002415::2:12236903-12238904(+)
Zm00001d043525::3:202740709-202742710(+)
Zm00001d025395::10:116806423-116808424(-)
Zm00001d027997::1:19766702-19768703(-)
Zm00001d020386::7:110674964-110676965(+)
Zm00001d030733::1:156690885-156692886(+)
Zm00001d022453::7:178049251-178051252(+)
Zm00001d036917::6:106367169-106369170(-)
Zm00001d042924::3:184020412-184022413(-)
Zm00001d015765::5:117650574-117652575(-)
Zm00001d007160::2:223564723-223566724(+)
Zm00001d023590::10:10923667-10925668(-)
Zm00001d044332::3:225381641-225383642(-)
Zm00001d049157::4:18295765-18297766(-)
Zm00001d031457::1:190909167-190911168(+)
Zm00001d039404::3:3473941-3475942(+)
Zm00001d018722::7:3096852-3098853(+)
Zm00001d008396::8:7203387-7205388(+)
Zm00001d010919::8:133395634-133397635(-)
Zm00001d036469::6:89404147-89406148(-)
Zm00001d051965::4:175515743-175517744(+)
Zm00001d007383::2:230344137-230346138(+)
Zm00001d031408::1:189263851-189265852(-)
Zm00001d044162::3:220826908-220828909(-)
Zm00001d002719::2:20419698-20421699(-)
Zm00001d038131::6:148928303-148930304(+)
Zm00001d023905::10:27384379-27386380(-)
Zm00001d049357::4:27760879-27762880(-)
Zm00001d028831::1:47991266-47993267(-)
Zm00001d009341::8:57436529-57438530(+)
Zm00001d016173::5:148419141-148421142(-)
Zm00001d002121::2:6143150-6145151(+)
Zm00001d015001::5:71765946-71767947(-)
Zm00001d009176::8:41015792-41017793(-)
Zm00001d008330::8:5452321-5454322(-)
Zm00001d018265::5:217637364-217639365(+)
Zm00001d009907::8:88812588-88814589(+)
Zm00001d049929::4:53642834-53644835(-)
Zm00001d037744::6:136154704-136156705(+)
Zm00001d003930::2:69687776-69689777(-)
Zm00001d002737::2:20917427-20919428(+)
Zm00001d003022::2:29675266-29677267(+)
Zm00001d048722::4:4186481-4188482(+)
Zm00001d007453::2:232016002-232018003(-)
Zm00001d019293::7:25973667-25975668(-)
Zm00001d009844::8:84729997-84731998(+)
Zm00001d029959::1:96466853-96468854(+)
Zm00001d038007::6:144999154-145001155(+)
Zm00001d002148::2:6812815-6814816(+)
Zm00001d027879::1:16415317-16417318(-)
Zm00001d035505::6:29706647-29708648(+)
Zm00001d017415::5:195344608-195346609(+)
Zm00001d045665::9:32282701-32284702(+)
Zm00001d006203::2:201670253-201672254(+)
Zm00001d053955::4:244177585-244179586(+)
Zm00001d036820::6:102180192-102182193(-)
Zm00001d027268::1:1036864-1038865(-)
Zm00001d012772::8:180572222-180574223(-)
Zm00001d034689::1:300062484-300064485(-)
Zm00001d053282::4:223910014-223912015(+)
Zm00001d053617::4:236575670-236577671(+)
Zm00001d028752::1:45536383-45538384(+)
Zm00001d015094::5:75257500-75259501(+)
Zm00001d003332::2:40415354-40417355(+)
Zm00001d051375::4:156365049-156367050(+)
Zm00001d040308::3:37005816-37007817(-)
Zm00001d051561::4:162766462-162768463(+)
Zm00001d010583::8:120890290-120892291(+)
Zm00001d042143::3:153384367-153386368(+)
Zm00001d025809::10:130152500-130154501(-)
Zm00001d036830::6:103109611-103111612(-)
Zm00001d026119::10:138867367-138869368(+)
Zm00001d047613::9:137014246-137016247(-)
Zm00001d041489::3:123613211-123615212(-)
Zm00001d032308::1:221566588-221568589(+)
Zm00001d023532::10:8926797-8928798(-)
Zm00001d013992::5:27755352-27757353(+)
Zm00001d041232::3:106920327-106922328(-)
Zm00001d051363::4:155992938-155994939(-)
Zm00001d011520::8:153390540-153392541(-)
Zm00001d005745::2:185837360-185839361(+)
Zm00001d041926::3:143899798-143901799(+)
Zm00001d037577::6:130291243-130293244(-)
Zm00001d047703::9:139534873-139536874(-)
Zm00001d046136::9:65973711-65975712(-)
Zm00001d023659::10:13874965-13876966(+)
Zm00001d006419::2:207352152-207354153(-)
Zm00001d041880::3:142131375-142133376(+)
Zm00001d015176::5:78496142-78498143(-)
Zm00001d013786::5:20159941-20161942(+)
Zm00001d044624::3:233507462-233509463(+)
Zm00001d012409::8:173996673-173998674(-)
Zm00001d027488::1:6405652-6407653(+)
Zm00001d050676::4:115124075-115126076(+)
Zm00001d018431::5:220636502-220638503(-)
Zm00001d043962::3:214947505-214949506(+)
Zm00001d029449::1:71315554-71317555(+)
Zm00001d040193::3:31641224-31643225(-)
Zm00001d017469::5:196840872-196842873(+)
Zm00001d010494::8:117946380-117948381(-)
Zm00001d002690::2:19343976-19345977(-)
Zm00001d016214::5:150598669-150600670(+)
Zm00001d050474::4:91274734-91276735(+)
Zm00001d053442::4:231584286-231586287(-)
Zm00001d028358::1:31886601-31888602(+)
Zm00001d019815::7:64607979-64609980(+)
Zm00001d002548::2:15191620-15193621(-)
Zm00001d020923::7:136682304-136684305(+)
Zm00001d010632::8:122512376-122514377(+)
Zm00001d005851::2:190883101-190885102(+)
Zm00001d027430::1:5109746-5111747(+)
Zm00001d043139::3:190019363-190021364(-)
Zm00001d044955::9:8212392-8214393(-)
Zm00001d025654::10:125149247-125151248(-)
Zm00001d004494::2:115137750-115139751(+)
Zm00001d013478::5:12506655-12508656(+)
Zm00001d042260::3:157880739-157882740(-)
Zm00001d045577::9:27177518-27179519(+)
Zm00001d011753::8:160754663-160756664(-)
Zm00001d013908::5:24412370-24414371(-)
Zm00001d009174::8:40918564-40920565(-)
Zm00001d025793::10:129803429-129805430(+)
Zm00001d051671::4:166260494-166262495(-)
Zm00001d032148::1:214489580-214491581(+)
Zm00001d031668::1:198135482-198137483(-)
Zm00001d018266::5:217647072-217649073(-)
Zm00001d040497::3:46815667-46817668(-)
Zm00001d011504::8:152694680-152696681(+)
Zm00001d019311::7:26984585-26986586(+)
Zm00001d025413::10:117926174-117928175(+)
Zm00001d052245::4:184609730-184611731(+)
Zm00001d018565::5:223298187-223300188(+)
Zm00001d050155::4:69593751-69595752(-)
Zm00001d029371::1:67925888-67927889(+)
Zm00001d006823::2:217342834-217344835(-)
Zm00001d027868::1:15761599-15763600(+)
Zm00001d048883::4:6972987-6974988(-)
Zm00001d025789::10:129683291-129685292(-)
Zm00001d019374::7:30597799-30599800(-)
Zm00001d034048::1:282390466-282392467(+)
Zm00001d029224::1:63041866-63043867(+)
Zm00001d002746::2:21331597-21333598(+)
Zm00001d032764::1:237635820-237637821(+)
Zm00001d033088::1:250028124-250030125(+)
Zm00001d037778::6:137350722-137352723(-)
Zm00001d029050::1:56109628-56111629(-)
Zm00001d016391::5:160599590-160601591(+)
Zm00001d012681::8:178530502-178532503(-)
Zm00001d007014::2:220185400-220187401(+)
Zm00001d009084::8:35520869-35522870(+)
Zm00001d021760::7:162495658-162497659(+)
Zm00001d052847::4:202447271-202449272(-)
Zm00001d015090::5:75182844-75184845(+)
Zm00001d040035::3:23937287-23939288(-)
Zm00001d013312::5:8343713-8345714(-)
Zm00001d026411::10:145352969-145354970(-)
Zm00001d018088::5:213991683-213993684(-)
Zm00001d008826::8:21795220-21797221(-)
Zm00001d015513::5:94708865-94710866(+)
Zm00001d053431::4:231122619-231124620(+)
Zm00001d008271::8:3623071-3625072(+)
Zm00001d019114::7:17482812-17484813(+)
Zm00001d019036::7:13728225-13730226(+)
Zm00001d033559::1:267203932-267205933(+)
Zm00001d010772::8:127430919-127432920(-)
Zm00001d018616::7:1057977-1059978(-)
Zm00001d048210::9:152565357-152567358(+)
Zm00001d010620::8:122056826-122058827(-)
Zm00001d001989::2:4005969-4007970(-)
Zm00001d044511::3:230427630-230429631(-)
Zm00001d017669::5:203593030-203595031(+)
Zm00001d018078::5:213832276-213834277(+)
Zm00001d026606::10:148900308-148902309(+)
Zm00001d017954::5:210805961-210807962(+)
Zm00001d029071::1:57043774-57045775(+)
Zm00001d005140::2:160690079-160692080(+)
Zm00001d020034::7:87295752-87297753(+)
Zm00001d041180::3:102994572-102996573(+)
Zm00001d030910::1:166766363-166768364(-)
Zm00001d012476::8:175264919-175266920(+)
Zm00001d014968::5:70457760-70459761(+)
Zm00001d045007::9:9853830-9855831(-)
Zm00001d003303::2:39436545-39438546(-)
Zm00001d034520::1:295608783-295610784(-)
Zm00001d011731::8:160190312-160192313(+)
Zm00001d027631::1:9498271-9500272(-)
Zm00001d005489::2:175793626-175795627(+)
Zm00001d053732::4:240029995-240031996(-)
Zm00001d047226::9:122940216-122942217(-)
Zm00001d011391::8:149385617-149387618(-)
Zm00001d033149::1:252128491-252130492(+)
Zm00001d033132::1:251722993-251724994(-)
Zm00001d008494::8:10339442-10341443(-)
Zm00001d048299::9:154133632-154135633(-)
Zm00001d029104::1:58175444-58177445(+)
Zm00001d048962::4:10901741-10903742(-)
Zm00001d004605::2:121421402-121423403(+)
Zm00001d033961::1:279744285-279746286(-)
Zm00001d052753::4:199816093-199818094(+)
Zm00001d018499::5:221866462-221868463(-)
Zm00001d036659::6:96815685-96817686(-)
Zm00001d050892::4:128770229-128772230(+)
Zm00001d001993::2:4072421-4074422(-)
Zm00001d038091::6:147442351-147444352(-)
Zm00001d008538::8:12068781-12070782(-)
Zm00001d015783::5:119207143-119209144(+)
Zm00001d041385::3:115253600-115255601(-)
Zm00001d008323::8:5209321-5211322(+)
Zm00001d048007::9:147854447-147856448(+)
Zm00001d002122::2:6149134-6151135(+)
Zm00001d029978::1:97310123-97312124(+)
Zm00001d045088::9:12094060-12096061(+)
Zm00001d028047::1:21550422-21552423(+)
Zm00001d005716::2:184489679-184491680(-)
Zm00001d044152::3:220523226-220525227(+)
Zm00001d012518::8:176008888-176010889(-)
Zm00001d023903::10:27300666-27302667(-)
Zm00001d008871::8:23385319-23387320(+)
Zm00001d011269::8:145255771-145257772(+)
Zm00001d040232::3:33136371-33138372(+)
Zm00001d051752::4:168862148-168864149(+)
Zm00001d039189::6:172191072-172193073(+)
Zm00001d003099::2:32029021-32031022(+)
Zm00001d026555::10:148045374-148047375(+)
Zm00001d041818::3:139103247-139105248(+)
Zm00001d013780::5:19945586-19947587(+)
Zm00001d023718::10:16723772-16725773(+)
Zm00001d014756::5:61640575-61642576(-)
Zm00001d037898::6:141450039-141452040(-)
Zm00001d036454::6:89081028-89083029(+)
Zm00001d002631::2:17550971-17552972(+)
Zm00001d037415::6:124909330-124911331(-)
Zm00001d044188::3:221428062-221430063(+)
Zm00001d004172::2:89150088-89152089(+)
Zm00001d041871::3:141629244-141631245(+)
Zm00001d027922::1:17725654-17727655(-)
Zm00001d039716::3:12836100-12838101(-)
Zm00001d046004::9:53384449-53386450(+)
Zm00001d010047::8:96812729-96814730(+)
Zm00001d053961::4:244354436-244356437(+)
Zm00001d048091::9:149917904-149919905(-)
Zm00001d005257::2:166062709-166064710(-)
Zm00001d045096::9:12382924-12384925(+)
Zm00001d016134::5:146043237-146045238(-)
Zm00001d043800::3:210459897-210461898(+)
Zm00001d040107::3:27838559-27840560(+)
Zm00001d011362::8:148479532-148481533(+)
Zm00001d032970::1:245038931-245040932(+)
Zm00001d003020::2:29641836-29643837(+)
Zm00001d039240::3:381640-383641(+)
Zm00001d034830::1:303250057-303252058(-)
Zm00001d003013::2:29410657-29412658(-)
Zm00001d043942::3:214341945-214343946(+)
Zm00001d041280::3:110170707-110172708(-)
Zm00001d015398::5:88330133-88332134(-)
Zm00001d003322::2:40141295-40143296(-)
Zm00001d014025::5:29086457-29088458(+)
Zm00001d016792::5:176052101-176054102(-)
Zm00001d032694::1:234841442-234843443(+)
Zm00001d039774::3:14505327-14507328(+)
Zm00001d047084::9:117764088-117766089(+)
Zm00001d028477::1:36244725-36246726(+)
Zm00001d030661::1:151626085-151628086(+)
Zm00001d050741::4:120385139-120387140(-)
Zm00001d040003::3:22542260-22544261(+)
Zm00001d043283::3:194333800-194335801(+)
Zm00001d017324::5:192709242-192711243(-)
Zm00001d006037::2:195923587-195925588(-)
Zm00001d010679::8:124097735-124099736(+)
Zm00001d025819::10:130625895-130627896(-)
Zm00001d011918::8:164551584-164553585(-)
Zm00001d043517::3:202502930-202504931(+)
Zm00001d010385::8:112505266-112507267(+)
Zm00001d021534::7:155265840-155267841(-)
```
