## Supplementary material for "A comprehensive map of preferentially located motifs reveals distinct proximal *cis*-regulatory elements in plants": GCAAAAGA_containing_gene_set.txt

```
#Occurences of GCAAAAGA between -303 and -296 (positions relative to the transcription start site)
#42 sequences with GCAAAAGA in this interval
#0.16% of the sequences in promoter set with GCAAAAGA (set with 25847 sequences)
Zm00001d033448::1:263004449-263006450(-)
Zm00001d009242::8:46230625-46232626(-)
Zm00001d050217::4:74114075-74116076(+)
Zm00001d034544::1:295926000-295928001(-)
Zm00001d036682::6:97482012-97484013(-)
Zm00001d017403::5:194999488-195001489(-)
Zm00001d027763::1:13050885-13052886(+)
Zm00001d037853::6:139797215-139799216(+)
Zm00001d017353::5:193511132-193513133(-)
Zm00001d049008::4:12387140-12389141(-)
Zm00001d052980::4:207106063-207108064(+)
Zm00001d024209::10:56567177-56569178(+)
Zm00001d030764::1:158951514-158953515(+)
Zm00001d031411::1:189276583-189278584(+)
Zm00001d032534::1:229831668-229833669(-)
Zm00001d046638::9:100058886-100060887(+)
Zm00001d039890::3:18010953-18012954(-)
Zm00001d046511::9:93193009-93195010(+)
Zm00001d002143::2:6635376-6637377(+)
Zm00001d019105::7:16888389-16890390(-)
Zm00001d022150::7:171312059-171314060(-)
Zm00001d039812::3:15574641-15576642(-)
Zm00001d030554::1:143510407-143512408(-)
Zm00001d030703::1:154502524-154504525(+)
Zm00001d005419::2:173367074-173369075(-)
Zm00001d022434::7:177649175-177651176(-)
Zm00001d026637::10:149252503-149254504(-)
Zm00001d020806::7:133444299-133446300(-)
Zm00001d023238::10:1100576-1102577(+)
Zm00001d043688::3:207418561-207420562(-)
Zm00001d050061::4:63222372-63224373(+)
Zm00001d036395::6:86724894-86726895(+)
Zm00001d026482::10:146768570-146770571(-)
Zm00001d016449::5:162699227-162701228(+)
Zm00001d045424::9:21656810-21658811(+)
Zm00001d052674::4:196902870-196904871(+)
Zm00001d006869::2:218300886-218302887(-)
Zm00001d044156::3:220680244-220682245(-)
Zm00001d023497::10:7361288-7363289(-)
Zm00001d007332::2:228913328-228915329(+)
Zm00001d024278::10:61397693-61399694(-)
Zm00001d048386::9:155337896-155339897(-)
```
