## Supplementary material for "A comprehensive map of preferentially located motifs reveals distinct proximal *cis*-regulatory elements in plants": GCAAAAGC_containing_gene_set.txt

```
#Occurences of GCAAAAGC between -87 and 25 (positions relative to the transcription start site)
#195 sequences with GCAAAAGC in this interval
#0.75% of the sequences in promoter set with GCAAAAGC (set with 25847 sequences)
Zm00001d011723::8:159990201-159992202(-)
Zm00001d042016::3:147508753-147510754(-)
Zm00001d047273::9:125018704-125020705(-)
Zm00001d049129::4:16984454-16986455(-)
Zm00001d053106::4:214002368-214004369(-)
Zm00001d045309::9:18682006-18684007(-)
Zm00001d046136::9:65973711-65975712(-)
Zm00001d030863::1:164041666-164043667(-)
Zm00001d028505::1:37341576-37343577(+)
Zm00001d028228::1:27293262-27295263(-)
Zm00001d010901::8:132595925-132597926(+)
Zm00001d042787::3:179539867-179541868(-)
Zm00001d053658::4:238279466-238281467(-)
Zm00001d025734::10:127903612-127905613(+)
Zm00001d015313::5:84120911-84122912(-)
Zm00001d024470::10:72358284-72360285(-)
Zm00001d010535::8:119690146-119692147(-)
Zm00001d009075::8:34793966-34795967(+)
Zm00001d004818::2:141035496-141037497(-)
Zm00001d011503::8:152693666-152695667(-)
Zm00001d032384::1:224860094-224862095(-)
Zm00001d038301::6:153931542-153933543(+)
Zm00001d046635::9:99969698-99971699(-)
Zm00001d031186::1:181632003-181634004(-)
Zm00001d047999::9:147626084-147628085(-)
Zm00001d023301::10:2365845-2367846(+)
Zm00001d035659::6:39829857-39831858(-)
Zm00001d048380::9:155273180-155275181(+)
Zm00001d004139::2:85803001-85805002(-)
Zm00001d018238::5:217192200-217194201(+)
Zm00001d039575::3:8203307-8205308(+)
Zm00001d007435::2:231634250-231636251(+)
Zm00001d047131::9:119483188-119485189(-)
Zm00001d004585::2:119951344-119953345(+)
Zm00001d009661::8:74962233-74964234(-)
Zm00001d029651::1:81337096-81339097(+)
Zm00001d008702::8:17447859-17449860(-)
Zm00001d019538::7:41119352-41121353(-)
Zm00001d048419::9:155945672-155947673(+)
Zm00001d046936::9:111783602-111785603(-)
Zm00001d006776::2:216439446-216441447(+)
Zm00001d051499::4:160464911-160466912(-)
Zm00001d051435::4:158472633-158474634(-)
Zm00001d033090::1:250042877-250044878(-)
Zm00001d002839::2:24274535-24276536(-)
Zm00001d020256::7:102402559-102404560(+)
Zm00001d051498::4:160457814-160459815(+)
Zm00001d024795::10:88556405-88558406(+)
Zm00001d042511::3:170266791-170268792(+)
Zm00001d052848::4:202461357-202463358(+)
Zm00001d007888::2:241790410-241792411(-)
Zm00001d003099::2:32029021-32031022(+)
Zm00001d021782::7:162929910-162931911(-)
Zm00001d006355::2:205471494-205473495(-)
Zm00001d028453::1:35475734-35477735(-)
Zm00001d006651::2:213472348-213474349(+)
Zm00001d015094::5:75257500-75259501(+)
Zm00001d039935::3:19867223-19869224(+)
Zm00001d010659::8:123185298-123187299(+)
Zm00001d047373::9:128050120-128052121(+)
Zm00001d015293::5:82999276-83001277(-)
Zm00001d024756::10:86473434-86475435(-)
Zm00001d020675::7:127685670-127687671(+)
Zm00001d029420::1:69753224-69755225(-)
Zm00001d021891::7:165503664-165505665(+)
Zm00001d045389::9:20401986-20403987(-)
Zm00001d024890::10:93060059-93062060(-)
Zm00001d031680::1:198550664-198552665(-)
Zm00001d053701::4:239546436-239548437(-)
Zm00001d029417::1:69628127-69630128(-)
Zm00001d042034::3:148038120-148040121(+)
Zm00001d013188::5:6145497-6147498(+)
Zm00001d029214::1:62515566-62517567(-)
Zm00001d004887::2:146641869-146643870(+)
Zm00001d028351::1:31659390-31661391(-)
Zm00001d051365::4:156032400-156034401(-)
Zm00001d012761::8:180158449-180160450(+)
Zm00001d018531::5:222544434-222546435(-)
Zm00001d039021::6:168830908-168832909(+)
Zm00001d012339::8:172715719-172717720(+)
Zm00001d035046::6:3078301-3080302(-)
Zm00001d040888::3:75748382-75750383(+)
Zm00001d002478::2:13601813-13603814(-)
Zm00001d006766::2:216329393-216331394(-)
Zm00001d044162::3:220826908-220828909(-)
Zm00001d044184::3:221299954-221301955(+)
Zm00001d007468::2:232362417-232364418(-)
Zm00001d038732::6:163538057-163540058(-)
Zm00001d007434::2:231635154-231637155(-)
Zm00001d038927::6:167154735-167156736(-)
Zm00001d008269::8:3590718-3592719(+)
Zm00001d013334::5:8846069-8848070(+)
Zm00001d004354::2:105832262-105834263(-)
Zm00001d013043::5:3628544-3630545(-)
Zm00001d002429::2:12490915-12492916(+)
Zm00001d014591::5:54538727-54540728(+)
Zm00001d011729::8:160067892-160069893(+)
Zm00001d042696::3:177299959-177301960(-)
Zm00001d038681::6:162451558-162453559(-)
Zm00001d029664::1:81807175-81809176(-)
Zm00001d009811::8:82520045-82522046(+)
Zm00001d016545::5:166779753-166781754(+)
Zm00001d009729::8:78102587-78104588(-)
Zm00001d004784::2:139071282-139073283(+)
Zm00001d026154::10:139927441-139929442(-)
Zm00001d015259::5:81750765-81752766(+)
Zm00001d031525::1:192891097-192893098(+)
Zm00001d050336::4:82009790-82011791(-)
Zm00001d004796::2:139871409-139873410(-)
Zm00001d014888::5:67028718-67030719(+)
Zm00001d047387::9:128436525-128438526(+)
Zm00001d022254::7:173715212-173717213(-)
Zm00001d053109::4:214218076-214220077(-)
Zm00001d016858::5:178464591-178466592(-)
Zm00001d028924::1:51725121-51727122(+)
Zm00001d034137::1:284853242-284855243(+)
Zm00001d005874::2:191438138-191440139(-)
Zm00001d036834::6:103293394-103295395(-)
Zm00001d016692::5:172786694-172788695(-)
Zm00001d019173::7:20347440-20349441(-)
Zm00001d043735::3:208694004-208696005(-)
Zm00001d011972::8:165424949-165426950(+)
Zm00001d053220::4:220718201-220720202(-)
Zm00001d046730::9:103862120-103864121(+)
Zm00001d014852::5:65587496-65589497(+)
Zm00001d010986::8:135930533-135932534(+)
Zm00001d050404::4:86262140-86264141(+)
Zm00001d029920::1:94349398-94351399(-)
Zm00001d034729::1:300853979-300855980(-)
Zm00001d038311::6:154177960-154179961(-)
Zm00001d003319::2:40108899-40110900(+)
Zm00001d028963::1:53140924-53142925(+)
Zm00001d017213::5:189100580-189102581(-)
Zm00001d006332::2:204905747-204907748(-)
Zm00001d045675::9:32690187-32692188(-)
Zm00001d038779::6:164283827-164285828(+)
Zm00001d046723::9:103581901-103583902(-)
Zm00001d048710::4:3836296-3838297(+)
Zm00001d044540::3:231332339-231334340(-)
Zm00001d011061::8:137875115-137877116(-)
Zm00001d009163::8:40373541-40375542(-)
Zm00001d050774::4:122050129-122052130(+)
Zm00001d031486::1:191638259-191640260(+)
Zm00001d012840::5:994196-996197(-)
Zm00001d048515::9:157631450-157633451(-)
Zm00001d052835::4:202204743-202206744(+)
Zm00001d016511::5:165444381-165446382(+)
Zm00001d023583::10:10839760-10841761(-)
Zm00001d039584::3:8454255-8456256(+)
Zm00001d033555::1:267031874-267033875(-)
Zm00001d019125::7:18149426-18151427(+)
Zm00001d033231::1:255264745-255266746(+)
Zm00001d043389::3:198490481-198492482(+)
Zm00001d043428::3:199523841-199525842(+)
Zm00001d007733::2:238324901-238326902(-)
Zm00001d049563::4:35307711-35309712(-)
Zm00001d008389::8:7020241-7022242(+)
Zm00001d036904::6:106008932-106010933(-)
Zm00001d040020::3:23254321-23256322(-)
Zm00001d024361::10:66986915-66988916(-)
Zm00001d010793::8:127989289-127991290(+)
Zm00001d031420::1:189572581-189574582(+)
Zm00001d013377::5:10019423-10021424(-)
Zm00001d022125::7:170836394-170838395(+)
Zm00001d016756::5:175025373-175027374(+)
Zm00001d004794::2:139751366-139753367(-)
Zm00001d005392::2:172063636-172065637(+)
Zm00001d045488::9:24295918-24297919(+)
Zm00001d027450::1:5534634-5536635(-)
Zm00001d001788::2:934138-936139(+)
Zm00001d009564::8:70525627-70527628(-)
Zm00001d045509::9:25031837-25033838(-)
Zm00001d041590::3:128627506-128629507(+)
Zm00001d004512::2:115909020-115911021(+)
Zm00001d036668::6:97140897-97142898(+)
Zm00001d027268::1:1036864-1038865(-)
Zm00001d047537::9:134252154-134254155(+)
Zm00001d010731::8:126267865-126269866(-)
Zm00001d013343::5:8971992-8973993(-)
Zm00001d002191::2:7654551-7656552(+)
Zm00001d053554::4:233851400-233853401(+)
Zm00001d026371::10:144456505-144458506(+)
Zm00001d012479::8:175278147-175280148(+)
Zm00001d051430::4:158329790-158331791(+)
Zm00001d024294::10:62514312-62516313(-)
Zm00001d053006::4:208790598-208792599(+)
Zm00001d013390::5:10263712-10265713(-)
Zm00001d007407::2:231046915-231048916(-)
Zm00001d002545::2:15130933-15132934(-)
Zm00001d014658::5:57811194-57813195(+)
Zm00001d013603::5:15172512-15174513(-)
Zm00001d022189::7:172319923-172321924(+)
Zm00001d032894::1:241892832-241894833(+)
Zm00001d033795::1:273945951-273947952(-)
Zm00001d007735::2:238394906-238396907(-)
```
