## Supplementary material for "A comprehensive map of preferentially located motifs reveals distinct proximal *cis*-regulatory elements in plants": GCAAACC_containing_gene_set.txt

```
#Occurences of GCAAACC between -40 and 37 (positions relative to the transcription start site)
#323 sequences with GCAAACC in this interval
#1.25% of the sequences in promoter set with GCAAACC (set with 25847 sequences)
Zm00001d015976::5:135876475-135878476(+)
Zm00001d044117::3:219798020-219800021(-)
Zm00001d016511::5:165444381-165446382(+)
Zm00001d024776::10:87349335-87351336(+)
Zm00001d006151::2:199816446-199818447(+)
Zm00001d018230::5:217048462-217050463(-)
Zm00001d042856::3:182224098-182226099(+)
Zm00001d047550::9:135117429-135119430(+)
Zm00001d051165::4:146827386-146829387(-)
Zm00001d038487::6:158512059-158514060(-)
Zm00001d040509::3:47522204-47524205(-)
Zm00001d047412::9:129397088-129399089(-)
Zm00001d022492::7:178727480-178729481(+)
Zm00001d045763::9:37492901-37494902(-)
Zm00001d048632::4:1782372-1784373(-)
Zm00001d043380::3:198237418-198239419(-)
Zm00001d033585::1:267904263-267906264(+)
Zm00001d007200::2:224482613-224484614(+)
Zm00001d006392::2:206502845-206504846(+)
Zm00001d025050::10:101682432-101684433(-)
Zm00001d041823::3:139336323-139338324(+)
Zm00001d027733::1:12363500-12365501(+)
Zm00001d038806::6:164806808-164808809(+)
Zm00001d043090::3:188974888-188976889(-)
Zm00001d031542::1:193751694-193753695(+)
Zm00001d028952::1:52680375-52682376(-)
Zm00001d045136::9:13997047-13999048(+)
Zm00001d012702::8:178933507-178935508(+)
Zm00001d045295::9:18160389-18162390(-)
Zm00001d015934::5:132638943-132640944(-)
Zm00001d019221::7:22478357-22480358(+)
Zm00001d046672::9:101699691-101701692(+)
Zm00001d046443::9:90210549-90212550(+)
Zm00001d020063::7:89581750-89583751(-)
Zm00001d042719::3:178126638-178128639(-)
Zm00001d039685::3:11842227-11844228(+)
Zm00001d012456::8:174837593-174839594(-)
Zm00001d033210::1:254196948-254198949(-)
Zm00001d016674::5:172183263-172185264(-)
Zm00001d022485::7:178564632-178566633(+)
Zm00001d032533::1:229829636-229831637(-)
Zm00001d049383::4:28542866-28544867(+)
Zm00001d033472::1:263627224-263629225(-)
Zm00001d024959::10:96881181-96883182(-)
Zm00001d005462::2:175099693-175101694(-)
Zm00001d010146::8:101397198-101399199(-)
Zm00001d008800::8:20784855-20786856(-)
Zm00001d044395::3:227056859-227058860(-)
Zm00001d026518::10:147473168-147475169(+)
Zm00001d013835::5:21950239-21952240(+)
Zm00001d022436::7:177670818-177672819(+)
Zm00001d028923::1:51719433-51721434(+)
Zm00001d002189::2:7644958-7646959(+)
Zm00001d032575::1:231064762-231066763(-)
Zm00001d043889::3:213111634-213113635(-)
Zm00001d024005::10:35924452-35926453(-)
Zm00001d029046::1:56028430-56030431(+)
Zm00001d042393::3:164354491-164356492(+)
Zm00001d016049::5:141511342-141513343(+)
Zm00001d012743::8:179560897-179562898(+)
Zm00001d003820::2:60884791-60886792(+)
Zm00001d009949::8:91942745-91944746(-)
Zm00001d032760::1:237514249-237516250(-)
Zm00001d026568::10:148193614-148195615(-)
Zm00001d025769::10:129026524-129028525(+)
Zm00001d011965::8:165284178-165286179(+)
Zm00001d036633::6:95830989-95832990(-)
Zm00001d007197::2:224457673-224459674(-)
Zm00001d033704::1:271710380-271712381(-)
Zm00001d053293::4:224620366-224622367(+)
Zm00001d018544::5:222696046-222698047(-)
Zm00001d034017::1:281245756-281247757(+)
Zm00001d046017::9:55201001-55203002(-)
Zm00001d014109::5:32811190-32813191(-)
Zm00001d003812::2:60527614-60529615(+)
Zm00001d018967::7:10979927-10981928(-)
Zm00001d050329::4:81623833-81625834(-)
Zm00001d046348::9:82570639-82572640(-)
Zm00001d021963::7:167207382-167209383(-)
Zm00001d003804::2:59925206-59927207(+)
Zm00001d046722::9:103538456-103540457(+)
Zm00001d028167::1:25049514-25051515(-)
Zm00001d005707::2:184026673-184028674(-)
Zm00001d026083::10:138052629-138054630(+)
Zm00001d039708::3:12742618-12744619(-)
Zm00001d005303::2:168783194-168785195(+)
Zm00001d051321::4:154080628-154082629(+)
Zm00001d040693::3:58560342-58562343(+)
Zm00001d007017::2:220219221-220221222(-)
Zm00001d021076::7:142294707-142296708(+)
Zm00001d004366::2:106629899-106631900(-)
Zm00001d005694::2:183652831-183654832(-)
Zm00001d024958::10:96868583-96870584(-)
Zm00001d011299::8:146127140-146129141(+)
Zm00001d047078::9:117550590-117552591(-)
Zm00001d052268::4:185309532-185311533(-)
Zm00001d048286::9:153896760-153898761(-)
Zm00001d048212::9:152571289-152573290(-)
Zm00001d033714::1:271993040-271995041(+)
Zm00001d021301::7:148272952-148274953(-)
Zm00001d013992::5:27755352-27757353(+)
Zm00001d029978::1:97310123-97312124(+)
Zm00001d018600::7:470484-472485(+)
Zm00001d038520::6:159132531-159134532(+)
Zm00001d039826::3:15960751-15962752(-)
Zm00001d027266::1:1025557-1027558(+)
Zm00001d019875::7:71975638-71977639(-)
Zm00001d033404::1:262055599-262057600(+)
Zm00001d041119::3:98748157-98750158(+)
Zm00001d028967::1:53181878-53183879(+)
Zm00001d007518::2:233700983-233702984(-)
Zm00001d037237::6:117263488-117265489(-)
Zm00001d038547::6:159738102-159740103(-)
Zm00001d017403::5:194999488-195001489(-)
Zm00001d015893::5:129690070-129692071(+)
Zm00001d031925::1:206931025-206933026(+)
Zm00001d010476::8:117145339-117147340(+)
Zm00001d042166::3:154401935-154403936(-)
Zm00001d045192::9:15719301-15721302(+)
Zm00001d017613::5:201698353-201700354(+)
Zm00001d033158::1:252434681-252436682(+)
Zm00001d031017::1:173657022-173659023(+)
Zm00001d002296::2:9729873-9731874(-)
Zm00001d053694::4:239186199-239188200(-)
Zm00001d035993::6:65160201-65162202(+)
Zm00001d029518::1:74201657-74203658(-)
Zm00001d027506::1:7026837-7028838(+)
Zm00001d009077::8:34969759-34971760(-)
Zm00001d048340::9:154751482-154753483(+)
Zm00001d051806::4:170129961-170131962(+)
Zm00001d043155::3:190312003-190314004(+)
Zm00001d003320::2:40124865-40126866(+)
Zm00001d033729::1:272363897-272365898(-)
Zm00001d021910::7:165798035-165800036(-)
Zm00001d012524::8:176062478-176064479(-)
Zm00001d034934::1:306096763-306098764(-)
Zm00001d004465::2:113590540-113592541(-)
Zm00001d005631::2:181240670-181242671(-)
Zm00001d041203::3:105355299-105357300(-)
Zm00001d039102::6:170103242-170105243(-)
Zm00001d006348::2:205260374-205262375(-)
Zm00001d013892::5:24017370-24019371(-)
Zm00001d015975::5:135868534-135870535(+)
Zm00001d021372::7:150167030-150169031(-)
Zm00001d025542::10:121762216-121764217(-)
Zm00001d006414::2:207260082-207262083(+)
Zm00001d012647::8:177795694-177797695(+)
Zm00001d048396::9:155584559-155586560(-)
Zm00001d012713::8:179093891-179095892(+)
Zm00001d029794::1:87313478-87315479(+)
Zm00001d013204::5:6432255-6434256(-)
Zm00001d013391::5:10276430-10278431(-)
Zm00001d006906::2:219166447-219168448(+)
Zm00001d024755::10:86463325-86465326(+)
Zm00001d048862::4:6619535-6621536(-)
Zm00001d023718::10:16723772-16725773(+)
Zm00001d047438::9:130089389-130091390(+)
Zm00001d033607::1:268501619-268503620(+)
Zm00001d027841::1:14830070-14832071(+)
Zm00001d020792::7:132839198-132841199(-)
Zm00001d050224::4:74612690-74614691(+)
Zm00001d032801::1:238629455-238631456(-)
Zm00001d036025::6:66925195-66927196(+)
Zm00001d011095::8:138814794-138816795(-)
Zm00001d018947::7:10204363-10206364(-)
Zm00001d032123::1:213822387-213824388(-)
Zm00001d012725::8:179228212-179230213(-)
Zm00001d032577::1:231131109-231133110(-)
Zm00001d025641::10:124766174-124768175(+)
Zm00001d047306::9:126191779-126193780(+)
Zm00001d010919::8:133395634-133397635(-)
Zm00001d006323::2:204591874-204593875(+)
Zm00001d053786::4:241019730-241021731(-)
Zm00001d012662::8:178246578-178248579(-)
Zm00001d050764::4:121651403-121653404(-)
Zm00001d024344::10:65887327-65889328(-)
Zm00001d013669::5:16905366-16907367(-)
Zm00001d028252::1:28050852-28052853(+)
Zm00001d046474::9:91601218-91603219(-)
Zm00001d030727::1:156207492-156209493(+)
Zm00001d050810::4:124185781-124187782(+)
Zm00001d011364::8:148603822-148605823(+)
Zm00001d024828::10:89994264-89996265(+)
Zm00001d018274::5:217742212-217744213(+)
Zm00001d014272::5:38677464-38679465(-)
Zm00001d008458::8:9258975-9260976(-)
Zm00001d009878::8:86797615-86799616(-)
Zm00001d035484::6:28919498-28921499(+)
Zm00001d027813::1:14320149-14322150(+)
Zm00001d046016::9:55161230-55163231(-)
Zm00001d053610::4:236308928-236310929(-)
Zm00001d028924::1:51725121-51727122(+)
Zm00001d007163::2:223624676-223626677(-)
Zm00001d012226::8:170450840-170452841(+)
Zm00001d013340::5:8905560-8907561(-)
Zm00001d051860::4:172523930-172525931(+)
Zm00001d028746::1:45178532-45180533(-)
Zm00001d043253::3:193369145-193371146(-)
Zm00001d006369::2:205910874-205912875(-)
Zm00001d046910::9:110075615-110077616(-)
Zm00001d037277::6:119163809-119165810(+)
Zm00001d009858::8:85449021-85451022(-)
Zm00001d037209::6:115851901-115853902(-)
Zm00001d051592::4:163980650-163982651(-)
Zm00001d006759::2:216121020-216123021(-)
Zm00001d036280::6:81596432-81598433(+)
Zm00001d019398::7:31997684-31999685(+)
Zm00001d033206::1:254171278-254173279(+)
Zm00001d034998::6:1384702-1386703(+)
Zm00001d002400::2:11982297-11984298(+)
Zm00001d013801::5:20675595-20677596(-)
Zm00001d044566::3:231817758-231819759(+)
Zm00001d049898::4:51372212-51374213(-)
Zm00001d029010::1:54751675-54753676(+)
Zm00001d022439::7:177708733-177710734(+)
Zm00001d046916::9:110418144-110420145(-)
Zm00001d016442::5:162539130-162541131(+)
Zm00001d025868::10:132093285-132095286(+)
Zm00001d016340::5:158138426-158140427(-)
Zm00001d017092::5:185198084-185200085(+)
Zm00001d002511::2:14408417-14410418(+)
Zm00001d046755::9:104448238-104450239(-)
Zm00001d016476::5:163843143-163845144(-)
Zm00001d042089::3:150291114-150293115(+)
Zm00001d024733::10:85596116-85598117(-)
Zm00001d004731::2:134457494-134459495(-)
Zm00001d040215::3:32390783-32392784(-)
Zm00001d043536::3:203124266-203126267(+)
Zm00001d015021::5:72640942-72642943(+)
Zm00001d033092::1:250102298-250104299(+)
Zm00001d050509::4:94928486-94930487(-)
Zm00001d042801::3:180265522-180267523(+)
Zm00001d025470::10:119882615-119884616(+)
Zm00001d016486::5:164497865-164499866(+)
Zm00001d048531::9:157942145-157944146(-)
Zm00001d047020::9:115520899-115522900(+)
Zm00001d039071::6:169542106-169544107(-)
Zm00001d014073::5:31561303-31563304(+)
Zm00001d013991::5:27694058-27696059(-)
Zm00001d029151::1:60741842-60743843(+)
Zm00001d026625::10:149116109-149118110(+)
Zm00001d014614::5:55727062-55729063(+)
Zm00001d050667::4:113572071-113574072(+)
Zm00001d021838::7:164309549-164311550(+)
Zm00001d003140::2:33436530-33438531(-)
Zm00001d015504::5:94159201-94161202(+)
Zm00001d010149::8:101501618-101503619(-)
Zm00001d016557::5:167249777-167251778(+)
Zm00001d004755::2:136498743-136500744(-)
Zm00001d037829::6:138959834-138961835(-)
Zm00001d014674::5:58608567-58610568(-)
Zm00001d053175::4:218267414-218269415(-)
Zm00001d006845::2:217768886-217770887(+)
Zm00001d034872::1:304431850-304433851(-)
Zm00001d018005::5:211817413-211819414(-)
Zm00001d020804::7:133410278-133412279(+)
Zm00001d053187::4:218887089-218889090(+)
Zm00001d018972::7:11183161-11185162(-)
Zm00001d015886::5:129024402-129026403(+)
Zm00001d040185::3:31041266-31043267(+)
Zm00001d047531::9:134012621-134014622(+)
Zm00001d048541::9:158172423-158174424(+)
Zm00001d035901::6:58859456-58861457(-)
Zm00001d017176::5:188031422-188033423(+)
Zm00001d005764::2:187145973-187147974(+)
Zm00001d026459::10:146247514-146249515(+)
Zm00001d047961::9:146324893-146326894(-)
Zm00001d042683::3:176800133-176802134(-)
Zm00001d048759::4:5031767-5033768(+)
Zm00001d021586::7:157209491-157211492(+)
Zm00001d014615::5:55727072-55729073(+)
Zm00001d036371::6:86006439-86008440(+)
Zm00001d050474::4:91274734-91276735(+)
Zm00001d012049::8:167232778-167234779(+)
Zm00001d024409::10:69417667-69419668(+)
Zm00001d016783::5:175769560-175771561(-)
Zm00001d014088::5:31962957-31964958(+)
Zm00001d015776::5:118457729-118459730(+)
Zm00001d011856::8:163069336-163071337(-)
Zm00001d021802::7:163155487-163157488(-)
Zm00001d010914::8:133300073-133302074(-)
Zm00001d021045::7:141092540-141094541(-)
Zm00001d022366::7:176179442-176181443(-)
Zm00001d010566::8:120515992-120517993(+)
Zm00001d050937::4:132627895-132629896(+)
Zm00001d002524::2:14751534-14753535(+)
Zm00001d002397::2:11955587-11957588(+)
Zm00001d016686::5:172488518-172490519(+)
Zm00001d004950::2:150215428-150217429(+)
Zm00001d045577::9:27177518-27179519(+)
Zm00001d042746::3:178827993-178829994(+)
Zm00001d039613::3:9086349-9088350(-)
Zm00001d010985::8:135927139-135929140(+)
Zm00001d010053::8:97376838-97378839(-)
Zm00001d010719::8:125587656-125589657(-)
Zm00001d025680::10:126095464-126097465(+)
Zm00001d028244::1:27839403-27841404(-)
Zm00001d021541::7:155402685-155404686(+)
Zm00001d041495::3:124128413-124130414(+)
Zm00001d050723::4:118822421-118824422(-)
Zm00001d048920::4:7985335-7987336(-)
Zm00001d042363::3:163298105-163300106(+)
Zm00001d017555::5:199468575-199470576(+)
Zm00001d050884::4:128318733-128320734(+)
Zm00001d018641::7:1461243-1463244(+)
Zm00001d013522::5:13534265-13536266(+)
Zm00001d040618::3:54063670-54065671(+)
Zm00001d002128::2:6408018-6410019(+)
Zm00001d027295::1:2103260-2105261(+)
Zm00001d047539::9:134371433-134373434(-)
Zm00001d032603::1:231779322-231781323(+)
Zm00001d027674::1:10756864-10758865(-)
Zm00001d026189::10:140555384-140557385(+)
Zm00001d051607::4:164391460-164393461(+)
Zm00001d035309::6:20498414-20500415(-)
Zm00001d030437::1:133022800-133024801(-)
Zm00001d027801::1:13813866-13815867(+)
Zm00001d045266::9:17447695-17449696(+)
Zm00001d013795::5:20368256-20370257(+)
Zm00001d035183::6:8560528-8562529(-)
Zm00001d049371::4:28129088-28131089(+)
Zm00001d039075::6:169612942-169614943(+)
Zm00001d042010::3:147188184-147190185(-)
```
