## Supplementary material for "A comprehensive map of preferentially located motifs reveals distinct proximal *cis*-regulatory elements in plants": GCAAACCG_containing_gene_set.txt

```
#Occurences of GCAAACCG between -65 and 70 (positions relative to the transcription start site)
#106 sequences with GCAAACCG in this interval
#0.41% of the sequences in promoter set with GCAAACCG (set with 25847 sequences)
Zm00001d032603::1:231779322-231781323(+)
Zm00001d012725::8:179228212-179230213(-)
Zm00001d043598::3:204731833-204733834(-)
Zm00001d029151::1:60741842-60743843(+)
Zm00001d048340::9:154751482-154753483(+)
Zm00001d025050::10:101682432-101684433(-)
Zm00001d051806::4:170129961-170131962(+)
Zm00001d047078::9:117550590-117552591(-)
Zm00001d018544::5:222696046-222698047(-)
Zm00001d053786::4:241019730-241021731(-)
Zm00001d042363::3:163298105-163300106(+)
Zm00001d053175::4:218267414-218269415(-)
Zm00001d007017::2:220219221-220221222(-)
Zm00001d024755::10:86463325-86465326(+)
Zm00001d003923::2:68482876-68484877(-)
Zm00001d013391::5:10276430-10278431(-)
Zm00001d028252::1:28050852-28052853(+)
Zm00001d006414::2:207260082-207262083(+)
Zm00001d045763::9:37492901-37494902(-)
Zm00001d017613::5:201698353-201700354(+)
Zm00001d040215::3:32390783-32392784(-)
Zm00001d018641::7:1461243-1463244(+)
Zm00001d015844::5:125774919-125776920(+)
Zm00001d048862::4:6619535-6621536(-)
Zm00001d025868::10:132093285-132095286(+)
Zm00001d013329::5:8761347-8763348(+)
Zm00001d026568::10:148193614-148195615(-)
Zm00001d016476::5:163843143-163845144(-)
Zm00001d004731::2:134457494-134459495(-)
Zm00001d015976::5:135876475-135878476(+)
Zm00001d047531::9:134012621-134014622(+)
Zm00001d052618::4:195016672-195018673(-)
Zm00001d032801::1:238629455-238631456(-)
Zm00001d014674::5:58608567-58610568(-)
Zm00001d021020::7:140561757-140563758(-)
Zm00001d037266::6:118732598-118734599(+)
Zm00001d014272::5:38677464-38679465(-)
Zm00001d030496::1:138701791-138703792(+)
Zm00001d027506::1:7026837-7028838(+)
Zm00001d028244::1:27839403-27841404(-)
Zm00001d018490::5:221705112-221707113(+)
Zm00001d037946::6:143055433-143057434(+)
Zm00001d022591::7:180547655-180549656(+)
Zm00001d013597::5:15094406-15096407(+)
Zm00001d004950::2:150215428-150217429(+)
Zm00001d002815::2:23484111-23486112(-)
Zm00001d038156::6:149730946-149732947(-)
Zm00001d006759::2:216121020-216123021(-)
Zm00001d039239::3:377550-379551(+)
Zm00001d048759::4:5031767-5033768(+)
Zm00001d013795::5:20368256-20370257(+)
Zm00001d029875::1:91420092-91422093(+)
Zm00001d042770::3:179178296-179180297(-)
Zm00001d003493::2:46026128-46028129(-)
Zm00001d019398::7:31997684-31999685(+)
Zm00001d018944::7:10185695-10187696(+)
Zm00001d013958::5:26240910-26242911(-)
Zm00001d028838::1:48286386-48288387(+)
Zm00001d050224::4:74612690-74614691(+)
Zm00001d028952::1:52680375-52682376(-)
Zm00001d042538::3:171202752-171204753(-)
Zm00001d011288::8:145977512-145979513(+)
Zm00001d039052::6:169319292-169321293(+)
Zm00001d023810::10:22802534-22804535(+)
Zm00001d021838::7:164309549-164311550(+)
Zm00001d051664::4:166091318-166093319(-)
Zm00001d050764::4:121651403-121653404(-)
Zm00001d010854::8:130505586-130507587(+)
Zm00001d022436::7:177670818-177672819(+)
Zm00001d040693::3:58560342-58562343(+)
Zm00001d007811::2:240139018-240141019(+)
Zm00001d002296::2:9729873-9731874(-)
Zm00001d040509::3:47522204-47524205(-)
Zm00001d042293::3:159524149-159526150(-)
Zm00001d010053::8:97376838-97378839(-)
Zm00001d042856::3:182224098-182226099(+)
Zm00001d018967::7:10979927-10981928(-)
Zm00001d042870::3:182557349-182559350(+)
Zm00001d011095::8:138814794-138816795(-)
Zm00001d027674::1:10756864-10758865(-)
Zm00001d048396::9:155584559-155586560(-)
Zm00001d005631::2:181240670-181242671(-)
Zm00001d008800::8:20784855-20786856(-)
Zm00001d032326::1:222591156-222593157(+)
Zm00001d016486::5:164497865-164499866(+)
Zm00001d041448::3:120542148-120544149(+)
Zm00001d012049::8:167232778-167234779(+)
Zm00001d012615::8:177273809-177275810(-)
Zm00001d014520::5:51448852-51450853(+)
Zm00001d008712::8:17569951-17571952(+)
Zm00001d013991::5:27694058-27696059(-)
Zm00001d003820::2:60884791-60886792(+)
Zm00001d053183::4:218601872-218603873(+)
Zm00001d024051::10:40110161-40112162(+)
Zm00001d028746::1:45178532-45180533(-)
Zm00001d041823::3:139336323-139338324(+)
Zm00001d008817::8:21508024-21510025(+)
Zm00001d042634::3:174744281-174746282(+)
Zm00001d025734::10:127903612-127905613(+)
Zm00001d033472::1:263627224-263629225(-)
Zm00001d015893::5:129690070-129692071(+)
Zm00001d009077::8:34969759-34971760(-)
Zm00001d015975::5:135868534-135870535(+)
Zm00001d028992::1:53885406-53887407(-)
Zm00001d010919::8:133395634-133397635(-)
Zm00001d003812::2:60527614-60529615(+)
```
