## Supplementary material for "A comprehensive map of preferentially located motifs reveals distinct proximal *cis*-regulatory elements in plants": GCAAATAC_containing_gene_set.txt

```
#Occurences of GCAAATAC between -462 and -414 (positions relative to the transcription start site)
#55 sequences with GCAAATAC in this interval
#0.21% of the sequences in promoter set with GCAAATAC (set with 25847 sequences)
Zm00001d025141::10:106320737-106322738(-)
Zm00001d018951::7:10358630-10360631(+)
Zm00001d043541::3:203336341-203338342(+)
Zm00001d020102::7:92119663-92121664(-)
Zm00001d012768::8:180442893-180444894(+)
Zm00001d035168::6:7507805-7509806(+)
Zm00001d006877::2:218346174-218348175(-)
Zm00001d024970::10:97516005-97518006(-)
Zm00001d007937::2:243432682-243434683(-)
Zm00001d028011::1:20292557-20294558(-)
Zm00001d013958::5:26240910-26242911(-)
Zm00001d039718::3:12972061-12974062(+)
Zm00001d023715::10:16692524-16694525(+)
Zm00001d024314::10:63674695-63676696(-)
Zm00001d047837::9:142881069-142883070(+)
Zm00001d053924::4:243678855-243680856(-)
Zm00001d006464::2:208997648-208999649(+)
Zm00001d015229::5:80104197-80106198(-)
Zm00001d005899::2:192212608-192214609(+)
Zm00001d044996::9:9523368-9525369(-)
Zm00001d022487::7:178591199-178593200(+)
Zm00001d019111::7:17259549-17261550(+)
Zm00001d047418::9:129487682-129489683(-)
Zm00001d026163::10:140146318-140148319(-)
Zm00001d019912::7:75332233-75334234(+)
Zm00001d017067::5:184311882-184313883(-)
Zm00001d017869::5:209155403-209157404(+)
Zm00001d024708::10:84429853-84431854(+)
Zm00001d052750::4:199666051-199668052(+)
Zm00001d018653::7:1886280-1888281(-)
Zm00001d033589::1:267976743-267978744(-)
Zm00001d042218::3:156525549-156527550(+)
Zm00001d052852::4:202630913-202632914(-)
Zm00001d023922::10:28386522-28388523(+)
Zm00001d001923::2:2985845-2987846(+)
Zm00001d004331::2:103989763-103991764(-)
Zm00001d011113::8:139370545-139372546(+)
Zm00001d047540::9:134470189-134472190(-)
Zm00001d023311::10:2741865-2743866(+)
Zm00001d005030::2:154834681-154836682(-)
Zm00001d024919::10:94991122-94993123(-)
Zm00001d003329::2:40272458-40274459(-)
Zm00001d010495::8:118006877-118008878(-)
Zm00001d050218::4:74238649-74240650(+)
Zm00001d047985::9:147191977-147193978(+)
Zm00001d025154::10:106791189-106793190(+)
Zm00001d008814::8:21378319-21380320(-)
Zm00001d011368::8:148750085-148752086(+)
Zm00001d024670::10:82958413-82960414(-)
Zm00001d011367::8:148734323-148736324(+)
Zm00001d023698::10:16005836-16007837(-)
Zm00001d031070::1:175967709-175969710(-)
Zm00001d030551::1:143322215-143324216(-)
Zm00001d048246::9:153130805-153132806(-)
Zm00001d013626::5:15742616-15744617(-)
```
