## Supplementary material for "A comprehensive map of preferentially located motifs reveals distinct proximal *cis*-regulatory elements in plants": GCAACGTA_containing_gene_set.txt

```
#Occurences of GCAACGTA between -212 and -196 (positions relative to the transcription start site)
#18 sequences with GCAACGTA in this interval
#0.07% of the sequences in promoter set with GCAACGTA (set with 25847 sequences)
Zm00001d038467::6:157921221-157923222(+)
Zm00001d028731::1:44539028-44541029(-)
Zm00001d053142::4:215901802-215903803(-)
Zm00001d013038::5:3587416-3589417(-)
Zm00001d044206::3:221889286-221891287(+)
Zm00001d052153::4:181415222-181417223(+)
Zm00001d013202::5:6406693-6408694(-)
Zm00001d025400::10:117013513-117015514(+)
Zm00001d005383::2:171798097-171800098(+)
Zm00001d018969::7:11055671-11057672(+)
Zm00001d051389::4:156897140-156899141(-)
Zm00001d012941::5:2275113-2277114(+)
Zm00001d045422::9:21620642-21622643(+)
Zm00001d040578::3:50993791-50995792(+)
Zm00001d034285::1:288481931-288483932(+)
Zm00001d027239::1:198658-200659(-)
Zm00001d051977::4:175736675-175738676(+)
Zm00001d009726::8:77940631-77942632(-)
```
