## Supplementary material for "A comprehensive map of preferentially located motifs reveals distinct proximal *cis*-regulatory elements in plants": GCAACGTC_containing_gene_set.txt

```
#Occurences of GCAACGTC between 394 and 447 (positions relative to the transcription start site)
#103 sequences with GCAACGTC in this interval
#0.40% of the sequences in promoter set with GCAACGTC (set with 25847 sequences)
Zm00001d008765::8:19525889-19527890(+)
Zm00001d025309::10:113728172-113730173(+)
Zm00001d051755::4:168934746-168936747(+)
Zm00001d024459::10:71758541-71760542(+)
Zm00001d048184::9:151927978-151929979(-)
Zm00001d027422::1:4908967-4910968(-)
Zm00001d051829::4:171479734-171481735(+)
Zm00001d052674::4:196902870-196904871(+)
Zm00001d041067::3:94630876-94632877(+)
Zm00001d019105::7:16888389-16890390(-)
Zm00001d032666::1:233654389-233656390(+)
Zm00001d005157::2:161593317-161595318(-)
Zm00001d044180::3:221250420-221252421(-)
Zm00001d035087::6:4637910-4639911(+)
Zm00001d030764::1:158951514-158953515(+)
Zm00001d030691::1:153355899-153357900(+)
Zm00001d050401::4:86091384-86093385(+)
Zm00001d009954::8:92229572-92231573(-)
Zm00001d023497::10:7361288-7363289(-)
Zm00001d041568::3:127513624-127515625(-)
Zm00001d044865::9:5838914-5840915(+)
Zm00001d018151::5:215587699-215589700(-)
Zm00001d022150::7:171312059-171314060(-)
Zm00001d048386::9:155337896-155339897(-)
Zm00001d047811::9:142370593-142372594(-)
Zm00001d044831::9:4431464-4433465(+)
Zm00001d023747::10:18440248-18442249(+)
Zm00001d024209::10:56567177-56569178(+)
Zm00001d020806::7:133444299-133446300(-)
Zm00001d046511::9:93193009-93195010(+)
Zm00001d043448::3:200390412-200392413(-)
Zm00001d008376::8:6708103-6710104(-)
Zm00001d026482::10:146768570-146770571(-)
Zm00001d046810::9:106735832-106737833(+)
Zm00001d052980::4:207106063-207108064(+)
Zm00001d033595::1:268071262-268073263(+)
Zm00001d019473::7:35501428-35503429(+)
Zm00001d007332::2:228913328-228915329(+)
Zm00001d034544::1:295926000-295928001(-)
Zm00001d031928::1:207098889-207100890(-)
Zm00001d030703::1:154502524-154504525(+)
Zm00001d033203::1:253924342-253926343(-)
Zm00001d015683::5:107120251-107122252(-)
Zm00001d022607::7:180941654-180943655(+)
Zm00001d005419::2:173367074-173369075(-)
Zm00001d024278::10:61397693-61399694(-)
Zm00001d050217::4:74114075-74116076(+)
Zm00001d007289::2:226917414-226919415(+)
Zm00001d019547::7:41813536-41815537(-)
Zm00001d040577::3:50991632-50993633(+)
Zm00001d024910::10:94436593-94438594(-)
Zm00001d032534::1:229831668-229833669(-)
Zm00001d023757::10:18991562-18993563(+)
Zm00001d051510::4:160975548-160977549(-)
Zm00001d047150::9:120121043-120123044(+)
Zm00001d004443::2:112232524-112234525(-)
Zm00001d047605::9:136919887-136921888(+)
Zm00001d012682::8:178601714-178603715(+)
Zm00001d023333::10:3620509-3622510(-)
Zm00001d018971::7:11073876-11075877(+)
Zm00001d024950::10:96567944-96569945(+)
Zm00001d026637::10:149252503-149254504(-)
Zm00001d027784::1:13437298-13439299(+)
Zm00001d015500::5:94102683-94104684(+)
Zm00001d010923::8:133671132-133673133(+)
Zm00001d027809::1:14211989-14213990(-)
Zm00001d038993::6:168345386-168347387(-)
Zm00001d021090::7:142548843-142550844(+)
Zm00001d018952::7:10370372-10372373(+)
Zm00001d003100::2:32062442-32064443(+)
Zm00001d006869::2:218300886-218302887(-)
Zm00001d015622::5:101915008-101917009(-)
Zm00001d022283::7:174420002-174422003(+)
Zm00001d010145::8:101315097-101317098(+)
Zm00001d019130::7:18344907-18346908(-)
Zm00001d048189::9:152045403-152047404(-)
Zm00001d034414::1:292296376-292298377(-)
Zm00001d005744::2:185664254-185666255(-)
Zm00001d047907::9:144888119-144890120(+)
Zm00001d052830::4:202076604-202078605(+)
Zm00001d021068::7:142053348-142055349(-)
Zm00001d029709::1:83412848-83414849(-)
Zm00001d008893::8:24172017-24174018(-)
Zm00001d041844::3:140387366-140389367(+)
Zm00001d010173::8:102964543-102966544(+)
Zm00001d046254::9:76889502-76891503(+)
Zm00001d006442::2:208281036-208283037(-)
Zm00001d039890::3:18010953-18012954(-)
Zm00001d035511::6:30354025-30356026(+)
Zm00001d046549::9:95428601-95430602(-)
Zm00001d031654::1:197508468-197510469(+)
Zm00001d005024::2:154435772-154437773(-)
Zm00001d045424::9:21656810-21658811(+)
Zm00001d036771::6:100199403-100201404(-)
Zm00001d021711::7:160983126-160985127(-)
Zm00001d015244::5:80935137-80937138(+)
Zm00001d015947::5:133563849-133565850(-)
Zm00001d022280::7:174356331-174358332(+)
Zm00001d034222::1:287046765-287048766(-)
Zm00001d050934::4:132599859-132601860(-)
Zm00001d033591::1:267998131-268000132(+)
Zm00001d037203::6:115608108-115610109(-)
Zm00001d029717::1:83805138-83807139(-)
```
