## Supplementary material for "A comprehensive map of preferentially located motifs reveals distinct proximal *cis*-regulatory elements in plants": GCAAGAGA_containing_gene_set.txt

```
#Occurences of GCAAGAGA between -300 and -296 (positions relative to the transcription start site)
#29 sequences with GCAAGAGA in this interval
#0.11% of the sequences in promoter set with GCAAGAGA (set with 25847 sequences)
Zm00001d023747::10:18440248-18442249(+)
Zm00001d040513::3:47629728-47631729(-)
Zm00001d005024::2:154435772-154437773(-)
Zm00001d010923::8:133671132-133673133(+)
Zm00001d015683::5:107120251-107122252(-)
Zm00001d040577::3:50991632-50993633(+)
Zm00001d052830::4:202076604-202078605(+)
Zm00001d044180::3:221250420-221252421(-)
Zm00001d051755::4:168934746-168936747(+)
Zm00001d047605::9:136919887-136921888(+)
Zm00001d011827::8:162215610-162217611(+)
Zm00001d034222::1:287046765-287048766(-)
Zm00001d024910::10:94436593-94438594(-)
Zm00001d042479::3:169007459-169009460(+)
Zm00001d018952::7:10370372-10372373(+)
Zm00001d025309::10:113728172-113730173(+)
Zm00001d029709::1:83412848-83414849(-)
Zm00001d005744::2:185664254-185666255(-)
Zm00001d004135::2:85516206-85518207(+)
Zm00001d003100::2:32062442-32064443(+)
Zm00001d034164::1:285583983-285585984(+)
Zm00001d019036::7:13728225-13730226(+)
Zm00001d025778::10:129394879-129396880(-)
Zm00001d007289::2:226917414-226919415(+)
Zm00001d051510::4:160975548-160977549(-)
Zm00001d034166::1:285628480-285630481(+)
Zm00001d008765::8:19525889-19527890(+)
Zm00001d022468::7:178221879-178223880(+)
Zm00001d046717::9:103222534-103224535(-)
```
