## Supplementary material for "A comprehensive map of preferentially located motifs reveals distinct proximal *cis*-regulatory elements in plants": GCAAGCGA_containing_gene_set.txt

```
#Occurences of GCAAGCGA between -9 and 123 (positions relative to the transcription start site)
#195 sequences with GCAAGCGA in this interval
#0.75% of the sequences in promoter set with GCAAGCGA (set with 25847 sequences)
Zm00001d020367::7:109767275-109769276(-)
Zm00001d010315::8:109287845-109289846(-)
Zm00001d048822::4:6012029-6014030(-)
Zm00001d029062::1:56857676-56859677(-)
Zm00001d010339::8:110341898-110343899(+)
Zm00001d019166::7:19966114-19968115(+)
Zm00001d019515::7:39160473-39162474(-)
Zm00001d043474::3:201317459-201319460(-)
Zm00001d043406::3:198942682-198944683(+)
Zm00001d047119::9:119266876-119268877(-)
Zm00001d034040::1:282016306-282018307(+)
Zm00001d048529::9:157920063-157922064(-)
Zm00001d026535::10:147811407-147813408(+)
Zm00001d048174::9:151405168-151407169(-)
Zm00001d003652::2:52009338-52011339(-)
Zm00001d011614::8:155949382-155951383(+)
Zm00001d033539::1:266421318-266423319(-)
Zm00001d053885::4:242961454-242963455(+)
Zm00001d023827::10:23693265-23695266(-)
Zm00001d018200::5:216445504-216447505(+)
Zm00001d046076::9:61760502-61762503(+)
Zm00001d033727::1:272357136-272359137(-)
Zm00001d024079::10:42160878-42162879(-)
Zm00001d036331::6:84664567-84666568(-)
Zm00001d038796::6:164516674-164518675(-)
Zm00001d040008::3:22784788-22786789(-)
Zm00001d028804::1:46902973-46904974(-)
Zm00001d008255::8:3116812-3118813(-)
Zm00001d032027::1:209853059-209855060(-)
Zm00001d005733::2:185168755-185170756(+)
Zm00001d017288::5:191815618-191817619(+)
Zm00001d047558::9:135450917-135452918(+)
Zm00001d032186::1:216166859-216168860(+)
Zm00001d039686::3:11847624-11849625(+)
Zm00001d022045::7:168600963-168602964(+)
Zm00001d035992::6:65106252-65108253(-)
Zm00001d034068::1:283073993-283075994(+)
Zm00001d014583::5:54402977-54404978(+)
Zm00001d011613::8:155921802-155923803(+)
Zm00001d019307::7:26972104-26974105(-)
Zm00001d044121::3:219829325-219831326(+)
Zm00001d053114::4:214336663-214338664(+)
Zm00001d035835::6:54257727-54259728(-)
Zm00001d026241::10:141727503-141729504(-)
Zm00001d053640::4:238067765-238069766(-)
Zm00001d002993::2:28976916-28978917(-)
Zm00001d007403::2:230956569-230958570(-)
Zm00001d013334::5:8846069-8848070(+)
Zm00001d029932::1:94939435-94941436(+)
Zm00001d044526::3:230884879-230886880(+)
Zm00001d002835::2:24252971-24254972(-)
Zm00001d053215::4:220473923-220475924(+)
Zm00001d053648::4:238159022-238161023(-)
Zm00001d005776::2:187828982-187830983(+)
Zm00001d031973::1:208326634-208328635(+)
Zm00001d010662::8:123265728-123267729(-)
Zm00001d039590::3:8532348-8534349(+)
Zm00001d021421::7:151711715-151713716(-)
Zm00001d022300::7:174754555-174756556(-)
Zm00001d053134::4:215436315-215438316(-)
Zm00001d014309::5:40500250-40502251(+)
Zm00001d011123::8:139677121-139679122(-)
Zm00001d018545::5:222766116-222768117(-)
Zm00001d044456::3:228449769-228451770(-)
Zm00001d052174::4:181717030-181719031(-)
Zm00001d011527::8:153568404-153570405(-)
Zm00001d013532::5:13752757-13754758(-)
Zm00001d031545::1:193835179-193837180(-)
Zm00001d015743::5:115449795-115451796(+)
Zm00001d046388::9:86638091-86640092(-)
Zm00001d023420::10:5100058-5102059(-)
Zm00001d018418::5:220372687-220374688(+)
Zm00001d034097::1:283963873-283965874(+)
Zm00001d025819::10:130625895-130627896(-)
Zm00001d007567::2:235019174-235021175(-)
Zm00001d015301::5:83432920-83434921(+)
Zm00001d034823::1:302983019-302985020(-)
Zm00001d040299::3:36489486-36491487(+)
Zm00001d009592::8:72089327-72091328(-)
Zm00001d022204::7:172763526-172765527(+)
Zm00001d011459::8:150992325-150994326(+)
Zm00001d033893::1:277644578-277646579(+)
Zm00001d013466::5:12263043-12265044(+)
Zm00001d033606::1:268493268-268495269(+)
Zm00001d051336::4:155035742-155037743(+)
Zm00001d017409::5:195096021-195098022(+)
Zm00001d044374::3:226364556-226366557(-)
Zm00001d050445::4:88739233-88741234(-)
Zm00001d016029::5:140272117-140274118(+)
Zm00001d042234::3:157126265-157128266(-)
Zm00001d034553::1:296077643-296079644(-)
Zm00001d016034::5:140714014-140716015(+)
Zm00001d042899::3:183381604-183383605(+)
Zm00001d026544::10:147966903-147968904(-)
Zm00001d043104::3:189311749-189313750(+)
Zm00001d045509::9:25031837-25033838(-)
Zm00001d033497::1:264500234-264502235(+)
Zm00001d044614::3:233441313-233443314(+)
Zm00001d015473::5:92106082-92108083(+)
Zm00001d048391::9:155409193-155411194(+)
Zm00001d009893::8:87974551-87976552(+)
Zm00001d045823::9:41698641-41700642(-)
Zm00001d022241::7:173462836-173464837(+)
Zm00001d020442::7:114645327-114647328(-)
Zm00001d020199::7:98841745-98843746(-)
Zm00001d031279::1:184896259-184898260(+)
Zm00001d010653::8:122981212-122983213(-)
Zm00001d013033::5:3493333-3495334(-)
Zm00001d010213::8:104355265-104357266(+)
Zm00001d020160::7:96513522-96515523(+)
Zm00001d054012::4:245108904-245110905(-)
Zm00001d044936::9:7735241-7737242(+)
Zm00001d045096::9:12382924-12384925(+)
Zm00001d027878::1:16360017-16362018(-)
Zm00001d043019::3:186608114-186610115(-)
Zm00001d024756::10:86473434-86475435(-)
Zm00001d007341::2:229192298-229194299(+)
Zm00001d030646::1:150653089-150655090(-)
Zm00001d011684::8:158587223-158589224(+)
Zm00001d053731::4:240023308-240025309(+)
Zm00001d004924::2:149028595-149030596(-)
Zm00001d027576::1:8331573-8333574(+)
Zm00001d036865::6:104839348-104841349(+)
Zm00001d048829::4:6036903-6038904(+)
Zm00001d053894::4:243183085-243185086(+)
Zm00001d002403::2:12027454-12029455(-)
Zm00001d030617::1:148804602-148806603(+)
Zm00001d038359::6:155350182-155352183(+)
Zm00001d052453::4:190320743-190322744(+)
Zm00001d025654::10:125149247-125151248(-)
Zm00001d048162::9:151218236-151220237(-)
Zm00001d035066::6:3696489-3698490(+)
Zm00001d040215::3:32390783-32392784(-)
Zm00001d043721::3:208297867-208299868(-)
Zm00001d002414::2:12236353-12238354(-)
Zm00001d038540::6:159602237-159604238(-)
Zm00001d036870::6:105184874-105186875(-)
Zm00001d049018::4:12733053-12735054(+)
Zm00001d040107::3:27838559-27840560(+)
Zm00001d038535::6:159532050-159534051(+)
Zm00001d046200::9:71543780-71545781(-)
Zm00001d033318::1:258853103-258855104(+)
Zm00001d051589::4:163592143-163594144(-)
Zm00001d007661::2:237098413-237100414(-)
Zm00001d006903::2:219060185-219062186(-)
Zm00001d002897::2:26124977-26126978(-)
Zm00001d021761::7:162528558-162530559(-)
Zm00001d053182::4:218559076-218561077(+)
Zm00001d033726::1:272327980-272329981(+)
Zm00001d007192::2:224423512-224425513(+)
Zm00001d008691::8:17287249-17289250(+)
Zm00001d027862::1:15672514-15674515(-)
Zm00001d017293::5:192001920-192003921(+)
Zm00001d036646::6:96108353-96110354(-)
Zm00001d051080::4:141100889-141102890(+)
Zm00001d020405::7:111818829-111820830(+)
Zm00001d040003::3:22542260-22544261(+)
Zm00001d032781::1:237931825-237933826(+)
Zm00001d032267::1:219820086-219822087(+)
Zm00001d006248::2:202810265-202812266(-)
Zm00001d002351::2:10714183-10716184(+)
Zm00001d014016::5:28801805-28803806(-)
Zm00001d001953::2:3443849-3445850(-)
Zm00001d027427::1:5093790-5095791(+)
Zm00001d039733::3:13212327-13214328(-)
Zm00001d037094::6:111974416-111976417(+)
Zm00001d005393::2:172160997-172162998(-)
Zm00001d045500::9:24650765-24652766(-)
Zm00001d026429::10:145712439-145714440(+)
Zm00001d050633::4:106719261-106721262(-)
Zm00001d017762::5:206136567-206138568(+)
Zm00001d034885::1:304669908-304671909(-)
Zm00001d005632::2:181296781-181298782(-)
Zm00001d039180::6:171894828-171896829(-)
Zm00001d043500::3:201990659-201992660(-)
Zm00001d036422::6:87790550-87792551(+)
Zm00001d028536::1:38526028-38528029(-)
Zm00001d052038::4:177042937-177044938(-)
Zm00001d039703::3:12600259-12602260(-)
Zm00001d012734::8:179509284-179511285(+)
Zm00001d007479::2:232673793-232675794(-)
Zm00001d042095::3:150583600-150585601(+)
Zm00001d029725::1:84223320-84225321(+)
Zm00001d021339::7:149307945-149309946(+)
Zm00001d016665::5:171912429-171914430(-)
Zm00001d025421::10:118143282-118145283(+)
Zm00001d004731::2:134457494-134459495(-)
Zm00001d050658::4:112867635-112869636(+)
Zm00001d043736::3:208703165-208705166(-)
Zm00001d002369::2:11160718-11162719(+)
Zm00001d017292::5:192001917-192003918(+)
Zm00001d027588::1:8550887-8552888(+)
Zm00001d022244::7:173502653-173504654(-)
Zm00001d048116::9:150408700-150410701(-)
Zm00001d032925::1:243314579-243316580(-)
```
