## Supplementary material for "A comprehensive map of preferentially located motifs reveals distinct proximal *cis*-regulatory elements in plants": GCAAGGGA_containing_gene_set.txt

```
#Occurences of GCAAGGGA between 35 and 109 (positions relative to the transcription start site)
#123 sequences with GCAAGGGA in this interval
#0.48% of the sequences in promoter set with GCAAGGGA (set with 25847 sequences)
Zm00001d012504::8:175571043-175573044(+)
Zm00001d014386::5:44140072-44142073(+)
Zm00001d014785::5:63014958-63016959(+)
Zm00001d026459::10:146247514-146249515(+)
Zm00001d027719::1:12102274-12104275(+)
Zm00001d042274::3:158533765-158535766(-)
Zm00001d050521::4:96351820-96353821(-)
Zm00001d046126::9:65018360-65020361(-)
Zm00001d041781::3:137908417-137910418(-)
Zm00001d016474::5:163741864-163743865(-)
Zm00001d019329::7:28120194-28122195(-)
Zm00001d008221::8:1654967-1656968(+)
Zm00001d049152::4:17899097-17901098(-)
Zm00001d006880::2:218465964-218467965(-)
Zm00001d025703::10:126787743-126789744(+)
Zm00001d032613::1:232030112-232032113(-)
Zm00001d049676::4:39723194-39725195(+)
Zm00001d010424::8:114437419-114439420(-)
Zm00001d050905::4:129478308-129480309(-)
Zm00001d031179::1:181316950-181318951(-)
Zm00001d025734::10:127903612-127905613(+)
Zm00001d038998::6:168504515-168506516(+)
Zm00001d012811::5:686653-688654(+)
Zm00001d020560::7:122296120-122298121(-)
Zm00001d026313::10:143380407-143382408(-)
Zm00001d042245::3:157385208-157387209(-)
Zm00001d020361::7:109152446-109154447(+)
Zm00001d021834::7:164117562-164119563(-)
Zm00001d017904::5:209856136-209858137(-)
Zm00001d040108::3:27849430-27851431(+)
Zm00001d021147::7:144106540-144108541(-)
Zm00001d010504::8:118249235-118251236(+)
Zm00001d043129::3:189871190-189873191(-)
Zm00001d031412::1:189289251-189291252(+)
Zm00001d020612::7:125095496-125097497(+)
Zm00001d008951::8:26870644-26872645(+)
Zm00001d027340::1:3270729-3272730(+)
Zm00001d009865::8:85757636-85759637(-)
Zm00001d021444::7:152347350-152349351(+)
Zm00001d009870::8:86255635-86257636(+)
Zm00001d004448::2:112711675-112713676(-)
Zm00001d005368::2:171114441-171116442(+)
Zm00001d008251::8:2926844-2928845(+)
Zm00001d050518::4:96154608-96156609(-)
Zm00001d039703::3:12600259-12602260(-)
Zm00001d017240::5:190053167-190055168(+)
Zm00001d019527::7:40267357-40269358(-)
Zm00001d015785::5:119226333-119228334(-)
Zm00001d008214::8:1452771-1454772(+)
Zm00001d030701::1:154398673-154400674(+)
Zm00001d012265::8:171482807-171484808(-)
Zm00001d053524::4:233022415-233024416(-)
Zm00001d015839::5:124939854-124941855(-)
Zm00001d049260::4:23479723-23481724(-)
Zm00001d031727::1:199714257-199716258(+)
Zm00001d027232::1:94633-96634(-)
Zm00001d009129::8:38544139-38546140(-)
Zm00001d038092::6:147481898-147483899(+)
Zm00001d024105::10:45703600-45705601(-)
Zm00001d021064::7:141951189-141953190(-)
Zm00001d029023::1:55114520-55116521(-)
Zm00001d051860::4:172523930-172525931(+)
Zm00001d026190::10:140564669-140566670(-)
Zm00001d044293::3:224411219-224413220(+)
Zm00001d030780::1:159381133-159383134(-)
Zm00001d018528::5:222519853-222521854(-)
Zm00001d005361::2:171058396-171060397(+)
Zm00001d017765::5:206193944-206195945(+)
Zm00001d018178::5:215871142-215873143(-)
Zm00001d022639::7:182061536-182063537(+)
Zm00001d017785::5:206728064-206730065(-)
Zm00001d048392::9:155459474-155461475(-)
Zm00001d006117::2:199035595-199037596(-)
Zm00001d007369::2:229917239-229919240(-)
Zm00001d039300::3:1297437-1299438(+)
Zm00001d016001::5:138746333-138748334(-)
Zm00001d019775::7:59465261-59467262(+)
Zm00001d008210::8:1295295-1297296(+)
Zm00001d019641::7:47729115-47731116(+)
Zm00001d037153::6:113985412-113987413(-)
Zm00001d010416::8:113886504-113888505(+)
Zm00001d029732::1:84346641-84348642(+)
Zm00001d007132::2:223008850-223010851(+)
Zm00001d047153::9:120186013-120188014(+)
Zm00001d028924::1:51725121-51727122(+)
Zm00001d016784::5:175790207-175792208(-)
Zm00001d052953::4:206120503-206122504(-)
Zm00001d019515::7:39160473-39162474(-)
Zm00001d021187::7:145304713-145306714(+)
Zm00001d034039::1:282005244-282007245(-)
Zm00001d049418::4:29895466-29897467(-)
Zm00001d043350::3:197412967-197414968(-)
Zm00001d034847::1:303728012-303730013(+)
Zm00001d018075::5:213813798-213815799(+)
Zm00001d040266::3:35092854-35094855(+)
Zm00001d048174::9:151405168-151407169(-)
Zm00001d002200::2:8143578-8145579(+)
Zm00001d023431::10:5426972-5428973(-)
Zm00001d051513::4:161030827-161032828(+)
Zm00001d023756::10:18979828-18981829(+)
Zm00001d042718::3:178112774-178114775(+)
Zm00001d004950::2:150215428-150217429(+)
Zm00001d005372::2:171217100-171219101(+)
Zm00001d050637::4:107950425-107952426(-)
Zm00001d002241::2:8681178-8683179(+)
Zm00001d018303::5:218168368-218170369(+)
Zm00001d034517::1:295584109-295586110(+)
Zm00001d008300::8:4574226-4576227(+)
Zm00001d027711::1:11724609-11726610(-)
Zm00001d012548::8:176462814-176464815(+)
Zm00001d045875::9:45232586-45234587(+)
Zm00001d041216::3:105945407-105947408(+)
Zm00001d045808::9:40483207-40485208(+)
Zm00001d016254::5:153612865-153614866(+)
Zm00001d003828::2:61148061-61150062(+)
Zm00001d011653::8:157573557-157575558(-)
Zm00001d053307::4:225276277-225278278(-)
Zm00001d046097::9:63179892-63181893(-)
Zm00001d045728::9:35556079-35558080(+)
Zm00001d018459::5:221176651-221178652(-)
Zm00001d018394::5:219960513-219962514(+)
Zm00001d024803::10:88740018-88742019(+)
Zm00001d049905::4:51612646-51614647(-)
```
