## Supplementary material for "A comprehensive map of preferentially located motifs reveals distinct proximal *cis*-regulatory elements in plants": GCAATGGG_containing_gene_set.txt

```
#Occurences of GCAATGGG between -47 and -3 (positions relative to the transcription start site)
#54 sequences with GCAATGGG in this interval
#0.21% of the sequences in promoter set with GCAATGGG (set with 25847 sequences)
Zm00001d042899::3:183381604-183383605(+)
Zm00001d053617::4:236575670-236577671(+)
Zm00001d036997::6:108621331-108623332(+)
Zm00001d051932::4:174798676-174800677(+)
Zm00001d001834::2:1630556-1632557(+)
Zm00001d047451::9:130630700-130632701(+)
Zm00001d044551::3:231490627-231492628(+)
Zm00001d021903::7:165714905-165716906(+)
Zm00001d033799::1:274085265-274087266(-)
Zm00001d019351::7:29361036-29363037(+)
Zm00001d033652::1:269688389-269690390(-)
Zm00001d012667::8:178313695-178315696(-)
Zm00001d052905::4:204255785-204257786(+)
Zm00001d003268::2:38414595-38416596(+)
Zm00001d046592::9:97673764-97675765(-)
Zm00001d016615::5:170195790-170197791(+)
Zm00001d036454::6:89081028-89083029(+)
Zm00001d042530::3:170942959-170944960(-)
Zm00001d025745::10:128268122-128270123(-)
Zm00001d010987::8:136007715-136009716(+)
Zm00001d008498::8:10452690-10454691(-)
Zm00001d006350::2:205335931-205337932(+)
Zm00001d031013::1:173394674-173396675(+)
Zm00001d021215::7:146380166-146382167(-)
Zm00001d018722::7:3096852-3098853(+)
Zm00001d008956::8:26971110-26973111(-)
Zm00001d010604::8:121655398-121657399(+)
Zm00001d044353::3:225680220-225682221(+)
Zm00001d010526::8:119260411-119262412(+)
Zm00001d014017::5:28900061-28902062(-)
Zm00001d008902::8:24532195-24534196(-)
Zm00001d021936::7:166381607-166383608(+)
Zm00001d053196::4:219323203-219325204(+)
Zm00001d029027::1:55240337-55242338(+)
Zm00001d015132::5:76750376-76752377(+)
Zm00001d029956::1:96452209-96454210(-)
Zm00001d014679::5:58660856-58662857(-)
Zm00001d033402::1:261931258-261933259(-)
Zm00001d033567::1:267314214-267316215(+)
Zm00001d048524::9:157771028-157773029(+)
Zm00001d018377::5:219512428-219514429(+)
Zm00001d012679::8:178497950-178499951(+)
Zm00001d039404::3:3473941-3475942(+)
Zm00001d052974::4:206844454-206846455(+)
Zm00001d045521::9:25318791-25320792(-)
Zm00001d016239::5:152163149-152165150(-)
Zm00001d040426::3:42868038-42870039(-)
Zm00001d013534::5:13781540-13783541(-)
Zm00001d013713::5:18282979-18284980(-)
Zm00001d048433::9:156283178-156285179(+)
Zm00001d038373::6:155701356-155703357(+)
Zm00001d011823::8:162145755-162147756(-)
Zm00001d016619::5:170321775-170323776(+)
Zm00001d016529::5:166529214-166531215(-)
```
