## Supplementary material for "A comprehensive map of preferentially located motifs reveals distinct proximal *cis*-regulatory elements in plants": GCACA_containing_gene_set.txt

```
#Occurences of GCACA between -10 and 13 (positions relative to the transcription start site)
#1539 sequences with GCACA in this interval
#5.95% of the sequences in promoter set with GCACA (set with 25847 sequences)
Zm00001d033009::1:246830968-246832969(-)
Zm00001d027895::1:16967385-16969386(+)
Zm00001d024860::10:91021538-91023539(-)
Zm00001d026246::10:141788878-141790879(-)
Zm00001d025817::10:130536953-130538954(-)
Zm00001d051219::4:148980469-148982470(-)
Zm00001d038054::6:146534398-146536399(-)
Zm00001d023674::10:14796659-14798660(+)
Zm00001d027489::1:6422000-6424001(-)
Zm00001d027937::1:17976312-17978313(+)
Zm00001d026337::10:143795661-143797662(-)
Zm00001d023991::10:34953943-34955944(+)
Zm00001d002261::2:9098014-9100015(-)
Zm00001d008853::8:22590057-22592058(-)
Zm00001d021545::7:155506484-155508485(+)
Zm00001d044740::9:876474-878475(+)
Zm00001d042832::3:181393840-181395841(+)
Zm00001d021285::7:147854362-147856363(-)
Zm00001d017434::5:195861503-195863504(-)
Zm00001d014164::5:34756019-34758020(-)
Zm00001d030072::1:103372265-103374266(+)
Zm00001d042676::3:176506962-176508963(+)
Zm00001d046571::9:96435675-96437676(+)
Zm00001d021187::7:145304713-145306714(+)
Zm00001d039601::3:8739689-8741690(-)
Zm00001d044090::3:218829219-218831220(-)
Zm00001d005568::2:178758616-178760617(-)
Zm00001d049240::4:22430956-22432957(-)
Zm00001d019086::7:15765007-15767008(-)
Zm00001d021647::7:159033433-159035434(+)
Zm00001d013139::5:5344170-5346171(-)
Zm00001d039314::3:1479948-1481949(-)
Zm00001d027456::1:5662588-5664589(-)
Zm00001d002558::2:15316302-15318303(+)
Zm00001d032292::1:220642032-220644033(-)
Zm00001d021447::7:152383773-152385774(-)
Zm00001d007318::2:228268450-228270451(+)
Zm00001d025380::10:116494135-116496136(+)
Zm00001d038039::6:145911135-145913136(+)
Zm00001d032055::1:210912368-210914369(+)
Zm00001d027537::1:7716105-7718106(-)
Zm00001d009860::8:85584837-85586838(+)
Zm00001d019937::7:77715820-77717821(-)
Zm00001d036447::6:88838392-88840393(+)
Zm00001d031483::1:191556957-191558958(+)
Zm00001d045053::9:11182514-11184515(+)
Zm00001d040708::3:59521323-59523324(-)
Zm00001d018386::5:219772450-219774451(+)
Zm00001d047570::9:135939609-135941610(+)
Zm00001d011096::8:138814881-138816882(+)
Zm00001d045661::9:32055268-32057269(+)
Zm00001d038074::6:146928735-146930736(-)
Zm00001d044514::3:230574507-230576508(+)
Zm00001d002251::2:8978480-8980481(+)
Zm00001d029264::1:64205739-64207740(+)
Zm00001d017826::5:207865463-207867464(-)
Zm00001d006666::2:213884997-213886998(+)
Zm00001d034847::1:303728012-303730013(+)
Zm00001d007839::2:240605189-240607190(+)
Zm00001d051016::4:137046060-137048061(-)
Zm00001d034476::1:294034169-294036170(+)
Zm00001d001838::2:1673958-1675959(+)
Zm00001d003274::2:38556422-38558423(+)
Zm00001d004196::2:90576986-90578987(+)
Zm00001d012898::5:1757762-1759763(+)
Zm00001d050977::4:134812966-134814967(-)
Zm00001d013506::5:12954704-12956705(-)
Zm00001d050336::4:82009790-82011791(-)
Zm00001d043244::3:193002685-193004686(-)
Zm00001d003572::2:48490684-48492685(-)
Zm00001d001825::2:1534556-1536557(-)
Zm00001d006332::2:204905747-204907748(-)
Zm00001d035065::6:3652499-3654500(-)
Zm00001d002348::2:10670028-10672029(+)
Zm00001d007161::2:223600401-223602402(+)
Zm00001d037530::6:128242796-128244797(-)
Zm00001d030285::1:119493334-119495335(-)
Zm00001d012245::8:170918758-170920759(-)
Zm00001d025673::10:125891514-125893515(+)
Zm00001d036739::6:99514466-99516467(+)
Zm00001d029674::1:82233016-82235017(+)
Zm00001d002120::2:6140777-6142778(-)
Zm00001d014178::5:35071137-35073138(-)
Zm00001d024463::10:71965553-71967554(-)
Zm00001d037528::6:128145893-128147894(+)
Zm00001d031591::1:195621220-195623221(-)
Zm00001d013678::5:17146468-17148469(+)
Zm00001d043480::3:201476132-201478133(-)
Zm00001d046912::9:110200668-110202669(+)
Zm00001d014425::5:46335959-46337960(+)
Zm00001d030549::1:143232166-143234167(-)
Zm00001d050985::4:135269501-135271502(-)
Zm00001d020108::7:92398920-92400921(-)
Zm00001d048721::4:4187306-4189307(-)
Zm00001d017522::5:198557160-198559161(+)
Zm00001d012411::8:174028607-174030608(+)
Zm00001d045206::9:16081125-16083126(-)
Zm00001d020612::7:125095496-125097497(+)
Zm00001d043993::3:215930698-215932699(-)
Zm00001d002590::2:16294114-16296115(-)
Zm00001d003090::2:31860184-31862185(-)
Zm00001d008970::8:27767371-27769372(-)
Zm00001d033029::1:247783334-247785335(+)
Zm00001d034124::1:284538491-284540492(+)
Zm00001d031769::1:201199316-201201317(-)
Zm00001d030621::1:149023092-149025093(-)
Zm00001d013894::5:24025664-24027665(-)
Zm00001d029656::1:81675890-81677891(-)
Zm00001d020793::7:132927290-132929291(+)
Zm00001d051502::4:160503964-160505965(-)
Zm00001d051977::4:175736675-175738676(+)
Zm00001d008341::8:5820831-5822832(+)
Zm00001d013738::5:18981506-18983507(+)
Zm00001d035855::6:56382161-56384162(-)
Zm00001d010703::8:125104535-125106536(-)
Zm00001d005854::2:190931819-190933820(-)
Zm00001d034380::1:291354913-291356914(+)
Zm00001d013020::5:3285816-3287817(-)
Zm00001d048342::9:154781215-154783216(+)
Zm00001d037203::6:115608108-115610109(-)
Zm00001d032056::1:210964709-210966710(+)
Zm00001d019577::7:44054408-44056409(-)
Zm00001d044816::9:3596001-3598002(-)
Zm00001d040536::3:48601826-48603827(-)
Zm00001d004344::2:105271785-105273786(+)
Zm00001d007490::2:232865451-232867452(+)
Zm00001d014884::5:66955690-66957691(-)
Zm00001d020292::7:104447954-104449955(-)
Zm00001d032979::1:245558764-245560765(+)
Zm00001d024995::10:98279660-98281661(-)
Zm00001d030814::1:161429056-161431057(-)
Zm00001d034382::1:291403340-291405341(-)
Zm00001d043979::3:215497274-215499275(+)
Zm00001d042721::3:178185099-178187100(+)
Zm00001d021988::7:167559515-167561516(-)
Zm00001d034188::1:286076036-286078037(+)
Zm00001d012587::8:176930027-176932028(-)
Zm00001d041472::3:122366455-122368456(+)
Zm00001d018235::5:217144995-217146996(-)
Zm00001d037940::6:142847636-142849637(-)
Zm00001d050728::4:118952533-118954534(-)
Zm00001d035906::6:59297790-59299791(-)
Zm00001d047989::9:147321256-147323257(+)
Zm00001d032009::1:209332823-209334824(-)
Zm00001d028039::1:21285689-21287690(+)
Zm00001d051629::4:165084016-165086017(-)
Zm00001d033979::1:279974478-279976479(+)
Zm00001d049557::4:35016185-35018186(-)
Zm00001d012285::8:171872470-171874471(-)
Zm00001d019854::7:70487213-70489214(+)
Zm00001d048455::9:156680959-156682960(-)
Zm00001d049671::4:39547968-39549969(-)
Zm00001d026610::10:148917075-148919076(+)
Zm00001d014111::5:32932949-32934950(+)
Zm00001d053112::4:214256939-214258940(+)
Zm00001d011511::8:152920924-152922925(+)
Zm00001d038229::6:152052314-152054315(-)
Zm00001d030328::1:122697487-122699488(-)
Zm00001d014123::5:33201489-33203490(+)
Zm00001d030216::1:113611826-113613827(+)
Zm00001d047224::9:122920498-122922499(-)
Zm00001d052959::4:206311018-206313019(-)
Zm00001d028924::1:51725121-51727122(+)
Zm00001d043851::3:212033474-212035475(+)
Zm00001d040833::3:68843081-68845082(-)
Zm00001d024539::10:77079122-77081123(+)
Zm00001d018286::5:217933788-217935789(+)
Zm00001d011673::8:158268366-158270367(+)
Zm00001d023246::10:1447852-1449853(-)
Zm00001d048229::9:152804317-152806318(-)
Zm00001d023595::10:11315214-11317215(+)
Zm00001d035092::6:4889896-4891897(+)
Zm00001d011088::8:138560348-138562349(-)
Zm00001d040795::3:66308642-66310643(-)
Zm00001d032160::1:214974876-214976877(+)
Zm00001d040102::3:27619732-27621733(-)
Zm00001d048099::9:150156791-150158792(-)
Zm00001d028336::1:31095777-31097778(+)
Zm00001d038510::6:158910175-158912176(+)
Zm00001d018342::5:218886924-218888925(+)
Zm00001d044746::9:1049754-1051755(+)
Zm00001d017318::5:192530853-192532854(-)
Zm00001d007549::2:234536251-234538252(+)
Zm00001d010463::8:116490037-116492038(-)
Zm00001d045606::9:28569637-28571638(-)
Zm00001d003866::2:63975791-63977792(-)
Zm00001d020627::7:125484768-125486769(+)
Zm00001d047072::9:117271415-117273416(+)
Zm00001d003539::2:47407682-47409683(+)
Zm00001d005407::2:173089364-173091365(-)
Zm00001d009756::8:79843900-79845901(-)
Zm00001d049893::4:51087175-51089176(-)
Zm00001d045202::9:15927089-15929090(-)
Zm00001d014391::5:44424122-44426123(+)
Zm00001d030310::1:121461809-121463810(-)
Zm00001d029575::1:77121274-77123275(+)
Zm00001d035183::6:8560528-8562529(-)
Zm00001d008284::8:3997470-3999471(-)
Zm00001d037518::6:127934337-127936338(-)
Zm00001d038184::6:150827331-150829332(-)
Zm00001d023699::10:16079884-16081885(+)
Zm00001d037104::6:112385014-112387015(-)
Zm00001d022305::7:174833259-174835260(-)
Zm00001d045359::9:19531288-19533289(+)
Zm00001d048839::4:6206616-6208617(-)
Zm00001d009497::8:67365941-67367942(+)
Zm00001d034078::1:283454656-283456657(-)
Zm00001d017579::5:200597236-200599237(-)
Zm00001d048131::9:150566102-150568103(-)
Zm00001d020720::7:130093766-130095767(-)
Zm00001d023371::10:4192848-4194849(-)
Zm00001d026079::10:137924427-137926428(+)
Zm00001d026207::10:140945051-140947052(+)
Zm00001d009767::8:80258562-80260563(+)
Zm00001d006409::2:206942962-206944963(-)
Zm00001d006776::2:216439446-216441447(+)
Zm00001d019957::7:80241601-80243602(-)
Zm00001d019914::7:75378356-75380357(+)
Zm00001d027384::1:4113512-4115513(+)
Zm00001d012007::8:166423464-166425465(-)
Zm00001d042655::3:175564190-175566191(+)
Zm00001d053453::4:232253320-232255321(-)
Zm00001d046372::9:84922330-84924331(-)
Zm00001d049731::4:41768690-41770691(-)
Zm00001d014739::5:61121511-61123512(+)
Zm00001d033614::1:268772080-268774081(-)
Zm00001d022316::7:175111739-175113740(+)
Zm00001d052318::4:187008984-187010985(+)
Zm00001d027794::1:13673368-13675369(-)
Zm00001d004525::2:116610683-116612684(-)
Zm00001d036051::6:69071920-69073921(-)
Zm00001d007348::2:229305042-229307043(+)
Zm00001d004930::2:149278097-149280098(-)
Zm00001d013089::5:4533908-4535909(+)
Zm00001d053968::4:244424656-244426657(-)
Zm00001d014268::5:38593280-38595281(+)
Zm00001d043179::3:190700184-190702185(+)
Zm00001d022523::7:179324610-179326611(-)
Zm00001d024311::10:63456962-63458963(-)
Zm00001d040627::3:54950203-54952204(-)
Zm00001d052859::4:202764154-202766155(-)
Zm00001d032935::1:243994153-243996154(+)
Zm00001d028803::1:46858186-46860187(-)
Zm00001d039252::3:561996-563997(+)
Zm00001d005951::2:193726604-193728605(+)
Zm00001d022300::7:174754555-174756556(-)
Zm00001d039976::3:21379103-21381104(-)
Zm00001d039192::6:172235914-172237915(+)
Zm00001d046017::9:55201001-55203002(-)
Zm00001d032148::1:214489580-214491581(+)
Zm00001d020069::7:90085976-90087977(-)
Zm00001d039280::3:970229-972230(+)
Zm00001d003297::2:39115233-39117234(-)
Zm00001d044031::3:217265804-217267805(+)
Zm00001d013197::5:6196104-6198105(+)
Zm00001d025116::10:105053953-105055954(-)
Zm00001d037096::6:112024348-112026349(-)
Zm00001d050936::4:132622865-132624866(+)
Zm00001d014878::5:66785062-66787063(+)
Zm00001d023736::10:18030000-18032001(+)
Zm00001d050535::4:97965990-97967991(+)
Zm00001d003249::2:37855560-37857561(+)
Zm00001d013067::5:4210377-4212378(-)
Zm00001d053721::4:239849197-239851198(-)
Zm00001d021881::7:165337192-165339193(-)
Zm00001d001899::2:2558316-2560317(+)
Zm00001d009113::8:37206680-37208681(-)
Zm00001d014794::5:63459170-63461171(+)
Zm00001d033180::1:253160990-253162991(+)
Zm00001d020236::7:101646449-101648450(-)
Zm00001d003992::2:74072597-74074598(+)
Zm00001d040004::3:22563697-22565698(-)
Zm00001d040543::3:48847439-48849440(+)
Zm00001d010684::8:124239034-124241035(+)
Zm00001d033876::1:277129406-277131407(+)
Zm00001d024772::10:87300112-87302113(+)
Zm00001d013061::5:4060902-4062903(+)
Zm00001d024212::10:56837647-56839648(-)
Zm00001d040144::3:29140928-29142929(-)
Zm00001d028199::1:26008584-26010585(-)
Zm00001d017493::5:197520264-197522265(+)
Zm00001d044433::3:227884202-227886203(-)
Zm00001d013517::5:13413676-13415677(+)
Zm00001d031312::1:185849314-185851315(+)
Zm00001d028950::1:52643188-52645189(+)
Zm00001d043328::3:196701153-196703154(-)
Zm00001d003813::2:60636574-60638575(-)
Zm00001d052663::4:196374643-196376644(+)
Zm00001d004817::2:140981986-140983987(-)
Zm00001d014304::5:40353752-40355753(+)
Zm00001d041869::3:141616970-141618971(+)
Zm00001d014864::5:66133424-66135425(+)
Zm00001d036662::6:97028203-97030204(+)
Zm00001d013033::5:3493333-3495334(-)
Zm00001d035934::6:61214117-61216118(-)
Zm00001d028986::1:53582823-53584824(-)
Zm00001d025760::10:128641989-128643990(-)
Zm00001d050847::4:126595445-126597446(+)
Zm00001d046670::9:101592938-101594939(-)
Zm00001d031430::1:189867411-189869412(-)
Zm00001d027374::1:3967856-3969857(-)
Zm00001d005732::2:185156830-185158831(+)
Zm00001d021143::7:143958908-143960909(-)
Zm00001d013722::5:18544468-18546469(-)
Zm00001d035937::6:61323805-61325806(-)
Zm00001d028195::1:25930019-25932020(-)
Zm00001d005160::2:161883954-161885955(-)
Zm00001d035212::6:10034179-10036180(+)
Zm00001d034646::1:298725149-298727150(+)
Zm00001d044429::3:227739268-227741269(+)
Zm00001d048014::9:148008271-148010272(-)
Zm00001d037558::6:129535784-129537785(-)
Zm00001d036669::6:97156571-97158572(+)
Zm00001d030282::1:118878641-118880642(-)
Zm00001d032883::1:241397143-241399144(-)
Zm00001d004401::2:109325503-109327504(+)
Zm00001d020190::7:98585820-98587821(+)
Zm00001d002145::2:6740070-6742071(+)
Zm00001d032985::1:245802781-245804782(-)
Zm00001d014198::5:36106093-36108094(+)
Zm00001d018779::7:5052890-5054891(-)
Zm00001d037120::6:113005924-113007925(-)
Zm00001d019062::7:14879010-14881011(+)
Zm00001d006302::2:204075536-204077537(+)
Zm00001d003373::2:42047773-42049774(+)
Zm00001d017720::5:205188456-205190457(-)
Zm00001d005338::2:170018081-170020082(-)
Zm00001d009476::8:66329251-66331252(-)
Zm00001d031231::1:182827004-182829005(-)
Zm00001d032409::1:225833500-225835501(-)
Zm00001d043994::3:215950089-215952090(-)
Zm00001d022561::7:180064509-180066510(+)
Zm00001d027844::1:15013395-15015396(-)
Zm00001d048484::9:157069979-157071980(-)
Zm00001d014844::5:65196974-65198975(-)
Zm00001d034595::1:297416389-297418390(+)
Zm00001d043112::3:189492178-189494179(+)
Zm00001d015556::5:97410773-97412774(+)
Zm00001d051636::4:165287964-165289965(-)
Zm00001d016054::5:141753451-141755452(-)
Zm00001d040106::3:27800430-27802431(-)
Zm00001d033707::1:271817562-271819563(-)
Zm00001d047703::9:139534873-139536874(-)
Zm00001d018429::5:220589195-220591196(-)
Zm00001d002433::2:12558055-12560056(+)
Zm00001d045353::9:19415379-19417380(+)
Zm00001d045454::9:22859654-22861655(-)
Zm00001d045326::9:19058952-19060953(+)
Zm00001d015611::5:101019085-101021086(-)
Zm00001d020502::7:119513122-119515123(+)
Zm00001d013080::5:4430707-4432708(+)
Zm00001d030766::1:159016872-159018873(+)
Zm00001d010235::8:105402489-105404490(-)
Zm00001d042281::3:158678571-158680572(+)
Zm00001d005839::2:190538182-190540183(-)
Zm00001d029950::1:96144450-96146451(+)
Zm00001d025114::10:104941167-104943168(-)
Zm00001d016374::5:159962173-159964174(-)
Zm00001d020245::7:101948648-101950649(+)
Zm00001d028712::1:43997610-43999611(+)
Zm00001d050020::4:60145376-60147377(+)
Zm00001d047848::9:143214735-143216736(-)
Zm00001d051793::4:169916552-169918553(+)
Zm00001d025857::10:131579180-131581181(-)
Zm00001d010970::8:135472199-135474200(+)
Zm00001d044053::3:217882760-217884761(+)
Zm00001d045639::9:30351118-30353119(+)
Zm00001d051937::4:174852933-174854934(-)
Zm00001d047140::9:119772802-119774803(-)
Zm00001d029473::1:72292985-72294986(+)
Zm00001d035149::6:7050156-7052157(-)
Zm00001d015118::5:76329874-76331875(+)
Zm00001d050894::4:128779661-128781662(+)
Zm00001d008271::8:3623071-3625072(+)
Zm00001d033788::1:273749450-273751451(-)
Zm00001d048104::9:150288296-150290297(-)
Zm00001d022625::7:181489597-181491598(+)
Zm00001d031554::1:194111418-194113419(+)
Zm00001d046755::9:104448238-104450239(-)
Zm00001d015404::5:88483156-88485157(+)
Zm00001d006778::2:216447851-216449852(-)
Zm00001d024823::10:89624721-89626722(+)
Zm00001d008656::8:16230301-16232302(+)
Zm00001d046474::9:91601218-91603219(-)
Zm00001d026475::10:146666857-146668858(-)
Zm00001d018139::5:215242675-215244676(+)
Zm00001d025400::10:117013513-117015514(+)
Zm00001d020411::7:112200185-112202186(-)
Zm00001d022496::7:178784038-178786039(+)
Zm00001d048109::9:150355373-150357374(+)
Zm00001d030214::1:113475767-113477768(+)
Zm00001d015704::5:109290928-109292929(+)
Zm00001d034533::1:295777053-295779054(+)
Zm00001d046913::9:110231832-110233833(-)
Zm00001d003964::2:72581674-72583675(-)
Zm00001d034823::1:302983019-302985020(-)
Zm00001d020639::7:125929312-125931313(-)
Zm00001d017908::5:209977613-209979614(-)
Zm00001d002917::2:26417249-26419250(+)
Zm00001d046438::9:89732701-89734702(+)
Zm00001d038024::6:145558706-145560707(-)
Zm00001d008395::8:7176303-7178304(-)
Zm00001d004315::2:102692875-102694876(-)
Zm00001d006917::2:219344351-219346352(-)
Zm00001d047184::9:121270160-121272161(-)
Zm00001d015606::5:100807693-100809694(-)
Zm00001d017165::5:187558310-187560311(+)
Zm00001d031988::1:208838939-208840940(-)
Zm00001d025613::10:123902575-123904576(+)
Zm00001d027446::1:5489980-5491981(+)
Zm00001d036361::6:85716204-85718205(+)
Zm00001d035222::6:13560306-13562307(-)
Zm00001d021208::7:146038806-146040807(-)
Zm00001d018392::5:219937829-219939830(+)
Zm00001d031607::1:196125362-196127363(+)
Zm00001d021054::7:141614232-141616233(+)
Zm00001d002333::2:10499718-10501719(+)
Zm00001d023811::10:22870056-22872057(-)
Zm00001d021537::7:155327172-155329173(+)
Zm00001d007464::2:232271813-232273814(+)
Zm00001d020088::7:91060907-91062908(+)
Zm00001d014308::5:40497236-40499237(-)
Zm00001d024175::10:53030959-53032960(-)
Zm00001d016099::5:144519944-144521945(+)
Zm00001d005551::2:178278325-178280326(+)
Zm00001d019591::7:45125969-45127970(-)
Zm00001d012829::5:945521-947522(-)
Zm00001d033426::1:262666212-262668213(+)
Zm00001d037889::6:141171370-141173371(+)
Zm00001d028415::1:34143065-34145066(+)
Zm00001d023573::10:10562806-10564807(+)
Zm00001d011826::8:162216242-162218243(-)
Zm00001d043107::3:189324759-189326760(-)
Zm00001d033777::1:273465954-273467955(-)
Zm00001d040023::3:23312456-23314457(-)
Zm00001d053404::4:230455401-230457402(+)
Zm00001d042165::3:154384716-154386717(+)
Zm00001d053107::4:214132326-214134327(-)
Zm00001d048054::9:148993870-148995871(-)
Zm00001d004535::2:116868869-116870870(+)
Zm00001d021231::7:146609950-146611951(-)
Zm00001d028753::1:45570370-45572371(+)
Zm00001d020156::7:96128889-96130890(+)
Zm00001d038206::6:151546772-151548773(-)
Zm00001d009250::8:47181823-47183824(-)
Zm00001d029457::1:71669463-71671464(+)
Zm00001d038273::6:152961871-152963872(-)
Zm00001d024807::10:88834928-88836929(+)
Zm00001d014897::5:67138943-67140944(-)
Zm00001d050594::4:103195624-103197625(-)
Zm00001d041175::3:102200245-102202246(+)
Zm00001d035854::6:56304021-56306022(-)
Zm00001d027573::1:8311990-8313991(-)
Zm00001d018368::5:219311476-219313477(+)
Zm00001d003879::2:64598083-64600084(-)
Zm00001d015731::5:114166749-114168750(-)
Zm00001d031569::1:194686472-194688473(+)
Zm00001d030797::1:160154629-160156630(+)
Zm00001d001900::2:2561459-2563460(+)
Zm00001d010397::8:112810489-112812490(+)
Zm00001d019093::7:15935955-15937956(-)
Zm00001d010727::8:126051316-126053317(-)
Zm00001d025520::10:121083605-121085606(-)
Zm00001d003307::2:39645275-39647276(+)
Zm00001d052103::4:179677068-179679069(+)
Zm00001d002880::2:25545108-25547109(+)
Zm00001d007592::2:235871290-235873291(-)
Zm00001d045224::9:16511809-16513810(+)
Zm00001d050705::4:116880649-116882650(-)
Zm00001d053890::4:243053128-243055129(-)
Zm00001d024141::10:49071149-49073150(+)
Zm00001d052796::4:201215676-201217677(-)
Zm00001d044983::9:9314734-9316735(+)
Zm00001d028951::1:52647742-52649743(-)
Zm00001d007263::2:226044128-226046129(+)
Zm00001d043616::3:205314842-205316843(+)
Zm00001d014187::5:35494120-35496121(+)
Zm00001d027576::1:8331573-8333574(+)
Zm00001d051421::4:158014550-158016551(+)
Zm00001d003664::2:53144687-53146688(-)
Zm00001d034248::1:287869504-287871505(+)
Zm00001d008229::8:1983996-1985997(-)
Zm00001d003961::2:72418690-72420691(-)
Zm00001d029314::1:65621273-65623274(-)
Zm00001d049733::4:41953768-41955769(-)
Zm00001d016501::5:165012018-165014019(-)
Zm00001d051704::4:167224841-167226842(+)
Zm00001d006687::2:214448809-214450810(+)
Zm00001d020103::7:92289929-92291930(-)
Zm00001d028031::1:20916122-20918123(+)
Zm00001d025113::10:104936956-104938957(-)
Zm00001d040029::3:23586731-23588732(-)
Zm00001d028279::1:28995198-28997199(+)
Zm00001d036635::6:95842589-95844590(+)
Zm00001d032408::1:225784974-225786975(-)
Zm00001d015973::5:135538336-135540337(+)
Zm00001d031558::1:194175888-194177889(-)
Zm00001d052001::4:176244058-176246059(+)
Zm00001d026584::10:148386592-148388593(-)
Zm00001d009705::8:76822113-76824114(+)
Zm00001d017492::5:197506628-197508629(-)
Zm00001d025757::10:128603857-128605858(+)
Zm00001d039200::6:172420213-172422214(+)
Zm00001d051776::4:169260132-169262133(-)
Zm00001d015139::5:76854557-76856558(+)
Zm00001d036353::6:85352881-85354882(-)
Zm00001d015345::5:85579317-85581318(+)
Zm00001d046489::9:92157436-92159437(-)
Zm00001d027459::1:5712285-5714286(-)
Zm00001d014640::5:56923333-56925334(+)
Zm00001d044288::3:224348404-224350405(+)
Zm00001d053090::4:213263563-213265564(+)
Zm00001d023706::10:16398882-16400883(+)
Zm00001d033347::1:259827223-259829224(+)
Zm00001d015960::5:134290373-134292374(-)
Zm00001d021089::7:142529211-142531212(+)
Zm00001d034962::1:306920859-306922860(-)
Zm00001d040113::3:28019603-28021604(-)
Zm00001d024958::10:96868583-96870584(-)
Zm00001d038550::6:159759837-159761838(-)
Zm00001d010952::8:134861207-134863208(-)
Zm00001d014903::5:67442346-67444347(-)
Zm00001d043376::3:198095001-198097002(-)
Zm00001d020549::7:121992653-121994654(+)
Zm00001d050434::4:87639052-87641053(-)
Zm00001d039630::3:9557742-9559743(+)
Zm00001d005823::2:189796088-189798089(+)
Zm00001d011851::8:162795708-162797709(+)
Zm00001d022549::7:179796297-179798298(-)
Zm00001d012052::8:167252217-167254218(-)
Zm00001d033795::1:273945951-273947952(-)
Zm00001d006061::2:196889923-196891924(-)
Zm00001d020681::7:127879723-127881724(-)
Zm00001d008242::8:2423063-2425064(+)
Zm00001d029135::1:59950622-59952623(-)
Zm00001d026067::10:137487320-137489321(-)
Zm00001d001974::2:3756194-3758195(+)
Zm00001d031182::1:181573853-181575854(+)
Zm00001d053599::4:235958311-235960312(+)
Zm00001d028949::1:52587486-52589487(-)
Zm00001d022240::7:173420643-173422644(-)
Zm00001d032649::1:233093906-233095907(+)
Zm00001d002153::2:6863142-6865143(+)
Zm00001d034319::1:289132310-289134311(-)
Zm00001d007068::2:221317284-221319285(-)
Zm00001d045519::9:25256175-25258176(+)
Zm00001d033872::1:276989260-276991261(-)
Zm00001d051824::4:171072608-171074609(-)
Zm00001d050994::4:135919984-135921985(-)
Zm00001d006741::2:215677928-215679929(+)
Zm00001d029582::1:77814827-77816828(-)
Zm00001d033664::1:269978486-269980487(+)
Zm00001d007240::2:225518089-225520090(+)
Zm00001d042863::3:182294797-182296798(-)
Zm00001d016573::5:167892920-167894921(-)
Zm00001d021895::7:165560166-165562167(-)
Zm00001d053828::4:241950024-241952025(-)
Zm00001d016182::5:148941509-148943510(-)
Zm00001d016378::5:160069436-160071437(+)
Zm00001d006510::2:210200105-210202106(+)
Zm00001d021820::7:163679678-163681679(-)
Zm00001d033655::1:269798767-269800768(-)
Zm00001d015737::5:114787611-114789612(-)
Zm00001d039037::6:169010001-169012002(-)
Zm00001d051206::4:148674365-148676366(+)
Zm00001d006732::2:215443339-215445340(+)
Zm00001d046214::9:72391310-72393311(-)
Zm00001d053983::4:244585236-244587237(-)
Zm00001d042556::3:171676128-171678129(-)
Zm00001d016838::5:177885534-177887535(-)
Zm00001d030670::1:152152566-152154567(-)
Zm00001d048059::9:149084386-149086387(+)
Zm00001d020804::7:133410278-133412279(+)
Zm00001d049815::4:45903616-45905617(-)
Zm00001d040148::3:29233261-29235262(-)
Zm00001d017791::5:206954707-206956708(+)
Zm00001d031090::1:176660625-176662626(-)
Zm00001d028293::1:29405534-29407535(+)
Zm00001d043520::3:202663380-202665381(-)
Zm00001d020918::7:136526209-136528210(-)
Zm00001d043344::3:197151005-197153006(+)
Zm00001d034736::1:300986957-300988958(-)
Zm00001d041880::3:142131375-142133376(+)
Zm00001d016893::5:179480066-179482067(-)
Zm00001d054015::4:245186840-245188841(-)
Zm00001d036657::6:96578981-96580982(+)
Zm00001d048646::4:2593958-2595959(+)
Zm00001d004973::2:151363199-151365200(-)
Zm00001d004948::2:150117647-150119648(+)
Zm00001d040344::3:39044335-39046336(+)
Zm00001d052049::4:177639471-177641472(+)
Zm00001d042906::3:183576526-183578527(+)
Zm00001d047751::9:140864656-140866657(-)
Zm00001d048496::9:157232763-157234764(+)
Zm00001d048461::9:156750899-156752900(+)
Zm00001d053543::4:233529486-233531487(-)
Zm00001d021311::7:148466941-148468942(-)
Zm00001d034413::1:292248828-292250829(-)
Zm00001d052314::4:186828425-186830426(-)
Zm00001d006825::2:217438283-217440284(-)
Zm00001d014315::5:40640613-40642614(+)
Zm00001d008777::8:19653240-19655241(+)
Zm00001d031487::1:191764819-191766820(+)
Zm00001d021234::7:146651265-146653266(-)
Zm00001d011229::8:143876880-143878881(+)
Zm00001d017979::5:211211017-211213018(-)
Zm00001d051115::4:143896786-143898787(-)
Zm00001d007652::2:236958736-236960737(-)
Zm00001d011821::8:162131823-162133824(+)
Zm00001d021482::7:153390074-153392075(-)
Zm00001d002242::2:8693477-8695478(-)
Zm00001d002144::2:6654158-6656159(+)
Zm00001d025217::10:109648937-109650938(+)
Zm00001d016185::5:148957469-148959470(-)
Zm00001d024854::10:90668083-90670084(+)
Zm00001d019047::7:14101055-14103056(-)
Zm00001d021179::7:145103052-145105053(+)
Zm00001d010623::8:122214569-122216570(-)
Zm00001d035238::6:16208396-16210397(+)
Zm00001d010919::8:133395634-133397635(-)
Zm00001d037651::6:133036044-133038045(+)
Zm00001d011983::8:165871384-165873385(+)
Zm00001d023934::10:30001783-30003784(-)
Zm00001d005736::2:185224961-185226962(+)
Zm00001d053739::4:240116438-240118439(+)
Zm00001d035869::6:57755437-57757438(-)
Zm00001d007806::2:240009391-240011392(-)
Zm00001d012380::8:173249589-173251590(-)
Zm00001d019799::7:62267121-62269122(+)
Zm00001d028925::1:51727986-51729987(+)
Zm00001d028619::1:41015493-41017494(+)
Zm00001d044985::9:9325344-9327345(+)
Zm00001d051427::4:158188250-158190251(+)
Zm00001d011420::8:150001795-150003796(+)
Zm00001d001917::2:2906262-2908263(+)
Zm00001d045644::9:30773600-30775601(+)
Zm00001d012947::5:2308569-2310570(-)
Zm00001d012925::5:2063524-2065525(+)
Zm00001d040379::3:40801744-40803745(+)
Zm00001d025711::10:126997411-126999412(-)
Zm00001d011438::8:150481482-150483483(+)
Zm00001d002661::2:18645454-18647455(+)
Zm00001d051644::4:165612041-165614042(-)
Zm00001d031814::1:202670341-202672342(-)
Zm00001d012488::8:175392671-175394672(+)
Zm00001d045877::9:45288637-45290638(+)
Zm00001d018926::7:9490939-9492940(+)
Zm00001d020647::7:126457599-126459600(-)
Zm00001d048458::9:156700946-156702947(+)
Zm00001d043789::3:210249289-210251290(+)
Zm00001d011597::8:155444915-155446916(-)
Zm00001d007096::2:222236094-222238095(+)
Zm00001d018730::7:3300878-3302879(+)
Zm00001d021279::7:147723856-147725857(+)
Zm00001d029758::1:85999907-86001908(+)
Zm00001d047425::9:129670639-129672640(-)
Zm00001d004473::2:114088922-114090923(-)
Zm00001d023802::10:22237224-22239225(+)
Zm00001d015134::5:76822752-76824753(-)
Zm00001d023621::10:12500514-12502515(+)
Zm00001d036522::6:91174901-91176902(+)
Zm00001d028963::1:53140924-53142925(+)
Zm00001d036035::6:67522089-67524090(+)
Zm00001d012296::8:172055626-172057627(-)
Zm00001d038239::6:152181136-152183137(+)
Zm00001d018613::7:879615-881616(-)
Zm00001d011059::8:137780796-137782797(+)
Zm00001d043386::3:198370138-198372139(-)
Zm00001d034097::1:283963873-283965874(+)
Zm00001d023543::10:9586838-9588839(-)
Zm00001d041690::3:133489519-133491520(+)
Zm00001d023530::10:8790685-8792686(-)
Zm00001d050768::4:121765172-121767173(+)
Zm00001d012728::8:179389579-179391580(+)
Zm00001d016863::5:178635458-178637459(-)
Zm00001d015097::5:75306879-75308880(+)
Zm00001d006238::2:202622162-202624163(-)
Zm00001d025587::10:123298776-123300777(-)
Zm00001d036735::6:99393193-99395194(-)
Zm00001d026703::10:150490049-150492050(+)
Zm00001d010205::8:103946858-103948859(+)
Zm00001d052971::4:206734121-206736122(+)
Zm00001d030720::1:155601448-155603449(-)
Zm00001d016166::5:148215424-148217425(-)
Zm00001d034194::1:286262494-286264495(+)
Zm00001d048025::9:148338810-148340811(+)
Zm00001d020984::7:139076406-139078407(-)
Zm00001d040489::3:46472063-46474064(-)
Zm00001d003242::2:37430876-37432877(+)
Zm00001d011497::8:152509404-152511405(+)
Zm00001d037905::6:141651063-141653064(+)
Zm00001d005831::2:190290726-190292727(-)
Zm00001d018057::5:213294104-213296105(-)
Zm00001d006734::2:215484597-215486598(+)
Zm00001d042975::3:185585513-185587514(+)
Zm00001d026589::10:148510792-148512793(-)
Zm00001d043074::3:188388228-188390229(-)
Zm00001d007718::2:238144687-238146688(-)
Zm00001d038623::6:161123355-161125356(-)
Zm00001d034713::1:300508896-300510897(-)
Zm00001d043364::3:197722315-197724316(+)
Zm00001d038288::6:153439485-153441486(-)
Zm00001d025901::10:133327547-133329548(-)
Zm00001d005949::2:193587174-193589175(-)
Zm00001d007865::2:241260592-241262593(-)
Zm00001d020072::7:90400275-90402276(-)
Zm00001d045385::9:20250155-20252156(-)
Zm00001d019463::7:35178687-35180688(+)
Zm00001d007565::2:234951389-234953390(-)
Zm00001d042344::3:162242183-162244184(+)
Zm00001d046527::9:94132402-94134403(-)
Zm00001d028612::1:40779977-40781978(+)
Zm00001d019548::7:41817223-41819224(+)
Zm00001d033666::1:269987506-269989507(+)
Zm00001d028076::1:22094871-22096872(-)
Zm00001d005756::2:186574171-186576172(+)
Zm00001d050649::4:110784594-110786595(+)
Zm00001d042290::3:159211694-159213695(+)
Zm00001d048456::9:156691827-156693828(+)
Zm00001d002146::2:6776193-6778194(-)
Zm00001d042627::3:174467489-174469490(-)
Zm00001d008174::8:254794-256795(+)
Zm00001d012838::5:978942-980943(+)
Zm00001d015581::5:99288085-99290086(-)
Zm00001d016726::5:174357349-174359350(-)
Zm00001d023833::10:23769432-23771433(-)
Zm00001d015156::5:77352650-77354651(-)
Zm00001d014467::5:49117807-49119808(+)
Zm00001d035129::6:6325342-6327343(+)
Zm00001d015451::5:91104666-91106667(+)
Zm00001d038631::6:161383196-161385197(+)
Zm00001d007569::2:235039296-235041297(+)
Zm00001d015730::5:114128348-114130349(-)
Zm00001d021875::7:165252768-165254769(+)
Zm00001d050157::4:69669117-69671118(-)
Zm00001d045213::9:16248301-16250302(+)
Zm00001d027346::1:3377840-3379841(+)
Zm00001d027478::1:6246115-6248116(-)
Zm00001d049286::4:24426045-24428046(-)
Zm00001d023479::10:6922946-6924947(+)
Zm00001d021954::7:167038978-167040979(+)
Zm00001d028525::1:38126139-38128140(-)
Zm00001d032192::1:216389380-216391381(+)
Zm00001d014775::5:62826325-62828326(+)
Zm00001d022407::7:176992218-176994219(-)
Zm00001d018477::5:221506409-221508410(+)
Zm00001d008990::8:29047425-29049426(+)
Zm00001d013723::5:18593975-18595976(-)
Zm00001d042681::3:176767433-176769434(+)
Zm00001d013935::5:25241227-25243228(-)
Zm00001d028744::1:45105594-45107595(+)
Zm00001d010672::8:123815595-123817596(-)
Zm00001d035352::6:22880328-22882329(+)
Zm00001d047988::9:147308603-147310604(+)
Zm00001d023532::10:8926797-8928798(-)
Zm00001d036494::6:90504720-90506721(+)
Zm00001d053589::4:235579290-235581291(+)
Zm00001d010341::8:110506726-110508727(-)
Zm00001d021692::7:160353116-160355117(-)
Zm00001d021553::7:155736541-155738542(+)
Zm00001d038776::6:164211568-164213569(-)
Zm00001d026301::10:143208876-143210877(-)
Zm00001d051009::4:136544454-136546455(+)
Zm00001d040028::3:23433725-23435726(-)
Zm00001d043652::3:206060268-206062269(+)
Zm00001d028842::1:48429625-48431626(-)
Zm00001d031902::1:206145264-206147265(+)
Zm00001d007339::2:229144001-229146002(+)
Zm00001d015376::5:87050439-87052440(+)
Zm00001d044762::9:1715562-1717563(-)
Zm00001d026412::10:145386276-145388277(+)
Zm00001d047557::9:135396168-135398169(+)
Zm00001d048083::9:149632015-149634016(-)
Zm00001d029125::1:59071367-59073368(-)
Zm00001d031819::1:202908378-202910379(-)
Zm00001d006787::2:216664170-216666171(+)
Zm00001d020571::7:122739138-122741139(-)
Zm00001d031053::1:174884586-174886587(-)
Zm00001d002244::2:8759586-8761587(-)
Zm00001d008446::8:8812761-8814762(+)
Zm00001d032239::1:218498654-218500655(+)
Zm00001d030936::1:168184813-168186814(-)
Zm00001d039658::3:10932297-10934298(+)
Zm00001d021962::7:167203851-167205852(+)
Zm00001d015574::5:98919041-98921042(+)
Zm00001d024109::10:46165046-46167047(+)
Zm00001d038378::6:155921995-155923996(-)
Zm00001d029629::1:80609274-80611275(-)
Zm00001d042209::3:156114259-156116260(+)
Zm00001d031913::1:206642105-206644106(-)
Zm00001d008379::8:6802265-6804266(+)
Zm00001d008909::8:24854579-24856580(-)
Zm00001d039407::3:3612505-3614506(+)
Zm00001d001870::2:2120122-2122123(-)
Zm00001d007709::2:237907935-237909936(-)
Zm00001d033493::1:264222648-264224649(+)
Zm00001d014255::5:38315446-38317447(+)
Zm00001d008407::8:7955054-7957055(+)
Zm00001d003175::2:34559520-34561521(-)
Zm00001d011163::8:141395345-141397346(+)
Zm00001d013652::5:16247049-16249050(+)
Zm00001d001901::2:2611881-2613882(-)
Zm00001d049192::4:19876039-19878040(-)
Zm00001d045185::9:15356077-15358078(-)
Zm00001d021467::7:152924720-152926721(+)
Zm00001d003160::2:34008092-34010093(-)
Zm00001d030370::1:126796018-126798019(+)
Zm00001d006102::2:198171698-198173699(-)
Zm00001d039150::6:171099272-171101273(-)
Zm00001d023689::10:15538606-15540607(+)
Zm00001d052176::4:181722925-181724926(+)
Zm00001d016212::5:150585602-150587603(+)
Zm00001d014587::5:54422531-54424532(+)
Zm00001d052656::4:196038222-196040223(-)
Zm00001d016500::5:164998726-165000727(-)
Zm00001d030256::1:117000973-117002974(+)
Zm00001d043449::3:200411204-200413205(+)
Zm00001d027344::1:3369823-3371824(+)
Zm00001d051583::4:163357630-163359631(-)
Zm00001d035288::6:19434449-19436450(+)
Zm00001d036611::6:94250729-94252730(-)
Zm00001d012722::8:179178347-179180348(-)
Zm00001d040040::3:24349718-24351719(-)
Zm00001d046778::9:105589526-105591527(+)
Zm00001d038961::6:167706616-167708617(+)
Zm00001d014477::5:49668420-49670421(-)
Zm00001d021028::7:140901425-140903426(-)
Zm00001d046813::9:106813242-106815243(+)
Zm00001d045408::9:20935296-20937297(-)
Zm00001d029420::1:69753224-69755225(-)
Zm00001d032368::1:224117303-224119304(-)
Zm00001d040572::3:50774497-50776498(+)
Zm00001d010588::8:121124669-121126670(+)
Zm00001d051800::4:169989999-169992000(+)
Zm00001d005472::2:175348235-175350236(+)
Zm00001d044193::3:221613192-221615193(+)
Zm00001d049217::4:21135791-21137792(+)
Zm00001d011183::8:142218719-142220720(-)
Zm00001d003188::2:35037470-35039471(+)
Zm00001d015300::5:83326090-83328091(-)
Zm00001d013463::5:12113319-12115320(+)
Zm00001d032470::1:227697299-227699300(-)
Zm00001d038914::6:166869692-166871693(+)
Zm00001d045169::9:14894866-14896867(-)
Zm00001d002198::2:7831847-7833848(+)
Zm00001d012361::8:173018070-173020071(+)
Zm00001d052950::4:206092510-206094511(+)
Zm00001d025211::10:109338808-109340809(-)
Zm00001d002426::2:12411184-12413185(-)
Zm00001d037321::6:120997648-120999649(+)
Zm00001d029856::1:90493193-90495194(+)
Zm00001d010327::8:109904005-109906006(-)
Zm00001d032744::1:237058056-237060057(-)
Zm00001d012173::8:169514595-169516596(+)
Zm00001d020409::7:112016708-112018709(-)
Zm00001d037968::6:143836487-143838488(-)
Zm00001d042166::3:154401935-154403936(-)
Zm00001d047194::9:121580787-121582788(-)
Zm00001d014809::5:63895770-63897771(-)
Zm00001d030902::1:166629264-166631265(+)
Zm00001d049372::4:28143006-28145007(-)
Zm00001d033454::1:263066416-263068417(+)
Zm00001d024883::10:92163698-92165699(-)
Zm00001d048266::9:153451682-153453683(+)
Zm00001d020356::7:108788174-108790175(+)
Zm00001d045069::9:11470128-11472129(+)
Zm00001d054013::4:245160665-245162666(+)
Zm00001d053329::4:226395511-226397512(-)
Zm00001d053680::4:238936166-238938167(+)
Zm00001d033829::1:275156552-275158553(+)
Zm00001d015344::5:85575129-85577130(+)
Zm00001d038806::6:164806808-164808809(+)
Zm00001d036972::6:108029026-108031027(-)
Zm00001d017177::5:188090690-188092691(-)
Zm00001d012937::5:2226952-2228953(+)
Zm00001d010921::8:133541327-133543328(-)
Zm00001d034609::1:297758248-297760249(+)
Zm00001d023869::10:25661933-25663934(-)
Zm00001d021226::7:146555257-146557258(+)
Zm00001d044874::9:6094747-6096748(+)
Zm00001d039953::3:20546275-20548276(+)
Zm00001d036131::6:73846182-73848183(+)
Zm00001d027546::1:8019322-8021323(-)
Zm00001d040837::3:69484311-69486312(+)
Zm00001d052648::4:195797602-195799603(-)
Zm00001d027392::1:4219351-4221352(+)
Zm00001d051419::4:157826572-157828573(-)
Zm00001d035125::6:6271152-6273153(-)
Zm00001d012089::8:168029904-168031905(-)
Zm00001d017770::5:206303542-206305543(-)
Zm00001d049324::4:26331254-26333255(+)
Zm00001d018422::5:220410246-220412247(-)
Zm00001d036480::6:89892406-89894407(+)
Zm00001d026149::10:139809292-139811293(-)
Zm00001d036696::6:98044344-98046345(+)
Zm00001d043942::3:214341945-214343946(+)
Zm00001d047662::9:138453743-138455744(-)
Zm00001d026604::10:148805100-148807101(+)
Zm00001d007214::2:224896723-224898724(-)
Zm00001d025586::10:123293777-123295778(+)
Zm00001d008237::8:2225760-2227761(-)
Zm00001d018528::5:222519853-222521854(-)
Zm00001d037003::6:108769275-108771276(-)
Zm00001d049771::4:44042907-44044908(-)
Zm00001d037434::6:125281028-125283029(+)
Zm00001d009979::8:93240212-93242213(-)
Zm00001d052040::4:177076512-177078513(+)
Zm00001d029992::1:97988214-97990215(+)
Zm00001d016207::5:150434630-150436631(-)
Zm00001d015359::5:86224766-86226767(-)
Zm00001d045798::9:39856789-39858790(+)
Zm00001d043971::3:215387930-215389931(+)
Zm00001d017345::5:193469305-193471306(+)
Zm00001d025401::10:117127172-117129173(-)
Zm00001d053688::4:239043308-239045309(+)
Zm00001d045954::9:49568125-49570126(+)
Zm00001d042494::3:169450580-169452581(+)
Zm00001d044970::9:8481573-8483574(-)
Zm00001d051482::4:160052799-160054800(+)
Zm00001d037906::6:141658441-141660442(-)
Zm00001d020494::7:118954993-118956994(-)
Zm00001d006180::2:200832631-200834632(-)
Zm00001d011061::8:137875115-137877116(-)
Zm00001d022072::7:169442212-169444213(-)
Zm00001d050824::4:124818686-124820687(+)
Zm00001d042076::3:149723429-149725430(-)
Zm00001d018961::7:10793544-10795545(+)
Zm00001d046192::9:71207139-71209140(+)
Zm00001d052725::4:199033363-199035364(+)
Zm00001d022469::7:178258859-178260860(-)
Zm00001d008814::8:21378319-21380320(-)
Zm00001d038465::6:157802668-157804669(+)
Zm00001d049129::4:16984454-16986455(-)
Zm00001d047906::9:144875902-144877903(+)
Zm00001d035488::6:28987278-28989279(-)
Zm00001d003884::2:65023675-65025676(-)
Zm00001d033651::1:269682173-269684174(-)
Zm00001d020191::7:98587776-98589777(+)
Zm00001d016575::5:167946612-167948613(+)
Zm00001d045509::9:25031837-25033838(-)
Zm00001d027665::1:10490822-10492823(+)
Zm00001d037533::6:128417211-128419212(+)
Zm00001d032116::1:213644429-213646430(-)
Zm00001d021736::7:161772069-161774070(-)
Zm00001d034659::1:299113320-299115321(-)
Zm00001d042974::3:185526705-185528706(-)
Zm00001d005657::2:182380904-182382905(+)
Zm00001d008766::8:19533582-19535583(+)
Zm00001d021120::7:143198221-143200222(+)
Zm00001d049617::4:37711069-37713070(-)
Zm00001d047783::9:141700576-141702577(-)
Zm00001d049384::4:28590526-28592527(-)
Zm00001d052462::4:190491331-190493332(+)
Zm00001d016961::5:181292788-181294789(-)
Zm00001d014845::5:65241076-65243077(+)
Zm00001d037228::6:116842838-116844839(-)
Zm00001d011357::8:148199550-148201551(-)
Zm00001d035029::6:2393866-2395867(+)
Zm00001d027444::1:5468150-5470151(+)
Zm00001d045579::9:27182189-27184190(-)
Zm00001d037691::6:134092169-134094170(-)
Zm00001d052589::4:193903190-193905191(+)
Zm00001d048448::9:156608107-156610108(+)
Zm00001d041418::3:118359049-118361050(+)
Zm00001d027971::1:18759916-18761917(+)
Zm00001d042328::3:161429315-161431316(+)
Zm00001d038699::6:162816394-162818395(-)
Zm00001d006297::2:204012575-204014576(-)
Zm00001d007108::2:222400868-222402869(-)
Zm00001d008173::8:178284-180285(-)
Zm00001d006697::2:214537221-214539222(-)
Zm00001d046939::9:111948435-111950436(-)
Zm00001d041755::3:136107340-136109341(+)
Zm00001d009439::8:64586726-64588727(+)
Zm00001d029104::1:58175444-58177445(+)
Zm00001d018829::7:6685260-6687261(+)
Zm00001d014989::5:71263935-71265936(-)
Zm00001d007103::2:222355238-222357239(+)
Zm00001d016105::5:144808405-144810406(-)
Zm00001d019450::7:34350037-34352038(-)
Zm00001d032548::1:230201489-230203490(+)
Zm00001d022367::7:176184095-176186096(+)
Zm00001d030043::1:101709745-101711746(+)
Zm00001d034241::1:287667085-287669086(-)
Zm00001d042665::3:175965237-175967238(-)
Zm00001d035436::6:25377698-25379699(+)
Zm00001d050465::4:90607993-90609994(+)
Zm00001d034011::1:281128512-281130513(+)
Zm00001d046015::9:54755334-54757335(-)
Zm00001d008420::8:8271912-8273913(+)
Zm00001d037094::6:111974416-111976417(+)
Zm00001d003865::2:63885873-63887874(+)
Zm00001d012687::8:178644105-178646106(+)
Zm00001d016942::5:180643024-180645025(+)
Zm00001d007873::2:241460931-241462932(+)
Zm00001d026547::10:147987596-147989597(-)
Zm00001d031994::1:208986391-208988392(-)
Zm00001d046853::9:108409586-108411587(+)
Zm00001d048901::4:7399412-7401413(+)
Zm00001d002830::2:24149687-24151688(-)
Zm00001d011012::8:136697847-136699848(-)
Zm00001d050073::4:64143984-64145985(+)
Zm00001d007205::2:224665210-224667211(+)
Zm00001d030648::1:150692285-150694286(-)
Zm00001d025770::10:129043821-129045822(+)
Zm00001d043428::3:199523841-199525842(+)
Zm00001d027637::1:9643667-9645668(-)
Zm00001d030733::1:156690885-156692886(+)
Zm00001d034282::1:288426309-288428310(-)
Zm00001d051550::4:162309626-162311627(-)
Zm00001d025325::10:114193842-114195843(-)
Zm00001d003911::2:66814187-66816188(+)
Zm00001d012211::8:170108526-170110527(+)
Zm00001d004727::2:134129919-134131920(+)
Zm00001d009849::8:85008274-85010275(+)
Zm00001d041726::3:135360747-135362748(-)
Zm00001d028204::1:26172272-26174273(+)
Zm00001d041438::3:119804536-119806537(+)
Zm00001d039250::3:555739-557740(+)
Zm00001d019704::7:52248336-52250337(+)
Zm00001d029226::1:63130871-63132872(-)
Zm00001d014088::5:31962957-31964958(+)
Zm00001d051991::4:176036770-176038771(-)
Zm00001d040748::3:62665552-62667553(-)
Zm00001d031562::1:194370894-194372895(-)
Zm00001d040731::3:60608719-60610720(+)
Zm00001d002019::2:4432892-4434893(-)
Zm00001d042464::3:168521726-168523727(+)
Zm00001d033751::1:272897183-272899184(+)
Zm00001d044685::3:234866847-234868848(-)
Zm00001d032729::1:236403939-236405940(+)
Zm00001d027916::1:17532280-17534281(+)
Zm00001d046345::9:82057198-82059199(+)
Zm00001d040251::3:33855709-33857710(+)
Zm00001d034441::1:293012878-293014879(+)
Zm00001d008392::8:7159217-7161218(+)
Zm00001d026258::10:142161798-142163799(-)
Zm00001d043069::3:188282094-188284095(-)
Zm00001d018307::5:218232759-218234760(+)
Zm00001d037342::6:122121144-122123145(-)
Zm00001d002149::2:6827039-6829040(-)
Zm00001d035363::6:23247643-23249644(+)
Zm00001d024602::10:80079591-80081592(+)
Zm00001d004641::2:124685826-124687827(-)
Zm00001d025258::10:111488225-111490226(+)
Zm00001d034415::1:292331981-292333982(-)
Zm00001d030030::1:100656479-100658480(+)
Zm00001d031128::1:178797883-178799884(+)
Zm00001d010211::8:104189036-104191037(+)
Zm00001d035897::6:58724724-58726725(-)
Zm00001d044704::3:235430903-235432904(+)
Zm00001d014249::5:38003677-38005678(+)
Zm00001d037864::6:140136755-140138756(-)
Zm00001d034818::1:302870970-302872971(-)
Zm00001d025776::10:129143878-129145879(+)
Zm00001d010711::8:125263361-125265362(+)
Zm00001d027349::1:3445849-3447850(-)
Zm00001d053205::4:219732137-219734138(-)
Zm00001d050899::4:129066019-129068020(-)
Zm00001d047880::9:144117556-144119557(+)
Zm00001d012262::8:171411052-171413053(+)
Zm00001d018831::7:6792985-6794986(+)
Zm00001d037607::6:131559916-131561917(+)
Zm00001d023429::10:5401076-5403077(+)
Zm00001d023905::10:27384379-27386380(-)
Zm00001d044146::3:220481737-220483738(-)
Zm00001d034509::1:294987477-294989478(-)
Zm00001d032950::1:244488384-244490385(+)
Zm00001d047822::9:142593992-142595993(+)
Zm00001d016898::5:179627578-179629579(-)
Zm00001d006757::2:216061003-216063004(-)
Zm00001d053393::4:229054940-229056941(+)
Zm00001d019312::7:27243031-27245032(-)
Zm00001d038071::6:146903687-146905688(+)
Zm00001d036337::6:84756470-84758471(-)
Zm00001d021607::7:157925702-157927703(+)
Zm00001d019496::7:37778311-37780312(+)
Zm00001d006336::2:204961853-204963854(-)
Zm00001d042938::3:184558485-184560486(+)
Zm00001d021046::7:141158672-141160673(+)
Zm00001d012729::8:179417073-179419074(-)
Zm00001d052170::4:181663140-181665141(-)
Zm00001d043263::3:193694679-193696680(+)
Zm00001d044409::3:227431797-227433798(+)
Zm00001d030193::1:112390403-112392404(-)
Zm00001d047252::9:124156178-124158179(+)
Zm00001d007553::2:234648995-234650996(-)
Zm00001d044629::3:233607211-233609212(+)
Zm00001d002418::2:12279869-12281870(+)
Zm00001d043612::3:205151130-205153131(+)
Zm00001d029566::1:76612084-76614085(-)
Zm00001d012575::8:176833788-176835789(+)
Zm00001d034410::1:292170844-292172845(+)
Zm00001d006779::2:216466802-216468803(-)
Zm00001d016034::5:140714014-140716015(+)
Zm00001d047275::9:125244516-125246517(-)
Zm00001d050438::4:88141461-88143462(-)
Zm00001d017432::5:195846737-195848738(-)
Zm00001d008606::8:14358263-14360264(+)
Zm00001d018537::5:222622863-222624864(+)
Zm00001d039675::3:11577123-11579124(+)
Zm00001d006793::2:216852347-216854348(+)
Zm00001d022570::7:180133763-180135764(+)
Zm00001d034414::1:292296376-292298377(-)
Zm00001d041436::3:119391508-119393509(-)
Zm00001d041748::3:135853704-135855705(+)
Zm00001d008515::8:11259675-11261676(+)
Zm00001d033769::1:273101763-273103764(-)
Zm00001d030527::1:141836462-141838463(+)
Zm00001d014813::5:64099587-64101588(-)
Zm00001d029065::1:56917500-56919501(+)
Zm00001d051613::4:164548143-164550144(-)
Zm00001d039044::6:169165537-169167538(+)
Zm00001d046060::9:60504711-60506712(-)
Zm00001d013041::5:3617912-3619913(-)
Zm00001d035883::6:58368857-58370858(-)
Zm00001d005607::2:180551340-180553341(-)
Zm00001d043784::3:210168195-210170196(+)
Zm00001d015804::5:121514976-121516977(-)
Zm00001d003087::2:31794015-31796016(+)
Zm00001d051368::4:156124671-156126672(+)
Zm00001d034388::1:291669587-291671588(-)
Zm00001d006582::2:211515636-211517637(-)
Zm00001d012118::8:168418333-168420334(+)
Zm00001d003136::2:33388170-33390171(+)
Zm00001d028731::1:44539028-44541029(-)
Zm00001d007529::2:233990174-233992175(+)
Zm00001d027539::1:7845236-7847237(-)
Zm00001d023943::10:30694517-30696518(-)
Zm00001d052034::4:177027019-177029020(+)
Zm00001d002199::2:8126036-8128037(+)
Zm00001d011882::8:163873568-163875569(+)
Zm00001d029976::1:97208068-97210069(+)
Zm00001d039951::3:20367423-20369424(-)
Zm00001d002380::2:11526744-11528745(+)
Zm00001d016990::5:182134094-182136095(+)
Zm00001d007560::2:234890141-234892142(+)
Zm00001d046707::9:103031652-103033653(+)
Zm00001d038251::6:152417756-152419757(-)
Zm00001d015130::5:76654285-76656286(-)
Zm00001d012492::8:175445658-175447659(-)
Zm00001d034650::1:298816281-298818282(-)
Zm00001d015054::5:73446782-73448783(+)
Zm00001d005762::2:187012641-187014642(-)
Zm00001d039580::3:8284506-8286507(+)
Zm00001d051753::4:168872595-168874596(-)
Zm00001d024770::10:87267249-87269250(-)
Zm00001d047782::9:141645265-141647266(-)
Zm00001d013274::5:7558714-7560715(-)
Zm00001d031581::1:195387114-195389115(+)
Zm00001d047345::9:127013718-127015719(-)
Zm00001d052009::4:176364134-176366135(-)
Zm00001d049902::4:51435453-51437454(+)
Zm00001d023321::10:3239469-3241470(-)
Zm00001d034502::1:294740870-294742871(-)
Zm00001d051145::4:145777393-145779394(-)
Zm00001d043357::3:197605019-197607020(+)
Zm00001d018440::5:220900328-220902329(-)
Zm00001d035148::6:7037969-7039970(+)
Zm00001d035644::6:38126150-38128151(-)
Zm00001d045476::9:23628722-23630723(+)
Zm00001d038875::6:166210563-166212564(+)
Zm00001d042640::3:174981047-174983048(+)
Zm00001d048085::9:149820416-149822417(+)
Zm00001d005928::2:193089983-193091984(+)
Zm00001d037465::6:126151457-126153458(-)
Zm00001d021568::7:156288874-156290875(-)
Zm00001d031078::1:176199220-176201221(+)
Zm00001d010758::8:127164851-127166852(+)
Zm00001d007379::2:230226693-230228694(-)
Zm00001d046305::9:79551354-79553355(-)
Zm00001d029270::1:64406551-64408552(-)
Zm00001d038407::6:156458540-156460541(-)
Zm00001d014246::5:37902152-37904153(+)
Zm00001d042920::3:183961674-183963675(+)
Zm00001d045135::9:13888897-13890898(+)
Zm00001d023318::10:2965281-2967282(-)
Zm00001d013211::5:6623649-6625650(-)
Zm00001d020669::7:127425393-127427394(+)
Zm00001d008922::8:25301976-25303977(+)
Zm00001d037394::6:124229873-124231874(+)
Zm00001d051917::4:174628870-174630871(-)
Zm00001d043817::3:210958783-210960784(-)
Zm00001d032109::1:213248507-213250508(+)
Zm00001d024365::10:67173030-67175031(-)
Zm00001d052569::4:193343260-193345261(+)
Zm00001d047785::9:141760930-141762931(-)
Zm00001d017032::5:183208899-183210900(+)
Zm00001d018155::5:215681737-215683738(+)
Zm00001d010431::8:114841550-114843551(-)
Zm00001d044232::3:222548334-222550335(-)
Zm00001d038105::6:148059813-148061814(-)
Zm00001d037286::6:119480889-119482890(-)
Zm00001d035864::6:57469543-57471544(+)
Zm00001d010084::8:98786274-98788275(+)
Zm00001d015844::5:125774919-125776920(+)
Zm00001d021192::7:145449388-145451389(-)
Zm00001d045136::9:13997047-13999048(+)
Zm00001d036403::6:86963092-86965093(-)
Zm00001d049165::4:18636939-18638940(+)
Zm00001d040334::3:38521809-38523810(-)
Zm00001d037511::6:127654642-127656643(-)
Zm00001d052944::4:205747778-205749779(-)
Zm00001d009404::8:63103294-63105295(+)
Zm00001d017487::5:197368312-197370313(-)
Zm00001d050716::4:118330611-118332612(-)
Zm00001d016228::5:151142205-151144206(-)
Zm00001d026137::10:139481055-139483056(-)
Zm00001d024301::10:62893559-62895560(+)
Zm00001d019132::7:18526518-18528519(-)
Zm00001d042452::3:168269943-168271944(+)
Zm00001d047559::9:135497128-135499129(+)
Zm00001d049734::4:42093373-42095374(+)
Zm00001d014419::5:45787478-45789479(-)
Zm00001d020667::7:127323883-127325884(-)
Zm00001d022546::7:179780240-179782241(+)
Zm00001d013475::5:12423859-12425860(-)
Zm00001d011459::8:150992325-150994326(+)
Zm00001d002257::2:9066299-9068300(+)
Zm00001d015921::5:131471053-131473054(-)
Zm00001d034263::1:288273760-288275761(+)
Zm00001d010821::8:128733161-128735162(+)
Zm00001d039903::3:18859640-18861641(-)
Zm00001d018059::5:213455836-213457837(-)
Zm00001d050115::4:66968741-66970742(-)
Zm00001d027848::1:15125344-15127345(-)
Zm00001d006459::2:208873759-208875760(-)
Zm00001d018356::5:219141127-219143128(+)
Zm00001d001923::2:2985845-2987846(+)
Zm00001d036013::6:66083997-66085998(+)
Zm00001d047929::9:145589023-145591024(+)
Zm00001d025785::10:129519212-129521213(+)
Zm00001d034108::1:284175278-284177279(-)
Zm00001d030784::1:159581601-159583602(-)
Zm00001d034020::1:281334862-281336863(+)
Zm00001d021348::7:149647231-149649232(-)
Zm00001d037089::6:111808085-111810086(-)
Zm00001d020556::7:122221034-122223035(-)
Zm00001d013615::5:15491784-15493785(+)
Zm00001d019126::7:18217023-18219024(+)
Zm00001d038608::6:160894789-160896790(+)
Zm00001d005826::2:189994299-189996300(-)
Zm00001d002874::2:25242653-25244654(+)
Zm00001d015171::5:78378174-78380175(-)
Zm00001d011850::8:162789480-162791481(-)
Zm00001d038598::6:160692072-160694073(+)
Zm00001d030821::1:161946642-161948643(-)
Zm00001d046797::9:106407952-106409953(-)
Zm00001d007395::2:230691934-230693935(-)
Zm00001d053377::4:228373043-228375044(+)
Zm00001d035843::6:54965938-54967939(+)
Zm00001d053308::4:225429492-225431493(-)
Zm00001d009292::8:52708608-52710609(-)
Zm00001d053976::4:244549689-244551690(-)
Zm00001d051512::4:161025642-161027643(+)
Zm00001d014016::5:28801805-28803806(-)
Zm00001d002473::2:13525757-13527758(+)
Zm00001d020974::7:138258585-138260586(+)
Zm00001d053953::4:244170914-244172915(+)
Zm00001d041096::3:97126298-97128299(-)
Zm00001d042658::3:175716370-175718371(-)
Zm00001d047010::9:115065673-115067674(+)
Zm00001d050530::4:97419770-97421771(-)
Zm00001d049546::4:34340193-34342194(-)
Zm00001d028543::1:38732578-38734579(+)
Zm00001d028603::1:40515514-40517515(-)
Zm00001d012548::8:176462814-176464815(+)
Zm00001d047258::9:124553598-124555599(-)
Zm00001d028854::1:48597084-48599085(-)
Zm00001d033020::1:247310408-247312409(+)
Zm00001d017902::5:209823434-209825435(-)
Zm00001d040972::3:86814668-86816669(-)
Zm00001d028349::1:31557165-31559166(-)
Zm00001d012308::8:172194242-172196243(-)
Zm00001d028802::1:46831488-46833489(-)
Zm00001d028867::1:49063283-49065284(-)
Zm00001d003629::2:50991297-50993298(+)
Zm00001d031049::1:174843563-174845564(-)
Zm00001d052258::4:185026442-185028443(-)
Zm00001d009276::8:50547481-50549482(-)
Zm00001d045382::9:20234436-20236437(-)
Zm00001d042611::3:173561521-173563522(-)
Zm00001d021036::7:141013213-141015214(-)
Zm00001d037495::6:127261597-127263598(-)
Zm00001d049219::4:21200832-21202833(-)
Zm00001d034411::1:292180540-292182541(-)
Zm00001d040733::3:60678331-60680332(+)
Zm00001d034491::1:294503264-294505265(-)
Zm00001d031351::1:187066392-187068393(-)
Zm00001d006012::2:195245670-195247671(+)
Zm00001d053885::4:242961454-242963455(+)
Zm00001d003162::2:34081268-34083269(-)
Zm00001d010698::8:124959400-124961401(-)
Zm00001d031187::1:181635594-181637595(-)
Zm00001d019332::7:28219835-28221836(-)
Zm00001d024273::10:60913572-60915573(+)
Zm00001d009619::8:73562016-73564017(+)
Zm00001d024231::10:58453560-58455561(-)
Zm00001d041232::3:106920327-106922328(-)
Zm00001d013758::5:19596121-19598122(+)
Zm00001d039331::3:2012464-2014465(+)
Zm00001d002654::2:18319505-18321506(-)
Zm00001d009445::8:64743156-64745157(-)
Zm00001d046561::9:95971121-95973122(-)
Zm00001d052791::4:201053360-201055361(+)
Zm00001d049011::4:12476162-12478163(-)
Zm00001d047261::9:124759390-124761391(+)
Zm00001d026213::10:141052653-141054654(-)
Zm00001d022544::7:179773790-179775791(-)
Zm00001d042302::3:159922057-159924058(+)
Zm00001d048826::4:6035650-6037651(-)
Zm00001d041801::3:138804151-138806152(+)
Zm00001d032554::1:230380942-230382943(-)
Zm00001d017374::5:193778240-193780241(-)
Zm00001d051830::4:171486405-171488406(-)
Zm00001d020555::7:122133325-122135326(-)
Zm00001d028745::1:45170666-45172667(-)
Zm00001d006235::2:202493763-202495764(+)
Zm00001d017742::5:205737174-205739175(-)
Zm00001d049028::4:13011546-13013547(-)
Zm00001d049023::4:12938457-12940458(+)
Zm00001d053986::4:244607817-244609818(-)
Zm00001d049141::4:17573902-17575903(+)
Zm00001d043600::3:204847789-204849790(-)
Zm00001d043762::3:209234844-209236845(-)
Zm00001d006193::2:201256776-201258777(-)
Zm00001d039653::3:10750706-10752707(+)
Zm00001d043151::3:190219552-190221553(-)
Zm00001d029017::1:55038369-55040370(-)
Zm00001d012100::8:168249088-168251089(-)
Zm00001d028390::1:33088067-33090068(-)
Zm00001d012383::8:173274558-173276559(-)
Zm00001d008934::8:25930163-25932164(-)
Zm00001d026520::10:147479758-147481759(+)
Zm00001d010019::8:95345744-95347745(-)
Zm00001d023580::10:10652242-10654243(+)
Zm00001d028219::1:26902175-26904176(+)
Zm00001d001971::2:3711493-3713494(+)
Zm00001d015036::5:72872806-72874807(-)
Zm00001d012717::8:179112511-179114512(-)
Zm00001d038892::6:166537851-166539852(-)
Zm00001d011527::8:153568404-153570405(-)
Zm00001d031989::1:208909381-208911382(-)
Zm00001d047358::9:127483261-127485262(+)
Zm00001d032736::1:236835778-236837779(-)
Zm00001d008200::8:985353-987354(-)
Zm00001d008974::8:27987293-27989294(-)
Zm00001d017264::5:191019602-191021603(-)
Zm00001d012521::8:176024316-176026317(-)
Zm00001d014673::5:58595082-58597083(-)
Zm00001d048623::4:1531321-1533322(+)
Zm00001d022194::7:172575202-172577203(+)
Zm00001d006538::2:210695103-210697104(+)
Zm00001d018930::7:9615794-9617795(+)
Zm00001d043703::3:207878684-207880685(+)
Zm00001d027540::1:7879414-7881415(-)
Zm00001d040027::3:23377733-23379734(-)
Zm00001d013844::5:22384559-22386560(+)
Zm00001d052901::4:204074624-204076625(-)
Zm00001d011599::8:155471921-155473922(+)
Zm00001d025703::10:126787743-126789744(+)
Zm00001d020213::7:100357674-100359675(+)
Zm00001d006906::2:219166447-219168448(+)
Zm00001d012349::8:172809848-172811849(+)
Zm00001d018226::5:217006060-217008061(+)
Zm00001d009097::8:35962417-35964418(+)
Zm00001d018793::7:5329367-5331368(+)
Zm00001d043064::3:187963483-187965484(+)
Zm00001d007160::2:223564723-223566724(+)
Zm00001d003917::2:67658604-67660605(+)
Zm00001d035167::6:7492534-7494535(-)
Zm00001d030982::1:171817047-171819048(+)
Zm00001d005998::2:194955815-194957816(-)
Zm00001d024768::10:87227671-87229672(-)
Zm00001d053260::4:222929769-222931770(+)
Zm00001d007319::2:228320941-228322942(+)
Zm00001d003578::2:48817782-48819783(-)
Zm00001d036888::6:105643881-105645882(+)
Zm00001d033817::1:274654317-274656318(+)
Zm00001d051265::4:151153885-151155886(-)
Zm00001d042345::3:162346052-162348053(+)
Zm00001d037032::6:109728097-109730098(+)
Zm00001d032280::1:220124482-220126483(-)
Zm00001d030761::1:158665640-158667641(-)
Zm00001d010728::8:126074601-126076602(+)
Zm00001d018118::5:214687032-214689033(-)
Zm00001d020957::7:137712989-137714990(-)
Zm00001d007195::2:224453196-224455197(-)
Zm00001d021626::7:158450230-158452231(+)
Zm00001d006316::2:204319971-204321972(+)
Zm00001d053157::4:217061509-217063510(-)
Zm00001d012730::8:179420734-179422735(+)
Zm00001d047788::9:141790358-141792359(-)
Zm00001d017970::5:211021169-211023170(+)
Zm00001d035465::6:28061604-28063605(-)
Zm00001d004078::2:80768258-80770259(+)
Zm00001d009702::8:76428375-76430376(-)
Zm00001d041346::3:113865246-113867247(-)
Zm00001d051288::4:151825104-151827105(-)
Zm00001d043599::3:204833025-204835026(+)
Zm00001d006578::2:211378215-211380216(-)
Zm00001d026478::10:146711082-146713083(-)
Zm00001d015310::5:84026488-84028489(+)
Zm00001d032362::1:224022054-224024055(+)
Zm00001d002056::2:5047167-5049168(-)
Zm00001d053245::4:221832715-221834716(-)
Zm00001d015464::5:91778346-91780347(-)
Zm00001d025059::10:102053301-102055302(+)
Zm00001d007567::2:235019174-235021175(-)
Zm00001d025716::10:127316567-127318568(+)
Zm00001d015636::5:102365741-102367742(+)
Zm00001d010146::8:101397198-101399199(-)
Zm00001d038059::6:146589939-146591940(-)
Zm00001d044434::3:227919076-227921077(-)
Zm00001d017445::5:196089933-196091934(-)
Zm00001d046824::9:107367356-107369357(+)
Zm00001d052033::4:176967640-176969641(+)
Zm00001d052361::4:188295898-188297899(-)
Zm00001d021127::7:143326154-143328155(+)
Zm00001d020589::7:123816703-123818704(+)
Zm00001d048833::4:6133367-6135368(+)
Zm00001d014721::5:60517570-60519571(-)
Zm00001d019350::7:29361157-29363158(-)
Zm00001d041253::3:108419070-108421071(-)
Zm00001d016511::5:165444381-165446382(+)
Zm00001d043160::3:190372679-190374680(+)
Zm00001d043785::3:210184700-210186701(-)
Zm00001d004357::2:105974189-105976190(+)
Zm00001d041926::3:143899798-143901799(+)
Zm00001d026383::10:144822341-144824342(+)
Zm00001d005343::2:170140796-170142797(+)
Zm00001d021669::7:159605086-159607087(-)
Zm00001d007204::2:224657053-224659054(-)
Zm00001d002476::2:13589365-13591366(+)
Zm00001d021137::7:143755465-143757466(+)
Zm00001d037332::6:121762189-121764190(+)
Zm00001d043224::3:192363469-192365470(+)
Zm00001d043915::3:213755787-213757788(-)
Zm00001d052316::4:186978046-186980047(-)
Zm00001d048452::9:156656672-156658673(+)
Zm00001d038753::6:163897697-163899698(-)
Zm00001d029389::1:68589382-68591383(-)
Zm00001d051376::4:156415063-156417064(-)
Zm00001d002430::2:12496774-12498775(+)
Zm00001d002853::2:24766973-24768974(+)
Zm00001d004689::2:131243410-131245411(-)
Zm00001d024507::10:74836083-74838084(-)
Zm00001d002772::2:22169255-22171256(+)
Zm00001d044860::9:5650529-5652530(+)
Zm00001d024382::10:68271787-68273788(-)
Zm00001d020642::7:126110393-126112394(-)
Zm00001d021415::7:151546768-151548769(+)
Zm00001d022456::7:178097797-178099798(-)
Zm00001d013912::5:24514575-24516576(+)
Zm00001d012452::8:174789548-174791549(-)
Zm00001d038367::6:155627341-155629342(+)
Zm00001d007034::2:220568758-220570759(+)
Zm00001d049605::4:37184669-37186670(+)
Zm00001d002048::2:4952593-4954594(+)
Zm00001d017714::5:205054708-205056709(+)
Zm00001d023903::10:27300666-27302667(-)
Zm00001d027876::1:16226032-16228033(+)
Zm00001d014427::5:46495545-46497546(+)
Zm00001d004001::2:74647171-74649172(-)
Zm00001d034421::1:292492179-292494180(-)
Zm00001d045919::9:47230618-47232619(+)
Zm00001d041443::3:120179336-120181337(-)
Zm00001d025343::10:114919159-114921160(-)
Zm00001d048540::9:158110994-158112995(+)
Zm00001d033018::1:247107635-247109636(-)
Zm00001d043591::3:204506053-204508054(+)
Zm00001d037107::6:112457076-112459077(-)
Zm00001d042449::3:168093310-168095311(-)
Zm00001d034524::1:295632362-295634363(-)
Zm00001d032745::1:237066782-237068783(-)
Zm00001d012709::8:179049386-179051387(+)
Zm00001d017555::5:199468575-199470576(+)
Zm00001d006041::2:196149561-196151562(+)
Zm00001d049746::4:42776466-42778467(+)
Zm00001d036237::6:78460039-78462040(+)
Zm00001d013232::5:6805805-6807806(-)
Zm00001d033487::1:264048933-264050934(-)
Zm00001d027677::1:10877828-10879829(-)
Zm00001d038136::6:149165946-149167947(+)
Zm00001d007372::2:230049298-230051299(+)
Zm00001d038156::6:149730946-149732947(-)
Zm00001d009019::8:30325026-30327027(-)
Zm00001d045145::9:14226608-14228609(-)
Zm00001d005231::2:164764802-164766803(-)
Zm00001d011477::8:151685402-151687403(+)
Zm00001d004346::2:105323955-105325956(-)
Zm00001d051388::4:156847122-156849123(-)
Zm00001d041142::3:100231229-100233230(+)
Zm00001d009279::8:50947413-50949414(+)
Zm00001d017268::5:191152173-191154174(-)
Zm00001d050598::4:103233840-103235841(-)
Zm00001d046294::9:78793908-78795909(-)
Zm00001d039052::6:169319292-169321293(+)
Zm00001d002132::2:6436811-6438812(-)
Zm00001d047153::9:120186013-120188014(+)
Zm00001d011454::8:150925726-150927727(+)
Zm00001d042453::3:168339003-168341004(+)
Zm00001d030051::1:102214186-102216187(+)
Zm00001d049926::4:53430830-53432831(-)
Zm00001d029343::1:66647225-66649226(+)
Zm00001d029711::1:83546873-83548874(-)
Zm00001d046786::9:105956759-105958760(-)
Zm00001d030774::1:159111113-159113114(+)
Zm00001d007063::2:221070731-221072732(+)
Zm00001d048360::9:154982689-154984690(-)
Zm00001d035462::6:27971564-27973565(+)
Zm00001d037660::6:133291371-133293372(+)
Zm00001d042939::3:184587960-184589961(+)
Zm00001d044693::3:235060254-235062255(+)
Zm00001d051345::4:155299545-155301546(-)
Zm00001d042080::3:149909789-149911790(-)
Zm00001d043235::3:192720793-192722794(-)
Zm00001d017846::5:208631048-208633049(+)
Zm00001d044159::3:220746689-220748690(+)
Zm00001d025130::10:105719942-105721943(-)
Zm00001d024540::10:77149359-77151360(-)
Zm00001d031502::1:192126467-192128468(-)
Zm00001d019895::7:73555947-73557948(+)
Zm00001d018217::5:216750888-216752889(-)
Zm00001d033830::1:275164899-275166900(-)
Zm00001d053899::4:243347203-243349204(-)
Zm00001d006113::2:198796910-198798911(+)
Zm00001d025020::10:99998008-100000009(-)
Zm00001d053709::4:239663046-239665047(+)
Zm00001d004460::2:113308878-113310879(-)
Zm00001d021700::7:160733849-160735850(+)
Zm00001d027442::1:5435370-5437371(-)
Zm00001d018347::5:218953278-218955279(-)
Zm00001d007634::2:236608046-236610047(+)
Zm00001d040066::3:25590912-25592913(+)
Zm00001d053798::4:241321895-241323896(-)
Zm00001d051986::4:175910945-175912946(+)
Zm00001d028119::1:23364055-23366056(+)
Zm00001d052114::4:180186835-180188836(-)
```
