## Supplementary material for "A comprehensive map of preferentially located motifs reveals distinct proximal *cis*-regulatory elements in plants": GCACACA_containing_gene_set.txt

```
#Occurences of GCACACA between -35 and 13 (positions relative to the transcription start site)
#300 sequences with GCACACA in this interval
#1.16% of the sequences in promoter set with GCACACA (set with 25847 sequences)
Zm00001d032625::1:232387709-232389710(+)
Zm00001d020409::7:112016708-112018709(-)
Zm00001d005762::2:187012641-187014642(-)
Zm00001d049023::4:12938457-12940458(+)
Zm00001d029270::1:64406551-64408552(-)
Zm00001d042920::3:183961674-183963675(+)
Zm00001d028925::1:51727986-51729987(+)
Zm00001d017032::5:183208899-183210900(+)
Zm00001d023395::10:4672826-4674827(-)
Zm00001d021800::7:163139125-163141126(-)
Zm00001d048629::4:1751217-1753218(-)
Zm00001d044409::3:227431797-227433798(+)
Zm00001d048342::9:154781215-154783216(+)
Zm00001d035907::6:59430924-59432925(+)
Zm00001d033589::1:267976743-267978744(-)
Zm00001d021143::7:143958908-143960909(-)
Zm00001d006041::2:196149561-196151562(+)
Zm00001d016185::5:148957469-148959470(-)
Zm00001d021875::7:165252768-165254769(+)
Zm00001d022549::7:179796297-179798298(-)
Zm00001d018613::7:879615-881616(-)
Zm00001d047989::9:147321256-147323257(+)
Zm00001d013980::5:27083407-27085408(+)
Zm00001d046834::9:107875746-107877747(+)
Zm00001d034194::1:286262494-286264495(+)
Zm00001d049217::4:21135791-21137792(+)
Zm00001d042400::3:164748544-164750545(-)
Zm00001d006787::2:216664170-216666171(+)
Zm00001d006778::2:216447851-216449852(-)
Zm00001d041671::3:132866966-132868967(+)
Zm00001d011357::8:148199550-148201551(-)
Zm00001d026258::10:142161798-142163799(-)
Zm00001d013089::5:4533908-4535909(+)
Zm00001d047194::9:121580787-121582788(-)
Zm00001d030072::1:103372265-103374266(+)
Zm00001d019350::7:29361157-29363158(-)
Zm00001d051368::4:156124671-156126672(+)
Zm00001d011096::8:138814881-138816882(+)
Zm00001d051427::4:158188250-158190251(+)
Zm00001d027539::1:7845236-7847237(-)
Zm00001d009314::8:54502037-54504038(+)
Zm00001d046561::9:95971121-95973122(-)
Zm00001d016898::5:179627578-179629579(-)
Zm00001d048839::4:6206616-6208617(-)
Zm00001d027576::1:8331573-8333574(+)
Zm00001d033876::1:277129406-277131407(+)
Zm00001d009476::8:66329251-66331252(-)
Zm00001d003961::2:72418690-72420691(-)
Zm00001d010305::8:108616802-108618803(-)
Zm00001d046797::9:106407952-106409953(-)
Zm00001d042328::3:161429315-161431316(+)
Zm00001d028949::1:52587486-52589487(-)
Zm00001d031430::1:189867411-189869412(-)
Zm00001d042690::3:177047486-177049487(-)
Zm00001d006779::2:216466802-216468803(-)
Zm00001d045052::9:11179560-11181561(+)
Zm00001d013723::5:18593975-18595976(-)
Zm00001d009445::8:64743156-64745157(-)
Zm00001d023706::10:16398882-16400883(+)
Zm00001d003373::2:42047773-42049774(+)
Zm00001d014364::5:42930295-42932296(+)
Zm00001d036045::6:68230161-68232162(+)
Zm00001d024955::10:96773924-96775925(-)
Zm00001d048472::9:156922085-156924086(-)
Zm00001d010431::8:114841550-114843551(-)
Zm00001d002120::2:6140777-6142778(-)
Zm00001d044693::3:235060254-235062255(+)
Zm00001d026153::10:139916056-139918057(+)
Zm00001d030795::1:160033211-160035212(-)
Zm00001d007161::2:223600401-223602402(+)
Zm00001d036522::6:91174901-91176902(+)
Zm00001d049129::4:16984454-16986455(-)
Zm00001d033817::1:274654317-274656318(+)
Zm00001d030648::1:150692285-150694286(-)
Zm00001d030116::1:107041426-107043427(+)
Zm00001d020242::7:101923995-101925996(+)
Zm00001d053675::4:238803818-238805819(+)
Zm00001d032736::1:236835778-236837779(-)
Zm00001d053608::4:236218014-236220015(+)
Zm00001d020108::7:92398920-92400921(-)
Zm00001d028842::1:48429625-48431626(-)
Zm00001d014897::5:67138943-67140944(-)
Zm00001d021192::7:145449388-145451389(-)
Zm00001d027489::1:6422000-6424001(-)
Zm00001d014640::5:56923333-56925334(+)
Zm00001d038806::6:164806808-164808809(+)
Zm00001d035373::6:23597470-23599471(+)
Zm00001d037797::6:138053772-138055773(+)
Zm00001d003677::2:53854379-53856380(-)
Zm00001d041472::3:122366455-122368456(+)
Zm00001d022316::7:175111739-175113740(+)
Zm00001d037651::6:133036044-133038045(+)
Zm00001d037495::6:127261597-127263598(-)
Zm00001d012800::5:121597-123598(-)
Zm00001d025771::10:129059316-129061317(+)
Zm00001d034152::1:285213659-285215660(-)
Zm00001d014308::5:40497236-40499237(-)
Zm00001d043768::3:209502413-209504414(-)
Zm00001d020612::7:125095496-125097497(+)
Zm00001d009767::8:80258562-80260563(+)
Zm00001d037786::6:137823535-137825536(+)
Zm00001d002925::2:26724745-26726746(+)
Zm00001d029420::1:69753224-69755225(-)
Zm00001d014673::5:58595082-58597083(-)
Zm00001d024319::10:64271029-64273030(+)
Zm00001d049219::4:21200832-21202833(-)
Zm00001d006494::2:209825746-209827747(+)
Zm00001d002153::2:6863142-6865143(+)
Zm00001d046913::9:110231832-110233833(-)
Zm00001d016433::5:162221062-162223063(+)
Zm00001d041934::3:144222024-144224025(-)
Zm00001d037094::6:111974416-111976417(+)
Zm00001d020772::7:131854050-131856051(+)
Zm00001d011490::8:152110216-152112217(+)
Zm00001d046372::9:84922330-84924331(-)
Zm00001d034371::1:291095150-291097151(+)
Zm00001d024691::10:83695363-83697364(+)
Zm00001d043263::3:193694679-193696680(+)
Zm00001d019550::7:41863643-41865644(-)
Zm00001d004535::2:116868869-116870870(+)
Zm00001d017493::5:197520264-197522265(+)
Zm00001d028199::1:26008584-26010585(-)
Zm00001d042284::3:158792261-158794262(-)
Zm00001d009860::8:85584837-85586838(+)
Zm00001d030670::1:152152566-152154567(-)
Zm00001d021415::7:151546768-151548769(+)
Zm00001d025517::10:121025928-121027929(+)
Zm00001d024883::10:92163698-92165699(-)
Zm00001d049286::4:24426045-24428046(-)
Zm00001d052725::4:199033363-199035364(+)
Zm00001d052859::4:202764154-202766155(-)
Zm00001d042209::3:156114259-156116260(+)
Zm00001d038024::6:145558706-145560707(-)
Zm00001d043915::3:213755787-213757788(-)
Zm00001d005506::2:176643845-176645846(+)
Zm00001d042506::3:170089236-170091237(+)
Zm00001d003136::2:33388170-33390171(+)
Zm00001d033020::1:247310408-247312409(+)
Zm00001d048622::4:1525317-1527318(+)
Zm00001d035541::6:31642706-31644707(+)
Zm00001d018368::5:219311476-219313477(+)
Zm00001d049028::4:13011546-13013547(-)
Zm00001d024175::10:53030959-53032960(-)
Zm00001d006687::2:214448809-214450810(+)
Zm00001d035194::6:8810026-8812027(+)
Zm00001d003090::2:31860184-31862185(-)
Zm00001d020821::7:133930170-133932171(-)
Zm00001d029719::1:84024254-84026255(+)
Zm00001d026412::10:145386276-145388277(+)
Zm00001d025587::10:123298776-123300777(-)
Zm00001d014737::5:61116485-61118486(+)
Zm00001d051557::4:162761405-162763406(-)
Zm00001d045556::9:26653441-26655442(-)
Zm00001d003370::2:41787782-41789783(-)
Zm00001d042410::3:166276006-166278007(-)
Zm00001d050988::4:135623465-135625466(+)
Zm00001d015973::5:135538336-135540337(+)
Zm00001d044090::3:218829219-218831220(-)
Zm00001d032239::1:218498654-218500655(+)
Zm00001d017294::5:192010927-192012928(-)
Zm00001d038252::6:152430779-152432780(-)
Zm00001d030310::1:121461809-121463810(-)
Zm00001d054013::4:245160665-245162666(+)
Zm00001d034416::1:292374877-292376878(+)
Zm00001d033769::1:273101763-273103764(-)
Zm00001d040102::3:27619732-27621733(-)
Zm00001d007718::2:238144687-238146688(-)
Zm00001d050323::4:81388271-81390272(+)
Zm00001d021881::7:165337192-165339193(-)
Zm00001d049011::4:12476162-12478163(-)
Zm00001d052114::4:180186835-180188836(-)
Zm00001d002433::2:12558055-12560056(+)
Zm00001d011599::8:155471921-155473922(+)
Zm00001d025776::10:129143878-129145879(+)
Zm00001d004689::2:131243410-131245411(-)
Zm00001d023580::10:10652242-10654243(+)
Zm00001d048771::4:5257009-5259010(+)
Zm00001d007702::2:237750541-237752542(+)
Zm00001d023869::10:25661933-25663934(-)
Zm00001d034441::1:293012878-293014879(+)
Zm00001d030851::1:163240589-163242590(-)
Zm00001d013475::5:12423859-12425860(-)
Zm00001d007068::2:221317284-221319285(-)
Zm00001d052793::4:201140709-201142710(-)
Zm00001d044429::3:227739268-227741269(+)
Zm00001d024770::10:87267249-87269250(-)
Zm00001d003249::2:37855560-37857561(+)
Zm00001d048113::9:150382325-150384326(-)
Zm00001d002013::2:4340506-4342507(-)
Zm00001d002149::2:6827039-6829040(-)
Zm00001d019994::7:83693572-83695573(+)
Zm00001d008174::8:254794-256795(+)
Zm00001d025325::10:114193842-114195843(-)
Zm00001d037228::6:116842838-116844839(-)
Zm00001d017943::5:210527006-210529007(+)
Zm00001d028352::1:31682216-31684217(+)
Zm00001d009990::8:93602300-93604301(+)
Zm00001d038133::6:148947024-148949025(-)
Zm00001d032985::1:245802781-245804782(-)
Zm00001d041232::3:106920327-106922328(-)
Zm00001d007160::2:223564723-223566724(+)
Zm00001d027637::1:9643667-9645668(-)
Zm00001d030214::1:113475767-113477768(+)
Zm00001d046939::9:111948435-111950436(-)
Zm00001d024723::10:85132656-85134657(-)
Zm00001d013067::5:4210377-4212378(-)
Zm00001d034405::1:292045250-292047251(-)
Zm00001d004357::2:105974189-105976190(+)
Zm00001d004401::2:109325503-109327504(+)
Zm00001d043854::3:212110833-212112834(+)
Zm00001d049165::4:18636939-18638940(+)
Zm00001d012511::8:175844550-175846551(+)
Zm00001d027456::1:5662588-5664589(-)
Zm00001d047822::9:142593992-142595993(+)
Zm00001d028744::1:45105594-45107595(+)
Zm00001d053738::4:240106548-240108549(+)
Zm00001d034124::1:284538491-284540492(+)
Zm00001d019799::7:62267121-62269122(+)
Zm00001d042906::3:183576526-183578527(+)
Zm00001d017445::5:196089933-196091934(-)
Zm00001d003865::2:63885873-63887874(+)
Zm00001d046455::9:90722592-90724593(-)
Zm00001d051110::4:143181185-143183186(+)
Zm00001d012361::8:173018070-173020071(+)
Zm00001d028076::1:22094871-22096872(-)
Zm00001d009787::8:81147259-81149260(+)
Zm00001d047782::9:141645265-141647266(-)
Zm00001d011887::8:163952934-163954935(-)
Zm00001d031384::1:187953326-187955327(-)
Zm00001d031351::1:187066392-187068393(-)
Zm00001d042655::3:175564190-175566191(+)
Zm00001d048484::9:157069979-157071980(-)
Zm00001d049141::4:17573902-17575903(+)
Zm00001d047783::9:141700576-141702577(-)
Zm00001d011012::8:136697847-136699848(-)
Zm00001d008271::8:3623071-3625072(+)
Zm00001d012795::5:41934-43935(-)
Zm00001d018155::5:215681737-215683738(+)
Zm00001d015464::5:91778346-91780347(-)
Zm00001d016675::5:172221484-172223485(-)
Zm00001d013506::5:12954704-12956705(-)
Zm00001d048229::9:152804317-152806318(-)
Zm00001d018235::5:217144995-217146996(-)
Zm00001d019496::7:37778311-37780312(+)
Zm00001d043979::3:215497274-215499275(+)
Zm00001d052103::4:179677068-179679069(+)
Zm00001d014187::5:35494120-35496121(+)
Zm00001d042658::3:175716370-175718371(-)
Zm00001d022367::7:176184095-176186096(+)
Zm00001d009271::8:49790393-49792394(-)
Zm00001d004817::2:140981986-140983987(-)
Zm00001d005732::2:185156830-185158831(+)
Zm00001d020292::7:104447954-104449955(-)
Zm00001d039505::3:6099056-6101057(-)
Zm00001d005928::2:193089983-193091984(+)
Zm00001d028255::1:28064526-28066527(+)
Zm00001d048836::4:6154987-6156988(-)
Zm00001d020537::7:121395410-121397411(-)
Zm00001d022523::7:179324610-179326611(-)
Zm00001d032148::1:214489580-214491581(+)
Zm00001d052971::4:206734121-206736122(+)
Zm00001d038300::6:153807372-153809373(+)
Zm00001d024602::10:80079591-80081592(+)
Zm00001d041755::3:136107340-136109341(+)
Zm00001d034491::1:294503264-294505265(-)
Zm00001d036735::6:99393193-99395194(-)
Zm00001d021545::7:155506484-155508485(+)
Zm00001d038251::6:152417756-152419757(-)
Zm00001d050977::4:134812966-134814967(-)
Zm00001d026301::10:143208876-143210877(-)
Zm00001d037342::6:122121144-122123145(-)
Zm00001d012836::5:968216-970217(+)
Zm00001d053393::4:229054940-229056941(+)
Zm00001d018821::7:6438072-6440073(-)
Zm00001d032194::1:216641839-216643840(+)
Zm00001d042584::3:172742602-172744603(-)
Zm00001d010588::8:121124669-121126670(+)
Zm00001d050535::4:97965990-97967991(+)
Zm00001d007318::2:228268450-228270451(+)
Zm00001d043244::3:193002685-193004686(-)
Zm00001d003859::2:63411386-63413387(+)
Zm00001d019650::7:48194839-48196840(-)
Zm00001d037434::6:125281028-125283029(+)
Zm00001d048054::9:148993870-148995871(-)
Zm00001d039331::3:2012464-2014465(+)
Zm00001d044433::3:227884202-227886203(-)
Zm00001d024540::10:77149359-77151360(-)
Zm00001d052049::4:177639471-177641472(+)
Zm00001d010908::8:133038370-133040371(-)
Zm00001d004042::2:78526768-78528769(+)
Zm00001d012548::8:176462814-176464815(+)
Zm00001d001900::2:2561459-2563460(+)
Zm00001d025770::10:129043821-129045822(+)
Zm00001d049079::4:15078049-15080050(+)
Zm00001d039658::3:10932297-10934298(+)
Zm00001d028854::1:48597084-48599085(-)
Zm00001d015097::5:75306879-75308880(+)
Zm00001d047785::9:141760930-141762931(-)
Zm00001d046755::9:104448238-104450239(-)
Zm00001d051502::4:160503964-160505965(-)
```
