## Supplementary material for "A comprehensive map of preferentially located motifs reveals distinct proximal *cis*-regulatory elements in plants": GCACACGA_containing_gene_set.txt

```
#Occurences of GCACACGA between -58 and 24 (positions relative to the transcription start site)
#114 sequences with GCACACGA in this interval
#0.44% of the sequences in promoter set with GCACACGA (set with 25847 sequences)
Zm00001d042676::3:176506962-176508963(+)
Zm00001d015730::5:114128348-114130349(-)
Zm00001d024066::10:41087384-41089385(-)
Zm00001d052001::4:176244058-176246059(+)
Zm00001d014060::5:31082841-31084842(-)
Zm00001d017598::5:201222743-201224744(+)
Zm00001d028731::1:44539028-44541029(-)
Zm00001d025830::10:131236503-131238504(-)
Zm00001d006741::2:215677928-215679929(+)
Zm00001d019227::7:22701604-22703605(-)
Zm00001d013692::5:17659516-17661517(+)
Zm00001d027534::1:7568485-7570486(-)
Zm00001d028900::1:50155664-50157665(+)
Zm00001d034414::1:292296376-292298377(-)
Zm00001d027442::1:5435370-5437371(-)
Zm00001d035089::6:4737565-4739566(-)
Zm00001d002880::2:25545108-25547109(+)
Zm00001d040485::3:46291184-46293185(+)
Zm00001d006937::2:219873017-219875018(-)
Zm00001d052433::4:189870358-189872359(-)
Zm00001d053611::4:236413980-236415981(-)
Zm00001d046192::9:71207139-71209140(+)
Zm00001d018377::5:219512428-219514429(+)
Zm00001d026120::10:138882676-138884677(+)
Zm00001d026221::10:141435300-141437301(+)
Zm00001d053354::4:227336441-227338442(-)
Zm00001d012273::8:171682869-171684870(+)
Zm00001d009990::8:93602300-93604301(+)
Zm00001d036718::6:98732024-98734025(+)
Zm00001d019754::7:56522308-56524309(-)
Zm00001d015684::5:107180805-107182806(-)
Zm00001d006763::2:216199735-216201736(-)
Zm00001d044629::3:233607211-233609212(+)
Zm00001d009940::8:90900188-90902189(-)
Zm00001d043784::3:210168195-210170196(+)
Zm00001d049165::4:18636939-18638940(+)
Zm00001d032653::1:233140685-233142686(+)
Zm00001d039350::3:2362476-2364477(-)
Zm00001d050705::4:116880649-116882650(-)
Zm00001d002652::2:18287011-18289012(+)
Zm00001d044970::9:8481573-8483574(-)
Zm00001d044225::3:222421774-222423775(-)
Zm00001d053976::4:244549689-244551690(-)
Zm00001d053179::4:218419895-218421896(+)
Zm00001d027271::1:1072768-1074769(-)
Zm00001d029856::1:90493193-90495194(+)
Zm00001d040795::3:66308642-66310643(-)
Zm00001d043107::3:189324759-189326760(-)
Zm00001d035124::6:6262474-6264475(+)
Zm00001d025761::10:128647610-128649611(-)
Zm00001d050726::4:118943656-118945657(-)
Zm00001d017918::5:210085326-210087327(+)
Zm00001d053960::4:244299371-244301372(+)
Zm00001d048158::9:151103779-151105780(-)
Zm00001d049764::4:43696090-43698091(+)
Zm00001d038240::6:152211812-152213813(-)
Zm00001d023555::10:10112789-10114790(+)
Zm00001d005676::2:183136604-183138605(+)
Zm00001d011821::8:162131823-162133824(+)
Zm00001d034196::1:286310391-286312392(-)
Zm00001d013448::5:11831702-11833703(+)
Zm00001d038156::6:149730946-149732947(-)
Zm00001d049494::4:32386460-32388461(-)
Zm00001d035700::6:41694811-41696812(+)
Zm00001d012460::8:174884110-174886111(-)
Zm00001d031312::1:185849314-185851315(+)
Zm00001d007397::2:230758860-230760861(+)
Zm00001d021736::7:161772069-161774070(-)
Zm00001d030030::1:100656479-100658480(+)
Zm00001d035267::6:18780590-18782591(-)
Zm00001d036803::6:101323101-101325102(-)
Zm00001d026589::10:148510792-148512793(-)
Zm00001d015417::5:89198999-89201000(+)
Zm00001d038405::6:156412004-156414005(-)
Zm00001d017213::5:189100580-189102581(-)
Zm00001d053453::4:232253320-232255321(-)
Zm00001d002904::2:26290170-26292171(+)
Zm00001d029674::1:82233016-82235017(+)
Zm00001d019253::7:24095258-24097259(+)
Zm00001d022084::7:169763443-169765444(+)
Zm00001d006936::2:219724077-219726078(+)
Zm00001d047234::9:123492598-123494599(+)
Zm00001d021806::7:163338391-163340392(-)
Zm00001d032009::1:209332823-209334824(-)
Zm00001d017559::5:199537922-199539923(-)
Zm00001d042665::3:175965237-175967238(-)
Zm00001d021726::7:161514014-161516015(-)
Zm00001d041801::3:138804151-138806152(+)
Zm00001d050336::4:82009790-82011791(-)
Zm00001d002879::2:25546087-25548088(-)
Zm00001d003004::2:29243656-29245657(-)
Zm00001d025749::10:128286793-128288794(-)
Zm00001d012885::5:1594487-1596488(-)
Zm00001d013503::5:12929882-12931883(+)
Zm00001d039925::3:19642251-19644252(-)
Zm00001d034502::1:294740870-294742871(-)
Zm00001d019957::7:80241601-80243602(-)
Zm00001d037910::6:141724036-141726037(-)
Zm00001d032591::1:231448033-231450034(+)
Zm00001d003992::2:74072597-74074598(+)
Zm00001d032055::1:210912368-210914369(+)
Zm00001d005343::2:170140796-170142797(+)
Zm00001d015765::5:117650574-117652575(-)
Zm00001d026434::10:145755180-145757181(+)
Zm00001d005568::2:178758616-178760617(-)
Zm00001d044355::3:225695073-225697074(+)
Zm00001d023934::10:30001783-30003784(-)
Zm00001d043737::3:208733928-208735929(-)
Zm00001d003228::2:36829375-36831376(-)
Zm00001d045395::9:20531111-20533112(+)
Zm00001d046527::9:94132402-94134403(-)
Zm00001d003334::2:40563301-40565302(+)
Zm00001d021551::7:155646454-155648455(+)
Zm00001d044525::3:230865645-230867646(+)
```
