## Supplementary material for "A comprehensive map of preferentially located motifs reveals distinct proximal *cis*-regulatory elements in plants": GCACATGG_containing_gene_set.txt

```
#Occurences of GCACATGG between -66 and -54 (positions relative to the transcription start site)
#32 sequences with GCACATGG in this interval
#0.12% of the sequences in promoter set with GCACATGG (set with 25847 sequences)
Zm00001d037540::6:128724579-128726580(+)
Zm00001d031004::1:172850400-172852401(-)
Zm00001d004047::2:78780868-78782869(-)
Zm00001d016683::5:172411610-172413611(-)
Zm00001d006513::2:210306410-210308411(-)
Zm00001d020731::7:130465669-130467670(+)
Zm00001d004379::2:107365383-107367384(-)
Zm00001d001775::2:547100-549101(-)
Zm00001d004746::2:135722917-135724918(+)
Zm00001d013376::5:10007981-10009982(-)
Zm00001d004619::2:122405897-122407898(-)
Zm00001d053414::4:230783101-230785102(-)
Zm00001d051764::4:168967578-168969579(-)
Zm00001d048525::9:157787344-157789345(-)
Zm00001d048329::9:154561041-154563042(-)
Zm00001d019082::7:15671162-15673163(+)
Zm00001d053350::4:227151709-227153710(+)
Zm00001d044749::9:1149863-1151864(+)
Zm00001d035550::6:32801053-32803054(-)
Zm00001d034077::1:283422969-283424970(-)
Zm00001d021036::7:141013213-141015214(-)
Zm00001d034285::1:288481931-288483932(+)
Zm00001d036080::6:71038694-71040695(+)
Zm00001d019166::7:19966114-19968115(+)
Zm00001d006615::2:212636530-212638531(+)
Zm00001d010148::8:101478249-101480250(-)
Zm00001d020331::7:106923130-106925131(+)
Zm00001d039619::3:9227412-9229413(-)
Zm00001d023991::10:34953943-34955944(+)
Zm00001d047579::9:136187448-136189449(-)
Zm00001d021269::7:147360520-147362521(-)
Zm00001d009765::8:80240110-80242111(-)
```
