## Supplementary material for "A comprehensive map of preferentially located motifs reveals distinct proximal *cis*-regulatory elements in plants": GCACCTTC_containing_gene_set.txt

```
#Occurences of GCACCTTC between 242 and 337 (positions relative to the transcription start site)
#170 sequences with GCACCTTC in this interval
#0.66% of the sequences in promoter set with GCACCTTC (set with 25847 sequences)
Zm00001d022474::7:178335279-178337280(-)
Zm00001d039833::3:16204563-16206564(-)
Zm00001d007799::2:239868555-239870556(-)
Zm00001d049631::4:38150206-38152207(+)
Zm00001d031422::1:189579402-189581403(+)
Zm00001d015142::5:76932210-76934211(-)
Zm00001d024755::10:86463325-86465326(+)
Zm00001d007234::2:225339243-225341244(-)
Zm00001d021681::7:159844671-159846672(+)
Zm00001d029177::1:61039995-61041996(+)
Zm00001d022592::7:180554558-180556559(-)
Zm00001d030902::1:166629264-166631265(+)
Zm00001d022337::7:175700273-175702274(+)
Zm00001d045120::9:13432422-13434423(-)
Zm00001d017706::5:204701969-204703970(-)
Zm00001d017216::5:189162726-189164727(-)
Zm00001d032076::1:211710626-211712627(-)
Zm00001d006485::2:209683751-209685752(-)
Zm00001d033830::1:275164899-275166900(-)
Zm00001d025859::10:131634661-131636662(+)
Zm00001d032733::1:236528011-236530012(-)
Zm00001d042104::3:150759618-150761619(-)
Zm00001d021208::7:146038806-146040807(-)
Zm00001d049950::4:55128171-55130172(+)
Zm00001d021956::7:167094738-167096739(-)
Zm00001d026675::10:149744348-149746349(+)
Zm00001d016850::5:178312852-178314853(-)
Zm00001d022194::7:172575202-172577203(+)
Zm00001d006484::2:209682196-209684197(-)
Zm00001d029031::1:55377850-55379851(-)
Zm00001d013389::5:10252145-10254146(+)
Zm00001d005925::2:192996470-192998471(-)
Zm00001d028168::1:25093315-25095316(+)
Zm00001d039405::3:3512199-3514200(+)
Zm00001d020442::7:114645327-114647328(-)
Zm00001d013471::5:12393689-12395690(+)
Zm00001d001820::2:1440946-1442947(-)
Zm00001d016197::5:150293559-150295560(+)
Zm00001d021908::7:165766136-165768137(+)
Zm00001d051949::4:175080657-175082658(+)
Zm00001d048325::9:154501759-154503760(-)
Zm00001d043248::3:193224570-193226571(+)
Zm00001d013959::5:26291808-26293809(+)
Zm00001d043787::3:210235543-210237544(+)
Zm00001d010428::8:114565537-114567538(+)
Zm00001d035263::6:18176423-18178424(-)
Zm00001d033629::1:269166270-269168271(+)
Zm00001d011380::8:149104133-149106134(-)
Zm00001d032282::1:220212222-220214223(+)
Zm00001d030743::1:157517067-157519068(+)
Zm00001d025933::10:134108315-134110316(+)
Zm00001d014308::5:40497236-40499237(-)
Zm00001d047226::9:122940216-122942217(-)
Zm00001d043873::3:212620511-212622512(-)
Zm00001d013425::5:11124888-11126889(+)
Zm00001d024946::10:96324309-96326310(+)
Zm00001d041192::3:104342808-104344809(-)
Zm00001d003767::2:58174486-58176487(-)
Zm00001d026190::10:140564669-140566670(-)
Zm00001d012339::8:172715719-172717720(+)
Zm00001d027519::1:7338414-7340415(+)
Zm00001d034045::1:282165479-282167480(-)
Zm00001d009767::8:80258562-80260563(+)
Zm00001d029706::1:83227542-83229543(-)
Zm00001d037636::6:132561861-132563862(+)
Zm00001d046810::9:106735832-106737833(+)
Zm00001d011382::8:149196069-149198070(-)
Zm00001d046204::9:71750859-71752860(-)
Zm00001d047492::9:132369594-132371595(+)
Zm00001d011379::8:149104173-149106174(-)
Zm00001d037967::6:143826271-143828272(-)
Zm00001d021966::7:167221651-167223652(+)
Zm00001d012652::8:177981884-177983885(+)
Zm00001d013793::5:20304078-20306079(+)
Zm00001d044195::3:221635491-221637492(+)
Zm00001d046945::9:112206854-112208855(+)
Zm00001d046939::9:111948435-111950436(-)
Zm00001d024515::10:75532570-75534571(-)
Zm00001d029656::1:81675890-81677891(-)
Zm00001d026554::10:148040544-148042545(+)
Zm00001d049148::4:17757990-17759991(-)
Zm00001d038661::6:161977152-161979153(-)
Zm00001d004190::2:90082686-90084687(-)
Zm00001d009399::8:62581363-62583364(-)
Zm00001d050649::4:110784594-110786595(+)
Zm00001d033858::1:276069050-276071051(-)
Zm00001d022588::7:180438178-180440179(-)
Zm00001d037735::6:135625095-135627096(-)
Zm00001d028615::1:40884564-40886565(+)
Zm00001d029353::1:67116359-67118360(-)
Zm00001d047194::9:121580787-121582788(-)
Zm00001d037962::6:143656038-143658039(+)
Zm00001d043762::3:209234844-209236845(-)
Zm00001d014967::5:70459752-70461753(-)
Zm00001d029089::1:57480906-57482907(+)
Zm00001d035130::6:6495045-6497046(+)
Zm00001d006041::2:196149561-196151562(+)
Zm00001d052346::4:187732474-187734475(-)
Zm00001d031458::1:190929836-190931837(-)
Zm00001d006170::2:200403394-200405395(-)
Zm00001d043303::3:195202916-195204917(-)
Zm00001d007157::2:223445783-223447784(+)
Zm00001d051092::4:141767927-141769928(-)
Zm00001d002789::2:22700249-22702250(-)
Zm00001d029126::1:59134180-59136181(-)
Zm00001d051075::4:140705360-140707361(-)
Zm00001d014146::5:34118482-34120483(-)
Zm00001d045734::9:35994058-35996059(+)
Zm00001d023277::10:2012534-2014535(+)
Zm00001d022190::7:172343745-172345746(-)
Zm00001d037855::6:139892429-139894430(+)
Zm00001d020589::7:123816703-123818704(+)
Zm00001d028160::1:24593211-24595212(-)
Zm00001d015929::5:132179760-132181761(+)
Zm00001d025709::10:126928257-126930258(-)
Zm00001d006667::2:213888258-213890259(+)
Zm00001d026610::10:148917075-148919076(+)
Zm00001d009462::8:65586035-65588036(+)
Zm00001d043389::3:198490481-198492482(+)
Zm00001d005983::2:194678658-194680659(-)
Zm00001d031093::1:176921645-176923646(+)
Zm00001d043151::3:190219552-190221553(-)
Zm00001d047807::9:142294966-142296967(-)
Zm00001d040633::3:55284887-55286888(+)
Zm00001d046642::9:100124898-100126899(+)
Zm00001d024169::10:52328960-52330961(-)
Zm00001d026312::10:143373163-143375164(-)
Zm00001d040920::3:79221100-79223101(+)
Zm00001d025211::10:109338808-109340809(-)
Zm00001d029657::1:81674274-81676275(+)
Zm00001d008322::8:5170718-5172719(+)
Zm00001d010480::8:117335086-117337087(+)
Zm00001d007130::2:222967810-222969811(+)
Zm00001d021309::7:148450500-148452501(+)
Zm00001d040818::3:67921094-67923095(+)
Zm00001d035761::6:46132724-46134725(-)
Zm00001d028344::1:31355804-31357805(-)
Zm00001d001915::2:2813439-2815440(-)
Zm00001d018459::5:221176651-221178652(-)
Zm00001d042263::3:157974945-157976946(+)
Zm00001d033689::1:271315635-271317636(-)
Zm00001d008758::8:19233795-19235796(+)
Zm00001d046553::9:95753866-95755867(+)
Zm00001d024430::10:70586618-70588619(-)
Zm00001d002390::2:11688604-11690605(-)
Zm00001d027839::1:14752683-14754684(+)
Zm00001d019041::7:13887999-13890000(-)
Zm00001d021313::7:148571617-148573618(-)
Zm00001d021911::7:165782446-165784447(+)
Zm00001d009461::8:65513066-65515067(+)
Zm00001d029486::1:72779160-72781161(+)
Zm00001d001940::2:3199877-3201878(-)
Zm00001d044553::3:231621686-231623687(-)
Zm00001d016694::5:172819584-172821585(-)
Zm00001d032732::1:236506972-236508973(+)
Zm00001d011465::8:151229365-151231366(-)
Zm00001d027938::1:17998242-18000243(+)
Zm00001d020852::7:134728328-134730329(-)
Zm00001d025118::10:105191545-105193546(+)
Zm00001d018969::7:11055671-11057672(+)
Zm00001d043839::3:211458558-211460559(-)
Zm00001d049921::4:52807131-52809132(+)
Zm00001d037961::6:143607454-143609455(+)
Zm00001d026368::10:144425936-144427937(-)
Zm00001d045816::9:40989021-40991022(-)
Zm00001d028515::1:37926752-37928753(-)
Zm00001d037492::6:127208748-127210749(+)
Zm00001d006606::2:212302159-212304160(+)
Zm00001d039696::3:12335710-12337711(-)
Zm00001d041221::3:106172145-106174146(-)
```
