## Supplementary material for "A comprehensive map of preferentially located motifs reveals distinct proximal *cis*-regulatory elements in plants": GCACGCAA_containing_gene_set.txt

```
#Occurences of GCACGCAA between -35 and 59 (positions relative to the transcription start site)
#134 sequences with GCACGCAA in this interval
#0.52% of the sequences in promoter set with GCACGCAA (set with 25847 sequences)
Zm00001d028212::1:26531511-26533512(+)
Zm00001d008242::8:2423063-2425064(+)
Zm00001d012034::8:166859543-166861544(+)
Zm00001d006853::2:217835529-217837530(+)
Zm00001d041253::3:108419070-108421071(-)
Zm00001d038520::6:159132531-159134532(+)
Zm00001d010852::8:130473965-130475966(+)
Zm00001d045174::9:15127528-15129529(-)
Zm00001d045062::9:11341167-11343168(+)
Zm00001d025748::10:128279528-128281529(-)
Zm00001d042801::3:180265522-180267523(+)
Zm00001d016783::5:175769560-175771561(-)
Zm00001d021950::7:166913231-166915232(+)
Zm00001d040833::3:68843081-68845082(-)
Zm00001d010521::8:119043951-119045952(+)
Zm00001d046672::9:101699691-101701692(+)
Zm00001d005524::2:177281866-177283867(+)
Zm00001d011550::8:154321522-154323523(-)
Zm00001d006916::2:219327544-219329545(+)
Zm00001d051125::4:144572943-144574944(+)
Zm00001d039488::3:5704990-5706991(+)
Zm00001d047362::9:127729690-127731691(+)
Zm00001d045563::9:26825179-26827180(-)
Zm00001d013071::5:4308948-4310949(+)
Zm00001d006420::2:207445120-207447121(+)
Zm00001d001849::2:1908746-1910747(+)
Zm00001d009903::8:88663594-88665595(-)
Zm00001d033797::1:274044566-274046567(-)
Zm00001d035286::6:19372033-19374034(-)
Zm00001d052979::4:207071572-207073573(-)
Zm00001d034513::1:295270974-295272975(+)
Zm00001d007884::2:241686482-241688483(+)
Zm00001d048158::9:151103779-151105780(-)
Zm00001d047020::9:115520899-115522900(+)
Zm00001d005170::2:162196828-162198829(-)
Zm00001d050336::4:82009790-82011791(-)
Zm00001d044694::3:235068463-235070464(-)
Zm00001d003088::2:31838547-31840548(+)
Zm00001d015970::5:134956624-134958625(-)
Zm00001d003954::2:72102986-72104987(-)
Zm00001d012331::8:172533174-172535175(-)
Zm00001d005001::2:153142831-153144832(+)
Zm00001d048340::9:154751482-154753483(+)
Zm00001d012005::8:166367664-166369665(+)
Zm00001d018113::5:214609397-214611398(+)
Zm00001d006679::2:214116970-214118971(-)
Zm00001d051229::4:149283385-149285386(-)
Zm00001d052474::4:190818116-190820117(-)
Zm00001d014787::5:63040233-63042234(-)
Zm00001d018616::7:1057977-1059978(-)
Zm00001d035507::6:29726847-29728848(-)
Zm00001d047447::9:130370172-130372173(-)
Zm00001d023356::10:4056637-4058638(-)
Zm00001d050198::4:72853195-72855196(+)
Zm00001d036350::6:85117578-85119579(+)
Zm00001d014673::5:58595082-58597083(-)
Zm00001d042756::3:179002691-179004692(-)
Zm00001d005964::2:194056367-194058368(+)
Zm00001d016664::5:171901770-171903771(+)
Zm00001d011248::8:144588367-144590368(+)
Zm00001d033805::1:274228799-274230800(+)
Zm00001d004986::2:152290609-152292610(-)
Zm00001d006340::2:205014187-205016188(+)
Zm00001d050056::4:62779374-62781375(-)
Zm00001d019941::7:78277340-78279341(+)
Zm00001d010053::8:97376838-97378839(-)
Zm00001d028777::1:46191596-46193597(-)
Zm00001d029744::1:85066568-85068569(+)
Zm00001d013219::5:6700955-6702956(+)
Zm00001d035812::6:51705930-51707931(-)
Zm00001d027861::1:15581262-15583263(+)
Zm00001d053334::4:226590163-226592164(-)
Zm00001d048025::9:148338810-148340811(+)
Zm00001d044696::3:235104677-235106678(+)
Zm00001d011284::8:145784345-145786346(-)
Zm00001d020827::7:134005909-134007910(-)
Zm00001d037596::6:130911820-130913821(-)
Zm00001d042443::3:167616182-167618183(-)
Zm00001d024908::10:94281319-94283320(-)
Zm00001d053696::4:239307028-239309029(+)
Zm00001d042024::3:147722205-147724206(+)
Zm00001d005190::2:163040925-163042926(-)
Zm00001d027489::1:6422000-6424001(-)
Zm00001d025703::10:126787743-126789744(+)
Zm00001d040561::3:49804843-49806844(+)
Zm00001d022262::7:173863713-173865714(+)
Zm00001d029095::1:57646747-57648748(+)
Zm00001d038678::6:162430806-162432807(+)
Zm00001d041549::3:126667190-126669191(-)
Zm00001d037857::6:139911222-139913223(-)
Zm00001d027946::1:18087480-18089481(-)
Zm00001d003941::2:70604087-70606088(-)
Zm00001d027506::1:7026837-7028838(+)
Zm00001d026149::10:139809292-139811293(-)
Zm00001d029809::1:87836810-87838811(+)
Zm00001d038780::6:164299029-164301030(-)
Zm00001d039708::3:12742618-12744619(-)
Zm00001d036916::6:106352586-106354587(+)
Zm00001d038196::6:151265340-151267341(+)
Zm00001d021962::7:167203851-167205852(+)
Zm00001d020512::7:119808373-119810374(-)
Zm00001d044647::3:233931553-233933554(-)
Zm00001d044606::3:233295390-233297391(-)
Zm00001d032362::1:224022054-224024055(+)
Zm00001d018598::7:415727-417728(-)
Zm00001d046974::9:113784063-113786064(-)
Zm00001d022199::7:172698331-172700332(+)
Zm00001d050131::4:68131088-68133089(+)
Zm00001d036622::6:95026122-95028123(+)
Zm00001d038021::6:145398482-145400483(-)
Zm00001d045434::9:22057282-22059283(+)
Zm00001d012466::8:175041281-175043282(+)
Zm00001d003903::2:66487005-66489006(-)
Zm00001d036750::6:99762376-99764377(+)
Zm00001d038329::6:154633949-154635950(-)
Zm00001d052485::4:191056608-191058609(-)
Zm00001d006181::2:200883949-200885950(+)
Zm00001d011877::8:163756148-163758149(+)
Zm00001d002613::2:16765984-16767985(-)
Zm00001d030031::1:100834602-100836603(+)
Zm00001d006503::2:210095067-210097068(+)
Zm00001d012339::8:172715719-172717720(+)
Zm00001d022524::7:179330731-179332732(+)
Zm00001d017545::5:199144028-199146029(-)
Zm00001d037199::6:115492736-115494737(+)
Zm00001d043998::3:216136767-216138768(+)
Zm00001d053735::4:240039424-240041425(+)
Zm00001d037426::6:125166222-125168223(-)
Zm00001d017368::5:193710943-193712944(-)
Zm00001d024305::10:63042731-63044732(+)
Zm00001d043647::3:205904806-205906807(+)
Zm00001d033319::1:258879091-258881092(-)
Zm00001d032403::1:225536383-225538384(-)
Zm00001d004084::2:80919577-80921578(+)
```
