## Supplementary material for "A comprehensive map of preferentially located motifs reveals distinct proximal *cis*-regulatory elements in plants": GCACGGTT_containing_gene_set.txt

```
#Occurences of GCACGGTT between -24 and 20 (positions relative to the transcription start site)
#66 sequences with GCACGGTT in this interval
#0.26% of the sequences in promoter set with GCACGGTT (set with 25847 sequences)
Zm00001d047710::9:139746292-139748293(-)
Zm00001d034421::1:292492179-292494180(-)
Zm00001d002875::2:25263529-25265530(+)
Zm00001d029887::1:92232177-92234178(-)
Zm00001d013831::5:21890911-21892912(-)
Zm00001d037874::6:140670004-140672005(+)
Zm00001d006438::2:208169353-208171354(+)
Zm00001d019375::7:30723491-30725492(-)
Zm00001d020594::7:124084632-124086633(+)
Zm00001d045065::9:11361025-11363026(-)
Zm00001d044406::3:227344236-227346237(-)
Zm00001d005366::2:171096969-171098970(+)
Zm00001d024898::10:93628844-93630845(+)
Zm00001d030593::1:147223111-147225112(-)
Zm00001d052076::4:178755424-178757425(-)
Zm00001d046719::9:103329025-103331026(-)
Zm00001d004209::2:91717493-91719494(-)
Zm00001d027376::1:3987195-3989196(-)
Zm00001d010189::8:103429916-103431917(+)
Zm00001d026358::10:144196979-144198980(-)
Zm00001d020827::7:134005909-134007910(-)
Zm00001d039546::3:7811772-7813773(-)
Zm00001d027379::1:3987230-3989231(-)
Zm00001d042742::3:178640160-178642161(-)
Zm00001d024035::10:38794087-38796088(-)
Zm00001d046537::9:94661457-94663458(-)
Zm00001d038819::6:165198819-165200820(-)
Zm00001d029737::1:84614786-84616787(-)
Zm00001d028102::1:23003010-23005011(+)
Zm00001d051466::4:159706952-159708953(+)
Zm00001d008323::8:5209321-5211322(+)
Zm00001d038958::6:167643405-167645406(+)
Zm00001d043140::3:190026482-190028483(-)
Zm00001d016340::5:158138426-158140427(-)
Zm00001d021910::7:165798035-165800036(-)
Zm00001d009676::8:75405220-75407221(+)
Zm00001d052438::4:190067051-190069052(+)
Zm00001d038112::6:148380350-148382351(-)
Zm00001d018818::7:6249189-6251190(+)
Zm00001d029361::1:67441776-67443777(-)
Zm00001d007514::2:233608530-233610531(+)
Zm00001d017872::5:209279992-209281993(-)
Zm00001d023537::10:9328602-9330603(+)
Zm00001d036374::6:86170708-86172709(+)
Zm00001d037593::6:130781227-130783228(-)
Zm00001d024652::10:82135181-82137182(+)
Zm00001d003500::2:46122263-46124264(-)
Zm00001d016913::5:179724542-179726543(+)
Zm00001d032467::1:227646794-227648795(+)
Zm00001d036790::6:100947892-100949893(-)
Zm00001d002735::2:20726729-20728730(-)
Zm00001d037121::6:113110403-113112404(+)
Zm00001d025457::10:119091150-119093151(-)
Zm00001d009148::8:39627177-39629178(-)
Zm00001d053853::4:242212722-242214723(+)
Zm00001d028901::1:50199686-50201687(-)
Zm00001d004899::2:147712292-147714293(-)
Zm00001d005228::2:164597389-164599390(-)
Zm00001d037052::6:110618468-110620469(+)
Zm00001d016912::5:179718464-179720465(+)
Zm00001d023495::10:7346001-7348002(+)
Zm00001d028330::1:31049450-31051451(-)
Zm00001d038877::6:166216213-166218214(+)
Zm00001d013862::5:23178968-23180969(+)
Zm00001d039441::3:4484594-4486595(-)
Zm00001d003367::2:41653010-41655011(+)
```
