## Supplementary material for "A comprehensive map of preferentially located motifs reveals distinct proximal *cis*-regulatory elements in plants": GCACTCGC_containing_gene_set.txt

```
#Occurences of GCACTCGC between -29 and 89 (positions relative to the transcription start site)
#205 sequences with GCACTCGC in this interval
#0.79% of the sequences in promoter set with GCACTCGC (set with 25847 sequences)
Zm00001d044327::3:225307914-225309915(-)
Zm00001d053858::4:242389164-242391165(+)
Zm00001d003941::2:70604087-70606088(-)
Zm00001d043598::3:204731833-204733834(-)
Zm00001d042005::3:147034209-147036210(-)
Zm00001d044159::3:220746689-220748690(+)
Zm00001d036122::6:73248881-73250882(-)
Zm00001d003630::2:51046304-51048305(+)
Zm00001d032049::1:210752405-210754406(-)
Zm00001d028905::1:50441715-50443716(+)
Zm00001d007508::2:233471226-233473227(+)
Zm00001d019671::7:49647829-49649830(+)
Zm00001d053171::4:217827177-217829178(-)
Zm00001d033150::1:252137218-252139219(+)
Zm00001d011352::8:147818473-147820474(+)
Zm00001d005507::2:176661737-176663738(-)
Zm00001d044479::3:229346192-229348193(+)
Zm00001d013705::5:18156600-18158601(+)
Zm00001d046970::9:113518628-113520629(-)
Zm00001d018459::5:221176651-221178652(-)
Zm00001d002001::2:4156777-4158778(-)
Zm00001d047187::9:121322729-121324730(-)
Zm00001d025209::10:109176451-109178452(+)
Zm00001d041710::3:134443487-134445488(+)
Zm00001d026406::10:145322059-145324060(+)
Zm00001d009349::8:57883374-57885375(+)
Zm00001d043764::3:209297688-209299689(-)
Zm00001d037722::6:135231296-135233297(-)
Zm00001d017820::5:207736114-207738115(-)
Zm00001d049437::4:30243270-30245271(+)
Zm00001d042643::3:175221113-175223114(+)
Zm00001d033775::1:273300121-273302122(-)
Zm00001d046405::9:87584380-87586381(-)
Zm00001d042658::3:175716370-175718371(-)
Zm00001d007960::2:244114214-244116215(-)
Zm00001d025319::10:114034651-114036652(+)
Zm00001d034045::1:282165479-282167480(-)
Zm00001d024572::10:78706637-78708638(-)
Zm00001d051563::4:162872447-162874448(+)
Zm00001d043029::3:187039535-187041536(+)
Zm00001d002640::2:17709376-17711377(+)
Zm00001d052948::4:205899416-205901417(-)
Zm00001d044854::9:5280036-5282037(-)
Zm00001d015134::5:76822752-76824753(-)
Zm00001d009780::8:80728756-80730757(+)
Zm00001d053676::4:238848584-238850585(-)
Zm00001d027430::1:5109746-5111747(+)
Zm00001d037367::6:123034222-123036223(+)
Zm00001d009532::8:69168426-69170427(-)
Zm00001d010200::8:103834416-103836417(-)
Zm00001d006588::2:211700782-211702783(-)
Zm00001d042168::3:154684138-154686139(+)
Zm00001d026542::10:147944997-147946998(-)
Zm00001d032517::1:229145981-229147982(+)
Zm00001d050107::4:66085046-66087047(+)
Zm00001d010272::8:106939856-106941857(-)
Zm00001d053093::4:213330352-213332353(-)
Zm00001d015851::5:126266324-126268325(+)
Zm00001d041569::3:127518143-127520144(-)
Zm00001d051692::4:166904738-166906739(+)
Zm00001d042915::3:183829701-183831702(+)
Zm00001d020495::7:118964083-118966084(-)
Zm00001d026347::10:143967134-143969135(+)
Zm00001d008965::8:27714991-27716992(-)
Zm00001d005035::2:155212640-155214641(+)
Zm00001d028733::1:44552894-44554895(+)
Zm00001d037153::6:113985412-113987413(-)
Zm00001d011803::8:161772603-161774604(-)
Zm00001d033738::1:272591261-272593262(+)
Zm00001d037035::6:109839546-109841547(-)
Zm00001d010520::8:118975141-118977142(+)
Zm00001d023869::10:25661933-25663934(-)
Zm00001d050187::4:71550589-71552590(-)
Zm00001d049419::4:29928399-29930400(-)
Zm00001d032981::1:245740134-245742135(-)
Zm00001d027674::1:10756864-10758865(-)
Zm00001d016797::5:176179254-176181255(+)
Zm00001d046505::9:92930543-92932544(+)
Zm00001d004737::2:134916229-134918230(-)
Zm00001d053706::4:239616325-239618326(+)
Zm00001d048796::4:5655449-5657450(-)
Zm00001d044754::9:1353246-1355247(-)
Zm00001d016228::5:151142205-151144206(-)
Zm00001d017067::5:184311882-184313883(-)
Zm00001d016528::5:166521392-166523393(+)
Zm00001d038780::6:164299029-164301030(-)
Zm00001d016255::5:153718774-153720775(-)
Zm00001d036918::6:106379234-106381235(-)
Zm00001d028631::1:41459124-41461125(-)
Zm00001d049428::4:30060646-30062647(+)
Zm00001d048521::9:157721175-157723176(-)
Zm00001d015686::5:107586345-107588346(+)
Zm00001d042461::3:168479828-168481829(-)
Zm00001d017850::5:208744061-208746062(-)
Zm00001d006381::2:206116633-206118634(-)
Zm00001d049073::4:14841209-14843210(+)
Zm00001d009881::8:87084095-87086096(-)
Zm00001d037463::6:126051118-126053119(-)
Zm00001d027444::1:5468150-5470151(+)
Zm00001d012245::8:170918758-170920759(-)
Zm00001d026073::10:137728302-137730303(-)
Zm00001d042932::3:184467111-184469112(+)
Zm00001d006838::2:217674110-217676111(-)
Zm00001d002108::2:6028453-6030454(+)
Zm00001d043509::3:202332198-202334199(+)
Zm00001d037756::6:136401779-136403780(-)
Zm00001d039663::3:11197071-11199072(+)
Zm00001d053856::4:242288362-242290363(-)
Zm00001d023909::10:27560247-27562248(-)
Zm00001d016157::5:147559572-147561573(-)
Zm00001d023249::10:1463859-1465860(-)
Zm00001d039411::3:3715872-3717873(-)
Zm00001d022453::7:178049251-178051252(+)
Zm00001d034413::1:292248828-292250829(-)
Zm00001d006091::2:197897481-197899482(+)
Zm00001d021845::7:164384354-164386355(-)
Zm00001d012258::8:171226877-171228878(+)
Zm00001d048777::4:5405908-5407909(+)
Zm00001d036855::6:104129436-104131437(-)
Zm00001d029408::1:69294359-69296360(+)
Zm00001d048020::9:148176765-148178766(+)
Zm00001d006759::2:216121020-216123021(-)
Zm00001d039612::3:9081229-9083230(-)
Zm00001d010736::8:126376526-126378527(+)
Zm00001d012067::8:167564633-167566634(+)
Zm00001d011771::8:161286996-161288997(+)
Zm00001d015156::5:77352650-77354651(-)
Zm00001d037582::6:130517606-130519607(+)
Zm00001d049540::4:33809032-33811033(+)
Zm00001d042746::3:178827993-178829994(+)
Zm00001d046236::9:74511400-74513401(+)
Zm00001d007383::2:230344137-230346138(+)
Zm00001d020292::7:104447954-104449955(-)
Zm00001d017682::5:204122060-204124061(-)
Zm00001d034817::1:302862804-302864805(+)
Zm00001d021775::7:162847983-162849984(-)
Zm00001d009211::8:43209528-43211529(-)
Zm00001d006108::2:198338447-198340448(+)
Zm00001d049668::4:39420804-39422805(+)
Zm00001d028806::1:46953826-46955827(+)
Zm00001d013307::5:8184076-8186077(-)
Zm00001d003448::2:44632230-44634231(+)
Zm00001d022371::7:176260883-176262884(+)
Zm00001d051598::4:164062472-164064473(+)
Zm00001d013358::5:9533869-9535870(-)
Zm00001d009125::8:38256969-38258970(+)
Zm00001d007192::2:224423512-224425513(+)
Zm00001d038963::6:167826827-167828828(+)
Zm00001d044291::3:224392786-224394787(-)
Zm00001d049421::4:29955440-29957441(+)
Zm00001d023955::10:31667857-31669858(+)
Zm00001d034701::1:300237622-300239623(+)
Zm00001d029963::1:96571907-96573908(+)
Zm00001d012407::8:173976930-173978931(+)
Zm00001d002356::2:10763901-10765902(+)
Zm00001d009569::8:71080825-71082826(-)
Zm00001d044978::9:9102416-9104417(-)
Zm00001d022357::7:176106966-176108967(-)
Zm00001d009057::8:33663493-33665494(+)
Zm00001d044099::3:219082193-219084194(-)
Zm00001d015927::5:131802659-131804660(-)
Zm00001d019220::7:22371293-22373294(-)
Zm00001d051723::4:168073197-168075198(+)
Zm00001d034491::1:294503264-294505265(-)
Zm00001d047638::9:137809128-137811129(-)
Zm00001d045971::9:50930929-50932930(-)
Zm00001d017805::5:207300721-207302722(+)
Zm00001d025144::10:106477772-106479773(+)
Zm00001d004744::2:135505503-135507504(-)
Zm00001d049158::4:18371075-18373076(+)
Zm00001d047329::9:126695822-126697823(+)
Zm00001d018001::5:211702844-211704845(-)
Zm00001d018257::5:217514972-217516973(+)
Zm00001d030712::1:155195122-155197123(+)
Zm00001d033662::1:269966975-269968976(+)
Zm00001d049423::4:29988348-29990349(+)
Zm00001d034061::1:282849247-282851248(-)
Zm00001d043134::3:189958592-189960593(+)
Zm00001d014019::5:28903789-28905790(+)
Zm00001d011707::8:159314121-159316122(+)
Zm00001d049435::4:30181389-30183390(+)
Zm00001d038115::6:148482850-148484851(+)
Zm00001d039915::3:19333315-19335316(+)
Zm00001d013508::5:12964194-12966195(+)
Zm00001d002844::2:24432565-24434566(+)
Zm00001d012292::8:172026728-172028729(-)
Zm00001d032327::1:222600776-222602777(-)
Zm00001d006872::2:218310719-218312720(+)
Zm00001d006102::2:198171698-198173699(-)
Zm00001d033817::1:274654317-274656318(+)
Zm00001d029231::1:63233872-63235873(-)
Zm00001d034237::1:287537231-287539232(-)
Zm00001d012426::8:174301830-174303831(+)
Zm00001d017670::5:203604296-203606297(+)
Zm00001d037648::6:132795066-132797067(+)
Zm00001d039730::3:13149766-13151767(-)
Zm00001d044995::9:9515402-9517403(+)
Zm00001d045483::9:24104531-24106532(-)
Zm00001d040310::3:37116452-37118453(-)
Zm00001d023592::10:11122175-11124176(+)
Zm00001d033459::1:263293416-263295417(+)
Zm00001d052797::4:201299225-201301226(-)
Zm00001d048545::9:158370373-158372374(+)
Zm00001d035243::6:16651631-16653632(+)
Zm00001d040147::3:29193988-29195989(-)
```
