## Supplementary material for "A comprehensive map of preferentially located motifs reveals distinct proximal *cis*-regulatory elements in plants": GCACTGGT_containing_gene_set.txt

```
#Occurences of GCACTGGT between 382 and 439 (positions relative to the transcription start site)
#77 sequences with GCACTGGT in this interval
#0.30% of the sequences in promoter set with GCACTGGT (set with 25847 sequences)
Zm00001d011179::8:142098200-142100201(+)
Zm00001d037843::6:139459539-139461540(-)
Zm00001d016105::5:144808405-144810406(-)
Zm00001d034071::1:283091948-283093949(-)
Zm00001d021742::7:162004259-162006260(-)
Zm00001d011245::8:144401090-144403091(+)
Zm00001d022081::7:169726401-169728402(+)
Zm00001d040781::3:65576263-65578264(+)
Zm00001d013015::5:3232541-3234542(-)
Zm00001d002750::2:21407671-21409672(-)
Zm00001d046846::9:108266454-108268455(-)
Zm00001d049062::4:14560379-14562380(+)
Zm00001d004065::2:80059794-80061795(-)
Zm00001d026242::10:141726951-141728952(+)
Zm00001d019825::7:66470251-66472252(+)
Zm00001d031293::1:185502756-185504757(+)
Zm00001d007087::2:221945266-221947267(+)
Zm00001d029891::1:92682212-92684213(-)
Zm00001d043960::3:214927526-214929527(+)
Zm00001d035947::6:61615989-61617990(+)
Zm00001d029898::1:93132418-93134419(+)
Zm00001d046116::9:64097971-64099972(-)
Zm00001d038881::6:166321063-166323064(-)
Zm00001d011429::8:150279026-150281027(+)
Zm00001d049092::4:15806387-15808388(-)
Zm00001d025164::10:107133155-107135156(+)
Zm00001d009865::8:85757636-85759637(-)
Zm00001d033030::1:247825576-247827577(-)
Zm00001d048211::9:152566896-152568897(+)
Zm00001d013953::5:26058545-26060546(-)
Zm00001d033029::1:247783334-247785335(+)
Zm00001d031412::1:189289251-189291252(+)
Zm00001d027445::1:5479637-5481638(+)
Zm00001d053564::4:234428669-234430670(-)
Zm00001d042362::3:163216411-163218412(-)
Zm00001d013533::5:13762644-13764645(-)
Zm00001d050883::4:128305082-128307083(-)
Zm00001d038724::6:163364590-163366591(+)
Zm00001d010894::8:132434291-132436292(+)
Zm00001d046859::9:108428073-108430074(+)
Zm00001d005183::2:162878337-162880338(-)
Zm00001d005155::2:161485806-161487807(+)
Zm00001d014529::5:51710546-51712547(-)
Zm00001d048012::9:147994039-147996040(-)
Zm00001d038139::6:149205906-149207907(-)
Zm00001d044376::3:226416495-226418496(-)
Zm00001d034416::1:292374877-292376878(+)
Zm00001d032501::1:228552654-228554655(-)
Zm00001d002825::2:23895172-23897173(-)
Zm00001d004499::2:115229394-115231395(+)
Zm00001d009129::8:38544139-38546140(-)
Zm00001d045691::9:33514855-33516856(+)
Zm00001d037614::6:131769179-131771180(+)
Zm00001d053974::4:244504133-244506134(-)
Zm00001d010218::8:104573157-104575158(-)
Zm00001d029290::1:64984555-64986556(+)
Zm00001d018024::5:212257243-212259244(-)
Zm00001d046450::9:90495055-90497056(-)
Zm00001d003913::2:66969187-66971188(-)
Zm00001d006304::2:204085429-204087430(+)
Zm00001d016727::5:174367213-174369214(-)
Zm00001d008614::8:14490637-14492638(-)
Zm00001d003491::2:45889561-45891562(-)
Zm00001d031074::1:175995507-175997508(-)
Zm00001d044572::3:232034693-232036694(+)
Zm00001d009601::8:72503272-72505273(-)
Zm00001d006299::2:204052540-204054541(-)
Zm00001d031773::1:201398322-201400323(-)
Zm00001d033078::1:249826166-249828167(+)
Zm00001d025550::10:122016770-122018771(-)
Zm00001d028207::1:26332763-26334764(+)
Zm00001d039665::3:11341447-11343448(-)
Zm00001d045505::9:24928564-24930565(+)
Zm00001d051364::4:155995223-155997224(-)
Zm00001d011511::8:152920924-152922925(+)
Zm00001d037258::6:118392689-118394690(-)
Zm00001d038725::6:163368988-163370989(-)
```
