## Supplementary material for "A comprehensive map of preferentially located motifs reveals distinct proximal *cis*-regulatory elements in plants": GCAGACCG_containing_gene_set.txt

```
#Occurences of GCAGACCG between 14 and 24 (positions relative to the transcription start site)
#19 sequences with GCAGACCG in this interval
#0.07% of the sequences in promoter set with GCAGACCG (set with 25847 sequences)
Zm00001d024940::10:96010598-96012599(+)
Zm00001d010585::8:121005319-121007320(+)
Zm00001d024704::10:84211784-84213785(-)
Zm00001d015684::5:107180805-107182806(-)
Zm00001d051308::4:152681626-152683627(-)
Zm00001d036201::6:76917804-76919805(+)
Zm00001d036635::6:95842589-95844590(+)
Zm00001d043578::3:204363435-204365436(+)
Zm00001d041772::3:136995488-136997489(+)
Zm00001d012923::5:2002579-2004580(-)
Zm00001d009740::8:78862806-78864807(+)
Zm00001d006220::2:202180922-202182923(+)
Zm00001d018545::5:222766116-222768117(-)
Zm00001d028279::1:28995198-28997199(+)
Zm00001d004092::2:82030143-82032144(+)
Zm00001d003817::2:60750942-60752943(+)
Zm00001d028989::1:53776258-53778259(-)
Zm00001d013164::5:5672127-5674128(+)
Zm00001d031599::1:195871912-195873913(+)
```
