## Supplementary material for "A comprehensive map of preferentially located motifs reveals distinct proximal *cis*-regulatory elements in plants": GCAGACGA_containing_gene_set.txt

```
#Occurences of GCAGACGA between -23 and 84 (positions relative to the transcription start site)
#153 sequences with GCAGACGA in this interval
#0.59% of the sequences in promoter set with GCAGACGA (set with 25847 sequences)
Zm00001d044601::3:233153080-233155081(-)
Zm00001d017539::5:199055690-199057691(+)
Zm00001d016804::5:176672765-176674766(+)
Zm00001d026394::10:145132161-145134162(+)
Zm00001d033038::1:248250881-248252882(+)
Zm00001d023900::10:27172645-27174646(+)
Zm00001d043074::3:188388228-188390229(-)
Zm00001d048222::9:152678184-152680185(+)
Zm00001d050428::4:87293800-87295801(-)
Zm00001d006934::2:219709938-219711939(-)
Zm00001d024171::10:52669207-52671208(-)
Zm00001d004887::2:146641869-146643870(+)
Zm00001d012872::5:1470052-1472053(+)
Zm00001d012251::8:171030904-171032905(+)
Zm00001d025144::10:106477772-106479773(+)
Zm00001d018876::7:7986619-7988620(+)
Zm00001d037388::6:124174264-124176265(-)
Zm00001d048223::9:152678209-152680210(+)
Zm00001d014360::5:42664087-42666088(+)
Zm00001d045379::9:20182676-20184677(-)
Zm00001d012537::8:176327110-176329111(-)
Zm00001d019758::7:56866711-56868712(-)
Zm00001d005251::2:165784774-165786775(+)
Zm00001d007426::2:231449916-231451917(+)
Zm00001d043922::3:213877926-213879927(+)
Zm00001d019041::7:13887999-13890000(-)
Zm00001d024425::10:70490831-70492832(+)
Zm00001d014015::5:28777677-28779678(-)
Zm00001d025847::10:131495176-131497177(-)
Zm00001d028782::1:46314618-46316619(+)
Zm00001d048899::4:7357996-7359997(-)
Zm00001d021895::7:165560166-165562167(-)
Zm00001d007962::2:244255606-244257607(-)
Zm00001d018490::5:221705112-221707113(+)
Zm00001d022155::7:171389591-171391592(+)
Zm00001d052668::4:196537438-196539439(-)
Zm00001d027266::1:1025557-1027558(+)
Zm00001d015209::5:79497281-79499282(+)
Zm00001d032990::1:245865744-245867745(-)
Zm00001d049857::4:48662142-48664143(-)
Zm00001d051389::4:156897140-156899141(-)
Zm00001d022113::7:170585789-170587790(+)
Zm00001d024595::10:79812005-79814006(+)
Zm00001d040084::3:26930028-26932029(+)
Zm00001d002348::2:10670028-10672029(+)
Zm00001d043600::3:204847789-204849790(-)
Zm00001d043538::3:203301459-203303460(+)
Zm00001d011081::8:138419801-138421802(-)
Zm00001d007795::2:239820276-239822277(+)
Zm00001d035693::6:41342107-41344108(-)
Zm00001d020751::7:131209306-131211307(-)
Zm00001d016993::5:182193582-182195583(-)
Zm00001d036138::6:74182615-74184616(-)
Zm00001d028696::1:43360845-43362846(-)
Zm00001d030305::1:121210310-121212311(+)
Zm00001d045617::9:28908069-28910070(+)
Zm00001d026269::10:142407448-142409449(-)
Zm00001d008902::8:24532195-24534196(-)
Zm00001d037744::6:136154704-136156705(+)
Zm00001d030690::1:153222373-153224374(+)
Zm00001d035283::6:19227283-19229284(+)
Zm00001d005426::2:173613568-173615569(-)
Zm00001d017793::5:206968630-206970631(-)
Zm00001d048284::9:153883349-153885350(-)
Zm00001d035129::6:6325342-6327343(+)
Zm00001d008944::8:26437486-26439487(+)
Zm00001d016531::5:166567490-166569491(-)
Zm00001d037905::6:141651063-141653064(+)
Zm00001d016491::5:164554050-164556051(+)
Zm00001d026485::10:146871438-146873439(+)
Zm00001d045696::9:33753519-33755520(-)
Zm00001d033174::1:252799303-252801304(-)
Zm00001d017298::5:192063472-192065473(-)
Zm00001d012791::8:181044291-181046292(-)
Zm00001d026143::10:139604574-139606575(+)
Zm00001d013676::5:17048620-17050621(+)
Zm00001d006001::2:195050724-195052725(-)
Zm00001d003865::2:63885873-63887874(+)
Zm00001d034768::1:301673204-301675205(+)
Zm00001d053664::4:238417152-238419153(+)
Zm00001d048943::4:10213126-10215127(+)
Zm00001d004931::2:149355344-149357345(-)
Zm00001d031502::1:192126467-192128468(-)
Zm00001d052180::4:181863541-181865542(-)
Zm00001d009337::8:56927004-56929005(+)
Zm00001d016746::5:174848725-174850726(+)
Zm00001d002163::2:6964523-6966524(-)
Zm00001d031241::1:183286477-183288478(+)
Zm00001d040766::3:64551341-64553342(+)
Zm00001d053762::4:240648179-240650180(+)
Zm00001d005099::2:158133365-158135366(+)
Zm00001d053093::4:213330352-213332353(-)
Zm00001d045351::9:19288417-19290418(-)
Zm00001d008743::8:18839261-18841262(+)
Zm00001d035763::6:46339382-46341383(+)
Zm00001d014729::5:60858640-60860641(+)
Zm00001d023640::10:13341078-13343079(-)
Zm00001d012240::8:170776308-170778309(+)
Zm00001d043146::3:190106562-190108563(+)
Zm00001d009815::8:82883609-82885610(-)
Zm00001d047429::9:129737077-129739078(+)
Zm00001d002992::2:28969123-28971124(+)
Zm00001d018489::5:221706163-221708164(-)
Zm00001d007053::2:220959143-220961144(+)
Zm00001d024403::10:68998623-69000624(+)
Zm00001d032787::1:238160874-238162875(-)
Zm00001d021430::7:151967190-151969191(+)
Zm00001d011274::8:145453036-145455037(+)
Zm00001d043099::3:189167381-189169382(+)
Zm00001d037884::6:141023876-141025877(-)
Zm00001d002025::2:4627344-4629345(+)
Zm00001d038338::6:154810147-154812148(+)
Zm00001d046391::9:86860727-86862728(+)
Zm00001d013554::5:14163035-14165036(+)
Zm00001d048535::9:157968283-157970284(-)
Zm00001d008491::8:10206589-10208590(-)
Zm00001d002803::2:23173535-23175536(-)
Zm00001d002434::2:12563076-12565077(+)
Zm00001d004796::2:139871409-139873410(-)
Zm00001d002295::2:9723251-9725252(+)
Zm00001d044630::3:233619183-233621184(+)
Zm00001d008549::8:12679527-12681528(+)
Zm00001d010463::8:116490037-116492038(-)
Zm00001d024515::10:75532570-75534571(-)
Zm00001d005649::2:181906630-181908631(+)
Zm00001d053822::4:241798859-241800860(-)
Zm00001d017670::5:203604296-203606297(+)
Zm00001d050003::4:58846875-58848876(+)
Zm00001d001784::2:828859-830860(+)
Zm00001d025010::10:99544431-99546432(-)
Zm00001d046555::9:95834366-95836367(-)
Zm00001d005772::2:187738864-187740865(+)
Zm00001d036889::6:105659480-105661481(+)
Zm00001d027509::1:7070925-7072926(+)
Zm00001d050018::4:60010122-60012123(+)
Zm00001d036010::6:65517981-65519982(+)
Zm00001d052468::4:190670286-190672287(-)
Zm00001d037886::6:141051988-141053989(-)
Zm00001d012505::8:175578005-175580006(-)
Zm00001d007634::2:236608046-236610047(+)
Zm00001d026071::10:137686764-137688765(-)
Zm00001d024594::10:79725496-79727497(+)
Zm00001d052556::4:192917261-192919262(-)
Zm00001d013198::5:6203573-6205574(-)
Zm00001d026465::10:146388791-146390792(+)
Zm00001d029979::1:97321257-97323258(+)
Zm00001d033315::1:258761653-258763654(-)
Zm00001d017039::5:183362185-183364186(+)
Zm00001d029656::1:81675890-81677891(-)
Zm00001d051180::4:147450122-147452123(-)
Zm00001d037246::6:117745407-117747408(-)
Zm00001d047025::9:115707467-115709468(+)
Zm00001d047776::9:141487712-141489713(-)
```
