## Supplementary material for "A comprehensive map of preferentially located motifs reveals distinct proximal *cis*-regulatory elements in plants": GCAGAGAG_containing_gene_set.txt

```
#Occurences of GCAGAGAG between -9 and 85 (positions relative to the transcription start site)
#283 sequences with GCAGAGAG in this interval
#1.09% of the sequences in promoter set with GCAGAGAG (set with 25847 sequences)
Zm00001d009835::8:84224125-84226126(+)
Zm00001d013393::5:10320305-10322306(+)
Zm00001d003365::2:41646412-41648413(+)
Zm00001d003460::2:45022646-45024647(+)
Zm00001d040937::3:80849536-80851537(+)
Zm00001d037565::6:129806927-129808928(-)
Zm00001d033171::1:252788407-252790408(-)
Zm00001d028679::1:42782261-42784262(+)
Zm00001d039624::3:9365439-9367440(+)
Zm00001d037810::6:138543457-138545458(-)
Zm00001d040807::3:67157262-67159263(-)
Zm00001d018336::5:218717021-218719022(-)
Zm00001d046096::9:63008799-63010800(+)
Zm00001d023217::10:601463-603464(+)
Zm00001d011604::8:155669321-155671322(+)
Zm00001d023693::10:15734297-15736298(-)
Zm00001d032605::1:231867719-231869720(-)
Zm00001d023797::10:21894715-21896716(+)
Zm00001d050667::4:113572071-113574072(+)
Zm00001d014272::5:38677464-38679465(-)
Zm00001d048551::9:158535594-158537595(-)
Zm00001d002558::2:15316302-15318303(+)
Zm00001d036036::6:67785033-67787034(-)
Zm00001d005554::2:178302684-178304685(-)
Zm00001d039856::3:16799129-16801130(-)
Zm00001d018890::7:8470326-8472327(+)
Zm00001d050971::4:134317977-134319978(+)
Zm00001d029601::1:78655616-78657617(-)
Zm00001d032613::1:232030112-232032113(-)
Zm00001d018439::5:220895359-220897360(-)
Zm00001d012089::8:168029904-168031905(-)
Zm00001d012647::8:177795694-177797695(+)
Zm00001d051666::4:166121398-166123399(-)
Zm00001d025673::10:125891514-125893515(+)
Zm00001d024934::10:95626777-95628778(-)
Zm00001d022535::7:179632312-179634313(-)
Zm00001d043375::3:198071529-198073530(+)
Zm00001d051068::4:140485822-140487823(+)
Zm00001d047143::9:120021993-120023994(-)
Zm00001d018374::5:219466337-219468338(+)
Zm00001d050577::4:101828003-101830004(-)
Zm00001d002342::2:10615587-10617588(-)
Zm00001d034255::1:288029084-288031085(+)
Zm00001d027728::1:12334262-12336263(+)
Zm00001d043581::3:204413699-204415700(+)
Zm00001d031375::1:187629991-187631992(+)
Zm00001d022643::7:182128921-182130922(-)
Zm00001d002679::2:19087359-19089360(-)
Zm00001d006099::2:198155010-198157011(-)
Zm00001d042343::3:162171138-162173139(+)
Zm00001d009910::8:89036229-89038230(-)
Zm00001d036110::6:72623780-72625781(-)
Zm00001d039518::3:6552462-6554463(+)
Zm00001d034336::1:290153155-290155156(+)
Zm00001d015699::5:108850899-108852900(+)
Zm00001d005641::2:181704301-181706302(+)
Zm00001d051328::4:154589109-154591110(-)
Zm00001d016165::5:148098321-148100322(+)
Zm00001d051588::4:163583707-163585708(+)
Zm00001d019219::7:22319819-22321820(-)
Zm00001d007095::2:222189661-222191662(-)
Zm00001d051267::4:151176861-151178862(+)
Zm00001d004635::2:124418055-124420056(+)
Zm00001d008494::8:10339442-10341443(-)
Zm00001d018951::7:10358630-10360631(+)
Zm00001d014648::5:57180432-57182433(+)
Zm00001d014626::5:56460203-56462204(-)
Zm00001d019522::7:39734722-39736723(-)
Zm00001d002444::2:12841093-12843094(-)
Zm00001d007319::2:228320941-228322942(+)
Zm00001d038250::6:152372809-152374810(-)
Zm00001d013629::5:15855038-15857039(+)
Zm00001d021172::7:144962371-144964372(+)
Zm00001d046184::9:70229584-70231585(+)
Zm00001d039560::3:7985939-7987940(+)
Zm00001d002590::2:16294114-16296115(-)
Zm00001d035501::6:29607697-29609698(-)
Zm00001d035238::6:16208396-16210397(+)
Zm00001d042492::3:169432434-169434435(+)
Zm00001d011615::8:156038106-156040107(+)
Zm00001d027401::1:4425331-4427332(-)
Zm00001d032806::1:238891191-238893192(+)
Zm00001d008782::8:19839915-19841916(-)
Zm00001d037602::6:131215573-131217574(+)
Zm00001d038989::6:168302553-168304554(-)
Zm00001d053790::4:241132398-241134399(-)
Zm00001d011162::8:141384898-141386899(-)
Zm00001d022188::7:172302883-172304884(+)
Zm00001d035628::6:37503805-37505806(+)
Zm00001d036739::6:99514466-99516467(+)
Zm00001d028795::1:46569774-46571775(+)
Zm00001d012154::8:169025571-169027572(-)
Zm00001d047234::9:123492598-123494599(+)
Zm00001d046441::9:89990906-89992907(+)
Zm00001d028243::1:27815912-27817913(+)
Zm00001d021787::7:162990892-162992893(+)
Zm00001d011890::8:164048485-164050486(-)
Zm00001d027859::1:15498725-15500726(+)
Zm00001d004416::2:110416710-110418711(-)
Zm00001d031159::1:180195045-180197046(+)
Zm00001d014962::5:70344561-70346562(+)
Zm00001d039866::3:17166876-17168877(+)
Zm00001d008691::8:17287249-17289250(+)
Zm00001d007783::2:239504503-239506504(-)
Zm00001d042148::3:153593340-153595341(-)
Zm00001d021215::7:146380166-146382167(-)
Zm00001d038841::6:165639478-165641479(-)
Zm00001d015722::5:112751106-112753107(+)
Zm00001d047998::9:147616839-147618840(-)
Zm00001d036112::6:72652522-72654523(-)
Zm00001d025636::10:124661249-124663250(+)
Zm00001d033528::1:265770755-265772756(+)
Zm00001d038348::6:154957244-154959245(-)
Zm00001d042482::3:169074349-169076350(-)
Zm00001d040040::3:24349718-24351719(-)
Zm00001d048151::9:150981908-150983909(+)
Zm00001d045015::9:10286832-10288833(-)
Zm00001d016834::5:177815318-177817319(-)
Zm00001d033957::1:279602283-279604284(+)
Zm00001d022180::7:171989065-171991066(+)
Zm00001d041356::3:114080347-114082348(-)
Zm00001d019339::7:28582103-28584104(-)
Zm00001d007517::2:233657886-233659887(-)
Zm00001d036941::6:106894716-106896717(-)
Zm00001d007419::2:231212373-231214374(-)
Zm00001d020011::7:85456002-85458003(+)
Zm00001d029842::1:89645329-89647330(-)
Zm00001d012708::8:179041584-179043585(+)
Zm00001d039498::3:5999572-6001573(+)
Zm00001d015385::5:87653364-87655365(+)
Zm00001d012521::8:176024316-176026317(-)
Zm00001d047751::9:140864656-140866657(-)
Zm00001d034651::1:298854308-298856309(+)
Zm00001d002879::2:25546087-25548088(-)
Zm00001d047921::9:145463756-145465757(+)
Zm00001d003572::2:48490684-48492685(-)
Zm00001d038088::6:147392019-147394020(-)
Zm00001d009572::8:71294890-71296891(-)
Zm00001d040342::3:39029491-39031492(+)
Zm00001d020834::7:134250194-134252195(+)
Zm00001d033128::1:251574358-251576359(+)
Zm00001d035505::6:29706647-29708648(+)
Zm00001d017829::5:207952494-207954495(+)
Zm00001d033477::1:263845856-263847857(+)
Zm00001d050445::4:88739233-88741234(-)
Zm00001d041884::3:142357997-142359998(+)
Zm00001d040291::3:36011913-36013914(+)
Zm00001d042045::3:148459856-148461857(-)
Zm00001d023880::10:26193966-26195967(-)
Zm00001d032828::1:239463870-239465871(-)
Zm00001d025834::10:131398705-131400706(-)
Zm00001d013531::5:13742786-13744787(+)
Zm00001d039470::3:5150554-5152555(+)
Zm00001d034917::1:305583262-305585263(-)
Zm00001d032073::1:211497087-211499088(-)
Zm00001d019563::7:42954360-42956361(-)
Zm00001d019126::7:18217023-18219024(+)
Zm00001d035408::6:24595947-24597948(+)
Zm00001d049464::4:31324414-31326415(+)
Zm00001d003320::2:40124865-40126866(+)
Zm00001d046627::9:99604969-99606970(+)
Zm00001d031171::1:180494742-180496743(-)
Zm00001d035094::6:4938196-4940197(-)
Zm00001d029194::1:61732797-61734798(-)
Zm00001d042476::3:168997882-168999883(+)
Zm00001d012728::8:179389579-179391580(+)
Zm00001d008357::8:6177968-6179969(-)
Zm00001d036897::6:105876697-105878698(-)
Zm00001d037334::6:121923730-121925731(-)
Zm00001d053450::4:232065798-232067799(+)
Zm00001d021528::7:155173714-155175715(+)
Zm00001d015586::5:99710383-99712384(+)
Zm00001d046192::9:71207139-71209140(+)
Zm00001d011122::8:139571250-139573251(-)
Zm00001d029396::1:68888854-68890855(+)
Zm00001d050768::4:121765172-121767173(+)
Zm00001d017536::5:198947065-198949066(+)
Zm00001d017461::5:196488313-196490314(-)
Zm00001d049211::4:20819035-20821036(-)
Zm00001d044057::3:218074224-218076225(-)
Zm00001d013863::5:23268199-23270200(-)
Zm00001d049948::4:54771091-54773092(+)
Zm00001d033375::1:261031210-261033211(-)
Zm00001d044037::3:217449589-217451590(+)
Zm00001d007888::2:241790410-241792411(-)
Zm00001d003475::2:45406140-45408141(-)
Zm00001d002601::2:16462410-16464411(-)
Zm00001d017468::5:196755322-196757323(+)
Zm00001d029602::1:78655578-78657579(-)
Zm00001d051938::4:174856217-174858218(-)
Zm00001d038052::6:146475057-146477058(-)
Zm00001d052184::4:182565311-182567312(-)
Zm00001d003931::2:69779701-69781702(-)
Zm00001d052974::4:206844454-206846455(+)
Zm00001d002396::2:11913877-11915878(+)
Zm00001d031005::1:172963646-172965647(-)
Zm00001d044908::9:6928876-6930877(-)
Zm00001d010698::8:124959400-124961401(-)
Zm00001d035559::6:33095932-33097933(-)
Zm00001d039987::3:21832873-21834874(+)
Zm00001d039267::3:842241-844242(-)
Zm00001d015629::5:102082334-102084335(+)
Zm00001d026263::10:142345604-142347605(+)
Zm00001d027428::1:5103968-5105969(-)
Zm00001d017912::5:210035325-210037326(+)
Zm00001d008529::8:11902398-11904399(+)
Zm00001d040571::3:50762484-50764485(+)
Zm00001d006881::2:218465264-218467265(+)
Zm00001d012156::8:169059291-169061292(+)
Zm00001d041831::3:139604235-139606236(+)
Zm00001d028103::1:23012900-23014901(+)
Zm00001d020629::7:125591747-125593748(+)
Zm00001d026668::10:149655629-149657630(-)
Zm00001d004340::2:104764708-104766709(-)
Zm00001d047838::9:142890233-142892234(-)
Zm00001d047662::9:138453743-138455744(-)
Zm00001d036942::6:106922571-106924572(-)
Zm00001d018460::5:221208369-221210370(-)
Zm00001d017033::5:183227684-183229685(+)
Zm00001d038229::6:152052314-152054315(-)
Zm00001d031428::1:189810944-189812945(-)
Zm00001d021453::7:152603583-152605584(+)
Zm00001d020569::7:122620260-122622261(-)
Zm00001d021403::7:151209554-151211555(+)
Zm00001d013344::5:8980409-8982410(-)
Zm00001d022347::7:175974004-175976005(-)
Zm00001d024813::10:89232457-89234458(+)
Zm00001d015914::5:130945870-130947871(+)
Zm00001d024066::10:41087384-41089385(-)
Zm00001d032761::1:237518227-237520228(-)
Zm00001d029183::1:61468314-61470315(+)
Zm00001d033709::1:271943134-271945135(-)
Zm00001d018616::7:1057977-1059978(-)
Zm00001d044395::3:227056859-227058860(-)
Zm00001d032100::1:212821627-212823628(+)
Zm00001d015275::5:82439702-82441703(+)
Zm00001d041105::3:97490597-97492598(+)
Zm00001d041748::3:135853704-135855705(+)
Zm00001d007214::2:224896723-224898724(-)
Zm00001d027688::1:11164746-11166747(-)
Zm00001d011288::8:145977512-145979513(+)
Zm00001d006903::2:219060185-219062186(-)
Zm00001d006777::2:216439674-216441675(+)
Zm00001d029932::1:94939435-94941436(+)
Zm00001d034183::1:285933241-285935242(+)
Zm00001d029397::1:68932858-68934859(+)
Zm00001d051466::4:159706952-159708953(+)
Zm00001d024951::10:96576476-96578477(+)
Zm00001d018274::5:217742212-217744213(+)
Zm00001d023870::10:25715571-25717572(-)
Zm00001d012757::8:180031141-180033142(+)
Zm00001d012425::8:174300416-174302417(-)
Zm00001d024995::10:98279660-98281661(-)
Zm00001d004545::2:117228827-117230828(-)
Zm00001d007788::2:239760042-239762043(+)
Zm00001d022048::7:168848427-168850428(+)
Zm00001d019824::7:65876505-65878506(-)
Zm00001d028994::1:53958766-53960767(-)
Zm00001d036927::6:106659736-106661737(-)
Zm00001d011845::8:162607800-162609801(-)
Zm00001d035214::6:10068548-10070549(+)
Zm00001d031540::1:193697134-193699135(+)
Zm00001d032224::1:217876423-217878424(+)
Zm00001d042449::3:168093310-168095311(-)
Zm00001d035920::6:60310944-60312945(-)
Zm00001d009669::8:75151931-75153932(-)
Zm00001d011876::8:163612739-163614740(+)
Zm00001d044555::3:231672435-231674436(+)
Zm00001d038676::6:162386195-162388196(+)
Zm00001d047361::9:127692691-127694692(-)
Zm00001d039546::3:7811772-7813773(-)
Zm00001d041232::3:106920327-106922328(-)
Zm00001d028390::1:33088067-33090068(-)
Zm00001d044443::3:228242923-228244924(-)
Zm00001d049191::4:19856683-19858684(+)
Zm00001d002440::2:12656945-12658946(-)
Zm00001d013626::5:15742616-15744617(-)
Zm00001d032897::1:242039587-242041588(-)
Zm00001d001971::2:3711493-3713494(+)
Zm00001d014664::5:58012732-58014733(+)
Zm00001d039310::3:1448863-1450864(-)
Zm00001d025632::10:124637581-124639582(+)
Zm00001d016531::5:166567490-166569491(-)
```
