## Supplementary material for "A comprehensive map of preferentially located motifs reveals distinct proximal *cis*-regulatory elements in plants": GCAGAGT_containing_gene_set.txt

```
#Occurences of GCAGAGT between -30 and 38 (positions relative to the transcription start site)
#221 sequences with GCAGAGT in this interval
#0.86% of the sequences in promoter set with GCAGAGT (set with 25847 sequences)
Zm00001d053015::4:209129430-209131431(-)
Zm00001d009510::8:68257668-68259669(-)
Zm00001d053313::4:225637808-225639809(-)
Zm00001d031731::1:200025290-200027291(-)
Zm00001d019040::7:13873969-13875970(+)
Zm00001d034516::1:295470677-295472678(+)
Zm00001d046765::9:104859438-104861439(+)
Zm00001d034620::1:298044079-298046080(+)
Zm00001d009118::8:37521078-37523079(-)
Zm00001d013237::5:6854286-6856287(-)
Zm00001d002602::2:16530979-16532980(+)
Zm00001d053049::4:210626377-210628378(-)
Zm00001d007921::2:242696519-242698520(+)
Zm00001d016234::5:151511641-151513642(-)
Zm00001d048246::9:153130805-153132806(-)
Zm00001d001818::2:1434013-1436014(-)
Zm00001d039716::3:12836100-12838101(-)
Zm00001d020236::7:101646449-101648450(-)
Zm00001d034438::1:292988221-292990222(+)
Zm00001d006455::2:208752276-208754277(-)
Zm00001d019035::7:13729123-13731124(-)
Zm00001d020516::7:119991985-119993986(-)
Zm00001d030079::1:104119085-104121086(-)
Zm00001d041972::3:146277924-146279925(+)
Zm00001d014303::5:40173571-40175572(-)
Zm00001d049403::4:29517781-29519782(-)
Zm00001d028806::1:46953826-46955827(+)
Zm00001d050947::4:133089021-133091022(+)
Zm00001d044931::9:7599406-7601407(+)
Zm00001d047034::9:116220040-116222041(+)
Zm00001d011928::8:164789397-164791398(+)
Zm00001d022048::7:168848427-168850428(+)
Zm00001d011474::8:151596395-151598396(-)
Zm00001d046977::9:113839431-113841432(+)
Zm00001d036988::6:108408570-108410571(-)
Zm00001d052648::4:195797602-195799603(-)
Zm00001d035823::6:53471179-53473180(+)
Zm00001d045640::9:30402059-30404060(-)
Zm00001d006481::2:209647222-209649223(+)
Zm00001d011225::8:143687827-143689828(+)
Zm00001d002121::2:6143150-6145151(+)
Zm00001d021943::7:166618668-166620669(-)
Zm00001d046973::9:113653144-113655145(-)
Zm00001d005251::2:165784774-165786775(+)
Zm00001d019536::7:40979360-40981361(+)
Zm00001d005617::2:180791170-180793171(+)
Zm00001d042365::3:163304837-163306838(+)
Zm00001d010443::8:115378955-115380956(+)
Zm00001d044322::3:225154092-225156093(-)
Zm00001d013307::5:8184076-8186077(-)
Zm00001d022379::7:176452345-176454346(-)
Zm00001d040784::3:65857974-65859975(-)
Zm00001d008354::8:6150164-6152165(+)
Zm00001d003860::2:63423026-63425027(+)
Zm00001d004440::2:112114235-112116236(+)
Zm00001d021574::7:156503546-156505547(-)
Zm00001d020008::7:85224708-85226709(-)
Zm00001d039465::3:5019147-5021148(+)
Zm00001d054070::4:245863332-245865333(+)
Zm00001d027764::1:13060011-13062012(-)
Zm00001d053109::4:214218076-214220077(-)
Zm00001d030837::1:162453594-162455595(+)
Zm00001d047312::9:126317759-126319760(+)
Zm00001d043295::3:194904829-194906830(-)
Zm00001d004389::2:108157337-108159338(+)
Zm00001d052277::4:185650633-185652634(+)
Zm00001d040526::3:48130913-48132914(-)
Zm00001d010478::8:117176714-117178715(-)
Zm00001d029603::1:78763398-78765399(-)
Zm00001d015767::5:118082591-118084592(+)
Zm00001d027435::1:5201247-5203248(+)
Zm00001d049834::4:47102874-47104875(-)
Zm00001d026038::10:136638407-136640408(-)
Zm00001d053242::4:221665640-221667641(-)
Zm00001d048335::9:154622153-154624154(-)
Zm00001d011259::8:144790363-144792364(+)
Zm00001d004119::2:83945338-83947339(-)
Zm00001d002548::2:15191620-15193621(-)
Zm00001d020935::7:137129116-137131117(-)
Zm00001d003254::2:38068395-38070396(-)
Zm00001d018902::7:8762349-8764350(-)
Zm00001d020747::7:131059824-131061825(+)
Zm00001d003166::2:34246260-34248261(+)
Zm00001d051666::4:166121398-166123399(-)
Zm00001d029853::1:90314016-90316017(+)
Zm00001d012257::8:171215217-171217218(+)
Zm00001d034373::1:291114464-291116465(-)
Zm00001d016794::5:176112679-176114680(+)
Zm00001d047087::9:118043284-118045285(-)
Zm00001d004465::2:113590540-113592541(-)
Zm00001d002137::2:6506837-6508838(+)
Zm00001d023472::10:6827729-6829730(-)
Zm00001d012070::8:167600499-167602500(-)
Zm00001d051856::4:172487910-172489911(-)
Zm00001d007840::2:240623033-240625034(+)
Zm00001d019117::7:17792073-17794074(+)
Zm00001d011780::8:161466148-161468149(+)
Zm00001d020955::7:137668499-137670500(+)
Zm00001d046527::9:94132402-94134403(-)
Zm00001d028336::1:31095777-31097778(+)
Zm00001d013628::5:15831901-15833902(+)
Zm00001d032961::1:244857294-244859295(+)
Zm00001d039963::3:20815953-20817954(-)
Zm00001d054090::4:246286302-246288303(-)
Zm00001d028204::1:26172272-26174273(+)
Zm00001d003579::2:48820023-48822024(+)
Zm00001d043645::3:205821112-205823113(+)
Zm00001d022134::7:170975933-170977934(-)
Zm00001d024157::10:50582920-50584921(+)
Zm00001d002860::2:24854382-24856383(-)
Zm00001d009123::8:37793647-37795648(-)
Zm00001d047335::9:126827237-126829238(-)
Zm00001d033345::1:259757847-259759848(+)
Zm00001d028984::1:53529528-53531529(+)
Zm00001d053788::4:241099086-241101087(-)
Zm00001d041168::3:101763698-101765699(+)
Zm00001d015658::5:103854787-103856788(-)
Zm00001d014546::5:52697315-52699316(+)
Zm00001d011061::8:137875115-137877116(-)
Zm00001d004012::2:75640349-75642350(+)
Zm00001d053807::4:241451520-241453521(+)
Zm00001d050424::4:87202469-87204470(+)
Zm00001d032330::1:222626836-222628837(+)
Zm00001d023769::10:19504352-19506353(+)
Zm00001d043275::3:194101621-194103622(-)
Zm00001d002478::2:13601813-13603814(-)
Zm00001d022228::7:173191312-173193313(+)
Zm00001d005053::2:156309884-156311885(-)
Zm00001d013184::5:6090403-6092404(+)
Zm00001d030683::1:152851267-152853268(+)
Zm00001d041836::3:139917382-139919383(+)
Zm00001d014995::5:71412257-71414258(-)
Zm00001d004639::2:124623789-124625790(+)
Zm00001d040724::3:60061519-60063520(-)
Zm00001d021801::7:163142878-163144879(-)
Zm00001d016915::5:179754100-179756101(+)
Zm00001d049161::4:18478151-18480152(-)
Zm00001d039471::3:5156286-5158287(+)
Zm00001d051392::4:156971172-156973173(+)
Zm00001d041697::3:133858349-133860350(+)
Zm00001d034213::1:286947168-286949169(+)
Zm00001d013108::5:4774822-4776823(+)
Zm00001d007443::2:231894212-231896213(-)
Zm00001d006402::2:206616632-206618633(-)
Zm00001d053655::4:238256255-238258256(+)
Zm00001d040625::3:54773141-54775142(-)
Zm00001d030796::1:160092109-160094110(-)
Zm00001d011996::8:166094333-166096334(-)
Zm00001d015208::5:79388302-79390303(+)
Zm00001d038031::6:145632197-145634198(+)
Zm00001d027349::1:3445849-3447850(-)
Zm00001d033421::1:262588795-262590796(-)
Zm00001d011913::8:164367878-164369879(-)
Zm00001d044263::3:223317784-223319785(+)
Zm00001d038071::6:146903687-146905688(+)
Zm00001d008570::8:13284717-13286718(+)
Zm00001d032384::1:224860094-224862095(-)
Zm00001d031450::1:190368885-190370886(+)
Zm00001d015426::5:89573043-89575044(+)
Zm00001d019541::7:41463731-41465732(-)
Zm00001d011958::8:165204929-165206930(-)
Zm00001d025340::10:114740780-114742781(-)
Zm00001d047779::9:141540635-141542636(-)
Zm00001d011362::8:148479532-148481533(+)
Zm00001d042335::3:161697679-161699680(-)
Zm00001d034832::1:303288732-303290733(-)
Zm00001d007681::2:237307351-237309352(+)
Zm00001d048215::9:152593375-152595376(+)
Zm00001d028672::1:42580020-42582021(-)
Zm00001d014017::5:28900061-28902062(-)
Zm00001d046344::9:82000893-82002894(-)
Zm00001d041347::3:113865173-113867174(+)
Zm00001d020148::7:95796910-95798911(+)
Zm00001d006180::2:200832631-200834632(-)
Zm00001d019446::7:34278474-34280475(-)
Zm00001d036482::6:90168468-90170469(+)
Zm00001d015313::5:84120911-84122912(-)
Zm00001d017728::5:205377132-205379133(-)
Zm00001d014050::5:30734395-30736396(-)
Zm00001d011560::8:154455760-154457761(+)
Zm00001d012861::5:1267605-1269606(+)
Zm00001d038494::6:158545871-158547872(+)
Zm00001d008528::8:11884879-11886880(-)
Zm00001d002966::2:28253771-28255772(+)
Zm00001d010623::8:122214569-122216570(-)
Zm00001d038112::6:148380350-148382351(-)
Zm00001d042143::3:153384367-153386368(+)
Zm00001d045036::9:10723218-10725219(-)
Zm00001d022486::7:178579702-178581703(+)
Zm00001d013963::5:26417892-26419893(+)
Zm00001d001877::2:2219844-2221845(+)
Zm00001d042058::3:149048291-149050292(+)
Zm00001d015400::5:88441805-88443806(+)
Zm00001d013718::5:18411479-18413480(+)
Zm00001d024430::10:70586618-70588619(-)
Zm00001d008269::8:3590718-3592719(+)
Zm00001d051728::4:168189564-168191565(+)
Zm00001d010414::8:113685428-113687429(+)
Zm00001d019186::7:20832095-20834096(+)
Zm00001d028630::1:41452739-41454740(+)
Zm00001d026014::10:136037318-136039319(+)
Zm00001d035916::6:60135568-60137569(+)
Zm00001d007496::2:233246910-233248911(+)
Zm00001d027975::1:18956443-18958444(-)
Zm00001d003117::2:32783703-32785704(+)
Zm00001d035166::6:7477607-7479608(+)
Zm00001d009790::8:81561246-81563247(+)
Zm00001d025682::10:126117094-126119095(+)
Zm00001d018699::7:2729159-2731160(-)
Zm00001d024064::10:40878584-40880585(-)
Zm00001d048265::9:153449371-153451372(-)
Zm00001d012892::5:1641482-1643483(+)
Zm00001d035926::6:60490673-60492674(+)
Zm00001d003947::2:71157026-71159027(-)
Zm00001d035875::6:58227413-58229414(+)
Zm00001d042272::3:158447163-158449164(-)
Zm00001d040220::3:32674548-32676549(-)
Zm00001d047813::9:142471941-142473942(+)
Zm00001d048020::9:148176765-148178766(+)
Zm00001d007907::2:242235769-242237770(+)
Zm00001d046838::9:108224562-108226563(+)
```
