## Supplementary material for "A comprehensive map of preferentially located motifs reveals distinct proximal *cis*-regulatory elements in plants": GCAGAGTG_containing_gene_set.txt

```
#Occurences of GCAGAGTG between -70 and 39 (positions relative to the transcription start site)
#110 sequences with GCAGAGTG in this interval
#0.43% of the sequences in promoter set with GCAGAGTG (set with 25847 sequences)
Zm00001d049324::4:26331254-26333255(+)
Zm00001d014995::5:71412257-71414258(-)
Zm00001d030422::1:131286108-131288109(+)
Zm00001d047813::9:142471941-142473942(+)
Zm00001d040526::3:48130913-48132914(-)
Zm00001d038494::6:158545871-158547872(+)
Zm00001d006481::2:209647222-209649223(+)
Zm00001d011225::8:143687827-143689828(+)
Zm00001d049812::4:45790276-45792277(-)
Zm00001d040784::3:65857974-65859975(-)
Zm00001d042272::3:158447163-158449164(-)
Zm00001d053049::4:210626377-210628378(-)
Zm00001d020289::7:104316495-104318496(+)
Zm00001d032675::1:233764562-233766563(+)
Zm00001d028204::1:26172272-26174273(+)
Zm00001d030079::1:104119085-104121086(-)
Zm00001d047312::9:126317759-126319760(+)
Zm00001d013307::5:8184076-8186077(-)
Zm00001d011619::8:156246028-156248029(+)
Zm00001d023737::10:18079672-18081673(+)
Zm00001d004639::2:124623789-124625790(+)
Zm00001d051392::4:156971172-156973173(+)
Zm00001d008530::8:11931020-11933021(-)
Zm00001d048246::9:153130805-153132806(-)
Zm00001d002121::2:6143150-6145151(+)
Zm00001d008269::8:3590718-3592719(+)
Zm00001d040625::3:54773141-54775142(-)
Zm00001d044412::3:227447071-227449072(-)
Zm00001d007907::2:242235769-242237770(+)
Zm00001d018902::7:8762349-8764350(-)
Zm00001d030683::1:152851267-152853268(+)
Zm00001d011061::8:137875115-137877116(-)
Zm00001d041972::3:146277924-146279925(+)
Zm00001d024620::10:80554203-80556204(-)
Zm00001d035926::6:60490673-60492674(+)
Zm00001d029331::1:66250096-66252097(+)
Zm00001d023769::10:19504352-19506353(+)
Zm00001d002602::2:16530979-16532980(+)
Zm00001d007496::2:233246910-233248911(+)
Zm00001d040220::3:32674548-32676549(-)
Zm00001d046973::9:113653144-113655145(-)
Zm00001d004440::2:112114235-112116236(+)
Zm00001d043282::3:194328483-194330484(+)
Zm00001d019541::7:41463731-41465732(-)
Zm00001d045036::9:10723218-10725219(-)
Zm00001d039471::3:5156286-5158287(+)
Zm00001d020392::7:111022896-111024897(-)
Zm00001d012070::8:167600499-167602500(-)
Zm00001d027975::1:18956443-18958444(-)
Zm00001d024157::10:50582920-50584921(+)
Zm00001d027349::1:3445849-3447850(-)
Zm00001d039388::3:3147256-3149257(-)
Zm00001d038071::6:146903687-146905688(+)
Zm00001d018769::7:4714733-4716734(-)
Zm00001d049232::4:21984459-21986460(+)
Zm00001d041697::3:133858349-133860350(+)
Zm00001d011913::8:164367878-164369879(-)
Zm00001d020955::7:137668499-137670500(+)
Zm00001d051744::4:168627925-168629926(-)
Zm00001d039251::3:560802-562803(+)
Zm00001d016794::5:176112679-176114680(+)
Zm00001d003860::2:63423026-63425027(+)
Zm00001d024430::10:70586618-70588619(-)
Zm00001d011362::8:148479532-148481533(+)
Zm00001d017728::5:205377132-205379133(-)
Zm00001d004389::2:108157337-108159338(+)
Zm00001d034438::1:292988221-292990222(+)
Zm00001d041168::3:101763698-101765699(+)
Zm00001d054090::4:246286302-246288303(-)
Zm00001d034373::1:291114464-291116465(-)
Zm00001d014303::5:40173571-40175572(-)
Zm00001d051728::4:168189564-168191565(+)
Zm00001d006455::2:208752276-208754277(-)
Zm00001d042285::3:158982571-158984572(+)
Zm00001d042480::3:169053789-169055790(+)
Zm00001d028672::1:42580020-42582021(-)
Zm00001d045783::9:38813090-38815091(-)
Zm00001d047182::9:121101233-121103234(+)
Zm00001d049834::4:47102874-47104875(-)
Zm00001d005251::2:165784774-165786775(+)
Zm00001d037984::6:144379741-144381742(+)
Zm00001d046925::9:111030941-111032942(+)
Zm00001d019536::7:40979360-40981361(+)
Zm00001d020691::7:128617085-128619086(+)
Zm00001d038759::6:163961431-163963432(+)
Zm00001d007443::2:231894212-231896213(-)
Zm00001d042058::3:149048291-149050292(+)
Zm00001d047923::9:145525264-145527265(-)
Zm00001d032330::1:222626836-222628837(+)
Zm00001d035823::6:53471179-53473180(+)
Zm00001d011958::8:165204929-165206930(-)
Zm00001d047034::9:116220040-116222041(+)
Zm00001d031450::1:190368885-190370886(+)
Zm00001d020148::7:95796910-95798911(+)
Zm00001d038112::6:148380350-148382351(-)
Zm00001d003117::2:32783703-32785704(+)
Zm00001d042143::3:153384367-153386368(+)
Zm00001d007921::2:242696519-242698520(+)
Zm00001d021446::7:152379440-152381441(-)
Zm00001d001818::2:1434013-1436014(-)
Zm00001d030837::1:162453594-162455595(+)
Zm00001d053242::4:221665640-221667641(-)
Zm00001d032256::1:219174092-219176093(-)
Zm00001d011560::8:154455760-154457761(+)
Zm00001d009123::8:37793647-37795648(-)
Zm00001d013108::5:4774822-4776823(+)
Zm00001d013237::5:6854286-6856287(-)
Zm00001d046344::9:82000893-82002894(-)
Zm00001d009789::8:81397278-81399279(+)
Zm00001d047335::9:126827237-126829238(-)
```
