## Supplementary material for "A comprehensive map of preferentially located motifs reveals distinct proximal *cis*-regulatory elements in plants": GCAGGAA_containing_gene_set.txt

```
#Occurences of GCAGGAA between 206 and 249 (positions relative to the transcription start site)
#348 sequences with GCAGGAA in this interval
#1.35% of the sequences in promoter set with GCAGGAA (set with 25847 sequences)
Zm00001d052569::4:193343260-193345261(+)
Zm00001d027612::1:9012885-9014886(-)
Zm00001d036507::6:90893173-90895174(-)
Zm00001d012659::8:178081938-178083939(-)
Zm00001d051249::4:150502774-150504775(-)
Zm00001d044136::3:220104056-220106057(-)
Zm00001d029371::1:67925888-67927889(+)
Zm00001d033529::1:265806066-265808067(-)
Zm00001d052830::4:202076604-202078605(+)
Zm00001d021655::7:159190438-159192439(-)
Zm00001d042093::3:150546161-150548162(+)
Zm00001d011228::8:143867336-143869337(+)
Zm00001d031660::1:197839179-197841180(+)
Zm00001d015707::5:110137493-110139494(+)
Zm00001d024676::10:83289223-83291224(+)
Zm00001d037780::6:137461328-137463329(+)
Zm00001d050669::4:114058218-114060219(-)
Zm00001d006555::2:210897159-210899160(-)
Zm00001d053359::4:227599180-227601181(-)
Zm00001d015026::5:72701034-72703035(-)
Zm00001d026186::10:140543669-140545670(-)
Zm00001d019127::7:18219172-18221173(+)
Zm00001d046828::9:107490372-107492373(-)
Zm00001d026374::10:144612829-144614830(-)
Zm00001d040034::3:23842913-23844914(-)
Zm00001d027956::1:18292134-18294135(+)
Zm00001d019971::7:81146773-81148774(+)
Zm00001d046831::9:107717879-107719880(-)
Zm00001d046202::9:71567845-71569846(+)
Zm00001d024873::10:91635227-91637228(+)
Zm00001d023497::10:7361288-7363289(-)
Zm00001d054042::4:245467560-245469561(-)
Zm00001d052375::4:188485898-188487899(-)
Zm00001d041868::3:141616724-141618725(-)
Zm00001d049666::4:39267329-39269330(+)
Zm00001d047811::9:142370593-142372594(-)
Zm00001d005957::2:193810758-193812759(+)
Zm00001d040534::3:48545428-48547429(-)
Zm00001d011394::8:149458911-149460912(+)
Zm00001d007294::2:226982989-226984990(+)
Zm00001d006122::2:199207940-199209941(-)
Zm00001d007300::2:227246744-227248745(+)
Zm00001d038525::6:159265341-159267342(+)
Zm00001d007096::2:222236094-222238095(+)
Zm00001d013407::5:10501227-10503228(+)
Zm00001d012342::8:172729386-172731387(-)
Zm00001d019028::7:13457157-13459158(-)
Zm00001d050220::4:74511679-74513680(-)
Zm00001d010145::8:101315097-101317098(+)
Zm00001d050217::4:74114075-74116076(+)
Zm00001d013358::5:9533869-9535870(-)
Zm00001d034829::1:303244920-303246921(-)
Zm00001d026031::10:136403686-136405687(+)
Zm00001d049637::4:38394085-38396086(+)
Zm00001d043688::3:207418561-207420562(-)
Zm00001d050544::4:99145421-99147422(+)
Zm00001d051421::4:158014550-158016551(+)
Zm00001d005744::2:185664254-185666255(-)
Zm00001d031789::1:201866784-201868785(+)
Zm00001d047605::9:136919887-136921888(+)
Zm00001d011561::8:154490165-154492166(+)
Zm00001d033025::1:247655824-247657825(-)
Zm00001d036524::6:91179552-91181553(+)
Zm00001d031463::1:191084126-191086127(-)
Zm00001d014091::5:32003887-32005888(-)
Zm00001d017797::5:207005090-207007091(+)
Zm00001d003100::2:32062442-32064443(+)
Zm00001d024910::10:94436593-94438594(-)
Zm00001d033203::1:253924342-253926343(-)
Zm00001d030703::1:154502524-154504525(+)
Zm00001d012847::5:1076274-1078275(+)
Zm00001d001826::2:1538439-1540440(-)
Zm00001d019991::7:83411469-83413470(+)
Zm00001d017547::5:199271995-199273996(-)
Zm00001d003678::2:53859573-53861574(-)
Zm00001d007332::2:228913328-228915329(+)
Zm00001d014488::5:50001391-50003392(-)
Zm00001d051382::4:156502023-156504024(+)
Zm00001d030328::1:122697487-122699488(-)
Zm00001d026334::10:143657283-143659284(-)
Zm00001d048248::9:153140662-153142663(+)
Zm00001d007719::2:238190449-238192450(+)
Zm00001d015683::5:107120251-107122252(-)
Zm00001d033009::1:246830968-246832969(-)
Zm00001d044180::3:221250420-221252421(-)
Zm00001d002751::2:21481544-21483545(+)
Zm00001d053234::4:221212967-221214968(-)
Zm00001d043094::3:189127920-189129921(+)
Zm00001d051510::4:160975548-160977549(-)
Zm00001d036828::6:102970643-102972644(-)
Zm00001d040595::3:52235035-52237036(+)
Zm00001d006176::2:200731133-200733134(-)
Zm00001d015504::5:94159201-94161202(+)
Zm00001d024941::10:96019256-96021257(-)
Zm00001d022274::7:174143903-174145904(-)
Zm00001d052620::4:195056813-195058814(-)
Zm00001d034222::1:287046765-287048766(-)
Zm00001d033691::1:271344175-271346176(-)
Zm00001d008443::8:8728606-8730607(+)
Zm00001d024842::10:90450531-90452532(+)
Zm00001d021729::7:161581575-161583576(-)
Zm00001d012234::8:170602262-170604263(-)
Zm00001d028297::1:29511867-29513868(+)
Zm00001d043541::3:203336341-203338342(+)
Zm00001d021469::7:153030084-153032085(-)
Zm00001d044646::3:233920880-233922881(+)
Zm00001d022490::7:178661445-178663446(+)
Zm00001d013321::5:8675628-8677629(-)
Zm00001d007755::2:238905926-238907927(+)
Zm00001d013452::5:11957903-11959904(+)
Zm00001d018642::7:1469899-1471900(-)
Zm00001d015622::5:101915008-101917009(-)
Zm00001d013486::5:12644640-12646641(+)
Zm00001d018093::5:214079238-214081239(+)
Zm00001d031581::1:195387114-195389115(+)
Zm00001d054052::4:245602174-245604175(+)
Zm00001d022463::7:178166550-178168551(-)
Zm00001d012016::8:166533106-166535107(+)
Zm00001d044526::3:230884879-230886880(+)
Zm00001d031411::1:189276583-189278584(+)
Zm00001d009932::8:90456067-90458068(-)
Zm00001d012655::8:178017735-178019736(-)
Zm00001d004140::2:86044277-86046278(-)
Zm00001d017890::5:209670575-209672576(-)
Zm00001d050469::4:90880549-90882550(-)
Zm00001d020237::7:101647448-101649449(+)
Zm00001d015398::5:88330133-88332134(-)
Zm00001d023237::10:1100373-1102374(-)
Zm00001d012495::8:175484333-175486334(-)
Zm00001d012614::8:177242071-177244072(+)
Zm00001d014478::5:49668620-49670621(+)
Zm00001d022211::7:172908869-172910870(+)
Zm00001d031647::1:197311290-197313291(-)
Zm00001d027808::1:14079695-14081696(+)
Zm00001d016370::5:159619962-159621963(-)
Zm00001d019770::7:58309607-58311608(-)
Zm00001d031525::1:192891097-192893098(+)
Zm00001d019534::7:40699675-40701676(-)
Zm00001d022242::7:173473118-173475119(-)
Zm00001d037734::6:135576388-135578389(-)
Zm00001d011092::8:138774796-138776797(+)
Zm00001d003349::2:41031412-41033413(-)
Zm00001d024294::10:62514312-62516313(-)
Zm00001d017172::5:187958935-187960936(+)
Zm00001d052324::4:187123555-187125556(+)
Zm00001d009014::8:30169695-30171696(+)
Zm00001d017872::5:209279992-209281993(-)
Zm00001d027557::1:8129655-8131656(-)
Zm00001d005073::2:157267315-157269316(+)
Zm00001d035222::6:13560306-13562307(-)
Zm00001d018371::5:219439545-219441546(-)
Zm00001d031934::1:207282973-207284974(-)
Zm00001d021470::7:153079058-153081059(-)
Zm00001d036673::6:97242865-97244866(-)
Zm00001d052674::4:196902870-196904871(+)
Zm00001d009178::8:41100610-41102611(-)
Zm00001d051755::4:168934746-168936747(+)
Zm00001d047991::9:147396234-147398235(+)
Zm00001d035819::6:52815635-52817636(-)
Zm00001d040611::3:53766344-53768345(+)
Zm00001d026363::10:144381744-144383745(-)
Zm00001d019262::7:24658532-24660533(-)
Zm00001d008884::8:23825584-23827585(-)
Zm00001d036024::6:66751187-66753188(+)
Zm00001d034957::1:306781823-306783824(-)
Zm00001d039283::3:998434-1000435(+)
Zm00001d047758::9:141029244-141031245(-)
Zm00001d051837::4:171682697-171684698(-)
Zm00001d042967::3:185333444-185335445(-)
Zm00001d002630::2:17335899-17337900(+)
Zm00001d013057::5:3949927-3951928(-)
Zm00001d038432::6:157153556-157155557(-)
Zm00001d026495::10:147116455-147118456(-)
Zm00001d002386::2:11645939-11647940(-)
Zm00001d012965::5:2437759-2439760(+)
Zm00001d018485::5:221679305-221681306(+)
Zm00001d017170::5:187820399-187822400(-)
Zm00001d016259::5:154043006-154045007(+)
Zm00001d040972::3:86814668-86816669(-)
Zm00001d025307::10:113609367-113611368(-)
Zm00001d012036::8:166916105-166918106(+)
Zm00001d009392::8:62053402-62055403(-)
Zm00001d039456::3:4841047-4843048(-)
Zm00001d035169::6:7516602-7518603(-)
Zm00001d048040::9:148609476-148611477(-)
Zm00001d020175::7:97540384-97542385(+)
Zm00001d024973::10:97672067-97674068(+)
Zm00001d026084::10:138075729-138077730(+)
Zm00001d024209::10:56567177-56569178(+)
Zm00001d018952::7:10370372-10372373(+)
Zm00001d003448::2:44632230-44634231(+)
Zm00001d048013::9:148004469-148006470(+)
Zm00001d046005::9:53470410-53472411(+)
Zm00001d009478::8:66706500-66708501(+)
Zm00001d029868::1:91134232-91136233(+)
Zm00001d008222::8:1659430-1661431(+)
Zm00001d048386::9:155337896-155339897(-)
Zm00001d052434::4:189877195-189879196(-)
Zm00001d008765::8:19525889-19527890(+)
Zm00001d048536::9:158037645-158039646(+)
Zm00001d038471::6:157963603-157965604(+)
Zm00001d051891::4:173817076-173819077(+)
Zm00001d050106::4:65976463-65978464(-)
Zm00001d009929::8:90222626-90224627(+)
Zm00001d010109::8:99423253-99425254(-)
Zm00001d030392::1:128916006-128918007(-)
Zm00001d032957::1:244727136-244729137(-)
Zm00001d012153::8:169020157-169022158(-)
Zm00001d004481::2:114548719-114550720(+)
Zm00001d035094::6:4938196-4940197(-)
Zm00001d022214::7:172942860-172944861(+)
Zm00001d023370::10:4188408-4190409(+)
Zm00001d040577::3:50991632-50993633(+)
Zm00001d043237::3:192737543-192739544(-)
Zm00001d006869::2:218300886-218302887(-)
Zm00001d039890::3:18010953-18012954(-)
Zm00001d018451::5:221116336-221118337(+)
Zm00001d042133::3:152708349-152710350(+)
Zm00001d011166::8:141520611-141522612(-)
Zm00001d013250::5:7115420-7117421(+)
Zm00001d002640::2:17709376-17711377(+)
Zm00001d007067::2:221310611-221312612(-)
Zm00001d041958::3:145659616-145661617(+)
Zm00001d025979::10:135123456-135125457(+)
Zm00001d045381::9:20208471-20210472(+)
Zm00001d012973::5:2606894-2608895(+)
Zm00001d029737::1:84614786-84616787(-)
Zm00001d015500::5:94102683-94104684(+)
Zm00001d025289::10:112747791-112749792(-)
Zm00001d054004::4:245031044-245033045(-)
Zm00001d047191::9:121465532-121467533(-)
Zm00001d050056::4:62779374-62781375(-)
Zm00001d012846::5:1069925-1071926(+)
Zm00001d016807::5:176845559-176847560(+)
Zm00001d020210::7:100351412-100353413(-)
Zm00001d008887::8:24110907-24112908(-)
Zm00001d054034::4:245351514-245353515(-)
Zm00001d027678::1:10985432-10987433(+)
Zm00001d053337::4:226696652-226698653(+)
Zm00001d025167::10:107179880-107181881(+)
Zm00001d045158::9:14622188-14624189(+)
Zm00001d017709::5:204803111-204805112(+)
Zm00001d005024::2:154435772-154437773(-)
Zm00001d008323::8:5209321-5211322(+)
Zm00001d038536::6:159536061-159538062(+)
Zm00001d032738::1:236905829-236907830(+)
Zm00001d017392::5:194384933-194386934(-)
Zm00001d013469::5:12348927-12350928(+)
Zm00001d018050::5:213165384-213167385(-)
Zm00001d018458::5:221163733-221165734(+)
Zm00001d030438::1:133026254-133028255(-)
Zm00001d033533::1:266060817-266062818(-)
Zm00001d049684::4:39987335-39989336(-)
Zm00001d006203::2:201670253-201672254(+)
Zm00001d044865::9:5838914-5840915(+)
Zm00001d027957::1:18320634-18322635(-)
Zm00001d022369::7:176237635-176239636(+)
Zm00001d052826::4:202039340-202041341(-)
Zm00001d006199::2:201504140-201506141(+)
Zm00001d005419::2:173367074-173369075(-)
Zm00001d051858::4:172520627-172522628(-)
Zm00001d042818::3:181097165-181099166(-)
Zm00001d019148::7:19184072-19186073(-)
Zm00001d051949::4:175080657-175082658(+)
Zm00001d052980::4:207106063-207108064(+)
Zm00001d019519::7:39542389-39544390(+)
Zm00001d030764::1:158951514-158953515(+)
Zm00001d031458::1:190929836-190931837(-)
Zm00001d027448::1:5516993-5518994(+)
Zm00001d049668::4:39420804-39422805(+)
Zm00001d010923::8:133671132-133673133(+)
Zm00001d015244::5:80935137-80937138(+)
Zm00001d036682::6:97482012-97484013(-)
Zm00001d007461::2:232210353-232212354(+)
Zm00001d009242::8:46230625-46232626(-)
Zm00001d022150::7:171312059-171314060(-)
Zm00001d029313::1:65608290-65610291(+)
Zm00001d005916::2:192668687-192670688(+)
Zm00001d020515::7:119960620-119962621(-)
Zm00001d012176::8:169555854-169557855(+)
Zm00001d034270::1:288303708-288305709(+)
Zm00001d035238::6:16208396-16210397(+)
Zm00001d029709::1:83412848-83414849(-)
Zm00001d045505::9:24928564-24930565(+)
Zm00001d027954::1:18273021-18275022(+)
Zm00001d046441::9:89990906-89992907(+)
Zm00001d025946::10:134455985-134457986(+)
Zm00001d048552::9:158552797-158554798(-)
Zm00001d008870::8:23386287-23388288(-)
Zm00001d046511::9:93193009-93195010(+)
Zm00001d019105::7:16888389-16890390(-)
Zm00001d025309::10:113728172-113730173(+)
Zm00001d025953::10:134611426-134613427(+)
Zm00001d029429::1:70209979-70211980(+)
Zm00001d026637::10:149252503-149254504(-)
Zm00001d039218::6:173059425-173061426(+)
Zm00001d012599::8:177041477-177043478(+)
Zm00001d024278::10:61397693-61399694(-)
Zm00001d011430::8:150332855-150334856(+)
Zm00001d037853::6:139797215-139799216(+)
Zm00001d031331::1:186313042-186315043(+)
Zm00001d047500::9:132752745-132754746(+)
Zm00001d013997::5:27908876-27910877(-)
Zm00001d026482::10:146768570-146770571(-)
Zm00001d043029::3:187039535-187041536(+)
Zm00001d002864::2:24959296-24961297(+)
Zm00001d023594::10:11310761-11312762(+)
Zm00001d001775::2:547100-549101(-)
Zm00001d027874::1:16041501-16043502(-)
Zm00001d041327::3:112395984-112397985(+)
Zm00001d049024::4:12949862-12951863(+)
Zm00001d012161::8:169186071-169188072(-)
Zm00001d048337::9:154669840-154671841(-)
Zm00001d045305::9:18545967-18547968(-)
Zm00001d042591::3:173003227-173005228(-)
Zm00001d019507::7:38307674-38309675(-)
Zm00001d036726::6:99174090-99176091(+)
Zm00001d006189::2:201031850-201033851(-)
Zm00001d032925::1:243314579-243316580(-)
Zm00001d019666::7:49117649-49119650(+)
Zm00001d041544::3:126522695-126524696(-)
Zm00001d023747::10:18440248-18442249(+)
Zm00001d034544::1:295926000-295928001(-)
Zm00001d028803::1:46858186-46860187(-)
Zm00001d020806::7:133444299-133446300(-)
Zm00001d035996::6:65190824-65192825(-)
Zm00001d030334::1:122987577-122989578(+)
Zm00001d031009::1:173189677-173191678(-)
Zm00001d022422::7:177334774-177336775(-)
Zm00001d045320::9:18912445-18914446(+)
Zm00001d020920::7:136531227-136533228(-)
Zm00001d045424::9:21656810-21658811(+)
Zm00001d010617::8:122039095-122041096(-)
Zm00001d027784::1:13437298-13439299(+)
Zm00001d050834::4:125422873-125424874(-)
Zm00001d043224::3:192363469-192365470(+)
Zm00001d032199::1:216853636-216855637(+)
Zm00001d022099::7:170257179-170259180(-)
Zm00001d014664::5:58012732-58014733(+)
Zm00001d003181::2:34891914-34893915(-)
Zm00001d050934::4:132599859-132601860(-)
Zm00001d012534::8:176252829-176254830(+)
Zm00001d002827::2:23947135-23949136(-)
Zm00001d046475::9:91605579-91607580(-)
Zm00001d007289::2:226917414-226919415(+)
Zm00001d032181::1:216007935-216009936(+)
Zm00001d047738::9:140335215-140337216(-)
Zm00001d047491::9:132267896-132269897(-)
```
