## Supplementary material for "A comprehensive map of preferentially located motifs reveals distinct proximal *cis*-regulatory elements in plants": GCAGGAGA_containing_gene_set.txt

```
#Occurences of GCAGGAGA between 259 and 336 (positions relative to the transcription start site)
#226 sequences with GCAGGAGA in this interval
#0.87% of the sequences in promoter set with GCAGGAGA (set with 25847 sequences)
Zm00001d030703::1:154502524-154504525(+)
Zm00001d018952::7:10370372-10372373(+)
Zm00001d027846::1:15058689-15060690(+)
Zm00001d024312::10:63550971-63552972(-)
Zm00001d009242::8:46230625-46232626(-)
Zm00001d024126::10:48093144-48095145(-)
Zm00001d008734::8:18248529-18250530(-)
Zm00001d054085::4:246128077-246130078(+)
Zm00001d038194::6:151191551-151193552(-)
Zm00001d043709::3:207984276-207986277(+)
Zm00001d010928::8:133860986-133862987(-)
Zm00001d006484::2:209682196-209684197(-)
Zm00001d007289::2:226917414-226919415(+)
Zm00001d028178::1:25565259-25567260(+)
Zm00001d044180::3:221250420-221252421(-)
Zm00001d016326::5:157262687-157264688(-)
Zm00001d030834::1:162278163-162280164(+)
Zm00001d044865::9:5838914-5840915(+)
Zm00001d047531::9:134012621-134014622(+)
Zm00001d040232::3:33136371-33138372(+)
Zm00001d015622::5:101915008-101917009(-)
Zm00001d039691::3:11917168-11919169(+)
Zm00001d010145::8:101315097-101317098(+)
Zm00001d053986::4:244607817-244609818(-)
Zm00001d026482::10:146768570-146770571(-)
Zm00001d046511::9:93193009-93195010(+)
Zm00001d026004::10:135830919-135832920(+)
Zm00001d034358::1:290658242-290660243(+)
Zm00001d034698::1:300198468-300200469(-)
Zm00001d027706::1:11582561-11584562(+)
Zm00001d033447::1:262990383-262992384(+)
Zm00001d004691::2:131622315-131624316(-)
Zm00001d001858::2:2029881-2031882(+)
Zm00001d006726::2:215371539-215373540(+)
Zm00001d040818::3:67921094-67923095(+)
Zm00001d034249::1:287877622-287879623(-)
Zm00001d052060::4:178022736-178024737(-)
Zm00001d012730::8:179420734-179422735(+)
Zm00001d023747::10:18440248-18442249(+)
Zm00001d009772::8:80442480-80444481(-)
Zm00001d016165::5:148098321-148100322(+)
Zm00001d044417::3:227499218-227501219(-)
Zm00001d028408::1:33787549-33789550(+)
Zm00001d036280::6:81596432-81598433(+)
Zm00001d006428::2:207694105-207696106(+)
Zm00001d002240::2:8677876-8679877(+)
Zm00001d008398::8:7244995-7246996(+)
Zm00001d002917::2:26417249-26419250(+)
Zm00001d004931::2:149355344-149357345(-)
Zm00001d023497::10:7361288-7363289(-)
Zm00001d043727::3:208456324-208458325(-)
Zm00001d017886::5:209620899-209622900(+)
Zm00001d052980::4:207106063-207108064(+)
Zm00001d007901::2:242053539-242055540(-)
Zm00001d033905::1:278138068-278140069(-)
Zm00001d051456::4:159320943-159322944(+)
Zm00001d007144::2:223317291-223319292(+)
Zm00001d005396::2:172255489-172257490(-)
Zm00001d004960::2:150757199-150759200(-)
Zm00001d047960::9:146292765-146294766(-)
Zm00001d002275::2:9301216-9303217(+)
Zm00001d018938::7:9827560-9829561(-)
Zm00001d050051::4:62582539-62584540(+)
Zm00001d029709::1:83412848-83414849(-)
Zm00001d033833::1:275194405-275196406(-)
Zm00001d006869::2:218300886-218302887(-)
Zm00001d018804::7:5672132-5674133(+)
Zm00001d045956::9:49734108-49736109(+)
Zm00001d011565::8:154587967-154589968(-)
Zm00001d027957::1:18320634-18322635(-)
Zm00001d031759::1:200942699-200944700(+)
Zm00001d046364::9:84226993-84228994(-)
Zm00001d014948::5:69538818-69540819(+)
Zm00001d053702::4:239550233-239552234(+)
Zm00001d002027::2:4655151-4657152(+)
Zm00001d006485::2:209683751-209685752(-)
Zm00001d048386::9:155337896-155339897(-)
Zm00001d006084::2:197716771-197718772(-)
Zm00001d026312::10:143373163-143375164(-)
Zm00001d039637::3:9821186-9823187(-)
Zm00001d004907::2:147969878-147971879(-)
Zm00001d003108::2:32469600-32471601(-)
Zm00001d032403::1:225536383-225538384(-)
Zm00001d040470::3:45288130-45290131(-)
Zm00001d035841::6:54798424-54800425(-)
Zm00001d033652::1:269688389-269690390(-)
Zm00001d050893::4:128776955-128778956(+)
Zm00001d034124::1:284538491-284540492(+)
Zm00001d046838::9:108224562-108226563(+)
Zm00001d007768::2:239282689-239284690(+)
Zm00001d008462::8:9352248-9354249(-)
Zm00001d021241::7:146755770-146757771(-)
Zm00001d050934::4:132599859-132601860(-)
Zm00001d029103::1:58169269-58171270(+)
Zm00001d032534::1:229831668-229833669(-)
Zm00001d028429::1:34712665-34714666(-)
Zm00001d038995::6:168418477-168420478(+)
Zm00001d024278::10:61397693-61399694(-)
Zm00001d048790::4:5585170-5587171(-)
Zm00001d009919::8:89462023-89464024(+)
Zm00001d009717::8:77523391-77525392(+)
Zm00001d038550::6:159759837-159761838(-)
Zm00001d010824::8:128891874-128893875(+)
Zm00001d039518::3:6552462-6554463(+)
Zm00001d020862::7:134952796-134954797(+)
Zm00001d041352::3:113919292-113921293(-)
Zm00001d004697::2:131928377-131930378(+)
Zm00001d024209::10:56567177-56569178(+)
Zm00001d024627::10:81008334-81010335(+)
Zm00001d027517::1:7296399-7298400(+)
Zm00001d052570::4:193360228-193362229(+)
Zm00001d005986::2:194820331-194822332(-)
Zm00001d019105::7:16888389-16890390(-)
Zm00001d027630::1:9486499-9488500(+)
Zm00001d036506::6:90876765-90878766(+)
Zm00001d045424::9:21656810-21658811(+)
Zm00001d050217::4:74114075-74116076(+)
Zm00001d042799::3:180206775-180208776(+)
Zm00001d041889::3:142431504-142433505(+)
Zm00001d034450::1:293324718-293326719(-)
Zm00001d027337::1:3222922-3224923(+)
Zm00001d048647::4:2598775-2600776(+)
Zm00001d034544::1:295926000-295928001(-)
Zm00001d040523::3:47965531-47967532(+)
Zm00001d003683::2:54206317-54208318(-)
Zm00001d043096::3:189144499-189146500(+)
Zm00001d005419::2:173367074-173369075(-)
Zm00001d031411::1:189276583-189278584(+)
Zm00001d053852::4:242212297-242214298(-)
Zm00001d049152::4:17899097-17901098(-)
Zm00001d017908::5:209977613-209979614(-)
Zm00001d042883::3:182812433-182814434(+)
Zm00001d003100::2:32062442-32064443(+)
Zm00001d016974::5:181719133-181721134(-)
Zm00001d025309::10:113728172-113730173(+)
Zm00001d038761::6:163994358-163996359(+)
Zm00001d047911::9:145076977-145078978(+)
Zm00001d008875::8:23554172-23556173(-)
Zm00001d035558::6:33063165-33065166(-)
Zm00001d016842::5:178211683-178213684(-)
Zm00001d024733::10:85596116-85598117(-)
Zm00001d022150::7:171312059-171314060(-)
Zm00001d034028::1:281464086-281466087(-)
Zm00001d017525::5:198720404-198722405(-)
Zm00001d039654::3:10772111-10774112(+)
Zm00001d019249::7:23915396-23917397(+)
Zm00001d009552::8:70004555-70006556(+)
Zm00001d004498::2:115233305-115235306(-)
Zm00001d048442::9:156491845-156493846(-)
Zm00001d026668::10:149655629-149657630(-)
Zm00001d018915::7:9191173-9193174(+)
Zm00001d027784::1:13437298-13439299(+)
Zm00001d046748::9:104329159-104331160(+)
Zm00001d015500::5:94102683-94104684(+)
Zm00001d027415::1:4831373-4833374(+)
Zm00001d043688::3:207418561-207420562(-)
Zm00001d011578::8:154855544-154857545(-)
Zm00001d029525::1:74658229-74660230(-)
Zm00001d002705::2:19820179-19822180(-)
Zm00001d021269::7:147360520-147362521(-)
Zm00001d041179::3:102878425-102880426(-)
Zm00001d004765::2:137447000-137449001(-)
Zm00001d046274::9:77377122-77379123(-)
Zm00001d041092::3:96988201-96990202(+)
Zm00001d030764::1:158951514-158953515(+)
Zm00001d020312::7:105612989-105614990(-)
Zm00001d040577::3:50991632-50993633(+)
Zm00001d003423::2:43901630-43903631(-)
Zm00001d005744::2:185664254-185666255(-)
Zm00001d033203::1:253924342-253926343(-)
Zm00001d042212::3:156137506-156139507(-)
Zm00001d007332::2:228913328-228915329(+)
Zm00001d011314::8:146488549-146490550(+)
Zm00001d051404::4:157213867-157215868(-)
Zm00001d046181::9:69839392-69841393(+)
Zm00001d024459::10:71758541-71760542(+)
Zm00001d046638::9:100058886-100060887(+)
Zm00001d029234::1:63279668-63281669(-)
Zm00001d053382::4:228568389-228570390(-)
Zm00001d033009::1:246830968-246832969(-)
Zm00001d010251::8:106135756-106137757(-)
Zm00001d006913::2:219292308-219294309(+)
Zm00001d051677::4:166463651-166465652(+)
Zm00001d015244::5:80935137-80937138(+)
Zm00001d050048::4:62425978-62427979(-)
Zm00001d051567::4:162924408-162926409(-)
Zm00001d046711::9:103065385-103067386(+)
Zm00001d013785::5:20153484-20155485(+)
Zm00001d034085::1:283654132-283656133(-)
Zm00001d005756::2:186574171-186576172(+)
Zm00001d011705::8:159245749-159247750(+)
Zm00001d009465::8:65744728-65746729(+)
Zm00001d023325::10:3374212-3376213(-)
Zm00001d045875::9:45232586-45234587(+)
Zm00001d045756::9:37383066-37385067(+)
Zm00001d001837::2:1667901-1669902(+)
Zm00001d033664::1:269978486-269980487(+)
Zm00001d015628::5:102016901-102018902(-)
Zm00001d028622::1:41161689-41163690(-)
Zm00001d014308::5:40497236-40499237(-)
Zm00001d022517::7:179272372-179274373(+)
Zm00001d050808::4:123989903-123991904(-)
Zm00001d034372::1:291105890-291107891(+)
Zm00001d036682::6:97482012-97484013(-)
Zm00001d040450::3:43935257-43937258(-)
Zm00001d026637::10:149252503-149254504(-)
Zm00001d030962::1:169330105-169332106(-)
Zm00001d026207::10:140945051-140947052(+)
Zm00001d052674::4:196902870-196904871(+)
Zm00001d043465::3:200802499-200804500(+)
Zm00001d051755::4:168934746-168936747(+)
Zm00001d042509::3:170135243-170137244(+)
Zm00001d020806::7:133444299-133446300(-)
Zm00001d018496::5:221802444-221804445(+)
Zm00001d007309::2:227409830-227411831(+)
Zm00001d033674::1:270726434-270728435(-)
Zm00001d043735::3:208694004-208696005(-)
Zm00001d037853::6:139797215-139799216(+)
Zm00001d008264::8:3419583-3421584(-)
Zm00001d049581::4:36061133-36063134(+)
Zm00001d039890::3:18010953-18012954(-)
Zm00001d052011::4:176419622-176421623(-)
Zm00001d009399::8:62581363-62583364(-)
Zm00001d032453::1:227154445-227156446(+)
Zm00001d047517::9:133209254-133211255(+)
Zm00001d021978::7:167477584-167479585(+)
```
