## Supplementary material for "A comprehensive map of preferentially located motifs reveals distinct proximal *cis*-regulatory elements in plants": GCAGGCCC_containing_gene_set.txt

```
#Occurences of GCAGGCCC between -188 and -94 (positions relative to the transcription start site)
#115 sequences with GCAGGCCC in this interval
#0.44% of the sequences in promoter set with GCAGGCCC (set with 25847 sequences)
Zm00001d032083::1:212102877-212104878(+)
Zm00001d053124::4:214608452-214610453(-)
Zm00001d011424::8:150157418-150159419(+)
Zm00001d042287::3:159073168-159075169(+)
Zm00001d024338::10:65516889-65518890(+)
Zm00001d033572::1:267364066-267366067(-)
Zm00001d014967::5:70459752-70461753(-)
Zm00001d041870::3:141619079-141621080(+)
Zm00001d052009::4:176364134-176366135(-)
Zm00001d051976::4:175730029-175732030(-)
Zm00001d016463::5:163213771-163215772(+)
Zm00001d046539::9:94815570-94817571(+)
Zm00001d005733::2:185168755-185170756(+)
Zm00001d018077::5:213822974-213824975(+)
Zm00001d001902::2:2631859-2633860(+)
Zm00001d017607::5:201443738-201445739(+)
Zm00001d041020::3:90718632-90720633(-)
Zm00001d002314::2:10146939-10148940(+)
Zm00001d007978::2:244412783-244414784(-)
Zm00001d012849::5:1081108-1083109(+)
Zm00001d039404::3:3473941-3475942(+)
Zm00001d020298::7:104763070-104765071(+)
Zm00001d053369::4:227810858-227812859(+)
Zm00001d052323::4:187097213-187099214(+)
Zm00001d029543::1:75644708-75646709(+)
Zm00001d038003::6:144814370-144816371(-)
Zm00001d011005::8:136503298-136505299(+)
Zm00001d013797::5:20417864-20419865(-)
Zm00001d012003::8:166205035-166207036(-)
Zm00001d042250::3:157438451-157440452(+)
Zm00001d031977::1:208391728-208393729(-)
Zm00001d035201::6:9613938-9615939(-)
Zm00001d047613::9:137014246-137016247(-)
Zm00001d031736::1:200198988-200200989(-)
Zm00001d025769::10:129026524-129028525(+)
Zm00001d048908::4:7752947-7754948(-)
Zm00001d028615::1:40884564-40886565(+)
Zm00001d028995::1:54035819-54037820(-)
Zm00001d031026::1:174113790-174115791(-)
Zm00001d032040::1:210205008-210207009(+)
Zm00001d025860::10:131693640-131695641(-)
Zm00001d014255::5:38315446-38317447(+)
Zm00001d051539::4:161857951-161859952(+)
Zm00001d019090::7:15831674-15833675(-)
Zm00001d036175::6:75712439-75714440(+)
Zm00001d013139::5:5344170-5346171(-)
Zm00001d045488::9:24295918-24297919(+)
Zm00001d047807::9:142294966-142296967(-)
Zm00001d011396::8:149472466-149474467(+)
Zm00001d010871::8:131611632-131613633(+)
Zm00001d027355::1:3571978-3573979(+)
Zm00001d049742::4:42443290-42445291(+)
Zm00001d013745::5:19105690-19107691(-)
Zm00001d043890::3:213171030-213173031(-)
Zm00001d012446::8:174699053-174701054(-)
Zm00001d029896::1:92895528-92897529(+)
Zm00001d024593::10:79588921-79590922(-)
Zm00001d043436::3:199803536-199805537(+)
Zm00001d027456::1:5662588-5664589(-)
Zm00001d020612::7:125095496-125097497(+)
Zm00001d045002::9:9737821-9739822(-)
Zm00001d048479::9:156996411-156998412(-)
Zm00001d015135::5:76821926-76823927(+)
Zm00001d051328::4:154589109-154591110(-)
Zm00001d015527::5:96008667-96010668(-)
Zm00001d052010::4:176410961-176412962(+)
Zm00001d013255::5:7178482-7180483(-)
Zm00001d038917::6:166895187-166897188(+)
Zm00001d044982::9:9199608-9201609(+)
Zm00001d038999::6:168514079-168516080(-)
Zm00001d044619::3:233475847-233477848(-)
Zm00001d002624::2:17087030-17089031(-)
Zm00001d046394::9:86908648-86910649(-)
Zm00001d035818::6:52782325-52784326(+)
Zm00001d022069::7:169297637-169299638(-)
Zm00001d033993::1:280604769-280606770(-)
Zm00001d002163::2:6964523-6966524(-)
Zm00001d029096::1:57827527-57829528(-)
Zm00001d016367::5:159556914-159558915(+)
Zm00001d028241::1:27702299-27704300(-)
Zm00001d028481::1:36472923-36474924(+)
Zm00001d026427::10:145648802-145650803(+)
Zm00001d029722::1:84137622-84139623(+)
Zm00001d018147::5:215513150-215515151(+)
Zm00001d045487::9:24296707-24298708(-)
Zm00001d011004::8:136504082-136506083(-)
Zm00001d035651::6:38680963-38682964(+)
Zm00001d016934::5:180381446-180383447(+)
Zm00001d026297::10:143164638-143166639(-)
Zm00001d044124::3:219883841-219885842(-)
Zm00001d007018::2:220219527-220221528(+)
Zm00001d035119::6:6132595-6134596(-)
Zm00001d033231::1:255264745-255266746(+)
Zm00001d011845::8:162607800-162609801(-)
Zm00001d034577::1:296871182-296873183(-)
Zm00001d042107::3:150852151-150854152(+)
Zm00001d042600::3:173132341-173134342(+)
Zm00001d033271::1:256836041-256838042(+)
Zm00001d032740::1:237006491-237008492(-)
Zm00001d025241::10:110752298-110754299(+)
Zm00001d028727::1:44511276-44513277(+)
Zm00001d015395::5:88160669-88162670(-)
Zm00001d005339::2:170021698-170023699(+)
Zm00001d013530::5:13670414-13672415(-)
Zm00001d042939::3:184587960-184589961(+)
Zm00001d018146::5:215513911-215515912(-)
Zm00001d004340::2:104764708-104766709(-)
Zm00001d034194::1:286262494-286264495(+)
Zm00001d012176::8:169555854-169557855(+)
Zm00001d046949::9:112343222-112345223(-)
Zm00001d049870::4:49703259-49705260(-)
Zm00001d022010::7:167934827-167936828(-)
Zm00001d052937::4:205504269-205506270(-)
Zm00001d003275::2:38559817-38561818(+)
Zm00001d018157::5:215694787-215696788(-)
```
