## Supplementary material for "A comprehensive map of preferentially located motifs reveals distinct proximal *cis*-regulatory elements in plants": GCAGTC_containing_gene_set.txt

```
#Occurences of GCAGTC between -26 and 118 (positions relative to the transcription start site)
#1890 sequences with GCAGTC in this interval
#7.31% of the sequences in promoter set with GCAGTC (set with 25847 sequences)
Zm00001d015062::5:73839986-73841987(-)
Zm00001d005535::2:177674948-177676949(-)
Zm00001d036762::6:99965765-99967766(-)
Zm00001d026543::10:147948064-147950065(+)
Zm00001d017895::5:209708033-209710034(+)
Zm00001d047091::9:118282055-118284056(+)
Zm00001d041984::3:146590337-146592338(-)
Zm00001d039407::3:3612505-3614506(+)
Zm00001d046076::9:61760502-61762503(+)
Zm00001d017979::5:211211017-211213018(-)
Zm00001d033111::1:250440804-250442805(+)
Zm00001d027898::1:17062850-17064851(-)
Zm00001d027461::1:5815370-5817371(+)
Zm00001d049855::4:48342432-48344433(+)
Zm00001d018489::5:221706163-221708164(-)
Zm00001d038550::6:159759837-159761838(-)
Zm00001d040815::3:67777175-67779176(+)
Zm00001d035878::6:58275614-58277615(-)
Zm00001d030161::1:109708592-109710593(+)
Zm00001d029907::1:93605925-93607926(+)
Zm00001d034964::6:179345-181346(-)
Zm00001d023249::10:1463859-1465860(-)
Zm00001d021943::7:166618668-166620669(-)
Zm00001d031120::1:178025092-178027093(-)
Zm00001d021265::7:147242746-147244747(-)
Zm00001d054078::4:245973500-245975501(-)
Zm00001d046383::9:86014672-86016673(-)
Zm00001d024619::10:80407374-80409375(+)
Zm00001d036454::6:89081028-89083029(+)
Zm00001d047174::9:120955289-120957290(+)
Zm00001d026517::10:147467797-147469798(+)
Zm00001d040784::3:65857974-65859975(-)
Zm00001d051021::4:137418977-137420978(-)
Zm00001d015108::5:75635167-75637168(+)
Zm00001d049217::4:21135791-21137792(+)
Zm00001d029087::1:57464309-57466310(-)
Zm00001d049910::4:52071978-52073979(+)
Zm00001d006374::2:206055950-206057951(+)
Zm00001d040622::3:54368378-54370379(-)
Zm00001d008963::8:27590980-27592981(+)
Zm00001d034189::1:286079449-286081450(+)
Zm00001d014249::5:38003677-38005678(+)
Zm00001d044490::3:229586292-229588293(-)
Zm00001d034838::1:303468624-303470625(-)
Zm00001d016832::5:177784018-177786019(-)
Zm00001d038365::6:155610145-155612146(-)
Zm00001d042851::3:182069161-182071162(-)
Zm00001d029081::1:57326129-57328130(+)
Zm00001d049219::4:21200832-21202833(-)
Zm00001d048223::9:152678209-152680210(+)
Zm00001d024464::10:71964547-71966548(+)
Zm00001d016228::5:151142205-151144206(-)
Zm00001d036533::6:91322581-91324582(+)
Zm00001d050022::4:60691209-60693210(+)
Zm00001d008485::8:9910234-9912235(-)
Zm00001d014732::5:61075223-61077224(+)
Zm00001d040502::3:47170932-47172933(+)
Zm00001d046381::9:85605208-85607209(-)
Zm00001d037918::6:141975916-141977917(-)
Zm00001d049420::4:29945306-29947307(+)
Zm00001d018219::5:216821799-216823800(+)
Zm00001d007504::2:233418028-233420029(+)
Zm00001d011081::8:138419801-138421802(-)
Zm00001d004335::2:104171846-104173847(-)
Zm00001d028484::1:36587021-36589022(+)
Zm00001d036655::6:96563081-96565082(+)
Zm00001d048540::9:158110994-158112995(+)
Zm00001d027536::1:7700764-7702765(-)
Zm00001d030554::1:143510407-143512408(-)
Zm00001d009353::8:58245606-58247607(+)
Zm00001d015025::5:72690376-72692377(+)
Zm00001d037139::6:113734308-113736309(-)
Zm00001d010700::8:124960171-124962172(+)
Zm00001d031554::1:194111418-194113419(+)
Zm00001d033642::1:269399662-269401663(-)
Zm00001d006929::2:219599459-219601460(+)
Zm00001d009118::8:37521078-37523079(-)
Zm00001d025277::10:112193432-112195433(+)
Zm00001d002149::2:6827039-6829040(-)
Zm00001d030164::1:109843075-109845076(+)
Zm00001d011474::8:151596395-151598396(-)
Zm00001d006135::2:199534932-199536933(-)
Zm00001d042932::3:184467111-184469112(+)
Zm00001d021592::7:157533406-157535407(-)
Zm00001d052385::4:188830287-188832288(-)
Zm00001d043607::3:205005082-205007083(-)
Zm00001d052370::4:188390382-188392383(-)
Zm00001d025618::10:124149305-124151306(+)
Zm00001d042267::3:158103159-158105160(-)
Zm00001d015776::5:118457729-118459730(+)
Zm00001d047426::9:129718474-129720475(-)
Zm00001d043984::3:215622396-215624397(-)
Zm00001d043516::3:202492283-202494284(+)
Zm00001d025845::10:131471222-131473223(+)
Zm00001d013593::5:15033791-15035792(-)
Zm00001d044458::3:228694928-228696929(-)
Zm00001d021304::7:148352724-148354725(-)
Zm00001d002806::2:23200755-23202756(-)
Zm00001d028783::1:46326372-46328373(+)
Zm00001d042248::3:157433122-157435123(-)
Zm00001d046818::9:107032037-107034038(+)
Zm00001d003754::2:57608928-57610929(-)
Zm00001d014753::5:61544675-61546676(+)
Zm00001d033289::1:257657006-257659007(-)
Zm00001d049940::4:54278007-54280008(+)
Zm00001d037215::6:116229223-116231224(-)
Zm00001d038364::6:155606908-155608909(-)
Zm00001d027976::1:19021515-19023516(+)
Zm00001d009652::8:74456484-74458485(+)
Zm00001d044430::3:227743941-227745942(+)
Zm00001d016696::5:172832714-172834715(+)
Zm00001d036448::6:88914965-88916966(-)
Zm00001d040595::3:52235035-52237036(+)
Zm00001d025015::10:99804802-99806803(+)
Zm00001d025433::10:118615482-118617483(-)
Zm00001d053628::4:237245485-237247486(-)
Zm00001d006797::2:216916074-216918075(-)
Zm00001d047703::9:139534873-139536874(-)
Zm00001d013217::5:6645234-6647235(+)
Zm00001d028818::1:47564545-47566546(+)
Zm00001d046273::9:77370112-77372113(+)
Zm00001d006381::2:206116633-206118634(-)
Zm00001d007114::2:222496079-222498080(+)
Zm00001d024548::10:77772377-77774378(-)
Zm00001d021841::7:164331799-164333800(-)
Zm00001d006455::2:208752276-208754277(-)
Zm00001d039660::3:10943750-10945751(+)
Zm00001d002082::2:5637778-5639779(-)
Zm00001d028293::1:29405534-29407535(+)
Zm00001d006153::2:199938173-199940174(+)
Zm00001d032385::1:224918992-224920993(+)
Zm00001d048920::4:7985335-7987336(-)
Zm00001d012821::5:897463-899464(+)
Zm00001d048042::9:148676994-148678995(+)
Zm00001d041740::3:135603018-135605019(-)
Zm00001d015714::5:110415843-110417844(+)
Zm00001d048536::9:158037645-158039646(+)
Zm00001d050216::4:73979963-73981964(-)
Zm00001d002632::2:17559897-17561898(-)
Zm00001d022491::7:178682611-178684612(-)
Zm00001d031293::1:185502756-185504757(+)
Zm00001d019468::7:35263845-35265846(+)
Zm00001d038196::6:151265340-151267341(+)
Zm00001d034277::1:288350165-288352166(+)
Zm00001d048717::4:4152582-4154583(-)
Zm00001d044641::3:233848581-233850582(+)
Zm00001d045632::9:29533557-29535558(+)
Zm00001d050694::4:116193808-116195809(+)
Zm00001d016694::5:172819584-172821585(-)
Zm00001d004411::2:110289530-110291531(-)
Zm00001d039387::3:3141240-3143241(+)
Zm00001d022648::7:182365571-182367572(+)
Zm00001d048505::9:157484523-157486524(+)
Zm00001d028775::1:46183119-46185120(-)
Zm00001d009936::8:90587428-90589429(+)
Zm00001d027576::1:8331573-8333574(+)
Zm00001d049028::4:13011546-13013547(-)
Zm00001d024670::10:82958413-82960414(-)
Zm00001d031061::1:175175565-175177566(-)
Zm00001d027519::1:7338414-7340415(+)
Zm00001d018828::7:6671982-6673983(+)
Zm00001d029056::1:56679970-56681971(+)
Zm00001d006446::2:208458192-208460193(-)
Zm00001d036361::6:85716204-85718205(+)
Zm00001d051724::4:168114605-168116606(-)
Zm00001d012952::5:2324748-2326749(+)
Zm00001d024409::10:69417667-69419668(+)
Zm00001d053701::4:239546436-239548437(-)
Zm00001d033829::1:275156552-275158553(+)
Zm00001d001896::2:2510913-2512914(-)
Zm00001d002252::2:8980966-8982967(+)
Zm00001d009260::8:47912751-47914752(-)
Zm00001d031205::1:182006277-182008278(-)
Zm00001d052733::4:199296030-199298031(-)
Zm00001d009555::8:70014954-70016955(+)
Zm00001d052702::4:198184033-198186034(+)
Zm00001d004916::2:148558705-148560706(+)
Zm00001d051889::4:173802434-173804435(-)
Zm00001d051671::4:166260494-166262495(-)
Zm00001d021305::7:148356475-148358476(-)
Zm00001d004248::2:95787122-95789123(-)
Zm00001d048501::9:157418864-157420865(+)
Zm00001d018126::5:214777969-214779970(+)
Zm00001d013859::5:23080312-23082313(+)
Zm00001d029188::1:61564723-61566724(+)
Zm00001d016041::5:141200786-141202787(-)
Zm00001d043840::3:211479198-211481199(-)
Zm00001d020772::7:131854050-131856051(+)
Zm00001d049183::4:19621482-19623483(+)
Zm00001d043997::3:216106247-216108248(+)
Zm00001d041445::3:120203784-120205785(-)
Zm00001d041735::3:135544798-135546799(+)
Zm00001d014632::5:56750586-56752587(+)
Zm00001d021249::7:146831534-146833535(+)
Zm00001d012044::8:167186270-167188271(+)
Zm00001d026450::10:146093011-146095012(-)
Zm00001d039616::3:9142169-9144170(+)
Zm00001d016971::5:181559351-181561352(+)
Zm00001d009671::8:75374452-75376453(+)
Zm00001d052295::4:186315847-186317848(-)
Zm00001d051790::4:169877570-169879571(-)
Zm00001d043058::3:187675142-187677143(+)
Zm00001d019206::7:21886343-21888344(+)
Zm00001d007396::2:230698417-230700418(-)
Zm00001d050936::4:132622865-132624866(+)
Zm00001d035698::6:41676271-41678272(-)
Zm00001d006195::2:201275995-201277996(-)
Zm00001d037541::6:128776767-128778768(+)
Zm00001d003276::2:38564776-38566777(-)
Zm00001d028749::1:45269165-45271166(+)
Zm00001d010584::8:120905865-120907866(-)
Zm00001d025397::10:116917561-116919562(-)
Zm00001d019836::7:67849862-67851863(-)
Zm00001d024293::10:62337013-62339014(-)
Zm00001d043494::3:201750046-201752047(+)
Zm00001d010872::8:131661620-131663621(+)
Zm00001d048243::9:153103903-153105904(+)
Zm00001d037573::6:130064871-130066872(+)
Zm00001d005736::2:185224961-185226962(+)
Zm00001d052932::4:205268094-205270095(+)
Zm00001d029152::1:60780148-60782149(+)
Zm00001d009392::8:62053402-62055403(-)
Zm00001d022528::7:179409892-179411893(+)
Zm00001d014779::5:62837797-62839798(-)
Zm00001d048222::9:152678184-152680185(+)
Zm00001d053382::4:228568389-228570390(-)
Zm00001d019014::7:12859936-12861937(-)
Zm00001d014703::5:59966275-59968276(+)
Zm00001d021348::7:149647231-149649232(-)
Zm00001d049716::4:41319953-41321954(-)
Zm00001d018330::5:218527762-218529763(-)
Zm00001d039589::3:8520397-8522398(+)
Zm00001d021853::7:164536549-164538550(+)
Zm00001d017945::5:210543346-210545347(-)
Zm00001d015944::5:133073852-133075853(-)
Zm00001d028038::1:21185777-21187778(+)
Zm00001d048317::9:154457709-154459710(+)
Zm00001d034944::1:306355590-306357591(+)
Zm00001d023767::10:19455825-19457826(+)
Zm00001d013435::5:11294023-11296024(+)
Zm00001d018709::7:2893620-2895621(+)
Zm00001d021261::7:147103374-147105375(+)
Zm00001d017066::5:184307162-184309163(-)
Zm00001d027957::1:18320634-18322635(-)
Zm00001d006071::2:197415996-197417997(+)
Zm00001d010380::8:112188507-112190508(-)
Zm00001d002003::2:4165403-4167404(+)
Zm00001d052153::4:181415222-181417223(+)
Zm00001d024735::10:85694215-85696216(+)
Zm00001d027244::1:219025-221026(-)
Zm00001d025821::10:130677808-130679809(-)
Zm00001d020233::7:101485859-101487860(+)
Zm00001d050925::4:131907275-131909276(+)
Zm00001d012236::8:170637500-170639501(+)
Zm00001d010185::8:103320400-103322401(-)
Zm00001d030232::1:114930317-114932318(-)
Zm00001d016511::5:165444381-165446382(+)
Zm00001d023476::10:6862471-6864472(-)
Zm00001d035401::6:24416829-24418830(-)
Zm00001d013527::5:13632960-13634961(-)
Zm00001d047823::9:142605708-142607709(-)
Zm00001d028040::1:21296482-21298483(-)
Zm00001d032715::1:235882202-235884203(-)
Zm00001d018220::5:216863115-216865116(-)
Zm00001d039709::3:12746217-12748218(+)
Zm00001d042178::3:155179204-155181205(-)
Zm00001d042608::3:173424357-173426358(-)
Zm00001d030523::1:141150417-141152418(+)
Zm00001d047897::9:144665083-144667084(+)
Zm00001d018800::7:5594027-5596028(+)
Zm00001d036728::6:99236107-99238108(+)
Zm00001d022369::7:176237635-176239636(+)
Zm00001d030620::1:148978045-148980046(-)
Zm00001d021748::7:162169880-162171881(-)
Zm00001d016195::5:150135442-150137443(+)
Zm00001d012820::5:851366-853367(-)
Zm00001d016203::5:150389033-150391034(-)
Zm00001d042738::3:178548927-178550928(+)
Zm00001d051018::4:137142199-137144200(-)
Zm00001d031040::1:174747198-174749199(-)
Zm00001d049762::4:43595876-43597877(-)
Zm00001d047462::9:130896230-130898231(+)
Zm00001d009862::8:85718660-85720661(+)
Zm00001d050577::4:101828003-101830004(-)
Zm00001d051016::4:137046060-137048061(-)
Zm00001d053237::4:221573836-221575837(+)
Zm00001d045514::9:25081413-25083414(+)
Zm00001d037652::6:133049566-133051567(-)
Zm00001d047351::9:127222052-127224053(+)
Zm00001d010679::8:124097735-124099736(+)
Zm00001d013718::5:18411479-18413480(+)
Zm00001d034326::1:289333786-289335787(+)
Zm00001d018825::7:6514296-6516297(-)
Zm00001d006699::2:214604626-214606627(-)
Zm00001d036990::6:108472890-108474891(+)
Zm00001d041954::3:145312753-145314754(-)
Zm00001d021336::7:149165845-149167846(+)
Zm00001d049984::4:56942379-56944380(-)
Zm00001d003950::2:71780383-71782384(-)
Zm00001d013254::5:7157896-7159897(-)
Zm00001d004115::2:83488184-83490185(+)
Zm00001d018490::5:221705112-221707113(+)
Zm00001d014818::5:64435416-64437417(-)
Zm00001d019054::7:14301266-14303267(+)
Zm00001d048909::4:7804012-7806013(-)
Zm00001d050810::4:124185781-124187782(+)
Zm00001d034717::1:300606138-300608139(+)
Zm00001d017442::5:195911576-195913577(-)
Zm00001d047456::9:130783928-130785929(+)
Zm00001d022371::7:176260883-176262884(+)
Zm00001d038747::6:163791410-163793411(+)
Zm00001d030010::1:98965268-98967269(+)
Zm00001d024307::10:63090227-63092228(+)
Zm00001d026363::10:144381744-144383745(-)
Zm00001d036797::6:101219547-101221548(-)
Zm00001d034187::1:285962300-285964301(-)
Zm00001d043520::3:202663380-202665381(-)
Zm00001d031288::1:185177017-185179018(-)
Zm00001d009930::8:90344557-90346558(-)
Zm00001d019198::7:21496478-21498479(+)
Zm00001d047454::9:130758121-130760122(+)
Zm00001d017980::5:211300067-211302068(-)
Zm00001d047880::9:144117556-144119557(+)
Zm00001d021762::7:162567437-162569438(-)
Zm00001d008498::8:10452690-10454691(-)
Zm00001d008224::8:1668909-1670910(-)
Zm00001d018891::7:8493803-8495804(-)
Zm00001d047677::9:139086954-139088955(+)
Zm00001d022585::7:180351680-180353681(-)
Zm00001d044457::3:228666220-228668221(-)
Zm00001d003601::2:49481528-49483529(-)
Zm00001d044780::9:2207793-2209794(+)
Zm00001d038348::6:154957244-154959245(-)
Zm00001d039537::3:7529963-7531964(-)
Zm00001d053610::4:236308928-236310929(-)
Zm00001d053732::4:240029995-240031996(-)
Zm00001d051791::4:169877725-169879726(+)
Zm00001d042662::3:175832745-175834746(-)
Zm00001d012863::5:1298383-1300384(-)
Zm00001d035169::6:7516602-7518603(-)
Zm00001d010452::8:115785588-115787589(-)
Zm00001d030482::1:136727836-136729837(-)
Zm00001d026300::10:143196441-143198442(+)
Zm00001d046723::9:103581901-103583902(-)
Zm00001d040209::3:32075342-32077343(+)
Zm00001d027577::1:8356645-8358646(-)
Zm00001d040411::3:42023108-42025109(-)
Zm00001d027667::1:10622199-10624200(-)
Zm00001d037395::6:124277319-124279320(+)
Zm00001d020708::7:129522902-129524903(+)
Zm00001d029136::1:60092927-60094928(-)
Zm00001d012801::5:254336-256337(-)
Zm00001d051977::4:175736675-175738676(+)
Zm00001d013019::5:3279912-3281913(+)
Zm00001d035633::6:37851703-37853704(-)
Zm00001d051141::4:145583767-145585768(+)
Zm00001d041064::3:94313958-94315959(+)
Zm00001d011565::8:154587967-154589968(-)
Zm00001d019387::7:31262485-31264486(+)
Zm00001d004215::2:92152269-92154270(+)
Zm00001d041977::3:146369552-146371553(-)
Zm00001d037251::6:118047930-118049931(+)
Zm00001d052405::4:189194307-189196308(-)
Zm00001d043277::3:194200988-194202989(+)
Zm00001d044547::3:231406715-231408716(-)
Zm00001d051860::4:172523930-172525931(+)
Zm00001d019215::7:22118923-22120924(+)
Zm00001d008689::8:17233266-17235267(-)
Zm00001d035086::6:4489467-4491468(-)
Zm00001d045965::9:50421324-50423325(-)
Zm00001d017902::5:209823434-209825435(-)
Zm00001d026337::10:143795661-143797662(-)
Zm00001d047287::9:125629179-125631180(+)
Zm00001d052922::4:204941095-204943096(+)
Zm00001d037836::6:139237030-139239031(+)
Zm00001d053726::4:239912334-239914335(+)
Zm00001d012811::5:686653-688654(+)
Zm00001d034405::1:292045250-292047251(-)
Zm00001d029483::1:72601427-72603428(+)
Zm00001d053427::4:230977966-230979967(-)
Zm00001d009220::8:44209569-44211570(+)
Zm00001d040570::3:50655647-50657648(+)
Zm00001d011601::8:155553959-155555960(+)
Zm00001d004298::2:101437244-101439245(-)
Zm00001d028366::1:32273659-32275660(-)
Zm00001d022329::7:175558676-175560677(-)
Zm00001d034519::1:295602738-295604739(-)
Zm00001d041363::3:114369757-114371758(-)
Zm00001d046192::9:71207139-71209140(+)
Zm00001d016131::5:145817957-145819958(-)
Zm00001d015637::5:102451878-102453879(+)
Zm00001d038982::6:168206523-168208524(-)
Zm00001d011906::8:164290239-164292240(-)
Zm00001d033625::1:269112408-269114409(+)
Zm00001d038307::6:154153939-154155940(+)
Zm00001d038678::6:162430806-162432807(+)
Zm00001d009398::8:62426374-62428375(+)
Zm00001d010018::8:95290032-95292033(-)
Zm00001d020362::7:109295483-109297484(-)
Zm00001d049251::4:22930131-22932132(-)
Zm00001d006776::2:216439446-216441447(+)
Zm00001d054005::4:245030230-245032231(+)
Zm00001d004785::2:139097736-139099737(+)
Zm00001d020371::7:109929365-109931366(-)
Zm00001d039901::3:18650124-18652125(-)
Zm00001d011227::8:143823169-143825170(+)
Zm00001d041432::3:119218124-119220125(+)
Zm00001d040369::3:40522518-40524519(+)
Zm00001d028854::1:48597084-48599085(-)
Zm00001d015216::5:79869677-79871678(+)
Zm00001d050508::4:94922233-94924234(-)
Zm00001d033787::1:273741139-273743140(+)
Zm00001d038221::6:151941442-151943443(+)
Zm00001d019664::7:48977169-48979170(-)
Zm00001d021148::7:144108323-144110324(+)
Zm00001d045873::9:45036708-45038709(+)
Zm00001d016988::5:182108401-182110402(+)
Zm00001d025020::10:99998008-100000009(-)
Zm00001d014391::5:44424122-44426123(+)
Zm00001d006565::2:211026780-211028781(+)
Zm00001d010632::8:122512376-122514377(+)
Zm00001d011136::8:140059426-140061427(+)
Zm00001d046579::9:96778311-96780312(+)
Zm00001d051566::4:162921362-162923363(-)
Zm00001d038881::6:166321063-166323064(-)
Zm00001d048430::9:156094631-156096632(+)
Zm00001d014513::5:51112697-51114698(+)
Zm00001d048076::9:149406028-149408029(-)
Zm00001d006624::2:212793396-212795397(-)
Zm00001d028550::1:38974258-38976259(+)
Zm00001d021135::7:143627167-143629168(-)
Zm00001d013406::5:10495907-10497908(+)
Zm00001d009317::8:55160047-55162048(-)
Zm00001d037159::6:114251754-114253755(+)
Zm00001d021464::7:152791531-152793532(+)
Zm00001d036402::6:86955263-86957264(-)
Zm00001d003729::2:56647171-56649172(-)
Zm00001d016378::5:160069436-160071437(+)
Zm00001d020882::7:135399974-135401975(-)
Zm00001d003524::2:46659664-46661665(-)
Zm00001d043047::3:187347483-187349484(-)
Zm00001d028842::1:48429625-48431626(-)
Zm00001d006820::2:217259054-217261055(-)
Zm00001d003516::2:46382937-46384938(-)
Zm00001d051463::4:159591962-159593963(-)
Zm00001d038625::6:161166931-161168932(-)
Zm00001d028211::1:26529324-26531325(-)
Zm00001d028778::1:46191187-46193188(+)
Zm00001d008537::8:12044559-12046560(+)
Zm00001d037175::6:114806201-114808202(-)
Zm00001d008371::8:6660521-6662522(-)
Zm00001d041265::3:109141086-109143087(-)
Zm00001d015096::5:75295811-75297812(-)
Zm00001d008620::8:14952900-14954901(-)
Zm00001d034061::1:282849247-282851248(-)
Zm00001d032694::1:234841442-234843443(+)
Zm00001d007195::2:224453196-224455197(-)
Zm00001d050034::4:61501875-61503876(-)
Zm00001d040256::3:34249599-34251600(+)
Zm00001d028349::1:31557165-31559166(-)
Zm00001d022586::7:180350259-180352260(+)
Zm00001d008549::8:12679527-12681528(+)
Zm00001d046555::9:95834366-95836367(-)
Zm00001d013247::5:7087490-7089491(+)
Zm00001d048859::4:6484642-6486643(+)
Zm00001d045576::9:27089322-27091323(-)
Zm00001d047801::9:142135562-142137563(+)
Zm00001d020134::7:94961629-94963630(-)
Zm00001d011812::8:161928594-161930595(-)
Zm00001d034077::1:283422969-283424970(-)
Zm00001d015008::5:72039408-72041409(-)
Zm00001d033533::1:266060817-266062818(-)
Zm00001d038071::6:146903687-146905688(+)
Zm00001d014674::5:58608567-58610568(-)
Zm00001d021828::7:163887389-163889390(-)
Zm00001d001912::2:2793015-2795016(+)
Zm00001d014648::5:57180432-57182433(+)
Zm00001d040466::3:44988565-44990566(-)
Zm00001d039925::3:19642251-19644252(-)
Zm00001d011391::8:149385617-149387618(-)
Zm00001d019926::7:76714995-76716996(-)
Zm00001d048003::9:147679949-147681950(+)
Zm00001d008941::8:26179517-26181518(-)
Zm00001d044468::3:228990656-228992657(-)
Zm00001d018128::5:214805606-214807607(-)
Zm00001d003222::2:36692831-36694832(+)
Zm00001d031967::1:208222588-208224589(-)
Zm00001d037230::6:116986638-116988639(-)
Zm00001d012505::8:175578005-175580006(-)
Zm00001d034487::1:294255301-294257302(+)
Zm00001d033164::1:252585085-252587086(-)
Zm00001d039937::3:19991144-19993145(+)
Zm00001d047596::9:136687357-136689358(-)
Zm00001d002717::2:20386299-20388300(+)
Zm00001d022518::7:179278893-179280894(+)
Zm00001d035125::6:6271152-6273153(-)
Zm00001d034497::1:294669132-294671133(+)
Zm00001d019246::7:23703748-23705749(-)
Zm00001d005231::2:164764802-164766803(-)
Zm00001d050785::4:122625279-122627280(-)
Zm00001d016825::5:177537299-177539300(-)
Zm00001d038811::6:164915339-164917340(-)
Zm00001d052009::4:176364134-176366135(-)
Zm00001d008297::8:4499428-4501429(-)
Zm00001d050483::4:92018397-92020398(-)
Zm00001d025818::10:130619284-130621285(+)
Zm00001d021131::7:143429430-143431431(+)
Zm00001d049725::4:41545792-41547793(-)
Zm00001d038411::6:156635568-156637569(-)
Zm00001d009057::8:33663493-33665494(+)
Zm00001d050017::4:59927928-59929929(+)
Zm00001d047064::9:117064399-117066400(-)
Zm00001d020176::7:97551114-97553115(-)
Zm00001d048946::4:10448758-10450759(+)
Zm00001d019166::7:19966114-19968115(+)
Zm00001d021383::7:150577841-150579842(-)
Zm00001d040153::3:29315127-29317128(+)
Zm00001d009075::8:34793966-34795967(+)
Zm00001d011486::8:152029510-152031511(+)
Zm00001d046420::9:88584595-88586596(+)
Zm00001d005073::2:157267315-157269316(+)
Zm00001d018144::5:215396075-215398076(-)
Zm00001d029632::1:80765872-80767873(-)
Zm00001d020431::7:113768639-113770640(-)
Zm00001d044628::3:233530488-233532489(+)
Zm00001d052126::4:180363561-180365562(+)
Zm00001d038336::6:154798080-154800081(+)
Zm00001d036155::6:74847902-74849903(+)
Zm00001d007695::2:237554332-237556333(-)
Zm00001d030675::1:152404846-152406847(-)
Zm00001d043166::3:190409951-190411952(-)
Zm00001d012140::8:168725818-168727819(+)
Zm00001d013484::5:12635605-12637606(-)
Zm00001d012301::8:172075642-172077643(-)
Zm00001d025406::10:117439875-117441876(+)
Zm00001d031017::1:173657022-173659023(+)
Zm00001d013812::5:21281382-21283383(+)
Zm00001d048522::9:157740203-157742204(-)
Zm00001d022132::7:170946835-170948836(+)
Zm00001d003878::2:64530181-64532182(-)
Zm00001d019944::7:78415094-78417095(+)
Zm00001d018392::5:219937829-219939830(+)
Zm00001d029356::1:67230813-67232814(-)
Zm00001d037052::6:110618468-110620469(+)
Zm00001d016866::5:178645927-178647928(-)
Zm00001d051234::4:149424400-149426401(-)
Zm00001d006596::2:211794674-211796675(+)
Zm00001d010752::8:126881888-126883889(-)
Zm00001d052277::4:185650633-185652634(+)
Zm00001d033054::1:248754049-248756050(-)
Zm00001d030198::1:112884723-112886724(-)
Zm00001d045149::9:14332278-14334279(+)
Zm00001d016286::5:155697287-155699288(-)
Zm00001d009560::8:70127459-70129460(+)
Zm00001d015553::5:97236142-97238143(+)
Zm00001d034448::1:293313285-293315286(-)
Zm00001d012446::8:174699053-174701054(-)
Zm00001d018111::5:214557807-214559808(+)
Zm00001d023909::10:27560247-27562248(-)
Zm00001d008702::8:17447859-17449860(-)
Zm00001d015675::5:105113753-105115754(+)
Zm00001d051502::4:160503964-160505965(-)
Zm00001d002418::2:12279869-12281870(+)
Zm00001d032734::1:236582414-236584415(+)
Zm00001d034490::1:294452072-294454073(+)
Zm00001d006269::2:203290584-203292585(-)
Zm00001d008284::8:3997470-3999471(-)
Zm00001d038682::6:162454847-162456848(+)
Zm00001d021340::7:149324725-149326726(+)
Zm00001d038239::6:152181136-152183137(+)
Zm00001d014109::5:32811190-32813191(-)
Zm00001d052210::4:183364921-183366922(+)
Zm00001d008178::8:555924-557925(+)
Zm00001d002673::2:18905822-18907823(+)
Zm00001d037860::6:140057127-140059128(-)
Zm00001d049614::4:37641578-37643579(-)
Zm00001d048337::9:154669840-154671841(-)
Zm00001d045398::9:20633270-20635271(-)
Zm00001d006309::2:204242412-204244413(+)
Zm00001d018621::7:1241387-1243388(+)
Zm00001d042453::3:168339003-168341004(+)
Zm00001d051241::4:149903205-149905206(+)
Zm00001d025673::10:125891514-125893515(+)
Zm00001d033055::1:248792891-248794892(+)
Zm00001d028704::1:43711683-43713684(+)
Zm00001d013348::5:9180980-9182981(+)
Zm00001d051870::4:172953260-172955261(-)
Zm00001d004973::2:151363199-151365200(-)
Zm00001d029968::1:96902491-96904492(-)
Zm00001d032492::1:228330712-228332713(+)
Zm00001d025260::10:111618953-111620954(-)
Zm00001d047331::9:126750040-126752041(+)
Zm00001d004080::2:80810222-80812223(-)
Zm00001d052809::4:201666169-201668170(-)
Zm00001d038017::6:145296174-145298175(-)
Zm00001d049453::4:30718461-30720462(+)
Zm00001d039073::6:169551835-169553836(+)
Zm00001d027805::1:13963783-13965784(+)
Zm00001d023356::10:4056637-4058638(-)
Zm00001d004840::2:143082557-143084558(-)
Zm00001d031589::1:195611033-195613034(-)
Zm00001d015171::5:78378174-78380175(-)
Zm00001d046230::9:73360016-73362017(+)
Zm00001d017458::5:196445884-196447885(+)
Zm00001d030420::1:131266660-131268661(+)
Zm00001d053079::4:212660701-212662702(-)
Zm00001d006022::2:195423835-195425836(+)
Zm00001d012677::8:178457366-178459367(-)
Zm00001d015820::5:123889756-123891757(-)
Zm00001d005399::2:172533244-172535245(+)
Zm00001d024938::10:95847052-95849053(+)
Zm00001d039388::3:3147256-3149257(-)
Zm00001d036888::6:105643881-105645882(+)
Zm00001d023459::10:6287975-6289976(+)
Zm00001d044467::3:228976065-228978066(+)
Zm00001d017139::5:186712245-186714246(-)
Zm00001d018527::5:222510990-222512991(+)
Zm00001d019008::7:12772621-12774622(-)
Zm00001d051122::4:144457930-144459931(-)
Zm00001d052991::4:207874647-207876648(+)
Zm00001d039327::3:1956631-1958632(-)
Zm00001d032497::1:228418153-228420154(-)
Zm00001d036646::6:96108353-96110354(-)
Zm00001d043386::3:198370138-198372139(-)
Zm00001d025846::10:131478245-131480246(-)
Zm00001d040684::3:58036959-58038960(+)
Zm00001d007900::2:242045918-242047919(+)
Zm00001d034507::1:294960162-294962163(+)
Zm00001d031643::1:197131506-197133507(+)
Zm00001d014668::5:58178132-58180133(-)
Zm00001d026079::10:137924427-137926428(+)
Zm00001d033898::1:277891951-277893952(-)
Zm00001d011166::8:141520611-141522612(-)
Zm00001d021136::7:143639065-143641066(+)
Zm00001d030996::1:172567461-172569462(-)
Zm00001d001946::2:3396366-3398367(+)
Zm00001d010146::8:101397198-101399199(-)
Zm00001d012383::8:173274558-173276559(-)
Zm00001d035023::6:2022260-2024261(+)
Zm00001d014582::5:54369877-54371878(-)
Zm00001d052333::4:187331559-187333560(-)
Zm00001d051912::4:174434145-174436146(-)
Zm00001d042283::3:158782645-158784646(+)
Zm00001d034533::1:295777053-295779054(+)
Zm00001d052632::4:195420470-195422471(+)
Zm00001d012701::8:178864703-178866704(+)
Zm00001d009686::8:75879662-75881663(-)
Zm00001d014150::5:34244482-34246483(-)
Zm00001d031634::1:196929207-196931208(+)
Zm00001d042190::3:155487167-155489168(-)
Zm00001d048344::9:154802299-154804300(+)
Zm00001d015884::5:128735201-128737202(-)
Zm00001d008614::8:14490637-14492638(-)
Zm00001d022260::7:173858273-173860274(-)
Zm00001d040637::3:55363615-55365616(+)
Zm00001d021714::7:161104568-161106569(+)
Zm00001d015231::5:80208598-80210599(+)
Zm00001d044431::3:227750541-227752542(+)
Zm00001d008782::8:19839915-19841916(-)
Zm00001d022278::7:174334702-174336703(+)
Zm00001d015026::5:72701034-72703035(-)
Zm00001d015209::5:79497281-79499282(+)
Zm00001d029170::1:60929250-60931251(+)
Zm00001d018096::5:214118144-214120145(+)
Zm00001d019947::7:78816955-78818956(+)
Zm00001d038976::6:168038757-168040758(+)
Zm00001d006409::2:206942962-206944963(-)
Zm00001d039512::3:6246864-6248865(+)
Zm00001d040322::3:38010050-38012051(-)
Zm00001d045276::9:17748278-17750279(-)
Zm00001d040748::3:62665552-62667553(-)
Zm00001d053956::4:244189466-244191467(-)
Zm00001d017998::5:211659765-211661766(-)
Zm00001d006608::2:212463969-212465970(-)
Zm00001d018916::7:9220710-9222711(-)
Zm00001d034633::1:298572406-298574407(-)
Zm00001d013508::5:12964194-12966195(+)
Zm00001d031815::1:202689771-202691772(-)
Zm00001d034206::1:286758765-286760766(-)
Zm00001d046855::9:108416053-108418054(+)
Zm00001d023372::10:4208684-4210685(+)
Zm00001d020775::7:132103787-132105788(-)
Zm00001d031903::1:206154595-206156596(-)
Zm00001d018803::7:5669427-5671428(+)
Zm00001d036889::6:105659480-105661481(+)
Zm00001d030663::1:151768162-151770163(-)
Zm00001d028631::1:41459124-41461125(-)
Zm00001d034462::1:293734954-293736955(+)
Zm00001d016826::5:177540196-177542197(-)
Zm00001d029289::1:64915555-64917556(+)
Zm00001d028117::1:23324897-23326898(-)
Zm00001d015313::5:84120911-84122912(-)
Zm00001d036480::6:89892406-89894407(+)
Zm00001d031854::1:204235026-204237027(+)
Zm00001d026677::10:149757691-149759692(-)
Zm00001d006588::2:211700782-211702783(-)
Zm00001d012257::8:171215217-171217218(+)
Zm00001d010212::8:104217666-104219667(+)
Zm00001d040423::3:42818743-42820744(-)
Zm00001d047096::9:118499150-118501151(+)
Zm00001d049038::4:13491168-13493169(+)
Zm00001d029920::1:94349398-94351399(-)
Zm00001d013540::5:13928093-13930094(+)
Zm00001d053864::4:242556490-242558491(+)
Zm00001d029072::1:57130694-57132695(+)
Zm00001d041315::3:111767721-111769722(-)
Zm00001d044503::3:230012144-230014145(-)
Zm00001d008874::8:23542041-23544042(+)
Zm00001d025507::10:120808475-120810476(-)
Zm00001d045723::9:35116442-35118443(+)
Zm00001d014239::5:37680887-37682888(+)
Zm00001d045097::9:12423440-12425441(-)
Zm00001d048962::4:10901741-10903742(-)
Zm00001d006857::2:217991979-217993980(-)
Zm00001d034986::6:839420-841421(+)
Zm00001d039044::6:169165537-169167538(+)
Zm00001d049286::4:24426045-24428046(-)
Zm00001d044339::3:225455208-225457209(+)
Zm00001d030385::1:127967374-127969375(-)
Zm00001d012208::8:170080669-170082670(+)
Zm00001d031639::1:197104092-197106093(+)
Zm00001d046200::9:71543780-71545781(-)
Zm00001d051848::4:172177399-172179400(+)
Zm00001d012880::5:1562531-1564532(+)
Zm00001d024489::10:73936764-73938765(+)
Zm00001d004419::2:110482371-110484372(-)
Zm00001d049498::4:32472548-32474549(+)
Zm00001d038311::6:154177960-154179961(-)
Zm00001d031126::1:178553377-178555378(-)
Zm00001d047616::9:137076115-137078116(+)
Zm00001d035999::6:65215857-65217858(+)
Zm00001d004370::2:106724522-106726523(+)
Zm00001d032200::1:216905043-216907044(+)
Zm00001d020385::7:110673538-110675539(+)
Zm00001d019325::7:27935922-27937923(+)
Zm00001d008592::8:13773406-13775407(+)
Zm00001d051973::4:175662638-175664639(+)
Zm00001d053806::4:241447284-241449285(-)
Zm00001d030008::1:98942479-98944480(-)
Zm00001d033467::1:263508992-263510993(+)
Zm00001d012515::8:175903344-175905345(-)
Zm00001d034424::1:292630828-292632829(-)
Zm00001d031454::1:190653220-190655221(-)
Zm00001d010056::8:97509172-97511173(+)
Zm00001d048028::9:148360131-148362132(-)
Zm00001d036520::6:91151039-91153040(+)
Zm00001d028183::1:25731826-25733827(-)
Zm00001d027520::1:7354808-7356809(+)
Zm00001d004982::2:152190269-152192270(+)
Zm00001d025479::10:120093433-120095434(-)
Zm00001d036608::6:94230153-94232154(+)
Zm00001d003180::2:34881472-34883473(+)
Zm00001d049256::4:23086940-23088941(-)
Zm00001d021672::7:159689491-159691492(+)
Zm00001d036196::6:76726866-76728867(+)
Zm00001d053816::4:241618037-241620038(-)
Zm00001d002847::2:24479667-24481668(-)
Zm00001d045864::9:44511451-44513452(-)
Zm00001d038487::6:158512059-158514060(-)
Zm00001d038817::6:165181778-165183779(-)
Zm00001d027809::1:14211989-14213990(-)
Zm00001d030422::1:131286108-131288109(+)
Zm00001d047269::9:124898459-124900460(-)
Zm00001d006896::2:218755770-218757771(+)
Zm00001d050643::4:109042403-109044404(+)
Zm00001d001789::2:957262-959263(-)
Zm00001d028240::1:27694324-27696325(+)
Zm00001d020593::7:123992562-123994563(-)
Zm00001d032055::1:210912368-210914369(+)
Zm00001d036443::6:88826789-88828790(-)
Zm00001d002558::2:15316302-15318303(+)
Zm00001d041932::3:144159203-144161204(-)
Zm00001d051265::4:151153885-151155886(-)
Zm00001d042365::3:163304837-163306838(+)
Zm00001d002348::2:10670028-10672029(+)
Zm00001d026347::10:143967134-143969135(+)
Zm00001d010874::8:131716595-131718596(+)
Zm00001d015468::5:91969065-91971066(+)
Zm00001d006103::2:198176077-198178078(+)
Zm00001d052972::4:206762523-206764524(+)
Zm00001d051936::4:174851457-174853458(-)
Zm00001d029138::1:60181123-60183124(+)
Zm00001d049894::4:51235926-51237927(+)
Zm00001d034181::1:285862473-285864474(+)
Zm00001d013415::5:10712754-10714755(+)
Zm00001d011948::8:164918992-164920993(-)
Zm00001d035447::6:25986300-25988301(+)
Zm00001d052218::4:183559402-183561403(+)
Zm00001d017748::5:205849990-205851991(+)
Zm00001d035680::6:40862131-40864132(+)
Zm00001d038666::6:162224324-162226325(+)
Zm00001d027907::1:17312984-17314985(+)
Zm00001d053385::4:228803997-228805998(+)
Zm00001d046472::9:91531459-91533460(+)
Zm00001d053594::4:235783708-235785709(-)
Zm00001d002256::2:9053729-9055730(+)
Zm00001d033384::1:261177851-261179852(+)
Zm00001d021692::7:160353116-160355117(-)
Zm00001d010272::8:106939856-106941857(-)
Zm00001d009477::8:66387757-66389758(-)
Zm00001d043039::3:187192840-187194841(-)
Zm00001d007229::2:225213406-225215407(-)
Zm00001d015997::5:138119316-138121317(+)
Zm00001d027811::1:14309985-14311986(+)
Zm00001d046836::9:107999230-108001231(+)
Zm00001d012947::5:2308569-2310570(-)
Zm00001d011089::8:138644678-138646679(+)
Zm00001d017607::5:201443738-201445739(+)
Zm00001d053878::4:242755824-242757825(+)
Zm00001d024510::10:74934615-74936616(-)
Zm00001d039417::3:3826527-3828528(+)
Zm00001d039702::3:12563908-12565909(-)
Zm00001d042016::3:147508753-147510754(-)
Zm00001d045728::9:35556079-35558080(+)
Zm00001d011953::8:164995748-164997749(-)
Zm00001d010592::8:121233326-121235327(+)
Zm00001d040614::3:54004817-54006818(-)
Zm00001d038841::6:165639478-165641479(-)
Zm00001d011438::8:150481482-150483483(+)
Zm00001d034058::1:282685632-282687633(+)
Zm00001d014769::5:62501067-62503068(+)
Zm00001d008396::8:7203387-7205388(+)
Zm00001d017846::5:208631048-208633049(+)
Zm00001d020040::7:87965585-87967586(-)
Zm00001d026298::10:143167155-143169156(+)
Zm00001d006340::2:205014187-205016188(+)
Zm00001d029486::1:72779160-72781161(+)
Zm00001d003698::2:55077098-55079099(+)
Zm00001d036006::6:65372940-65374941(+)
Zm00001d047936::9:145690074-145692075(-)
Zm00001d043052::3:187591347-187593348(+)
Zm00001d016918::5:179892569-179894570(-)
Zm00001d021617::7:158171227-158173228(-)
Zm00001d024477::10:72977185-72979186(-)
Zm00001d036337::6:84756470-84758471(-)
Zm00001d044854::9:5280036-5282037(-)
Zm00001d038258::6:152496972-152498973(-)
Zm00001d028399::1:33546070-33548071(-)
Zm00001d048070::9:149346442-149348443(-)
Zm00001d004525::2:116610683-116612684(-)
Zm00001d006838::2:217674110-217676111(-)
Zm00001d051479::4:160032323-160034324(+)
Zm00001d029089::1:57480906-57482907(+)
Zm00001d023583::10:10839760-10841761(-)
Zm00001d010434::8:115007357-115009358(-)
Zm00001d048424::9:155998569-156000570(-)
Zm00001d032471::1:227714946-227716947(-)
Zm00001d053932::4:243770530-243772531(-)
Zm00001d038949::6:167538495-167540496(+)
Zm00001d054081::4:246058106-246060107(-)
Zm00001d023659::10:13874965-13876966(+)
Zm00001d011329::8:146867616-146869617(-)
Zm00001d006610::2:212550122-212552123(+)
Zm00001d029868::1:91134232-91136233(+)
Zm00001d023975::10:33366555-33368556(+)
Zm00001d039496::3:5911602-5913603(+)
Zm00001d011632::8:156801062-156803063(-)
Zm00001d013417::5:10816292-10818293(+)
Zm00001d004463::2:113525421-113527422(+)
Zm00001d032191::1:216355159-216357160(+)
Zm00001d025304::10:113474499-113476500(-)
Zm00001d039091::6:169866793-169868794(-)
Zm00001d021516::7:154839898-154841899(-)
Zm00001d048901::4:7399412-7401413(+)
Zm00001d025066::10:102405481-102407482(-)
Zm00001d051814::4:170341439-170343440(+)
Zm00001d005694::2:183652831-183654832(-)
Zm00001d008748::8:18878548-18880549(+)
Zm00001d043174::3:190624223-190626224(+)
Zm00001d002839::2:24274535-24276536(-)
Zm00001d022558::7:180011688-180013689(-)
Zm00001d048642::4:2510430-2512431(-)
Zm00001d038600::6:160740839-160742840(-)
Zm00001d004020::2:76077021-76079022(-)
Zm00001d043902::3:213343712-213345713(+)
Zm00001d020658::7:126936680-126938681(-)
Zm00001d017660::5:203347577-203349578(-)
Zm00001d015721::5:112706394-112708395(+)
Zm00001d008245::8:2488995-2490996(+)
Zm00001d010675::8:123943096-123945097(+)
Zm00001d034385::1:291518399-291520400(-)
Zm00001d010255::8:106241861-106243862(-)
Zm00001d006004::2:195082650-195084651(-)
Zm00001d038318::6:154316138-154318139(+)
Zm00001d029620::1:79983192-79985193(+)
Zm00001d007387::2:230447848-230449849(+)
Zm00001d010425::8:114510380-114512381(-)
Zm00001d014031::5:29677972-29679973(+)
Zm00001d053106::4:214002368-214004369(-)
Zm00001d043339::3:197023009-197025010(+)
Zm00001d002038::2:4859957-4861958(+)
Zm00001d045124::9:13603701-13605702(-)
Zm00001d022312::7:174948666-174950667(-)
Zm00001d052675::4:196961979-196963980(+)
Zm00001d021179::7:145103052-145105053(+)
Zm00001d023634::10:12906191-12908192(-)
Zm00001d009690::8:76113307-76115308(+)
Zm00001d045036::9:10723218-10725219(-)
Zm00001d048137::9:150674403-150676404(+)
Zm00001d027879::1:16415317-16417318(-)
Zm00001d002942::2:27641166-27643167(-)
Zm00001d053442::4:231584286-231586287(-)
Zm00001d040252::3:34108029-34110030(+)
Zm00001d046569::9:96327388-96329389(-)
Zm00001d030133::1:108288493-108290494(-)
Zm00001d019329::7:28120194-28122195(-)
Zm00001d014291::5:39713917-39715918(+)
Zm00001d013635::5:15972693-15974694(-)
Zm00001d035056::6:3357157-3359158(-)
Zm00001d032222::1:217821853-217823854(-)
Zm00001d006841::2:217694296-217696297(-)
Zm00001d052457::4:190404121-190406122(+)
Zm00001d028795::1:46569774-46571775(+)
Zm00001d047760::9:141136833-141138834(+)
Zm00001d039884::3:17597524-17599525(+)
Zm00001d022629::7:181745554-181747555(-)
Zm00001d045272::9:17595345-17597346(+)
Zm00001d006002::2:195072761-195074762(-)
Zm00001d025612::10:123895199-123897200(+)
Zm00001d022343::7:175899643-175901644(+)
Zm00001d009215::8:44160332-44162333(-)
Zm00001d046772::9:105167963-105169964(+)
Zm00001d014244::5:37831651-37833652(+)
Zm00001d005843::2:190603883-190605884(+)
Zm00001d002880::2:25545108-25547109(+)
Zm00001d046642::9:100124898-100126899(+)
Zm00001d028417::1:34223088-34225089(-)
Zm00001d030902::1:166629264-166631265(+)
Zm00001d008606::8:14358263-14360264(+)
Zm00001d041098::3:97278791-97280792(+)
Zm00001d023384::10:4335755-4337756(-)
Zm00001d042533::3:171044642-171046643(+)
Zm00001d026120::10:138882676-138884677(+)
Zm00001d033211::1:254285490-254287491(+)
Zm00001d039544::3:7803536-7805537(-)
Zm00001d018464::5:221326524-221328525(+)
Zm00001d015515::5:95182389-95184390(+)
Zm00001d035038::6:2752482-2754483(-)
Zm00001d053999::4:244874302-244876303(-)
Zm00001d023868::10:25599734-25601735(-)
Zm00001d011779::8:161453334-161455335(+)
Zm00001d048401::9:155626343-155628344(-)
Zm00001d042645::3:175237875-175239876(+)
Zm00001d047419::9:129494976-129496977(+)
Zm00001d048994::4:11913393-11915394(+)
Zm00001d050396::4:85838848-85840849(+)
Zm00001d049786::4:44643451-44645452(-)
Zm00001d007635::2:236670070-236672071(+)
Zm00001d026544::10:147966903-147968904(-)
Zm00001d028463::1:35710909-35712910(+)
Zm00001d034797::1:302391750-302393751(-)
Zm00001d003115::2:32702872-32704873(+)
Zm00001d043683::3:207239395-207241396(-)
Zm00001d035817::6:52270650-52272651(+)
Zm00001d013906::5:24362015-24364016(+)
Zm00001d038074::6:146928735-146930736(-)
Zm00001d048646::4:2593958-2595959(+)
Zm00001d038805::6:164807391-164809392(-)
Zm00001d039931::3:19817097-19819098(+)
Zm00001d017769::5:206294466-206296467(+)
Zm00001d052416::4:189494098-189496099(-)
Zm00001d053877::4:242756831-242758832(-)
Zm00001d033985::1:280281416-280283417(+)
Zm00001d002028::2:4661612-4663613(+)
Zm00001d041322::3:112341776-112343777(+)
Zm00001d005739::2:185513883-185515884(+)
Zm00001d046805::9:106604305-106606306(-)
Zm00001d033947::1:279361782-279363783(-)
Zm00001d043428::3:199523841-199525842(+)
Zm00001d032397::1:225299590-225301591(+)
Zm00001d010638::8:122763418-122765419(+)
Zm00001d029285::1:64840075-64842076(+)
Zm00001d028354::1:31749725-31751726(-)
Zm00001d042442::3:167603638-167605639(+)
Zm00001d028333::1:31062340-31064341(-)
Zm00001d030940::1:168452286-168454287(+)
Zm00001d029733::1:84359345-84361346(-)
Zm00001d038266::6:152700732-152702733(-)
Zm00001d024505::10:74755083-74757084(+)
Zm00001d015490::5:93180824-93182825(+)
Zm00001d033360::1:260209175-260211176(+)
Zm00001d042780::3:179451813-179453814(-)
Zm00001d042528::3:170878815-170880816(-)
Zm00001d013706::5:18186466-18188467(+)
Zm00001d009430::8:64103059-64105060(+)
Zm00001d049579::4:35942476-35944477(+)
Zm00001d034810::1:302658931-302660932(+)
Zm00001d035215::6:10274820-10276821(-)
Zm00001d053652::4:238236506-238238507(+)
Zm00001d001917::2:2906262-2908263(+)
Zm00001d027616::1:9106625-9108626(+)
Zm00001d053874::4:242692084-242694085(+)
Zm00001d035747::6:44779302-44781303(+)
Zm00001d011688::8:158786579-158788580(+)
Zm00001d039580::3:8284506-8286507(+)
Zm00001d016915::5:179754100-179756101(+)
Zm00001d017710::5:204815013-204817014(-)
Zm00001d010975::8:135643597-135645598(-)
Zm00001d051366::4:156034145-156036146(+)
Zm00001d023292::10:2245655-2247656(-)
Zm00001d013411::5:10560272-10562273(-)
Zm00001d021236::7:146663993-146665994(-)
Zm00001d042092::3:150543190-150545191(+)
Zm00001d038592::6:160629797-160631798(+)
Zm00001d052888::4:203493189-203495190(+)
Zm00001d020867::7:135062648-135064649(+)
Zm00001d031898::1:205923712-205925713(+)
Zm00001d042519::3:170369357-170371358(+)
Zm00001d016351::5:158834170-158836171(-)
Zm00001d051804::4:170039491-170041492(-)
Zm00001d048559::9:158676695-158678696(-)
Zm00001d001966::2:3611382-3613383(-)
Zm00001d031575::1:195065777-195067778(+)
Zm00001d048577::9:159666497-159668498(+)
Zm00001d029226::1:63130871-63132872(-)
Zm00001d039837::3:16289702-16291703(-)
Zm00001d033892::1:277639946-277641947(+)
Zm00001d018213::5:216726953-216728954(+)
Zm00001d037803::6:138215328-138217329(-)
Zm00001d034048::1:282390466-282392467(+)
Zm00001d012957::5:2354012-2356013(+)
Zm00001d048176::9:151549717-151551718(-)
Zm00001d002837::2:24270823-24272824(-)
Zm00001d042476::3:168997882-168999883(+)
Zm00001d008534::8:11992682-11994683(+)
Zm00001d049880::4:50010836-50012837(-)
Zm00001d026361::10:144213875-144215876(+)
Zm00001d003071::2:31120252-31122253(+)
Zm00001d042218::3:156525549-156527550(+)
Zm00001d022073::7:169487543-169489544(+)
Zm00001d049560::4:35264972-35266973(+)
Zm00001d028896::1:50033102-50035103(-)
Zm00001d034962::1:306920859-306922860(-)
Zm00001d033611::1:268587901-268589902(-)
Zm00001d038832::6:165378506-165380507(-)
Zm00001d028770::1:46014153-46016154(-)
Zm00001d009205::8:42548066-42550067(-)
Zm00001d002084::2:5709804-5711805(+)
Zm00001d036055::6:69319210-69321211(-)
Zm00001d012556::8:176580217-176582218(-)
Zm00001d003166::2:34246260-34248261(+)
Zm00001d009724::8:77925135-77927136(-)
Zm00001d036532::6:91305567-91307568(-)
Zm00001d002424::2:12398960-12400961(+)
Zm00001d045610::9:28667843-28669844(+)
Zm00001d020526::7:120925771-120927772(-)
Zm00001d049502::4:32643339-32645340(+)
Zm00001d013979::5:27068765-27070766(+)
Zm00001d026231::10:141560361-141562362(+)
Zm00001d038380::6:155929992-155931993(-)
Zm00001d006691::2:214478577-214480578(+)
Zm00001d023510::10:8016376-8018377(+)
Zm00001d036714::6:98439457-98441458(+)
Zm00001d018927::7:9498641-9500642(-)
Zm00001d005244::2:165526657-165528658(-)
Zm00001d007296::2:227083416-227085417(+)
Zm00001d048174::9:151405168-151407169(-)
Zm00001d033454::1:263066416-263068417(+)
Zm00001d027373::1:3958799-3960800(+)
Zm00001d017772::5:206348262-206350263(+)
Zm00001d006430::2:207778240-207780241(-)
Zm00001d034129::1:284691120-284693121(+)
Zm00001d014946::5:69419305-69421306(+)
Zm00001d046506::9:92955167-92957168(+)
Zm00001d054110::4:246818916-246820917(+)
Zm00001d014467::5:49117807-49119808(+)
Zm00001d049462::4:31245233-31247234(-)
Zm00001d009705::8:76822113-76824114(+)
Zm00001d037006::6:108828399-108830400(-)
Zm00001d049939::4:54200405-54202406(-)
Zm00001d050400::4:85965505-85967506(+)
Zm00001d032454::1:227225678-227227679(-)
Zm00001d042983::3:185811114-185813115(+)
Zm00001d010235::8:105402489-105404490(-)
Zm00001d010851::8:130406801-130408802(-)
Zm00001d032618::1:232257645-232259646(-)
Zm00001d033257::1:256173956-256175957(+)
Zm00001d020291::7:104351342-104353343(-)
Zm00001d037381::6:123782457-123784458(+)
Zm00001d018974::7:11271508-11273509(-)
Zm00001d043937::3:214206026-214208027(+)
Zm00001d031656::1:197635762-197637763(-)
Zm00001d014507::5:50794373-50796374(+)
Zm00001d005479::2:175572312-175574313(+)
Zm00001d045348::9:19264953-19266954(+)
Zm00001d037028::6:109546394-109548395(+)
Zm00001d015320::5:84429667-84431668(+)
Zm00001d039947::3:20226870-20228871(-)
Zm00001d036233::6:78371972-78373973(+)
Zm00001d026394::10:145132161-145134162(+)
Zm00001d034345::1:290275555-290277556(-)
Zm00001d036904::6:106008932-106010933(-)
Zm00001d045277::9:17747271-17749272(+)
Zm00001d022192::7:172472427-172474428(+)
Zm00001d038108::6:148219964-148221965(+)
Zm00001d052886::4:203406371-203408372(+)
Zm00001d028204::1:26172272-26174273(+)
Zm00001d022600::7:180835275-180837276(+)
Zm00001d040641::3:55743997-55745998(+)
Zm00001d016913::5:179724542-179726543(+)
Zm00001d021702::7:160751241-160753242(+)
Zm00001d040239::3:33383088-33385089(-)
Zm00001d022185::7:172189924-172191925(-)
Zm00001d019165::7:19788849-19790850(-)
Zm00001d020008::7:85224708-85226709(-)
Zm00001d045513::9:25069213-25071214(-)
Zm00001d025024::10:100208615-100210616(+)
Zm00001d009512::8:68444232-68446233(-)
Zm00001d021299::7:148221232-148223233(+)
Zm00001d034799::1:302425240-302427241(+)
Zm00001d023824::10:23508834-23510835(-)
Zm00001d006051::2:196575093-196577094(-)
Zm00001d031070::1:175967709-175969710(-)
Zm00001d052281::4:185919318-185921319(-)
Zm00001d028586::1:40090687-40092688(+)
Zm00001d021309::7:148450500-148452501(+)
Zm00001d026106::10:138572485-138574486(-)
Zm00001d040372::3:40552472-40554473(-)
Zm00001d015356::5:86086254-86088255(-)
Zm00001d009856::8:85385574-85387575(+)
Zm00001d023225::10:827897-829898(-)
Zm00001d017954::5:210805961-210807962(+)
Zm00001d019573::7:43779537-43781538(+)
Zm00001d053960::4:244299371-244301372(+)
Zm00001d029091::1:57492757-57494758(-)
Zm00001d046737::9:103923302-103925303(+)
Zm00001d012086::8:167866029-167868030(-)
Zm00001d043504::3:202121687-202123688(-)
Zm00001d008357::8:6177968-6179969(-)
Zm00001d015379::5:87180796-87182797(-)
Zm00001d053563::4:234361383-234363384(-)
Zm00001d038631::6:161383196-161385197(+)
Zm00001d049171::4:19004621-19006622(-)
Zm00001d004414::2:110344500-110346501(-)
Zm00001d049893::4:51087175-51089176(-)
Zm00001d039102::6:170103242-170105243(-)
Zm00001d013854::5:22727595-22729596(-)
Zm00001d031346::1:187012324-187014325(+)
Zm00001d014989::5:71263935-71265936(-)
Zm00001d036410::6:87199239-87201240(-)
Zm00001d033422::1:262598231-262600232(-)
Zm00001d046441::9:89990906-89992907(+)
Zm00001d027515::1:7237007-7239008(+)
Zm00001d021968::7:167235532-167237533(-)
Zm00001d024828::10:89994264-89996265(+)
Zm00001d013257::5:7188462-7190463(-)
Zm00001d008893::8:24172017-24174018(-)
Zm00001d037627::6:132316196-132318197(+)
Zm00001d033893::1:277644578-277646579(+)
Zm00001d017970::5:211021169-211023170(+)
Zm00001d028218::1:26899203-26901204(-)
Zm00001d014261::5:38491076-38493077(+)
Zm00001d025404::10:117394250-117396251(+)
Zm00001d047312::9:126317759-126319760(+)
Zm00001d049886::4:50575446-50577447(+)
Zm00001d031908::1:206408490-206410491(-)
Zm00001d013054::5:3893706-3895707(+)
Zm00001d043879::3:212718364-212720365(+)
Zm00001d044971::9:8640390-8642391(+)
Zm00001d043259::3:193665912-193667913(-)
Zm00001d021169::7:144825665-144827666(+)
Zm00001d005396::2:172255489-172257490(-)
Zm00001d039155::6:171176392-171178393(+)
Zm00001d052542::4:192653974-192655975(+)
Zm00001d014128::5:33415020-33417021(-)
Zm00001d023439::10:5627082-5629083(+)
Zm00001d046505::9:92930543-92932544(+)
Zm00001d051908::4:174320123-174322124(-)
Zm00001d041870::3:141619079-141621080(+)
Zm00001d048363::9:155122585-155124586(+)
Zm00001d048661::4:2960298-2962299(-)
Zm00001d018890::7:8470326-8472327(+)
Zm00001d038947::6:167420085-167422086(+)
Zm00001d006903::2:219060185-219062186(-)
Zm00001d021235::7:146652221-146654222(+)
Zm00001d051953::4:175185577-175187578(-)
Zm00001d037615::6:131892494-131894495(-)
Zm00001d008569::8:13250096-13252097(+)
Zm00001d047084::9:117764088-117766089(+)
Zm00001d009253::8:47507397-47509398(-)
Zm00001d005877::2:191472389-191474390(-)
Zm00001d022387::7:176574278-176576279(+)
Zm00001d048596::4:1020364-1022365(+)
Zm00001d011104::8:139084638-139086639(-)
Zm00001d015045::5:73081785-73083786(+)
Zm00001d006717::2:215047967-215049968(+)
Zm00001d029151::1:60741842-60743843(+)
Zm00001d048992::4:11826709-11828710(-)
Zm00001d020650::7:126586404-126588405(+)
Zm00001d044720::9:186428-188429(-)
Zm00001d051466::4:159706952-159708953(+)
Zm00001d045065::9:11361025-11363026(-)
Zm00001d013801::5:20675595-20677596(-)
Zm00001d029036::1:55564905-55566906(-)
Zm00001d015839::5:124939854-124941855(-)
Zm00001d048081::9:149597432-149599433(+)
Zm00001d039222::6:173163509-173165510(-)
Zm00001d005035::2:155212640-155214641(+)
Zm00001d017751::5:205888440-205890441(+)
Zm00001d008273::8:3686614-3688615(-)
Zm00001d031808::1:202462655-202464656(+)
Zm00001d003675::2:53668147-53670148(-)
Zm00001d027392::1:4219351-4221352(+)
Zm00001d038996::6:168447792-168449793(-)
Zm00001d013359::5:9532995-9534996(+)
Zm00001d051609::4:164474649-164476650(+)
Zm00001d036660::6:96936048-96938049(-)
Zm00001d033225::1:255172800-255174801(-)
Zm00001d050032::4:61314074-61316075(+)
Zm00001d007688::2:237422661-237424662(+)
Zm00001d029084::1:57445045-57447046(+)
Zm00001d025860::10:131693640-131695641(-)
Zm00001d039588::3:8511065-8513066(-)
Zm00001d012144::8:168866631-168868632(-)
Zm00001d027230::1:42788-44789(+)
Zm00001d038088::6:147392019-147394020(-)
Zm00001d047272::9:124970330-124972331(+)
Zm00001d043012::3:186449499-186451500(-)
Zm00001d020136::7:95250564-95252565(+)
Zm00001d004857::2:145118867-145120868(-)
Zm00001d008268::8:3545147-3547148(+)
Zm00001d051727::4:168189556-168191557(-)
Zm00001d034742::1:301092782-301094783(-)
Zm00001d027231::1:55215-57216(-)
Zm00001d026547::10:147987596-147989597(-)
Zm00001d018180::5:215914404-215916405(+)
Zm00001d004898::2:147707277-147709278(-)
Zm00001d043404::3:198920691-198922692(-)
Zm00001d039395::3:3338358-3340359(-)
Zm00001d033511::1:265215470-265217471(-)
Zm00001d048777::4:5405908-5407909(+)
Zm00001d013127::5:5180167-5182168(+)
Zm00001d046385::9:86531589-86533590(+)
Zm00001d028623::1:41161684-41163685(+)
Zm00001d039850::3:16554269-16556270(-)
Zm00001d014584::5:54416607-54418608(-)
Zm00001d008173::8:178284-180285(-)
Zm00001d019114::7:17482812-17484813(+)
Zm00001d023674::10:14796659-14798660(+)
Zm00001d024706::10:84370067-84372068(+)
Zm00001d040302::3:36674705-36676706(-)
Zm00001d010395::8:112633225-112635226(-)
Zm00001d011678::8:158331017-158333018(-)
Zm00001d037151::6:113966539-113968540(+)
Zm00001d033002::1:246559690-246561691(+)
Zm00001d037780::6:137461328-137463329(+)
Zm00001d040673::3:57204359-57206360(-)
Zm00001d018826::7:6582840-6584841(+)
Zm00001d039090::6:169790753-169792754(-)
Zm00001d006795::2:216887156-216889157(+)
Zm00001d046763::9:104799682-104801683(-)
Zm00001d023226::10:845975-847976(-)
Zm00001d008574::8:13347192-13349193(+)
Zm00001d004824::2:141443685-141445686(+)
Zm00001d006510::2:210200105-210202106(+)
Zm00001d037325::6:121211858-121213859(-)
Zm00001d024612::10:80318152-80320153(+)
Zm00001d046861::9:108453526-108455527(-)
Zm00001d013285::5:7894695-7896696(+)
Zm00001d052963::4:206409115-206411116(+)
Zm00001d037362::6:122880564-122882565(-)
Zm00001d006262::2:203181871-203183872(+)
Zm00001d042863::3:182294797-182296798(-)
Zm00001d048712::4:3846133-3848134(+)
Zm00001d023378::10:4287376-4289377(+)
Zm00001d022027::7:168265411-168267412(-)
Zm00001d030841::1:162682641-162684642(+)
Zm00001d017522::5:198557160-198559161(+)
Zm00001d046519::9:93490483-93492484(-)
Zm00001d026375::10:144619003-144621004(-)
Zm00001d048333::9:154590203-154592204(+)
Zm00001d041444::3:120189839-120191840(-)
Zm00001d043171::3:190531867-190533868(+)
Zm00001d009111::8:37077156-37079157(-)
Zm00001d041803::3:138822190-138824191(+)
Zm00001d014986::5:71091885-71093886(-)
Zm00001d032610::1:232016817-232018818(-)
Zm00001d004245::2:95663613-95665614(-)
Zm00001d030863::1:164041666-164043667(-)
Zm00001d004669::2:128626925-128628926(+)
Zm00001d013379::5:10025706-10027707(-)
Zm00001d014729::5:60858640-60860641(+)
Zm00001d038578::6:160389503-160391504(+)
Zm00001d021703::7:160759327-160761328(+)
Zm00001d040519::3:47879838-47881839(-)
Zm00001d039165::6:171582211-171584212(-)
Zm00001d029545::1:75660692-75662693(+)
Zm00001d011421::8:150033668-150035669(+)
Zm00001d016182::5:148941509-148943510(-)
Zm00001d003961::2:72418690-72420691(-)
Zm00001d010322::8:109535943-109537944(+)
Zm00001d015084::5:74825735-74827736(-)
Zm00001d003347::2:41025031-41027032(-)
Zm00001d017573::5:200046156-200048157(+)
Zm00001d012741::8:179544148-179546149(+)
Zm00001d046485::9:92003164-92005165(+)
Zm00001d052856::4:202675378-202677379(+)
Zm00001d011738::8:160385464-160387465(+)
Zm00001d051874::4:173005122-173007123(+)
Zm00001d043113::3:189509409-189511410(-)
Zm00001d037394::6:124229873-124231874(+)
Zm00001d029555::1:76049050-76051051(+)
Zm00001d018047::5:212827115-212829116(+)
Zm00001d034194::1:286262494-286264495(+)
Zm00001d025661::10:125343960-125345961(+)
Zm00001d016532::5:166581991-166583992(+)
Zm00001d006464::2:208997648-208999649(+)
Zm00001d007687::2:237419954-237421955(+)
Zm00001d030147::1:108669480-108671481(-)
Zm00001d025894::10:133221341-133223342(+)
Zm00001d029102::1:58057467-58059468(-)
Zm00001d022262::7:173863713-173865714(+)
Zm00001d044569::3:231975349-231977350(-)
Zm00001d013109::5:4784219-4786220(-)
Zm00001d022067::7:169290927-169292928(-)
Zm00001d022367::7:176184095-176186096(+)
Zm00001d023934::10:30001783-30003784(-)
Zm00001d013626::5:15742616-15744617(-)
Zm00001d003664::2:53144687-53146688(-)
Zm00001d049619::4:37782745-37784746(+)
Zm00001d010791::8:127886652-127888653(-)
Zm00001d031482::1:191553164-191555165(+)
Zm00001d027707::1:11595159-11597160(-)
Zm00001d034652::1:298898644-298900645(-)
Zm00001d037610::6:131676233-131678234(+)
Zm00001d038190::6:151015410-151017411(+)
Zm00001d017778::5:206415984-206417985(-)
Zm00001d021120::7:143198221-143200222(+)
Zm00001d027305::1:2387517-2389518(-)
Zm00001d028490::1:36824867-36826868(+)
Zm00001d041192::3:104342808-104344809(-)
Zm00001d044464::3:228878485-228880486(+)
Zm00001d004739::2:135105980-135107981(+)
Zm00001d001807::2:1262484-1264485(+)
Zm00001d031794::1:202092117-202094118(+)
Zm00001d031769::1:201199316-201201317(-)
Zm00001d007153::2:223377833-223379834(+)
Zm00001d032098::1:212614396-212616397(-)
Zm00001d048189::9:152045403-152047404(-)
Zm00001d012636::8:177552774-177554775(-)
Zm00001d003140::2:33436530-33438531(-)
Zm00001d045114::9:13153612-13155613(+)
Zm00001d012418::8:174170762-174172763(-)
Zm00001d031345::1:186943717-186945718(+)
Zm00001d024998::10:98540453-98542454(+)
Zm00001d019398::7:31997684-31999685(+)
Zm00001d003788::2:59380750-59382751(+)
Zm00001d003119::2:32825385-32827386(-)
Zm00001d025809::10:130152500-130154501(-)
Zm00001d047774::9:141474103-141476104(+)
Zm00001d027714::1:11879751-11881752(+)
Zm00001d034433::1:292903592-292905593(+)
Zm00001d040446::3:43706960-43708961(-)
Zm00001d049835::4:47108729-47110730(-)
Zm00001d016348::5:158777361-158779362(-)
Zm00001d023478::10:6909544-6911545(-)
Zm00001d022041::7:168433936-168435937(-)
Zm00001d031267::1:184396069-184398070(+)
Zm00001d051793::4:169916552-169918553(+)
Zm00001d052964::4:206414798-206416799(-)
Zm00001d024771::10:87291913-87293914(-)
Zm00001d019479::7:36177888-36179889(-)
Zm00001d013723::5:18593975-18595976(-)
Zm00001d049738::4:42138671-42140672(+)
Zm00001d047765::9:141342555-141344556(+)
Zm00001d053416::4:230823227-230825228(-)
Zm00001d036793::6:101127516-101129517(+)
Zm00001d033215::1:254415038-254417039(+)
Zm00001d031047::1:174834835-174836836(-)
Zm00001d014542::5:52457023-52459024(-)
Zm00001d001999::2:4142053-4144054(-)
Zm00001d038687::6:162601294-162603295(-)
Zm00001d048057::9:149072170-149074171(-)
Zm00001d001809::2:1314478-1316479(-)
Zm00001d029650::1:81336673-81338674(-)
Zm00001d006091::2:197897481-197899482(+)
Zm00001d021970::7:167274309-167276310(-)
Zm00001d011037::8:137161979-137163980(+)
Zm00001d038361::6:155382308-155384309(-)
Zm00001d040379::3:40801744-40803745(+)
Zm00001d004357::2:105974189-105976190(+)
Zm00001d020344::7:108006348-108008349(+)
Zm00001d043707::3:207956424-207958425(+)
Zm00001d027741::1:12442828-12444829(+)
Zm00001d029744::1:85066568-85068569(+)
Zm00001d029288::1:64854865-64856866(+)
Zm00001d035463::6:28055305-28057306(-)
Zm00001d045945::9:48526204-48528205(+)
Zm00001d021225::7:146554738-146556739(-)
Zm00001d029975::1:97115768-97117769(-)
Zm00001d015407::5:88564499-88566500(-)
Zm00001d040249::3:33801568-33803569(-)
Zm00001d033447::1:262990383-262992384(+)
Zm00001d018474::5:221424415-221426416(-)
Zm00001d014292::5:39730181-39732182(-)
Zm00001d008289::8:4181678-4183679(-)
Zm00001d034943::1:306349297-306351298(+)
Zm00001d032325::1:222562266-222564267(-)
Zm00001d050313::4:80520022-80522023(+)
Zm00001d052148::4:181202102-181204103(-)
Zm00001d027445::1:5479637-5481638(+)
Zm00001d051820::4:170835483-170837484(-)
Zm00001d008965::8:27714991-27716992(-)
Zm00001d039582::3:8331881-8333882(+)
Zm00001d027920::1:17615858-17617859(+)
Zm00001d008340::8:5792694-5794695(-)
Zm00001d029201::1:62068581-62070582(-)
Zm00001d036482::6:90168468-90170469(+)
Zm00001d019045::7:14091700-14093701(+)
Zm00001d042584::3:172742602-172744603(-)
Zm00001d045046::9:10970794-10972795(+)
Zm00001d047942::9:145899129-145901130(+)
Zm00001d009912::8:89304010-89306011(+)
Zm00001d016101::5:144571944-144573945(-)
Zm00001d005812::2:189466762-189468763(-)
Zm00001d014749::5:61287774-61289775(-)
Zm00001d012725::8:179228212-179230213(-)
Zm00001d019322::7:27769572-27771573(+)
Zm00001d015132::5:76750376-76752377(+)
Zm00001d027404::1:4534947-4536948(-)
Zm00001d006834::2:217588143-217590144(+)
Zm00001d046824::9:107367356-107369357(+)
Zm00001d011204::8:142920101-142922102(+)
Zm00001d008330::8:5452321-5454322(-)
Zm00001d031989::1:208909381-208911382(-)
Zm00001d037313::6:120407326-120409327(-)
Zm00001d044594::3:232916561-232918562(-)
Zm00001d002478::2:13601813-13603814(-)
Zm00001d006082::2:197605611-197607612(-)
Zm00001d002694::2:19419499-19421500(+)
Zm00001d003418::2:43781006-43783007(-)
Zm00001d014142::5:34052064-34054065(-)
Zm00001d020568::7:122584613-122586614(+)
Zm00001d010037::8:96480636-96482637(-)
Zm00001d053374::4:228204542-228206543(+)
Zm00001d044940::9:7833791-7835792(-)
Zm00001d008928::8:25788455-25790456(+)
Zm00001d047506::9:132935148-132937149(-)
Zm00001d047479::9:131497706-131499707(-)
Zm00001d018333::5:218600873-218602874(-)
Zm00001d011220::8:143294356-143296357(-)
Zm00001d036537::6:91404772-91406773(-)
Zm00001d034833::1:303296486-303298487(-)
Zm00001d032146::1:214437900-214439901(-)
Zm00001d006052::2:196574324-196576325(+)
Zm00001d047604::9:136912766-136914767(-)
Zm00001d032685::1:234361245-234363246(-)
Zm00001d029994::1:98227741-98229742(+)
Zm00001d025010::10:99544431-99546432(-)
Zm00001d017987::5:211415816-211417817(-)
Zm00001d038328::6:154619736-154621737(+)
Zm00001d004731::2:134457494-134459495(-)
Zm00001d043609::3:205100194-205102195(+)
Zm00001d018266::5:217647072-217649073(-)
Zm00001d007253::2:225740090-225742091(+)
Zm00001d022618::7:181182703-181184704(+)
Zm00001d019108::7:17214963-17216964(+)
Zm00001d049621::4:37863281-37865282(+)
Zm00001d010628::8:122250531-122252532(+)
Zm00001d044973::9:8667790-8669791(+)
Zm00001d037140::6:113748314-113750315(-)
Zm00001d013534::5:13781540-13783541(-)
Zm00001d051334::4:154983552-154985553(-)
Zm00001d042908::3:183665898-183667899(+)
Zm00001d047324::9:126617055-126619056(+)
Zm00001d017371::5:193730276-193732277(+)
Zm00001d015559::5:97474046-97476047(-)
Zm00001d039294::3:1175874-1177875(-)
Zm00001d001806::2:1262248-1264249(-)
Zm00001d021238::7:146668318-146670319(+)
Zm00001d020696::7:128925326-128927327(+)
Zm00001d013519::5:13438956-13440957(+)
Zm00001d022547::7:179787792-179789793(-)
Zm00001d008421::8:8274968-8276969(+)
Zm00001d040014::3:22984460-22986461(+)
Zm00001d028905::1:50441715-50443716(+)
Zm00001d025342::10:114820824-114822825(-)
Zm00001d015344::5:85575129-85577130(+)
Zm00001d022048::7:168848427-168850428(+)
Zm00001d004835::2:142240519-142242520(+)
Zm00001d053559::4:234088773-234090774(-)
Zm00001d005950::2:193715542-193717543(+)
Zm00001d004131::2:85410157-85412158(+)
Zm00001d042967::3:185333444-185335445(-)
Zm00001d029095::1:57646747-57648748(+)
Zm00001d046342::9:81732811-81734812(-)
Zm00001d015400::5:88441805-88443806(+)
Zm00001d048741::4:4795006-4797007(+)
Zm00001d028751::1:45507392-45509393(+)
Zm00001d041707::3:134144201-134146202(+)
Zm00001d042980::3:185755765-185757766(-)
Zm00001d046501::9:92852996-92854997(-)
Zm00001d008291::8:4181678-4183679(-)
Zm00001d012294::8:172033862-172035863(+)
Zm00001d026073::10:137728302-137730303(-)
Zm00001d011430::8:150332855-150334856(+)
Zm00001d046678::9:102074077-102076078(+)
Zm00001d020234::7:101504049-101506050(-)
Zm00001d004053::2:79771542-79773543(+)
Zm00001d031688::1:198648077-198650078(+)
Zm00001d044266::3:223368507-223370508(+)
Zm00001d008226::8:1892901-1894902(-)
Zm00001d010658::8:123184971-123186972(-)
Zm00001d046940::9:111958537-111960538(-)
Zm00001d021648::7:159046014-159048015(+)
Zm00001d037859::6:140000445-140002446(+)
Zm00001d008251::8:2926844-2928845(+)
Zm00001d038054::6:146534398-146536399(-)
Zm00001d013547::5:14027053-14029054(+)
Zm00001d050605::4:103701668-103703669(+)
Zm00001d021868::7:164949918-164951919(+)
Zm00001d039072::6:169552328-169554329(-)
Zm00001d047662::9:138453743-138455744(-)
Zm00001d020179::7:97804721-97806722(-)
Zm00001d032051::1:210825185-210827186(-)
Zm00001d044056::3:218042552-218044553(+)
Zm00001d027827::1:14610606-14612607(+)
Zm00001d018199::5:216403024-216405025(+)
Zm00001d015765::5:117650574-117652575(-)
Zm00001d047429::9:129737077-129739078(+)
Zm00001d007354::2:229495815-229497816(+)
Zm00001d042724::3:178239616-178241617(-)
Zm00001d003695::2:54869687-54871688(-)
Zm00001d052331::4:187328754-187330755(-)
Zm00001d048734::4:4474976-4476977(+)
Zm00001d003059::2:30715695-30717696(-)
Zm00001d021524::7:155137590-155139591(+)
Zm00001d006807::2:217108627-217110628(+)
Zm00001d005190::2:163040925-163042926(-)
Zm00001d031959::1:208018837-208020838(-)
Zm00001d042107::3:150852151-150854152(+)
Zm00001d028050::1:21679196-21681197(+)
Zm00001d033465::1:263443780-263445781(+)
Zm00001d042962::3:184997652-184999653(+)
Zm00001d005480::2:175583416-175585417(-)
Zm00001d009267::8:49296995-49298996(+)
Zm00001d019763::7:57816076-57818077(+)
Zm00001d052079::4:178775298-178777299(-)
Zm00001d016128::5:145730552-145732553(+)
Zm00001d041945::3:144772014-144774015(-)
Zm00001d013755::5:19468478-19470479(-)
Zm00001d002020::2:4480991-4482992(-)
Zm00001d020989::7:139573698-139575699(+)
Zm00001d040581::3:51338411-51340412(+)
Zm00001d028597::1:40251843-40253844(+)
Zm00001d038668::6:162277296-162279297(-)
Zm00001d045079::9:11801739-11803740(-)
Zm00001d033698::1:271526441-271528442(+)
Zm00001d035032::6:2452956-2454957(+)
Zm00001d010460::8:116273352-116275353(-)
Zm00001d028921::1:51587641-51589642(+)
Zm00001d036602::6:94199185-94201186(-)
Zm00001d043581::3:204413699-204415700(+)
Zm00001d029874::1:91281191-91283192(+)
Zm00001d004541::2:117121213-117123214(-)
Zm00001d013433::5:11294023-11296024(+)
Zm00001d013899::5:24253208-24255209(-)
Zm00001d049860::4:48973841-48975842(+)
Zm00001d034057::1:282649277-282651278(+)
Zm00001d017656::5:203293811-203295812(+)
Zm00001d035642::6:38112092-38114093(+)
Zm00001d033649::1:269618489-269620490(-)
Zm00001d048472::9:156922085-156924086(-)
Zm00001d042543::3:171456930-171458931(-)
Zm00001d022279::7:174340933-174342934(+)
Zm00001d009323::8:55615625-55617626(+)
Zm00001d053980::4:244558775-244560776(+)
Zm00001d034044::1:282122793-282124794(+)
Zm00001d002117::2:6107969-6109970(-)
Zm00001d040545::3:48943982-48945983(-)
Zm00001d041515::3:125329587-125331588(-)
Zm00001d014970::5:70577119-70579120(-)
Zm00001d043553::3:203690300-203692301(+)
Zm00001d003684::2:54267245-54269246(+)
Zm00001d039258::3:696480-698481(+)
Zm00001d050717::4:118683207-118685208(-)
Zm00001d021302::7:148329265-148331266(-)
Zm00001d046001::9:53137075-53139076(+)
Zm00001d030893::1:166140456-166142457(+)
Zm00001d052306::4:186582717-186584718(+)
Zm00001d010678::8:124066683-124068684(+)
Zm00001d018557::5:223002454-223004455(-)
Zm00001d043074::3:188388228-188390229(-)
Zm00001d024587::10:79464454-79466455(+)
Zm00001d026103::10:138504339-138506340(+)
Zm00001d023426::10:5291380-5293381(-)
Zm00001d045628::9:29259281-29261282(+)
Zm00001d003308::2:39663332-39665333(-)
Zm00001d034258::1:288236753-288238754(-)
Zm00001d006511::2:210207283-210209284(-)
Zm00001d046934::9:111764678-111766679(+)
Zm00001d012591::8:176957712-176959713(-)
Zm00001d002301::2:9770738-9772739(+)
Zm00001d049041::4:13605200-13607201(-)
Zm00001d043827::3:211031208-211033209(+)
Zm00001d003530::2:46802910-46804911(+)
Zm00001d025743::10:128220734-128222735(+)
Zm00001d006439::2:208237049-208239050(+)
Zm00001d001971::2:3711493-3713494(+)
Zm00001d018503::5:221972669-221974670(-)
Zm00001d047566::9:135793005-135795006(-)
Zm00001d027973::1:18906430-18908431(+)
Zm00001d051925::4:174733109-174735110(+)
Zm00001d023843::10:24290268-24292269(-)
Zm00001d047187::9:121322729-121324730(-)
Zm00001d048114::9:150382217-150384218(+)
Zm00001d039913::3:19193247-19195248(+)
Zm00001d018441::5:220907298-220909299(-)
Zm00001d031680::1:198550664-198552665(-)
Zm00001d005423::2:173514704-173516705(+)
Zm00001d008610::8:14452563-14454564(-)
Zm00001d010838::8:129540524-129542525(-)
Zm00001d040008::3:22784788-22786789(-)
Zm00001d048372::9:155234401-155236402(-)
Zm00001d023769::10:19504352-19506353(+)
Zm00001d042313::3:160486391-160488392(-)
Zm00001d049636::4:38210805-38212806(-)
Zm00001d002640::2:17709376-17711377(+)
Zm00001d012776::8:180683661-180685662(-)
Zm00001d008604::8:14282741-14284742(+)
Zm00001d014660::5:57836151-57838152(+)
Zm00001d016581::5:168222186-168224187(+)
Zm00001d008923::8:25309282-25311283(+)
Zm00001d003616::2:50483400-50485401(-)
Zm00001d043160::3:190372679-190374680(+)
Zm00001d026307::10:143306988-143308989(-)
Zm00001d015474::5:92118694-92120695(-)
Zm00001d021070::7:142131550-142133551(+)
Zm00001d034931::1:306056516-306058517(+)
Zm00001d010880::8:131985031-131987032(+)
Zm00001d030837::1:162453594-162455595(+)
Zm00001d047497::9:132670931-132672932(-)
Zm00001d035934::6:61214117-61216118(-)
Zm00001d039768::3:14320986-14322987(+)
Zm00001d050509::4:94928486-94930487(-)
Zm00001d043107::3:189324759-189326760(-)
Zm00001d007832::2:240517823-240519824(-)
Zm00001d037947::6:143128497-143130498(-)
Zm00001d006885::2:218543206-218545207(-)
Zm00001d050748::4:120554553-120556554(-)
Zm00001d051193::4:148028953-148030954(+)
Zm00001d048606::4:1117571-1119572(+)
Zm00001d046716::9:103208253-103210254(+)
Zm00001d019189::7:20853118-20855119(-)
Zm00001d016784::5:175790207-175792208(-)
Zm00001d003804::2:59925206-59927207(+)
Zm00001d052656::4:196038222-196040223(-)
Zm00001d003672::2:53483237-53485238(-)
Zm00001d052715::4:198517446-198519447(+)
Zm00001d005919::2:192759780-192761781(+)
Zm00001d023281::10:2038217-2040218(+)
Zm00001d010108::8:99367048-99369049(-)
Zm00001d050484::4:92590960-92592961(+)
Zm00001d007241::2:225530886-225532887(-)
Zm00001d020432::7:113908569-113910570(-)
Zm00001d010958::8:135052000-135054001(-)
Zm00001d033655::1:269798767-269800768(-)
Zm00001d025237::10:110562811-110564812(+)
Zm00001d004293::2:100972870-100974871(+)
Zm00001d013314::5:8377534-8379535(-)
Zm00001d012197::8:169927599-169929600(-)
Zm00001d005004::2:153293594-153295595(+)
Zm00001d031373::1:187625465-187627466(-)
Zm00001d015788::5:119712020-119714021(+)
Zm00001d045582::9:27264746-27266747(+)
Zm00001d029154::1:60795233-60797234(+)
Zm00001d008558::8:12958017-12960018(-)
Zm00001d006922::2:219452267-219454268(-)
Zm00001d017700::5:204552219-204554220(+)
Zm00001d029263::1:64045186-64047187(-)
Zm00001d031856::1:204247667-204249668(-)
Zm00001d049746::4:42776466-42778467(+)
Zm00001d024463::10:71965553-71967554(-)
Zm00001d008781::8:19826336-19828337(+)
Zm00001d001923::2:2985845-2987846(+)
Zm00001d044175::3:221166976-221168977(+)
Zm00001d029231::1:63233872-63235873(-)
Zm00001d018283::5:217873373-217875374(+)
Zm00001d044713::3:235588867-235590868(-)
Zm00001d036531::6:91285767-91287768(+)
Zm00001d047059::9:116856613-116858614(-)
Zm00001d023962::10:32093741-32095742(-)
Zm00001d008392::8:7159217-7161218(+)
Zm00001d035763::6:46339382-46341383(+)
Zm00001d017175::5:187976773-187978774(-)
Zm00001d041731::3:135462273-135464274(-)
Zm00001d032888::1:241516658-241518659(+)
Zm00001d018037::5:212578740-212580741(+)
Zm00001d048258::9:153376105-153378106(-)
Zm00001d028531::1:38337178-38339179(+)
Zm00001d033619::1:269006150-269008151(+)
Zm00001d001933::2:3101131-3103132(-)
Zm00001d047912::9:145087258-145089259(-)
Zm00001d012421::8:174230034-174232035(+)
Zm00001d043127::3:189823198-189825199(+)
Zm00001d033651::1:269682173-269684174(-)
Zm00001d028073::1:21988679-21990680(+)
Zm00001d018093::5:214079238-214081239(+)
Zm00001d027939::1:18006229-18008230(-)
Zm00001d012709::8:179049386-179051387(+)
Zm00001d037004::6:108804079-108806080(+)
Zm00001d050428::4:87293800-87295801(-)
Zm00001d053387::4:228810056-228812057(+)
Zm00001d047218::9:122676272-122678273(-)
Zm00001d052011::4:176419622-176421623(-)
Zm00001d049683::4:39937581-39939582(-)
Zm00001d029359::1:67313546-67315547(-)
Zm00001d028949::1:52587486-52589487(-)
Zm00001d037035::6:109839546-109841547(-)
Zm00001d030916::1:167093458-167095459(-)
Zm00001d034768::1:301673204-301675205(+)
Zm00001d013959::5:26291808-26293809(+)
Zm00001d017393::5:194460799-194462800(+)
Zm00001d044529::3:230993974-230995975(+)
Zm00001d029051::1:56142494-56144495(+)
Zm00001d050944::4:132913609-132915610(-)
Zm00001d014200::5:36213921-36215922(-)
Zm00001d043682::3:207224683-207226684(-)
Zm00001d007933::2:243386793-243388794(+)
Zm00001d049377::4:28236260-28238261(-)
Zm00001d041825::3:139419086-139421087(-)
Zm00001d040893::3:76455674-76457675(-)
Zm00001d004506::2:115650286-115652287(-)
Zm00001d048014::9:148008271-148010272(-)
Zm00001d017469::5:196840872-196842873(+)
Zm00001d042450::3:168094393-168096394(+)
Zm00001d050038::4:61664151-61666152(+)
Zm00001d043242::3:192882836-192884837(+)
Zm00001d029164::1:60873072-60875073(+)
Zm00001d014540::5:52383689-52385690(-)
Zm00001d047216::9:122519363-122521364(+)
Zm00001d002333::2:10499718-10501719(+)
Zm00001d048074::9:149398154-149400155(-)
Zm00001d017085::5:184892687-184894688(-)
Zm00001d048015::9:148010497-148012498(+)
Zm00001d021193::7:145453336-145455337(-)
Zm00001d010149::8:101501618-101503619(-)
Zm00001d015458::5:91322208-91324209(+)
Zm00001d020852::7:134728328-134730329(-)
Zm00001d013894::5:24025664-24027665(-)
Zm00001d050755::4:121088033-121090034(+)
Zm00001d003755::2:57721082-57723083(+)
Zm00001d051520::4:161214828-161216829(-)
Zm00001d007878::2:241573894-241575895(-)
Zm00001d006410::2:206977756-206979757(-)
Zm00001d010451::8:115728296-115730297(-)
Zm00001d002121::2:6143150-6145151(+)
Zm00001d016770::5:175419467-175421468(-)
Zm00001d050551::4:99641001-99643002(+)
Zm00001d014693::5:59626110-59628111(+)
Zm00001d009123::8:37793647-37795648(-)
Zm00001d020225::7:100910242-100912243(+)
Zm00001d006540::2:210703227-210705228(+)
Zm00001d023595::10:11315214-11317215(+)
Zm00001d037061::6:111051379-111053380(+)
Zm00001d029442::1:70785450-70787451(-)
Zm00001d038013::6:145148782-145150783(-)
Zm00001d047447::9:130370172-130372173(-)
Zm00001d003793::2:59490605-59492606(+)
Zm00001d006267::2:203273462-203275463(+)
Zm00001d030967::1:169608779-169610780(-)
Zm00001d036033::6:67475156-67477157(-)
Zm00001d048049::9:148852301-148854302(+)
Zm00001d018049::5:213150470-213152471(+)
Zm00001d011257::8:144716854-144718855(+)
Zm00001d010990::8:136104509-136106510(+)
Zm00001d025085::10:103045548-103047549(+)
Zm00001d010758::8:127164851-127166852(+)
Zm00001d052231::4:184150627-184152628(+)
Zm00001d011411::8:149790309-149792310(+)
Zm00001d036343::6:85010238-85012239(+)
Zm00001d010192::8:103463134-103465135(+)
Zm00001d011255::8:144689376-144691377(+)
Zm00001d011061::8:137875115-137877116(-)
Zm00001d035084::6:4343373-4345374(+)
Zm00001d053312::4:225551798-225553799(+)
Zm00001d044927::9:7465735-7467736(+)
Zm00001d018798::7:5398836-5400837(-)
Zm00001d012313::8:172256633-172258634(-)
Zm00001d050103::4:65735666-65737667(-)
Zm00001d031150::1:179747890-179749891(+)
Zm00001d031841::1:203398868-203400869(-)
Zm00001d007135::2:223107200-223109201(+)
Zm00001d053865::4:242556533-242558534(+)
Zm00001d028776::1:46189113-46191114(-)
Zm00001d045566::9:26898363-26900364(-)
Zm00001d019337::7:28495097-28497098(+)
Zm00001d042151::3:153899095-153901096(-)
Zm00001d053127::4:214700594-214702595(+)
Zm00001d052298::4:186415351-186417352(-)
Zm00001d025674::10:125985163-125987164(+)
Zm00001d004650::2:125938015-125940016(-)
Zm00001d003434::2:44263185-44265186(-)
Zm00001d039085::6:169717146-169719147(+)
Zm00001d044291::3:224392786-224394787(-)
Zm00001d034662::1:299187192-299189193(+)
Zm00001d018255::5:217466490-217468491(-)
Zm00001d016797::5:176179254-176181255(+)
Zm00001d038535::6:159532050-159534051(+)
Zm00001d025658::10:125261223-125263224(-)
Zm00001d051545::4:162062334-162064335(-)
Zm00001d017172::5:187958935-187960936(+)
Zm00001d029215::1:62727101-62729102(+)
Zm00001d037110::6:112653572-112655573(+)
Zm00001d021871::7:165020721-165022722(-)
Zm00001d049260::4:23479723-23481724(-)
Zm00001d010115::8:99797876-99799877(-)
Zm00001d007882::2:241674982-241676983(-)
Zm00001d051323::4:154126654-154128655(-)
Zm00001d012941::5:2275113-2277114(+)
Zm00001d008193::8:829099-831100(-)
Zm00001d013397::5:10345719-10347720(+)
Zm00001d040263::3:34651167-34653168(+)
Zm00001d039450::3:4733643-4735644(-)
Zm00001d002139::2:6548505-6550506(+)
Zm00001d032810::1:238934927-238936928(+)
Zm00001d029223::1:63041575-63043576(-)
Zm00001d031988::1:208838939-208840940(-)
Zm00001d020361::7:109152446-109154447(+)
Zm00001d010944::8:134428228-134430229(-)
Zm00001d013863::5:23268199-23270200(-)
Zm00001d043915::3:213755787-213757788(-)
Zm00001d035178::6:8035660-8037661(+)
Zm00001d012651::8:177869679-177871680(+)
Zm00001d047991::9:147396234-147398235(+)
Zm00001d035090::6:4852813-4854814(-)
Zm00001d004992::2:152643784-152645785(+)
Zm00001d033189::1:253287229-253289230(-)
Zm00001d040046::3:24647393-24649394(-)
Zm00001d025106::10:104545017-104547018(-)
Zm00001d041710::3:134443487-134445488(+)
Zm00001d048324::9:154493251-154495252(-)
Zm00001d026238::10:141685360-141687361(-)
Zm00001d036395::6:86724894-86726895(+)
Zm00001d038304::6:154055556-154057557(-)
Zm00001d002501::2:14133849-14135850(+)
Zm00001d044939::9:7777539-7779540(-)
Zm00001d036770::6:100192452-100194453(+)
Zm00001d041158::3:100617771-100619772(-)
Zm00001d023738::10:18098189-18100190(-)
Zm00001d045354::9:19434849-19436850(+)
Zm00001d013193::5:6173872-6175873(+)
Zm00001d016595::5:168997332-168999333(-)
Zm00001d040607::3:53282595-53284596(-)
Zm00001d007904::2:242150505-242152506(+)
Zm00001d042631::3:174610181-174612182(-)
Zm00001d030361::1:126091682-126093683(+)
Zm00001d021150::7:144131747-144133748(-)
Zm00001d053582::4:235337573-235339574(+)
Zm00001d046449::9:90420442-90422443(+)
Zm00001d007775::2:239393433-239395434(-)
Zm00001d036876::6:105418269-105420270(+)
Zm00001d034885::1:304669908-304671909(-)
Zm00001d033935::1:279075785-279077786(+)
Zm00001d034372::1:291105890-291107891(+)
Zm00001d035187::6:8613597-8615598(-)
Zm00001d047477::9:131429370-131431371(-)
Zm00001d051235::4:149501714-149503715(-)
Zm00001d015032::5:72793987-72795988(-)
Zm00001d052955::4:206257651-206259652(+)
Zm00001d003760::2:57804795-57806796(-)
Zm00001d034855::1:303824577-303826578(+)
Zm00001d013340::5:8905560-8907561(-)
Zm00001d004065::2:80059794-80061795(-)
Zm00001d010243::8:105778380-105780381(-)
Zm00001d019681::7:50681068-50683069(+)
Zm00001d004810::2:140742517-140744518(+)
Zm00001d034351::1:290352978-290354979(+)
Zm00001d005769::2:187452050-187454051(-)
Zm00001d053805::4:241443115-241445116(-)
Zm00001d017676::5:203878980-203880981(+)
Zm00001d041634::3:130578505-130580506(-)
Zm00001d024613::10:80363283-80365284(-)
Zm00001d002956::2:28088573-28090574(-)
Zm00001d004930::2:149278097-149280098(-)
Zm00001d040253::3:34130516-34132517(+)
Zm00001d017205::5:188868607-188870608(+)
Zm00001d044417::3:227499218-227501219(-)
Zm00001d053935::4:243871082-243873083(+)
Zm00001d025407::10:117686382-117688383(-)
Zm00001d047802::9:142156078-142158079(+)
Zm00001d051808::4:170142132-170144133(-)
Zm00001d040899::3:77279159-77281160(-)
Zm00001d050480::4:91846683-91848684(-)
Zm00001d043797::3:210392594-210394595(-)
Zm00001d035731::6:43836889-43838890(+)
Zm00001d042490::3:169333481-169335482(-)
Zm00001d011848::8:162675642-162677643(+)
Zm00001d034823::1:302983019-302985020(-)
Zm00001d036002::6:65320252-65322253(-)
```
