## Supplementary material for "A comprehensive map of preferentially located motifs reveals distinct proximal *cis*-regulatory elements in plants": GCAGTGA_containing_gene_set.txt

```
#Occurences of GCAGTGA between -29 and 37 (positions relative to the transcription start site)
#265 sequences with GCAGTGA in this interval
#1.03% of the sequences in promoter set with GCAGTGA (set with 25847 sequences)
Zm00001d034415::1:292331981-292333982(-)
Zm00001d039938::3:19995546-19997547(+)
Zm00001d016197::5:150293559-150295560(+)
Zm00001d009878::8:86797615-86799616(-)
Zm00001d017151::5:187078434-187080435(-)
Zm00001d018032::5:212491535-212493536(-)
Zm00001d028952::1:52680375-52682376(-)
Zm00001d005199::2:163244320-163246321(-)
Zm00001d050573::4:101524777-101526778(-)
Zm00001d029653::1:81458488-81460489(-)
Zm00001d040027::3:23377733-23379734(-)
Zm00001d017607::5:201443738-201445739(+)
Zm00001d027399::1:4400811-4402812(+)
Zm00001d008721::8:17740679-17742680(+)
Zm00001d012635::8:177545603-177547604(+)
Zm00001d033397::1:261820564-261822565(-)
Zm00001d012745::8:179578575-179580576(+)
Zm00001d024193::10:54921575-54923576(-)
Zm00001d039386::3:3098777-3100778(+)
Zm00001d043156::3:190354463-190356464(+)
Zm00001d045316::9:18824955-18826956(-)
Zm00001d012852::5:1101328-1103329(-)
Zm00001d043140::3:190026482-190028483(-)
Zm00001d041810::3:138991444-138993445(+)
Zm00001d013259::5:7239112-7241113(+)
Zm00001d035390::6:24034862-24036863(-)
Zm00001d005338::2:170018081-170020082(-)
Zm00001d033200::1:253559657-253561658(-)
Zm00001d008814::8:21378319-21380320(-)
Zm00001d021407::7:151455802-151457803(+)
Zm00001d032935::1:243994153-243996154(+)
Zm00001d017054::5:184072517-184074518(+)
Zm00001d006343::2:205079540-205081541(-)
Zm00001d038063::6:146678942-146680943(+)
Zm00001d020606::7:124627961-124629962(-)
Zm00001d018422::5:220410246-220412247(-)
Zm00001d046357::9:83800193-83802194(+)
Zm00001d031149::1:179743177-179745178(+)
Zm00001d010803::8:128342248-128344249(-)
Zm00001d045382::9:20234436-20236437(-)
Zm00001d027789::1:13526721-13528722(+)
Zm00001d036454::6:89081028-89083029(+)
Zm00001d016874::5:179019117-179021118(+)
Zm00001d028960::1:52944825-52946826(-)
Zm00001d002825::2:23895172-23897173(-)
Zm00001d017926::5:210201430-210203431(+)
Zm00001d042209::3:156114259-156116260(+)
Zm00001d003174::2:34500384-34502385(+)
Zm00001d028408::1:33787549-33789550(+)
Zm00001d036196::6:76726866-76728867(+)
Zm00001d036241::6:78625755-78627756(-)
Zm00001d053834::4:242109655-242111656(+)
Zm00001d006605::2:211891193-211893194(-)
Zm00001d045299::9:18337320-18339321(-)
Zm00001d030562::1:144192515-144194516(+)
Zm00001d042851::3:182069161-182071162(-)
Zm00001d003214::2:36251089-36253090(-)
Zm00001d038533::6:159389728-159391729(-)
Zm00001d034927::1:305754658-305756659(-)
Zm00001d053249::4:222231286-222233287(+)
Zm00001d014424::5:46052945-46054946(+)
Zm00001d005366::2:171096969-171098970(+)
Zm00001d006731::2:215407793-215409794(+)
Zm00001d046665::9:101211942-101213943(+)
Zm00001d049365::4:27944903-27946904(-)
Zm00001d042718::3:178112774-178114775(+)
Zm00001d011872::8:163442555-163444556(-)
Zm00001d045007::9:9853830-9855831(-)
Zm00001d050701::4:116732559-116734560(+)
Zm00001d033225::1:255172800-255174801(-)
Zm00001d041847::3:140459067-140461068(-)
Zm00001d009542::8:69437966-69439967(-)
Zm00001d023564::10:10301767-10303768(+)
Zm00001d051890::4:173808254-173810255(+)
Zm00001d012580::8:176860278-176862279(+)
Zm00001d032855::1:240372509-240374510(-)
Zm00001d023507::10:7854126-7856127(+)
Zm00001d032718::1:235939924-235941925(-)
Zm00001d045987::9:52744957-52746958(+)
Zm00001d029036::1:55564905-55566906(-)
Zm00001d020003::7:84900961-84902962(+)
Zm00001d003033::2:29988343-29990344(+)
Zm00001d027889::1:16776635-16778636(-)
Zm00001d002086::2:5769835-5771836(+)
Zm00001d037813::6:138593209-138595210(+)
Zm00001d025025::10:100281317-100283318(-)
Zm00001d005812::2:189466762-189468763(-)
Zm00001d051251::4:150627530-150629531(+)
Zm00001d042075::3:149713727-149715728(-)
Zm00001d033380::1:261085235-261087236(-)
Zm00001d010418::8:113993304-113995305(-)
Zm00001d011478::8:151703497-151705498(+)
Zm00001d019310::7:26978526-26980527(+)
Zm00001d036024::6:66751187-66753188(+)
Zm00001d031090::1:176660625-176662626(-)
Zm00001d018401::5:219998075-220000076(+)
Zm00001d049106::4:16166210-16168211(+)
Zm00001d001802::2:1196284-1198285(-)
Zm00001d013712::5:18272275-18274276(-)
Zm00001d020257::7:102491833-102493834(+)
Zm00001d023242::10:1293871-1295872(-)
Zm00001d019027::7:13224363-13226364(+)
Zm00001d031959::1:208018837-208020838(-)
Zm00001d045230::9:16629244-16631245(+)
Zm00001d047680::9:139138618-139140619(-)
Zm00001d035428::6:25157620-25159621(-)
Zm00001d029934::1:95218620-95220621(+)
Zm00001d010119::8:99979784-99981785(+)
Zm00001d043615::3:205272802-205274803(+)
Zm00001d045321::9:18927230-18929231(-)
Zm00001d016183::5:148947281-148949282(-)
Zm00001d027893::1:16947107-16949108(+)
Zm00001d003119::2:32825385-32827386(-)
Zm00001d010199::8:103720569-103722570(-)
Zm00001d045446::9:22323273-22325274(-)
Zm00001d032937::1:244097659-244099660(-)
Zm00001d053300::4:224951941-224953942(-)
Zm00001d020015::7:85864002-85866003(-)
Zm00001d040029::3:23586731-23588732(-)
Zm00001d028829::1:47879244-47881245(+)
Zm00001d031789::1:201866784-201868785(+)
Zm00001d015485::5:93097230-93099231(-)
Zm00001d017897::5:209718421-209720422(+)
Zm00001d014946::5:69419305-69421306(+)
Zm00001d033451::1:263015767-263017768(-)
Zm00001d010381::8:112233494-112235495(-)
Zm00001d018298::5:218095388-218097389(+)
Zm00001d042719::3:178126638-178128639(-)
Zm00001d039041::6:169127163-169129164(+)
Zm00001d036889::6:105659480-105661481(+)
Zm00001d048833::4:6133367-6135368(+)
Zm00001d041142::3:100231229-100233230(+)
Zm00001d010178::8:103218621-103220622(+)
Zm00001d035214::6:10068548-10070549(+)
Zm00001d036118::6:72943257-72945258(+)
Zm00001d027455::1:5614448-5616449(-)
Zm00001d020783::7:132520392-132522393(-)
Zm00001d034918::1:305592843-305594844(-)
Zm00001d010222::8:104663932-104665933(-)
Zm00001d037527::6:128144963-128146964(-)
Zm00001d003173::2:34478842-34480843(+)
Zm00001d049203::4:20526937-20528938(-)
Zm00001d030908::1:166745092-166747093(+)
Zm00001d027764::1:13060011-13062012(-)
Zm00001d025369::10:115864413-115866414(+)
Zm00001d035304::6:20285942-20287943(-)
Zm00001d023811::10:22870056-22872057(-)
Zm00001d011129::8:139900341-139902342(+)
Zm00001d042049::3:148587890-148589891(-)
Zm00001d006028::2:195583141-195585142(-)
Zm00001d018632::7:1387310-1389311(+)
Zm00001d012646::8:177777811-177779812(-)
Zm00001d036401::6:86901275-86903276(+)
Zm00001d050670::4:114202623-114204624(-)
Zm00001d013486::5:12644640-12646641(+)
Zm00001d017248::5:190306435-190308436(+)
Zm00001d017216::5:189162726-189164727(-)
Zm00001d013055::5:3901972-3903973(-)
Zm00001d038252::6:152430779-152432780(-)
Zm00001d036568::6:92901881-92903882(-)
Zm00001d029839::1:89561048-89563049(+)
Zm00001d022356::7:176087593-176089594(+)
Zm00001d003781::2:59182286-59184287(-)
Zm00001d018061::5:213494288-213496289(+)
Zm00001d008817::8:21508024-21510025(+)
Zm00001d010882::8:132070508-132072509(+)
Zm00001d023720::10:16778278-16780279(+)
Zm00001d027492::1:6529076-6531077(-)
Zm00001d027318::1:2829335-2831336(-)
Zm00001d031854::1:204235026-204237027(+)
Zm00001d003599::2:49348577-49350578(-)
Zm00001d029726::1:84231897-84233898(-)
Zm00001d020921::7:136607677-136609678(+)
Zm00001d050039::4:61707764-61709765(-)
Zm00001d039691::3:11917168-11919169(+)
Zm00001d009750::8:79650704-79652705(-)
Zm00001d035400::6:24392564-24394565(-)
Zm00001d010629::8:122280815-122282816(-)
Zm00001d037829::6:138959834-138961835(-)
Zm00001d042226::3:156830051-156832052(+)
Zm00001d045452::9:22776514-22778515(+)
Zm00001d022360::7:176106092-176108093(+)
Zm00001d051404::4:157213867-157215868(-)
Zm00001d051875::4:173018864-173020865(-)
Zm00001d042141::3:153353328-153355329(+)
Zm00001d014489::5:50000593-50002594(+)
Zm00001d038293::6:153574214-153576215(+)
Zm00001d041389::3:115401345-115403346(+)
Zm00001d022084::7:169763443-169765444(+)
Zm00001d014216::5:36847136-36849137(-)
Zm00001d006241::2:202644579-202646580(-)
Zm00001d038089::6:147425111-147427112(+)
Zm00001d046472::9:91531459-91533460(+)
Zm00001d053234::4:221212967-221214968(-)
Zm00001d005372::2:171217100-171219101(+)
Zm00001d035812::6:51705930-51707931(-)
Zm00001d038017::6:145296174-145298175(-)
Zm00001d016731::5:174492663-174494664(-)
Zm00001d009810::8:82397968-82399969(+)
Zm00001d052044::4:177334756-177336757(+)
Zm00001d029806::1:87747677-87749678(-)
Zm00001d045394::9:20527558-20529559(+)
Zm00001d044429::3:227739268-227741269(+)
Zm00001d018195::5:216250572-216252573(-)
Zm00001d021574::7:156503546-156505547(-)
Zm00001d030130::1:108004487-108006488(-)
Zm00001d048176::9:151549717-151551718(-)
Zm00001d044406::3:227344236-227346237(-)
Zm00001d021464::7:152791531-152793532(+)
Zm00001d014696::5:59770274-59772275(+)
Zm00001d047362::9:127729690-127731691(+)
Zm00001d040028::3:23433725-23435726(-)
Zm00001d018495::5:221798892-221800893(+)
Zm00001d011848::8:162675642-162677643(+)
Zm00001d051092::4:141767927-141769928(-)
Zm00001d034143::1:285006707-285008708(+)
Zm00001d005169::2:162169564-162171565(-)
Zm00001d043337::3:197012308-197014309(+)
Zm00001d007902::2:242053399-242055400(+)
Zm00001d010102::8:99200840-99202841(-)
Zm00001d006269::2:203290584-203292585(-)
Zm00001d053962::4:244373469-244375470(+)
Zm00001d031211::1:182339720-182341721(-)
Zm00001d043117::3:189691630-189693631(+)
Zm00001d053228::4:220895326-220897327(+)
Zm00001d032865::1:240535639-240537640(+)
Zm00001d038848::6:165800843-165802844(-)
Zm00001d035906::6:59297790-59299791(-)
Zm00001d040420::3:42570009-42572010(-)
Zm00001d011037::8:137161979-137163980(+)
Zm00001d038682::6:162454847-162456848(+)
Zm00001d020941::7:137276638-137278639(-)
Zm00001d035228::6:15535814-15537815(-)
Zm00001d006493::2:209820730-209822731(+)
Zm00001d052660::4:196206247-196208248(+)
Zm00001d014393::5:44436366-44438367(-)
Zm00001d046973::9:113653144-113655145(-)
Zm00001d013287::5:7897031-7899032(+)
Zm00001d037651::6:133036044-133038045(+)
Zm00001d021688::7:160072484-160074485(+)
Zm00001d038250::6:152372809-152374810(-)
Zm00001d031636::1:197047700-197049701(-)
Zm00001d045237::9:16772646-16774647(-)
Zm00001d031136::1:179014571-179016572(-)
Zm00001d046253::9:76889698-76891699(-)
Zm00001d050994::4:135919984-135921985(-)
Zm00001d008735::8:18256525-18258526(-)
Zm00001d018553::5:222834519-222836520(+)
Zm00001d018818::7:6249189-6251190(+)
Zm00001d018864::7:7687465-7689466(-)
Zm00001d029103::1:58169269-58171270(+)
Zm00001d051259::4:150959572-150961573(+)
Zm00001d052591::4:193981705-193983706(-)
Zm00001d045300::9:18401771-18403772(-)
Zm00001d038135::6:149154211-149156212(+)
Zm00001d013767::5:19725727-19727728(+)
Zm00001d028005::1:20026184-20028185(-)
Zm00001d004599::2:121345084-121347085(-)
Zm00001d010105::8:99266978-99268979(+)
Zm00001d048165::9:151239380-151241381(+)
Zm00001d010094::8:99104236-99106237(+)
Zm00001d017708::5:204752990-204754991(-)
Zm00001d017215::5:189152295-189154296(-)
Zm00001d008229::8:1983996-1985997(-)
Zm00001d018261::5:217573559-217575560(+)
```
