## Supplementary material for "A comprehensive map of preferentially located motifs reveals distinct proximal *cis*-regulatory elements in plants": GCATAA_containing_gene_set.txt

```
#Occurences of GCATAA between -710 and -708 (positions relative to the transcription start site)
#79 sequences with GCATAA in this interval
#0.31% of the sequences in promoter set with GCATAA (set with 25847 sequences)
Zm00001d026637::10:149252503-149254504(-)
Zm00001d029709::1:83412848-83414849(-)
Zm00001d045558::9:26667027-26669028(-)
Zm00001d007289::2:226917414-226919415(+)
Zm00001d038274::6:153038757-153040758(+)
Zm00001d006869::2:218300886-218302887(-)
Zm00001d048386::9:155337896-155339897(-)
Zm00001d009242::8:46230625-46232626(-)
Zm00001d007060::2:221008578-221010579(+)
Zm00001d028355::1:31806246-31808247(-)
Zm00001d016548::5:166952560-166954561(+)
Zm00001d045424::9:21656810-21658811(+)
Zm00001d052781::4:200736413-200738414(+)
Zm00001d026482::10:146768570-146770571(-)
Zm00001d039890::3:18010953-18012954(-)
Zm00001d046033::9:57289747-57291748(+)
Zm00001d038071::6:146903687-146905688(+)
Zm00001d043688::3:207418561-207420562(-)
Zm00001d036682::6:97482012-97484013(-)
Zm00001d019105::7:16888389-16890390(-)
Zm00001d030703::1:154502524-154504525(+)
Zm00001d038999::6:168514079-168516080(-)
Zm00001d003917::2:67658604-67660605(+)
Zm00001d027784::1:13437298-13439299(+)
Zm00001d032534::1:229831668-229833669(-)
Zm00001d052950::4:206092510-206094511(+)
Zm00001d005744::2:185664254-185666255(-)
Zm00001d015683::5:107120251-107122252(-)
Zm00001d003100::2:32062442-32064443(+)
Zm00001d014591::5:54538727-54540728(+)
Zm00001d015244::5:80935137-80937138(+)
Zm00001d044180::3:221250420-221252421(-)
Zm00001d046638::9:100058886-100060887(+)
Zm00001d021854::7:164538313-164540314(+)
Zm00001d031411::1:189276583-189278584(+)
Zm00001d051755::4:168934746-168936747(+)
Zm00001d041546::3:126535300-126537301(+)
Zm00001d015622::5:101915008-101917009(-)
Zm00001d021023::7:140687641-140689642(-)
Zm00001d024278::10:61397693-61399694(-)
Zm00001d039278::3:958850-960851(+)
Zm00001d052674::4:196902870-196904871(+)
Zm00001d040577::3:50991632-50993633(+)
Zm00001d018529::5:222525538-222527539(+)
Zm00001d025479::10:120093433-120095434(-)
Zm00001d052980::4:207106063-207108064(+)
Zm00001d005419::2:173367074-173369075(-)
Zm00001d052928::4:205226274-205228275(+)
Zm00001d021499::7:154155726-154157727(+)
Zm00001d009500::8:67553395-67555396(+)
Zm00001d023497::10:7361288-7363289(-)
Zm00001d006059::2:196802227-196804228(-)
Zm00001d033203::1:253924342-253926343(-)
Zm00001d046511::9:93193009-93195010(+)
Zm00001d038880::6:166311343-166313344(+)
Zm00001d053107::4:214132326-214134327(-)
Zm00001d032409::1:225833500-225835501(-)
Zm00001d030764::1:158951514-158953515(+)
Zm00001d010145::8:101315097-101317098(+)
Zm00001d024459::10:71758541-71760542(+)
Zm00001d050217::4:74114075-74116076(+)
Zm00001d025309::10:113728172-113730173(+)
Zm00001d009690::8:76113307-76115308(+)
Zm00001d015301::5:83432920-83434921(+)
Zm00001d032754::1:237451031-237453032(-)
Zm00001d046874::9:108639116-108641117(-)
Zm00001d007332::2:228913328-228915329(+)
Zm00001d020806::7:133444299-133446300(-)
Zm00001d051031::4:137693369-137695370(-)
Zm00001d023747::10:18440248-18442249(+)
Zm00001d013549::5:14082475-14084476(+)
Zm00001d005350::2:170604677-170606678(+)
Zm00001d018952::7:10370372-10372373(+)
Zm00001d024209::10:56567177-56569178(+)
Zm00001d041142::3:100231229-100233230(+)
Zm00001d029098::1:57987232-57989233(+)
Zm00001d009628::8:73835611-73837612(-)
Zm00001d034544::1:295926000-295928001(-)
Zm00001d037853::6:139797215-139799216(+)
```
