## Supplementary material for "A comprehensive map of preferentially located motifs reveals distinct proximal *cis*-regulatory elements in plants": GCATACGA_containing_gene_set.txt

```
#Occurences of GCATACGA between -325 and -303 (positions relative to the transcription start site)
#21 sequences with GCATACGA in this interval
#0.08% of the sequences in promoter set with GCATACGA (set with 25847 sequences)
Zm00001d021979::7:167508425-167510426(+)
Zm00001d013817::5:21322933-21324934(+)
Zm00001d018815::7:5971530-5973531(+)
Zm00001d039151::6:171105270-171107271(-)
Zm00001d052878::4:203189880-203191881(+)
Zm00001d018547::5:222772923-222774924(+)
Zm00001d028054::1:21769114-21771115(+)
Zm00001d037246::6:117745407-117747408(-)
Zm00001d001808::2:1271245-1273246(-)
Zm00001d018698::7:2707610-2709611(-)
Zm00001d047200::9:121684064-121686065(+)
Zm00001d014839::5:64993465-64995466(+)
Zm00001d007457::2:232178483-232180484(-)
Zm00001d029208::1:62417976-62419977(+)
Zm00001d053107::4:214132326-214134327(-)
Zm00001d030310::1:121461809-121463810(-)
Zm00001d008782::8:19839915-19841916(-)
Zm00001d007456::2:232160555-232162556(-)
Zm00001d049768::4:43895421-43897422(-)
Zm00001d012864::5:1300738-1302739(-)
Zm00001d025533::10:121565955-121567956(+)
```
