## Supplementary material for "A comprehensive map of preferentially located motifs reveals distinct proximal *cis*-regulatory elements in plants": GCATATAT_containing_gene_set.txt

```
#Occurences of GCATATAT between -42 and -22 (positions relative to the transcription start site)
#107 sequences with GCATATAT in this interval
#0.41% of the sequences in promoter set with GCATATAT (set with 25847 sequences)
Zm00001d011550::8:154321522-154323523(-)
Zm00001d019895::7:73555947-73557948(+)
Zm00001d009932::8:90456067-90458068(-)
Zm00001d025082::10:102923822-102925823(+)
Zm00001d053329::4:226395511-226397512(-)
Zm00001d053600::4:235975189-235977190(-)
Zm00001d042801::3:180265522-180267523(+)
Zm00001d035960::6:62645685-62647686(+)
Zm00001d024361::10:66986915-66988916(-)
Zm00001d053259::4:222859193-222861194(+)
Zm00001d021731::7:161610915-161612916(-)
Zm00001d028285::1:29180098-29182099(-)
Zm00001d012978::5:2661921-2663922(+)
Zm00001d053249::4:222231286-222233287(+)
Zm00001d024895::10:93459640-93461641(-)
Zm00001d012614::8:177242071-177244072(+)
Zm00001d007755::2:238905926-238907927(+)
Zm00001d012836::5:968216-970217(+)
Zm00001d019627::7:46611000-46613001(+)
Zm00001d018086::5:213975175-213977176(+)
Zm00001d042019::3:147551102-147553103(-)
Zm00001d036434::6:88293257-88295258(+)
Zm00001d005381::2:171684558-171686559(-)
Zm00001d019552::7:42055185-42057186(-)
Zm00001d045584::9:27337131-27339132(-)
Zm00001d004887::2:146641869-146643870(+)
Zm00001d017401::5:194929068-194931069(+)
Zm00001d005375::2:171336644-171338645(-)
Zm00001d052336::4:187358838-187360839(+)
Zm00001d015748::5:115883807-115885808(+)
Zm00001d025709::10:126928257-126930258(-)
Zm00001d042438::3:167226285-167228286(-)
Zm00001d020638::7:125917745-125919746(+)
Zm00001d004894::2:147268260-147270261(+)
Zm00001d039352::3:2370975-2372976(-)
Zm00001d008815::8:21380013-21382014(+)
Zm00001d033794::1:273844146-273846147(-)
Zm00001d050694::4:116193808-116195809(+)
Zm00001d039487::3:5623595-5625596(+)
Zm00001d053234::4:221212967-221214968(-)
Zm00001d033174::1:252799303-252801304(-)
Zm00001d013629::5:15855038-15857039(+)
Zm00001d037857::6:139911222-139913223(-)
Zm00001d033304::1:258183614-258185615(-)
Zm00001d019233::7:23212429-23214430(+)
Zm00001d051520::4:161214828-161216829(-)
Zm00001d022607::7:180941654-180943655(+)
Zm00001d016651::5:171268371-171270372(-)
Zm00001d044934::9:7723606-7725607(+)
Zm00001d005391::2:172033943-172035944(-)
Zm00001d013992::5:27755352-27757353(+)
Zm00001d015579::5:99074009-99076010(+)
Zm00001d004796::2:139871409-139873410(-)
Zm00001d053895::4:243233133-243235134(-)
Zm00001d018414::5:220282785-220284786(+)
Zm00001d051174::4:147172477-147174478(+)
Zm00001d052760::4:199963547-199965548(-)
Zm00001d053195::4:219201951-219203952(+)
Zm00001d043171::3:190531867-190533868(+)
Zm00001d022084::7:169763443-169765444(+)
Zm00001d048826::4:6035650-6037651(-)
Zm00001d026205::10:140892233-140894234(+)
Zm00001d018812::7:5875202-5877203(-)
Zm00001d013202::5:6406693-6408694(-)
Zm00001d044652::3:234078452-234080453(+)
Zm00001d034387::1:291612750-291614751(-)
Zm00001d039101::6:170022203-170024204(+)
Zm00001d049032::4:13141762-13143763(-)
Zm00001d010171::8:102863566-102865567(+)
Zm00001d004794::2:139751366-139753367(-)
Zm00001d039867::3:17265225-17267226(+)
Zm00001d026520::10:147479758-147481759(+)
Zm00001d012712::8:179088497-179090498(-)
Zm00001d043109::3:189369690-189371691(-)
Zm00001d026304::10:143264422-143266423(-)
Zm00001d052595::4:194258361-194260362(-)
Zm00001d053662::4:238381684-238383685(-)
Zm00001d040089::3:27067837-27069838(-)
Zm00001d040051::3:24877159-24879160(-)
Zm00001d019446::7:34278474-34280475(-)
Zm00001d012441::8:174591686-174593687(+)
Zm00001d034888::1:304810695-304812696(+)
Zm00001d026513::10:147434412-147436413(-)
Zm00001d048546::9:158464066-158466067(-)
Zm00001d047436::9:129914973-129916974(-)
Zm00001d036364::6:85808297-85810298(+)
Zm00001d044816::9:3596001-3598002(-)
Zm00001d034937::1:306106384-306108385(-)
Zm00001d042662::3:175832745-175834746(-)
Zm00001d047358::9:127483261-127485262(+)
Zm00001d051778::4:169310245-169312246(-)
Zm00001d049692::4:40463804-40465805(-)
Zm00001d026062::10:137309689-137311690(-)
Zm00001d040733::3:60678331-60680332(+)
Zm00001d048189::9:152045403-152047404(-)
Zm00001d010360::8:111037546-111039547(+)
Zm00001d047447::9:130370172-130372173(-)
Zm00001d027490::1:6430882-6432883(-)
Zm00001d035377::6:23678667-23680668(+)
Zm00001d052875::4:203127676-203129677(+)
Zm00001d046627::9:99604969-99606970(+)
Zm00001d011731::8:160190312-160192313(+)
Zm00001d003264::2:38334918-38336919(-)
Zm00001d052865::4:202870273-202872274(+)
Zm00001d037760::6:136612507-136614508(-)
Zm00001d042747::3:178856871-178858872(+)
Zm00001d044376::3:226416495-226418496(-)
```
