## Supplementary material for "A comprehensive map of preferentially located motifs reveals distinct proximal *cis*-regulatory elements in plants": GCATCCG_containing_gene_set.txt

```
#Occurences of GCATCCG between 218 and 227 (positions relative to the transcription start site)
#87 sequences with GCATCCG in this interval
#0.34% of the sequences in promoter set with GCATCCG (set with 25847 sequences)
Zm00001d018987::7:12163190-12165191(+)
Zm00001d026222::10:141443902-141445903(+)
Zm00001d024910::10:94436593-94438594(-)
Zm00001d021363::7:149919581-149921582(-)
Zm00001d006347::2:205251993-205253994(+)
Zm00001d046511::9:93193009-93195010(+)
Zm00001d031593::1:195670764-195672765(+)
Zm00001d011365::8:148695280-148697281(+)
Zm00001d050139::4:68415617-68417618(-)
Zm00001d045885::9:45583007-45585008(+)
Zm00001d002595::2:16388537-16390538(+)
Zm00001d047876::9:144040079-144042080(-)
Zm00001d027784::1:13437298-13439299(+)
Zm00001d044865::9:5838914-5840915(+)
Zm00001d003093::2:31955380-31957381(-)
Zm00001d006117::2:199035595-199037596(-)
Zm00001d029709::1:83412848-83414849(-)
Zm00001d002590::2:16294114-16296115(-)
Zm00001d020516::7:119991985-119993986(-)
Zm00001d044650::3:234075704-234077705(+)
Zm00001d051755::4:168934746-168936747(+)
Zm00001d016566::5:167770095-167772096(-)
Zm00001d040562::3:49902173-49904174(-)
Zm00001d047605::9:136919887-136921888(+)
Zm00001d039296::3:1222779-1224780(-)
Zm00001d052830::4:202076604-202078605(+)
Zm00001d003100::2:32062442-32064443(+)
Zm00001d039013::6:168704547-168706548(+)
Zm00001d010923::8:133671132-133673133(+)
Zm00001d011762::8:161009178-161011179(-)
Zm00001d021993::7:167646973-167648974(-)
Zm00001d047811::9:142370593-142372594(-)
Zm00001d021991::7:167630629-167632630(-)
Zm00001d017720::5:205188456-205190457(-)
Zm00001d035048::6:3108293-3110294(-)
Zm00001d048686::4:3252091-3254092(-)
Zm00001d028332::1:31060252-31062253(-)
Zm00001d015683::5:107120251-107122252(-)
Zm00001d005024::2:154435772-154437773(-)
Zm00001d008765::8:19525889-19527890(+)
Zm00001d032632::1:232558256-232560257(+)
Zm00001d053048::4:210547267-210549268(-)
Zm00001d053155::4:216759706-216761707(-)
Zm00001d011971::8:165345385-165347386(-)
Zm00001d051510::4:160975548-160977549(-)
Zm00001d049469::4:31427405-31429406(+)
Zm00001d007289::2:226917414-226919415(+)
Zm00001d048081::9:149597432-149599433(+)
Zm00001d038500::6:158639867-158641868(-)
Zm00001d044180::3:221250420-221252421(-)
Zm00001d025908::10:133463785-133465786(-)
Zm00001d018952::7:10370372-10372373(+)
Zm00001d028926::1:51764065-51766066(-)
Zm00001d040577::3:50991632-50993633(+)
Zm00001d047340::9:126973725-126975726(-)
Zm00001d034222::1:287046765-287048766(-)
Zm00001d022379::7:176452345-176454346(-)
Zm00001d012729::8:179417073-179419074(-)
Zm00001d028257::1:28101533-28103534(+)
Zm00001d005744::2:185664254-185666255(-)
Zm00001d018904::7:8851438-8853439(+)
Zm00001d033741::1:272604516-272606517(+)
Zm00001d015500::5:94102683-94104684(+)
Zm00001d013176::5:5957111-5959112(+)
Zm00001d034485::1:294246051-294248052(+)
Zm00001d025309::10:113728172-113730173(+)
Zm00001d033203::1:253924342-253926343(-)
Zm00001d026482::10:146768570-146770571(-)
Zm00001d013430::5:11234624-11236625(+)
Zm00001d015622::5:101915008-101917009(-)
Zm00001d023636::10:13164585-13166586(-)
Zm00001d048400::9:155604507-155606508(-)
Zm00001d026608::10:148911729-148913730(+)
Zm00001d028771::1:46023536-46025537(-)
Zm00001d038831::6:165373921-165375922(-)
Zm00001d028218::1:26899203-26901204(-)
Zm00001d048386::9:155337896-155339897(-)
Zm00001d008534::8:11992682-11994683(+)
Zm00001d029946::1:95960994-95962995(+)
Zm00001d050934::4:132599859-132601860(-)
Zm00001d043688::3:207418561-207420562(-)
Zm00001d047766::9:141350630-141352631(-)
Zm00001d010145::8:101315097-101317098(+)
Zm00001d029396::1:68888854-68890855(+)
Zm00001d025117::10:105054512-105056513(+)
Zm00001d028248::1:27968914-27970915(-)
Zm00001d023747::10:18440248-18442249(+)
```
