## Supplementary material for "A comprehensive map of preferentially located motifs reveals distinct proximal *cis*-regulatory elements in plants": GCATCGCT_containing_gene_set.txt

```
#Occurences of GCATCGCT between -8 and 99 (positions relative to the transcription start site)
#103 sequences with GCATCGCT in this interval
#0.40% of the sequences in promoter set with GCATCGCT (set with 25847 sequences)
Zm00001d047404::9:129018024-129020025(-)
Zm00001d004370::2:106724522-106726523(+)
Zm00001d008762::8:19355690-19357691(+)
Zm00001d015491::5:93189593-93191594(+)
Zm00001d027404::1:4534947-4536948(-)
Zm00001d036155::6:74847902-74849903(+)
Zm00001d008534::8:11992682-11994683(+)
Zm00001d015030::5:72785843-72787844(-)
Zm00001d049469::4:31427405-31429406(+)
Zm00001d033044::1:248432436-248434437(-)
Zm00001d012484::8:175354312-175356313(-)
Zm00001d034990::6:1285385-1287386(-)
Zm00001d043748::3:209014193-209016194(+)
Zm00001d007059::2:221004486-221006487(+)
Zm00001d036875::6:105408186-105410187(-)
Zm00001d010235::8:105402489-105404490(-)
Zm00001d011972::8:165424949-165426950(+)
Zm00001d038658::6:161944469-161946470(+)
Zm00001d039418::3:3843916-3845917(-)
Zm00001d048665::4:2982717-2984718(+)
Zm00001d048403::9:155640116-155642117(-)
Zm00001d036759::6:99945088-99947089(+)
Zm00001d022114::7:170603760-170605761(-)
Zm00001d008326::8:5364355-5366356(+)
Zm00001d017161::5:187245438-187247439(-)
Zm00001d033951::1:279387830-279389831(-)
Zm00001d023908::10:27505004-27507005(-)
Zm00001d006872::2:218310719-218312720(+)
Zm00001d051910::4:174415576-174417577(+)
Zm00001d014488::5:50001391-50003392(-)
Zm00001d013475::5:12423859-12425860(-)
Zm00001d028113::1:23241800-23243801(+)
Zm00001d014554::5:52962020-52964021(-)
Zm00001d045823::9:41698641-41700642(-)
Zm00001d044221::3:222170224-222172225(-)
Zm00001d020172::7:97250444-97252445(+)
Zm00001d025034::10:100656646-100658647(-)
Zm00001d021692::7:160353116-160355117(-)
Zm00001d010822::8:128817667-128819668(+)
Zm00001d036756::6:99933239-99935240(+)
Zm00001d005976::2:194514023-194516024(+)
Zm00001d020821::7:133930170-133932171(-)
Zm00001d050824::4:124818686-124820687(+)
Zm00001d027886::1:16730175-16732176(-)
Zm00001d009850::8:85070625-85072626(-)
Zm00001d022443::7:177800135-177802136(+)
Zm00001d018316::5:218336002-218338003(+)
Zm00001d050959::4:133500923-133502924(+)
Zm00001d006527::2:210508460-210510461(+)
Zm00001d049400::4:29284414-29286415(-)
Zm00001d004123::2:84342852-84344853(+)
Zm00001d024241::10:59152880-59154881(+)
Zm00001d040102::3:27619732-27621733(-)
Zm00001d027683::1:11125230-11127231(+)
Zm00001d018246::5:217351762-217353763(-)
Zm00001d043538::3:203301459-203303460(+)
Zm00001d004523::2:116567959-116569960(-)
Zm00001d022542::7:179753587-179755588(-)
Zm00001d020264::7:102994035-102996036(+)
Zm00001d052070::4:178526267-178528268(-)
Zm00001d036793::6:101127516-101129517(+)
Zm00001d034927::1:305754658-305756659(-)
Zm00001d003309::2:39691610-39693611(+)
Zm00001d031731::1:200025290-200027291(-)
Zm00001d019029::7:13462475-13464476(+)
Zm00001d006496::2:209836616-209838617(+)
Zm00001d039541::3:7728470-7730471(+)
Zm00001d001779::2:708100-710101(-)
Zm00001d002706::2:19821428-19823429(+)
Zm00001d029272::1:64436730-64438731(+)
Zm00001d040310::3:37116452-37118453(-)
Zm00001d025806::10:130110398-130112399(-)
Zm00001d043406::3:198942682-198944683(+)
Zm00001d012890::5:1621683-1623684(-)
Zm00001d039852::3:16640492-16642493(-)
Zm00001d012778::8:180734973-180736974(+)
Zm00001d035877::6:58266774-58268775(-)
Zm00001d004387::2:107986831-107988832(+)
Zm00001d039303::3:1394853-1396854(-)
Zm00001d016972::5:181709328-181711329(-)
Zm00001d024251::10:59638152-59640153(+)
Zm00001d053066::4:211858605-211860606(+)
Zm00001d047407::9:129147563-129149564(-)
Zm00001d042905::3:183566509-183568510(+)
Zm00001d049226::4:21694745-21696746(-)
Zm00001d037232::6:116995998-116997999(-)
Zm00001d052071::4:178530288-178532289(+)
Zm00001d014313::5:40590936-40592937(-)
Zm00001d017126::5:186225784-186227785(-)
Zm00001d049442::4:30463674-30465675(+)
Zm00001d032600::1:231643830-231645831(-)
Zm00001d006381::2:206116633-206118634(-)
Zm00001d002750::2:21407671-21409672(-)
Zm00001d013962::5:26408568-26410569(+)
Zm00001d011163::8:141395345-141397346(+)
Zm00001d051169::4:147008363-147010364(-)
Zm00001d012725::8:179228212-179230213(-)
Zm00001d048707::4:3788564-3790565(-)
Zm00001d012791::8:181044291-181046292(-)
Zm00001d040094::3:27356847-27358848(+)
Zm00001d043492::3:201691481-201693482(-)
Zm00001d007215::2:224901478-224903479(-)
Zm00001d049932::4:53772769-53774770(+)
```
