## Supplementary material for "A comprehensive map of preferentially located motifs reveals distinct proximal *cis*-regulatory elements in plants": GCATGC_containing_gene_set.txt

```
#Occurences of GCATGC between -2 and -2 (positions relative to the transcription start site)
#45 sequences with GCATGC in this interval
#0.17% of the sequences in promoter set with GCATGC (set with 25847 sequences)
Zm00001d005778::2:187917888-187919889(+)
Zm00001d048646::4:2593958-2595959(+)
Zm00001d028103::1:23012900-23014901(+)
Zm00001d034118::1:284440014-284442015(+)
Zm00001d031697::1:198777172-198779173(-)
Zm00001d034711::1:300431685-300433686(+)
Zm00001d023271::10:1789034-1791035(-)
Zm00001d028621::1:41111609-41113610(-)
Zm00001d042378::3:163838891-163840892(-)
Zm00001d015307::5:83964176-83966177(-)
Zm00001d052392::4:188989885-188991886(-)
Zm00001d052613::4:194770899-194772900(+)
Zm00001d046014::9:54566964-54568965(+)
Zm00001d047488::9:132140036-132142037(-)
Zm00001d048447::9:156602323-156604324(-)
Zm00001d044254::3:223089093-223091094(-)
Zm00001d043873::3:212620511-212622512(-)
Zm00001d030009::1:98961907-98963908(-)
Zm00001d040371::3:40531377-40533378(+)
Zm00001d007285::2:226811982-226813983(+)
Zm00001d036305::6:83672792-83674793(+)
Zm00001d047153::9:120186013-120188014(+)
Zm00001d024635::10:81358948-81360949(-)
Zm00001d021698::7:160627265-160629266(-)
Zm00001d018668::7:2247678-2249679(+)
Zm00001d029378::1:68242973-68244974(+)
Zm00001d040369::3:40522518-40524519(+)
Zm00001d016203::5:150389033-150391034(-)
Zm00001d037025::6:109438304-109440305(+)
Zm00001d022570::7:180133763-180135764(+)
Zm00001d006474::2:209343623-209345624(-)
Zm00001d001996::2:4126016-4128017(+)
Zm00001d030663::1:151768162-151770163(-)
Zm00001d012725::8:179228212-179230213(-)
Zm00001d017241::5:190059497-190061498(+)
Zm00001d011912::8:164357385-164359386(+)
Zm00001d020616::7:125176001-125178002(+)
Zm00001d053395::4:229174008-229176009(-)
Zm00001d012734::8:179509284-179511285(+)
Zm00001d044173::3:221163497-221165498(-)
Zm00001d035370::6:23543297-23545298(-)
Zm00001d007369::2:229917239-229919240(-)
Zm00001d031449::1:190315036-190317037(+)
Zm00001d007712::2:237945437-237947438(+)
Zm00001d043831::3:211093645-211095646(-)
```
