## Supplementary material for "A comprehensive map of preferentially located motifs reveals distinct proximal *cis*-regulatory elements in plants": GCATGCA_containing_gene_set.txt

```
#Occurences of GCATGCA between -176 and -112 (positions relative to the transcription start site)
#449 sequences with GCATGCA in this interval
#1.74% of the sequences in promoter set with GCATGCA (set with 25847 sequences)
Zm00001d040440::3:43523472-43525473(-)
Zm00001d051206::4:148674365-148676366(+)
Zm00001d022264::7:173952036-173954037(+)
Zm00001d020763::7:131555374-131557375(+)
Zm00001d053599::4:235958311-235960312(+)
Zm00001d039032::6:168943756-168945757(+)
Zm00001d032256::1:219174092-219176093(-)
Zm00001d008898::8:24388969-24390970(+)
Zm00001d006534::2:210622704-210624705(+)
Zm00001d051927::4:174742814-174744815(+)
Zm00001d040656::3:56764827-56766828(+)
Zm00001d053663::4:238375506-238377507(+)
Zm00001d035988::6:64830466-64832467(+)
Zm00001d042082::3:150113978-150115979(-)
Zm00001d018458::5:221163733-221165734(+)
Zm00001d024303::10:62901886-62903887(+)
Zm00001d014016::5:28801805-28803806(-)
Zm00001d041954::3:145312753-145314754(-)
Zm00001d045120::9:13432422-13434423(-)
Zm00001d017602::5:201329492-201331493(+)
Zm00001d052936::4:205476642-205478643(-)
Zm00001d041825::3:139419086-139421087(-)
Zm00001d012925::5:2063524-2065525(+)
Zm00001d022084::7:169763443-169765444(+)
Zm00001d048948::4:10533187-10535188(-)
Zm00001d035059::6:3448866-3450867(+)
Zm00001d029135::1:59950622-59952623(-)
Zm00001d025929::10:133923197-133925198(-)
Zm00001d024160::10:51326670-51328671(-)
Zm00001d049602::4:36984401-36986402(+)
Zm00001d052054::4:177900468-177902469(-)
Zm00001d007329::2:228731032-228733033(+)
Zm00001d053320::4:225976526-225978527(-)
Zm00001d005087::2:157734506-157736507(+)
Zm00001d040389::3:41023728-41025729(-)
Zm00001d035689::6:41140956-41142957(-)
Zm00001d022458::7:178125370-178127371(-)
Zm00001d038250::6:152372809-152374810(-)
Zm00001d021655::7:159190438-159192439(-)
Zm00001d018825::7:6514296-6516297(-)
Zm00001d017475::5:197044076-197046077(+)
Zm00001d009219::8:44185286-44187287(-)
Zm00001d036125::6:73478633-73480634(-)
Zm00001d013461::5:12112549-12114550(-)
Zm00001d044605::3:233293017-233295018(-)
Zm00001d047142::9:119871221-119873222(-)
Zm00001d040816::3:67779424-67781425(+)
Zm00001d017797::5:207005090-207007091(+)
Zm00001d003365::2:41646412-41648413(+)
Zm00001d034552::1:296065855-296067856(+)
Zm00001d038221::6:151941442-151943443(+)
Zm00001d030814::1:161429056-161431057(-)
Zm00001d032881::1:241336047-241338048(+)
Zm00001d002143::2:6635376-6637377(+)
Zm00001d051850::4:172393451-172395452(+)
Zm00001d024735::10:85694215-85696216(+)
Zm00001d052368::4:188385449-188387450(-)
Zm00001d037988::6:144428008-144430009(-)
Zm00001d012307::8:172165613-172167614(-)
Zm00001d053603::4:236115625-236117626(-)
Zm00001d034984::6:799388-801389(-)
Zm00001d009491::8:67097920-67099921(+)
Zm00001d050836::4:125511896-125513897(-)
Zm00001d039241::3:391758-393759(+)
Zm00001d038252::6:152430779-152432780(-)
Zm00001d048950::4:10552295-10554296(+)
Zm00001d030076::1:103899151-103901152(+)
Zm00001d053532::4:233187642-233189643(+)
Zm00001d024854::10:90668083-90670084(+)
Zm00001d015733::5:114327629-114329630(-)
Zm00001d033319::1:258879091-258881092(-)
Zm00001d012221::8:170367956-170369957(-)
Zm00001d032063::1:211137463-211139464(+)
Zm00001d010837::8:129411121-129413122(+)
Zm00001d039020::6:168820774-168822775(+)
Zm00001d032734::1:236582414-236584415(+)
Zm00001d040066::3:25590912-25592913(+)
Zm00001d014680::5:58718500-58720501(-)
Zm00001d014643::5:57157854-57159855(-)
Zm00001d013400::5:10458037-10460038(+)
Zm00001d034943::1:306349297-306351298(+)
Zm00001d003896::2:65740572-65742573(-)
Zm00001d049101::4:16088896-16090897(-)
Zm00001d010687::8:124483435-124485436(-)
Zm00001d029270::1:64406551-64408552(-)
Zm00001d011968::8:165310104-165312105(-)
Zm00001d034061::1:282849247-282851248(-)
Zm00001d049971::4:56326666-56328667(+)
Zm00001d002028::2:4661612-4663613(+)
Zm00001d045845::9:43388573-43390574(-)
Zm00001d025873::10:132236990-132238991(+)
Zm00001d029879::1:91813272-91815273(+)
Zm00001d009575::8:71475717-71477718(-)
Zm00001d045584::9:27337131-27339132(-)
Zm00001d015634::5:102238801-102240802(-)
Zm00001d014645::5:57165173-57167174(+)
Zm00001d028319::1:30557815-30559816(+)
Zm00001d041987::3:146669956-146671957(-)
Zm00001d042322::3:161219330-161221331(-)
Zm00001d004843::2:143854472-143856473(+)
Zm00001d007347::2:229288061-229290062(-)
Zm00001d027504::1:6911719-6913720(-)
Zm00001d024359::10:66771672-66773673(+)
Zm00001d012429::8:174357428-174359429(-)
Zm00001d010905::8:132960753-132962754(-)
Zm00001d018494::5:221795733-221797734(+)
Zm00001d039382::3:2984848-2986849(+)
Zm00001d020210::7:100351412-100353413(-)
Zm00001d034726::1:300806919-300808920(+)
Zm00001d051891::4:173817076-173819077(+)
Zm00001d007882::2:241674982-241676983(-)
Zm00001d020268::7:103431861-103433862(+)
Zm00001d029808::1:87838142-87840143(-)
Zm00001d037503::6:127562612-127564613(+)
Zm00001d020997::7:139828503-139830504(+)
Zm00001d048349::9:154836627-154838628(+)
Zm00001d012116::8:168413954-168415955(+)
Zm00001d017033::5:183227684-183229685(+)
Zm00001d046635::9:99969698-99971699(-)
Zm00001d041496::3:124140292-124142293(+)
Zm00001d019635::7:47374719-47376720(+)
Zm00001d002035::2:4823379-4825380(-)
Zm00001d035434::6:25353298-25355299(-)
Zm00001d021313::7:148571617-148573618(-)
Zm00001d046784::9:105915017-105917018(+)
Zm00001d015262::5:81954048-81956049(-)
Zm00001d016098::5:144502319-144504320(-)
Zm00001d018621::7:1241387-1243388(+)
Zm00001d052848::4:202461357-202463358(+)
Zm00001d023290::10:2230951-2232952(-)
Zm00001d046035::9:57471171-57473172(+)
Zm00001d049452::4:30716755-30718756(-)
Zm00001d004824::2:141443685-141445686(+)
Zm00001d003298::2:39216623-39218624(-)
Zm00001d027525::1:7403464-7405465(+)
Zm00001d014341::5:41785808-41787809(-)
Zm00001d008683::8:17119765-17121766(-)
Zm00001d047522::9:133468713-133470714(-)
Zm00001d002085::2:5763600-5765601(+)
Zm00001d017936::5:210383429-210385430(-)
Zm00001d028475::1:36210448-36212449(+)
Zm00001d041392::3:115686292-115688293(+)
Zm00001d049787::4:44685301-44687302(-)
Zm00001d048729::4:4322967-4324968(+)
Zm00001d048715::4:4112980-4114981(+)
Zm00001d050149::4:69351857-69353858(+)
Zm00001d007714::2:238011581-238013582(+)
Zm00001d020826::7:133996191-133998192(+)
Zm00001d011764::8:161069720-161071721(+)
Zm00001d034966::6:293584-295585(+)
Zm00001d050572::4:101436755-101438756(+)
Zm00001d041867::3:141614725-141616726(-)
Zm00001d047331::9:126750040-126752041(+)
Zm00001d048066::9:149286229-149288230(-)
Zm00001d041623::3:129814513-129816514(-)
Zm00001d022192::7:172472427-172474428(+)
Zm00001d019862::7:71043606-71045607(-)
Zm00001d007180::2:223920420-223922421(+)
Zm00001d009899::8:88358391-88360392(+)
Zm00001d042952::3:184730599-184732600(-)
Zm00001d013542::5:13952390-13954391(+)
Zm00001d012614::8:177242071-177244072(+)
Zm00001d024120::10:47324675-47326676(+)
Zm00001d013219::5:6700955-6702956(+)
Zm00001d012003::8:166205035-166207036(-)
Zm00001d025623::10:124268722-124270723(-)
Zm00001d038278::6:153147681-153149682(+)
Zm00001d039764::3:14221935-14223936(-)
Zm00001d049692::4:40463804-40465805(-)
Zm00001d042905::3:183566509-183568510(+)
Zm00001d044819::9:3886362-3888363(-)
Zm00001d031903::1:206154595-206156596(-)
Zm00001d051001::4:136185578-136187579(+)
Zm00001d039488::3:5704990-5706991(+)
Zm00001d038996::6:168447792-168449793(-)
Zm00001d006590::2:211724477-211726478(-)
Zm00001d044228::3:222463138-222465139(-)
Zm00001d004401::2:109325503-109327504(+)
Zm00001d023281::10:2038217-2040218(+)
Zm00001d010662::8:123265728-123267729(-)
Zm00001d054055::4:245629681-245631682(+)
Zm00001d033057::1:248811806-248813807(-)
Zm00001d046763::9:104799682-104801683(-)
Zm00001d004720::2:133770344-133772345(+)
Zm00001d023385::10:4347891-4349892(-)
Zm00001d036793::6:101127516-101129517(+)
Zm00001d038641::6:161517860-161519861(-)
Zm00001d008332::8:5541555-5543556(+)
Zm00001d028445::1:35204842-35206843(-)
Zm00001d026117::10:138808330-138810331(-)
Zm00001d037794::6:137932883-137934884(-)
Zm00001d040028::3:23433725-23435726(-)
Zm00001d008983::8:28567764-28569765(-)
Zm00001d021820::7:163679678-163681679(-)
Zm00001d041984::3:146590337-146592338(-)
Zm00001d008998::8:29411222-29413223(+)
Zm00001d004495::2:115166480-115168481(+)
Zm00001d020483::7:118402396-118404397(-)
Zm00001d045571::9:27015781-27017782(+)
Zm00001d006381::2:206116633-206118634(-)
Zm00001d008632::8:15275751-15277752(+)
Zm00001d017512::5:198080532-198082533(+)
Zm00001d035474::6:28424270-28426271(-)
Zm00001d029782::1:86640907-86642908(-)
Zm00001d003331::2:40360160-40362161(+)
Zm00001d039893::3:18370042-18372043(+)
Zm00001d020144::7:95573590-95575591(-)
Zm00001d032948::1:244413336-244415337(-)
Zm00001d036386::6:86341492-86343493(+)
Zm00001d029566::1:76612084-76614085(-)
Zm00001d027490::1:6430882-6432883(-)
Zm00001d022547::7:179787792-179789793(-)
Zm00001d032081::1:211945679-211947680(-)
Zm00001d019733::7:54459066-54461067(-)
Zm00001d046505::9:92930543-92932544(+)
Zm00001d024475::10:72598842-72600843(+)
Zm00001d028651::1:41802023-41804024(-)
Zm00001d019383::7:30989695-30991696(+)
Zm00001d015291::5:82966716-82968717(-)
Zm00001d046422::9:88940620-88942621(-)
Zm00001d039301::3:1323645-1325646(+)
Zm00001d052389::4:188968096-188970097(-)
Zm00001d006947::2:219991403-219993404(-)
Zm00001d052793::4:201140709-201142710(-)
Zm00001d038630::6:161315841-161317842(-)
Zm00001d050161::4:69707430-69709431(+)
Zm00001d047209::9:122111082-122113083(+)
Zm00001d019627::7:46611000-46613001(+)
Zm00001d043579::3:204373588-204375589(-)
Zm00001d023700::10:16134903-16136904(-)
Zm00001d019545::7:41786188-41788189(+)
Zm00001d049615::4:37682672-37684673(+)
Zm00001d017952::5:210779907-210781908(+)
Zm00001d031344::1:186837005-186839006(-)
Zm00001d036112::6:72652522-72654523(-)
Zm00001d025200::10:108834824-108836825(+)
Zm00001d051860::4:172523930-172525931(+)
Zm00001d005049::2:156254308-156256309(-)
Zm00001d039131::6:170731406-170733407(+)
Zm00001d024995::10:98279660-98281661(-)
Zm00001d027740::1:12443482-12445483(-)
Zm00001d001945::2:3365771-3367772(+)
Zm00001d028883::1:49584338-49586339(+)
Zm00001d014660::5:57836151-57838152(+)
Zm00001d042832::3:181393840-181395841(+)
Zm00001d044031::3:217265804-217267805(+)
Zm00001d023885::10:26308487-26310488(-)
Zm00001d006907::2:219185530-219187531(-)
Zm00001d020995::7:139769811-139771812(-)
Zm00001d035119::6:6132595-6134596(-)
Zm00001d009619::8:73562016-73564017(+)
Zm00001d036669::6:97156571-97158572(+)
Zm00001d039411::3:3715872-3717873(-)
Zm00001d045487::9:24296707-24298708(-)
Zm00001d017805::5:207300721-207302722(+)
Zm00001d014479::5:49670623-49672624(+)
Zm00001d048949::4:10536703-10538704(-)
Zm00001d029159::1:60849337-60851338(+)
Zm00001d015975::5:135868534-135870535(+)
Zm00001d048648::4:2604636-2606637(+)
Zm00001d040061::3:25513271-25515272(+)
Zm00001d044382::3:226539571-226541572(+)
Zm00001d008865::8:23214489-23216490(+)
Zm00001d036855::6:104129436-104131437(-)
Zm00001d044504::3:230038204-230040205(-)
Zm00001d011992::8:166021024-166023025(-)
Zm00001d002662::2:18692023-18694024(+)
Zm00001d034388::1:291669587-291671588(-)
Zm00001d043090::3:188974888-188976889(-)
Zm00001d011879::8:163858895-163860896(+)
Zm00001d034848::1:303765307-303767308(+)
Zm00001d014611::5:55314395-55316396(-)
Zm00001d023713::10:16575948-16577949(+)
Zm00001d023909::10:27560247-27562248(-)
Zm00001d033011::1:246873614-246875615(-)
Zm00001d009240::8:45901172-45903173(+)
Zm00001d050021::4:60286712-60288713(-)
Zm00001d051836::4:171674286-171676287(+)
Zm00001d020325::7:106759585-106761586(-)
Zm00001d039915::3:19333315-19335316(+)
Zm00001d048448::9:156608107-156610108(+)
Zm00001d017448::5:196099850-196101851(-)
Zm00001d044975::9:8981947-8983948(+)
Zm00001d043298::3:194976909-194978910(+)
Zm00001d030199::1:112976407-112978408(+)
Zm00001d024302::10:62902661-62904662(-)
Zm00001d041563::3:127272550-127274551(+)
Zm00001d034558::1:296304737-296306738(-)
Zm00001d032788::1:238191963-238193964(-)
Zm00001d028231::1:27405834-27407835(+)
Zm00001d010870::8:131544253-131546254(-)
Zm00001d035579::6:34694110-34696111(-)
Zm00001d002905::2:26327981-26329982(+)
Zm00001d048789::4:5573617-5575618(+)
Zm00001d026540::10:147925054-147927055(-)
Zm00001d037041::6:110123904-110125905(+)
Zm00001d026073::10:137728302-137730303(-)
Zm00001d008711::8:17564249-17566250(+)
Zm00001d036155::6:74847902-74849903(+)
Zm00001d044801::9:2729883-2731884(-)
Zm00001d045044::9:10944587-10946588(-)
Zm00001d035779::6:48228859-48230860(-)
Zm00001d032737::1:236902505-236904506(-)
Zm00001d008201::8:990627-992628(-)
Zm00001d018742::7:3843525-3845526(+)
Zm00001d010272::8:106939856-106941857(-)
Zm00001d003190::2:35064561-35066562(+)
Zm00001d027540::1:7879414-7881415(-)
Zm00001d023639::10:13311829-13313830(+)
Zm00001d011853::8:162806519-162808520(-)
Zm00001d036110::6:72623780-72625781(-)
Zm00001d007173::2:223822678-223824679(-)
Zm00001d048418::9:155935371-155937372(+)
Zm00001d041648::3:131573836-131575837(+)
Zm00001d034729::1:300853979-300855980(-)
Zm00001d022639::7:182061536-182063537(+)
Zm00001d044375::3:226412741-226414742(-)
Zm00001d012799::5:91037-93038(+)
Zm00001d002411::2:12161504-12163505(+)
Zm00001d024621::10:80561331-80563332(+)
Zm00001d015976::5:135876475-135878476(+)
Zm00001d003187::2:35037143-35039144(-)
Zm00001d050069::4:63831056-63833057(+)
Zm00001d035995::6:65188821-65190822(-)
Zm00001d034002::1:280779383-280781384(-)
Zm00001d048718::4:4160309-4162310(-)
Zm00001d019138::7:18721129-18723130(-)
Zm00001d014872::5:66607535-66609536(-)
Zm00001d016276::5:155335253-155337254(+)
Zm00001d018368::5:219311476-219313477(+)
Zm00001d047146::9:120061879-120063880(-)
Zm00001d035113::6:5775188-5777189(-)
Zm00001d031841::1:203398868-203400869(-)
Zm00001d035767::6:46576283-46578284(+)
Zm00001d039432::3:4120594-4122595(+)
Zm00001d010218::8:104573157-104575158(-)
Zm00001d052094::4:179384281-179386282(-)
Zm00001d043783::3:210146608-210148609(-)
Zm00001d047147::9:120086506-120088507(-)
Zm00001d013738::5:18981506-18983507(+)
Zm00001d046279::9:77861664-77863665(-)
Zm00001d032186::1:216166859-216168860(+)
Zm00001d033649::1:269618489-269620490(-)
Zm00001d029797::1:87443166-87445167(-)
Zm00001d036990::6:108472890-108474891(+)
Zm00001d033019::1:247130429-247132430(+)
Zm00001d005919::2:192759780-192761781(+)
Zm00001d014146::5:34118482-34120483(-)
Zm00001d004001::2:74647171-74649172(-)
Zm00001d023929::10:29153673-29155674(-)
Zm00001d014817::5:64427552-64429553(-)
Zm00001d051511::4:160985653-160987654(-)
Zm00001d047023::9:115648159-115650160(-)
Zm00001d027691::1:11206187-11208188(+)
Zm00001d030624::1:149516293-149518294(+)
Zm00001d013508::5:12964194-12966195(+)
Zm00001d047135::9:119576564-119578565(+)
Zm00001d045971::9:50930929-50932930(-)
Zm00001d031647::1:197311290-197313291(-)
Zm00001d033029::1:247783334-247785335(+)
Zm00001d051117::4:144039046-144041047(-)
Zm00001d054072::4:245928004-245930005(-)
Zm00001d028889::1:49801018-49803019(+)
Zm00001d003828::2:61148061-61150062(+)
Zm00001d003739::2:56960301-56962302(+)
Zm00001d006384::2:206331769-206333770(-)
Zm00001d038583::6:160509190-160511191(+)
Zm00001d018422::5:220410246-220412247(-)
Zm00001d052636::4:195471462-195473463(-)
Zm00001d052773::4:200387269-200389270(-)
Zm00001d048517::9:157636449-157638450(+)
Zm00001d022114::7:170603760-170605761(-)
Zm00001d016900::5:179633289-179635290(+)
Zm00001d024710::10:84545406-84547407(+)
Zm00001d038179::6:150650019-150652020(+)
Zm00001d039195::6:172326910-172328911(-)
Zm00001d042072::3:149679799-149681800(-)
Zm00001d026079::10:137924427-137926428(+)
Zm00001d004067::2:80068966-80070967(-)
Zm00001d020475::7:117462849-117464850(+)
Zm00001d041165::3:101288026-101290027(+)
Zm00001d045192::9:15719301-15721302(+)
Zm00001d052616::4:194835361-194837362(+)
Zm00001d038926::6:167145864-167147865(+)
Zm00001d014055::5:30843832-30845833(+)
Zm00001d021629::7:158562199-158564200(+)
Zm00001d014325::5:41048929-41050930(+)
Zm00001d038262::6:152610924-152612925(-)
Zm00001d016841::5:178194437-178196438(+)
Zm00001d026421::10:145449296-145451297(+)
Zm00001d048569::9:159053439-159055440(-)
Zm00001d004506::2:115650286-115652287(-)
Zm00001d035981::6:64342618-64344619(-)
Zm00001d049882::4:50212608-50214609(-)
Zm00001d034713::1:300508896-300510897(-)
Zm00001d015415::5:89134836-89136837(-)
Zm00001d017424::5:195712406-195714407(+)
Zm00001d040089::3:27067837-27069838(-)
Zm00001d031967::1:208222588-208224589(-)
Zm00001d012847::5:1076274-1078275(+)
Zm00001d019345::7:28906023-28908024(-)
Zm00001d051634::4:165269080-165271081(+)
Zm00001d024192::10:54888772-54890773(+)
Zm00001d002325::2:10324429-10326430(-)
Zm00001d053952::4:244165394-244167395(+)
Zm00001d015324::5:84505206-84507207(+)
Zm00001d002558::2:15316302-15318303(+)
Zm00001d008196::8:907614-909615(+)
Zm00001d026572::10:148202254-148204255(-)
Zm00001d012731::8:179452860-179454861(+)
Zm00001d041330::3:112429864-112431865(+)
Zm00001d024291::10:62298885-62300886(+)
Zm00001d029290::1:64984555-64986556(+)
Zm00001d044535::3:231194611-231196612(+)
Zm00001d002972::2:28429279-28431280(-)
Zm00001d039388::3:3147256-3149257(-)
Zm00001d026120::10:138882676-138884677(+)
Zm00001d025151::10:106724309-106726310(+)
Zm00001d019358::7:29588805-29590806(+)
Zm00001d019373::7:30462333-30464334(-)
Zm00001d053846::4:242172086-242174087(-)
Zm00001d023975::10:33366555-33368556(+)
Zm00001d031871::1:204755134-204757135(-)
Zm00001d036242::6:79176406-79178407(+)
Zm00001d043853::3:212105033-212107034(+)
Zm00001d050988::4:135623465-135625466(+)
Zm00001d036843::6:103559777-103561778(+)
Zm00001d040899::3:77279159-77281160(-)
Zm00001d027281::1:1611185-1613186(-)
Zm00001d022329::7:175558676-175560677(-)
Zm00001d010233::8:105233527-105235528(+)
Zm00001d039154::6:171162351-171164352(+)
Zm00001d042152::3:153906428-153908429(-)
Zm00001d011112::8:139307031-139309032(-)
Zm00001d006034::2:195823883-195825884(-)
Zm00001d040289::3:35908434-35910435(-)
Zm00001d031126::1:178553377-178555378(-)
Zm00001d024886::10:92759596-92761597(+)
Zm00001d049179::4:19407903-19409904(+)
Zm00001d033471::1:263619027-263621028(+)
Zm00001d032457::1:227364642-227366643(+)
Zm00001d034830::1:303250057-303252058(-)
Zm00001d017627::5:202367112-202369113(-)
Zm00001d007733::2:238324901-238326902(-)
Zm00001d009222::8:44268940-44270941(-)
Zm00001d038628::6:161291704-161293705(+)
Zm00001d032368::1:224117303-224119304(-)
Zm00001d023792::10:20843113-20845114(+)
Zm00001d036842::6:103491203-103493204(+)
```
