## Supplementary material for "A comprehensive map of preferentially located motifs reveals distinct proximal *cis*-regulatory elements in plants": GCATGGC_containing_gene_set.txt

```
#Occurences of GCATGGC between 2 and 3 (positions relative to the transcription start site)
#44 sequences with GCATGGC in this interval
#0.17% of the sequences in promoter set with GCATGGC (set with 25847 sequences)
Zm00001d051610::4:164540703-164542704(-)
Zm00001d028774::1:46174663-46176664(-)
Zm00001d026317::10:143488815-143490816(+)
Zm00001d041857::3:141375275-141377276(-)
Zm00001d031745::1:200649079-200651080(-)
Zm00001d028693::1:43344558-43346559(-)
Zm00001d039325::3:1944495-1946496(+)
Zm00001d047183::9:121208595-121210596(+)
Zm00001d014483::5:49799353-49801354(+)
Zm00001d039702::3:12563908-12565909(-)
Zm00001d044863::9:5749583-5751584(+)
Zm00001d053684::4:238976330-238978331(+)
Zm00001d034900::1:305113858-305115859(-)
Zm00001d021641::7:158893384-158895385(-)
Zm00001d046097::9:63179892-63181893(-)
Zm00001d033181::1:253168681-253170682(+)
Zm00001d007426::2:231449916-231451917(+)
Zm00001d001996::2:4126016-4128017(+)
Zm00001d006047::2:196519255-196521256(+)
Zm00001d044289::3:224359592-224361593(-)
Zm00001d019889::7:73324443-73326444(+)
Zm00001d018668::7:2247678-2249679(+)
Zm00001d029744::1:85066568-85068569(+)
Zm00001d047667::9:138648478-138650479(+)
Zm00001d004336::2:104250826-104252827(-)
Zm00001d044376::3:226416495-226418496(-)
Zm00001d005026::2:154613259-154615260(+)
Zm00001d021600::7:157790794-157792795(+)
Zm00001d048301::9:154166514-154168515(-)
Zm00001d017800::5:207122085-207124086(-)
Zm00001d023734::10:17850265-17852266(+)
Zm00001d025041::10:101192208-101194209(+)
Zm00001d046665::9:101211942-101213943(+)
Zm00001d046202::9:71567845-71569846(+)
Zm00001d037674::6:133712745-133714746(+)
Zm00001d012746::8:179618669-179620670(+)
Zm00001d015629::5:102082334-102084335(+)
Zm00001d019578::7:44226806-44228807(+)
Zm00001d045897::9:46373026-46375027(-)
Zm00001d038383::6:156037858-156039859(-)
Zm00001d029861::1:90936422-90938423(-)
Zm00001d017514::5:198288051-198290052(-)
Zm00001d021689::7:160141813-160143814(-)
Zm00001d011222::8:143427593-143429594(+)
```
