## Supplementary material for "A comprehensive map of preferentially located motifs reveals distinct proximal *cis*-regulatory elements in plants": GCCAAA_containing_gene_set.txt

```
#Occurences of GCCAAA between -373 and -371 (positions relative to the transcription start site)
#108 sequences with GCCAAA in this interval
#0.42% of the sequences in promoter set with GCCAAA (set with 25847 sequences)
Zm00001d032509::1:228992836-228994837(-)
Zm00001d047419::9:129494976-129496977(+)
Zm00001d015605::5:100768366-100770367(+)
Zm00001d042268::3:158272171-158274172(-)
Zm00001d029672::1:82099209-82101210(-)
Zm00001d050217::4:74114075-74116076(+)
Zm00001d052674::4:196902870-196904871(+)
Zm00001d012225::8:170435899-170437900(-)
Zm00001d038443::6:157377622-157379623(+)
Zm00001d024278::10:61397693-61399694(-)
Zm00001d010145::8:101315097-101317098(+)
Zm00001d007200::2:224482613-224484614(+)
Zm00001d027784::1:13437298-13439299(+)
Zm00001d037988::6:144428008-144430009(-)
Zm00001d025818::10:130619284-130621285(+)
Zm00001d022373::7:176270364-176272365(+)
Zm00001d040577::3:50991632-50993633(+)
Zm00001d053924::4:243678855-243680856(-)
Zm00001d038257::6:152485839-152487840(+)
Zm00001d024459::10:71758541-71760542(+)
Zm00001d006877::2:218346174-218348175(-)
Zm00001d026637::10:149252503-149254504(-)
Zm00001d030703::1:154502524-154504525(+)
Zm00001d032534::1:229831668-229833669(-)
Zm00001d025952::10:134583095-134585096(+)
Zm00001d042622::3:174106309-174108310(-)
Zm00001d007289::2:226917414-226919415(+)
Zm00001d015244::5:80935137-80937138(+)
Zm00001d046638::9:100058886-100060887(+)
Zm00001d041627::3:130034296-130036297(-)
Zm00001d036084::6:71122069-71124070(+)
Zm00001d029709::1:83412848-83414849(-)
Zm00001d052980::4:207106063-207108064(+)
Zm00001d031411::1:189276583-189278584(+)
Zm00001d015683::5:107120251-107122252(-)
Zm00001d042347::3:162373454-162375455(-)
Zm00001d026482::10:146768570-146770571(-)
Zm00001d052994::4:207994734-207996735(+)
Zm00001d045424::9:21656810-21658811(+)
Zm00001d014665::5:58157171-58159172(+)
Zm00001d036682::6:97482012-97484013(-)
Zm00001d031970::1:208247078-208249079(-)
Zm00001d025309::10:113728172-113730173(+)
Zm00001d020561::7:122326403-122328404(+)
Zm00001d051755::4:168934746-168936747(+)
Zm00001d050934::4:132599859-132601860(-)
Zm00001d018952::7:10370372-10372373(+)
Zm00001d006869::2:218300886-218302887(-)
Zm00001d023747::10:18440248-18442249(+)
Zm00001d033203::1:253924342-253926343(-)
Zm00001d037853::6:139797215-139799216(+)
Zm00001d046511::9:93193009-93195010(+)
Zm00001d043960::3:214927526-214929527(+)
Zm00001d028153::1:24327397-24329398(+)
Zm00001d011367::8:148734323-148736324(+)
Zm00001d019678::7:50538914-50540915(-)
Zm00001d037794::6:137932883-137934884(-)
Zm00001d048386::9:155337896-155339897(-)
Zm00001d020806::7:133444299-133446300(-)
Zm00001d009242::8:46230625-46232626(-)
Zm00001d043688::3:207418561-207420562(-)
Zm00001d021804::7:163309907-163311908(+)
Zm00001d038854::6:165896565-165898566(+)
Zm00001d005419::2:173367074-173369075(-)
Zm00001d053170::4:217792891-217794892(-)
Zm00001d039890::3:18010953-18012954(-)
Zm00001d012869::5:1374410-1376411(+)
Zm00001d025798::10:129875660-129877661(+)
Zm00001d028162::1:24778324-24780325(-)
Zm00001d016997::5:182318681-182320682(+)
Zm00001d028727::1:44511276-44513277(+)
Zm00001d034623::1:298181472-298183473(+)
Zm00001d023669::10:14592604-14594605(+)
Zm00001d019680::7:50563229-50565230(-)
Zm00001d024209::10:56567177-56569178(+)
Zm00001d009929::8:90222626-90224627(+)
Zm00001d026267::10:142379793-142381794(-)
Zm00001d014043::5:30424552-30426553(-)
Zm00001d023497::10:7361288-7363289(-)
Zm00001d020898::7:135840901-135842902(+)
Zm00001d003308::2:39663332-39665333(-)
Zm00001d019105::7:16888389-16890390(-)
Zm00001d038134::6:148983708-148985709(-)
Zm00001d001971::2:3711493-3713494(+)
Zm00001d053916::4:243628837-243630838(-)
Zm00001d037400::6:124493196-124495197(-)
Zm00001d042470::3:168686945-168688946(+)
Zm00001d030764::1:158951514-158953515(+)
Zm00001d005744::2:185664254-185666255(-)
Zm00001d034544::1:295926000-295928001(-)
Zm00001d036532::6:91305567-91307568(-)
Zm00001d003100::2:32062442-32064443(+)
Zm00001d007332::2:228913328-228915329(+)
Zm00001d015622::5:101915008-101917009(-)
Zm00001d005344::2:170206903-170208904(-)
Zm00001d012847::5:1076274-1078275(+)
Zm00001d027371::1:3911355-3913356(+)
Zm00001d039971::3:21199073-21201074(-)
Zm00001d029211::1:62488886-62490887(+)
Zm00001d005362::2:171066669-171068670(+)
Zm00001d051728::4:168189564-168191565(+)
Zm00001d043789::3:210249289-210251290(+)
Zm00001d052595::4:194258361-194260362(-)
Zm00001d044180::3:221250420-221252421(-)
Zm00001d022150::7:171312059-171314060(-)
Zm00001d043495::3:201760502-201762503(-)
Zm00001d011368::8:148750085-148752086(+)
Zm00001d047957::9:146117615-146119616(-)
```
