## Supplementary material for "A comprehensive map of preferentially located motifs reveals distinct proximal *cis*-regulatory elements in plants": GCCAAGAT_containing_gene_set.txt

```
#Occurences of GCCAAGAT between 374 and 386 (positions relative to the transcription start site)
#44 sequences with GCCAAGAT in this interval
#0.17% of the sequences in promoter set with GCCAAGAT (set with 25847 sequences)
Zm00001d020423::7:113101554-113103555(-)
Zm00001d040197::3:31706557-31708558(-)
Zm00001d036511::6:90945380-90947381(+)
Zm00001d028060::1:21796413-21798414(-)
Zm00001d009371::8:60467681-60469682(+)
Zm00001d020891::7:135619504-135621505(-)
Zm00001d044796::9:2565447-2567448(-)
Zm00001d002991::2:28957254-28959255(-)
Zm00001d035208::6:9910367-9912368(-)
Zm00001d003739::2:56960301-56962302(+)
Zm00001d022119::7:170775826-170777827(-)
Zm00001d009311::8:54144723-54146724(+)
Zm00001d049370::4:28023028-28025029(-)
Zm00001d032863::1:240531555-240533556(-)
Zm00001d039439::3:4460008-4462009(-)
Zm00001d008711::8:17564249-17566250(+)
Zm00001d013537::5:13908737-13910738(+)
Zm00001d025216::10:109630188-109632189(+)
Zm00001d003373::2:42047773-42049774(+)
Zm00001d035431::6:25289552-25291553(-)
Zm00001d034812::1:302758677-302760678(+)
Zm00001d009219::8:44185286-44187287(-)
Zm00001d037452::6:125851223-125853224(+)
Zm00001d024450::10:71427455-71429456(+)
Zm00001d007963::2:244272881-244274882(+)
Zm00001d023476::10:6862471-6864472(-)
Zm00001d036553::6:91849157-91851158(+)
Zm00001d014645::5:57165173-57167174(+)
Zm00001d049100::4:16085175-16087176(-)
Zm00001d014223::5:36948000-36950001(+)
Zm00001d005519::2:177087419-177089420(-)
Zm00001d037177::6:114814613-114816614(+)
Zm00001d029010::1:54751675-54753676(+)
Zm00001d010349::8:110698181-110700182(+)
Zm00001d010418::8:113993304-113995305(-)
Zm00001d023234::10:984764-986765(-)
Zm00001d041975::3:146342806-146344807(+)
Zm00001d023606::10:11862753-11864754(-)
Zm00001d008433::8:8630736-8632737(-)
Zm00001d047539::9:134371433-134373434(-)
Zm00001d028883::1:49584338-49586339(+)
Zm00001d027233::1:117811-119812(-)
Zm00001d052705::4:198265912-198267913(+)
Zm00001d015145::5:76944097-76946098(+)
```
