## Supplementary material for "A comprehensive map of preferentially located motifs reveals distinct proximal *cis*-regulatory elements in plants": GCCAATCC_containing_gene_set.txt

```
#Occurences of GCCAATCC between 87 and 130 (positions relative to the transcription start site)
#41 sequences with GCCAATCC in this interval
#0.16% of the sequences in promoter set with GCCAATCC (set with 25847 sequences)
Zm00001d002241::2:8681178-8683179(+)
Zm00001d045954::9:49568125-49570126(+)
Zm00001d006151::2:199816446-199818447(+)
Zm00001d029603::1:78763398-78765399(-)
Zm00001d034203::1:286721367-286723368(+)
Zm00001d011386::8:149261359-149263360(-)
Zm00001d015290::5:82872839-82874840(+)
Zm00001d044188::3:221428062-221430063(+)
Zm00001d021045::7:141092540-141094541(-)
Zm00001d026368::10:144425936-144427937(-)
Zm00001d043868::3:212514606-212516607(+)
Zm00001d012203::8:170032393-170034394(+)
Zm00001d049978::4:56681419-56683420(+)
Zm00001d046443::9:90210549-90212550(+)
Zm00001d008488::8:10007649-10009650(-)
Zm00001d026370::10:144457666-144459667(-)
Zm00001d051165::4:146827386-146829387(-)
Zm00001d041882::3:142229395-142231396(+)
Zm00001d012532::8:176202319-176204320(+)
Zm00001d008477::8:9830352-9832353(-)
Zm00001d047863::9:143667820-143669821(-)
Zm00001d009948::8:91819384-91821385(-)
Zm00001d023542::10:9510346-9512347(-)
Zm00001d024776::10:87349335-87351336(+)
Zm00001d037986::6:144414705-144416706(-)
Zm00001d036402::6:86955263-86957264(-)
Zm00001d016014::5:139695593-139697594(+)
Zm00001d013012::5:3195851-3197852(+)
Zm00001d021586::7:157209491-157211492(+)
Zm00001d039618::3:9211288-9213289(+)
Zm00001d050250::4:76351392-76353393(-)
Zm00001d020792::7:132839198-132841199(-)
Zm00001d032577::1:231131109-231133110(-)
Zm00001d028742::1:44973569-44975570(+)
Zm00001d042726::3:178250218-178252219(+)
Zm00001d033616::1:268792243-268794244(+)
Zm00001d052951::4:206112997-206114998(-)
Zm00001d011379::8:149104173-149106174(-)
Zm00001d031227::1:182702812-182704813(+)
Zm00001d038600::6:160740839-160742840(-)
Zm00001d024179::10:53533871-53535872(+)
```
