## Supplementary material for "A comprehensive map of preferentially located motifs reveals distinct proximal *cis*-regulatory elements in plants": GCCACCT_containing_gene_set.txt

```
#Occurences of GCCACCT between 435 and 447 (positions relative to the transcription start site)
#131 sequences with GCCACCT in this interval
#0.51% of the sequences in promoter set with GCCACCT (set with 25847 sequences)
Zm00001d033203::1:253924342-253926343(-)
Zm00001d052830::4:202076604-202078605(+)
Zm00001d012433::8:174379565-174381566(-)
Zm00001d044865::9:5838914-5840915(+)
Zm00001d006891::2:218606186-218608187(-)
Zm00001d015500::5:94102683-94104684(+)
Zm00001d037647::6:132785914-132787915(-)
Zm00001d025795::10:129816068-129818069(+)
Zm00001d050217::4:74114075-74116076(+)
Zm00001d025192::10:108461903-108463904(+)
Zm00001d023497::10:7361288-7363289(-)
Zm00001d039969::3:21078696-21080697(-)
Zm00001d005744::2:185664254-185666255(-)
Zm00001d018298::5:218095388-218097389(+)
Zm00001d027311::1:2744923-2746924(+)
Zm00001d040577::3:50991632-50993633(+)
Zm00001d046638::9:100058886-100060887(+)
Zm00001d042793::3:179873966-179875967(+)
Zm00001d014618::5:55874207-55876208(+)
Zm00001d005170::2:162196828-162198829(-)
Zm00001d021893::7:165542161-165544162(-)
Zm00001d007729::2:238304106-238306107(+)
Zm00001d010923::8:133671132-133673133(+)
Zm00001d032226::1:217939938-217941939(-)
Zm00001d029709::1:83412848-83414849(-)
Zm00001d027827::1:14610606-14612607(+)
Zm00001d048013::9:148004469-148006470(+)
Zm00001d038471::6:157963603-157965604(+)
Zm00001d034724::1:300789230-300791231(-)
Zm00001d043721::3:208297867-208299868(-)
Zm00001d002065::2:5231669-5233670(+)
Zm00001d048535::9:157968283-157970284(-)
Zm00001d024278::10:61397693-61399694(-)
Zm00001d044180::3:221250420-221252421(-)
Zm00001d014739::5:61121511-61123512(+)
Zm00001d043654::3:206103553-206105554(-)
Zm00001d048386::9:155337896-155339897(-)
Zm00001d032534::1:229831668-229833669(-)
Zm00001d021492::7:153988058-153990059(-)
Zm00001d051755::4:168934746-168936747(+)
Zm00001d020185::7:98451241-98453242(-)
Zm00001d042051::3:148710714-148712715(-)
Zm00001d037569::6:130010190-130012191(-)
Zm00001d012815::5:774918-776919(+)
Zm00001d026637::10:149252503-149254504(-)
Zm00001d015622::5:101915008-101917009(-)
Zm00001d020867::7:135062648-135064649(+)
Zm00001d039890::3:18010953-18012954(-)
Zm00001d043491::3:201680039-201682040(+)
Zm00001d018952::7:10370372-10372373(+)
Zm00001d034490::1:294452072-294454073(+)
Zm00001d011256::8:144696318-144698319(+)
Zm00001d004555::2:117755463-117757464(+)
Zm00001d043436::3:199803536-199805537(+)
Zm00001d034544::1:295926000-295928001(-)
Zm00001d047347::9:127069097-127071098(+)
Zm00001d034222::1:287046765-287048766(-)
Zm00001d024227::10:58341053-58343054(+)
Zm00001d002149::2:6827039-6829040(-)
Zm00001d042948::3:184681295-184683296(+)
Zm00001d050457::4:89903253-89905254(-)
Zm00001d052980::4:207106063-207108064(+)
Zm00001d045735::9:36007834-36009835(+)
Zm00001d022582::7:180324952-180326953(-)
Zm00001d051140::4:145568134-145570135(+)
Zm00001d030703::1:154502524-154504525(+)
Zm00001d052674::4:196902870-196904871(+)
Zm00001d050934::4:132599859-132601860(-)
Zm00001d019249::7:23915396-23917397(+)
Zm00001d034918::1:305592843-305594844(-)
Zm00001d039246::3:481481-483482(-)
Zm00001d008178::8:555924-557925(+)
Zm00001d043688::3:207418561-207420562(-)
Zm00001d051161::4:146710088-146712089(-)
Zm00001d019105::7:16888389-16890390(-)
Zm00001d025664::10:125370970-125372971(-)
Zm00001d017525::5:198720404-198722405(-)
Zm00001d005419::2:173367074-173369075(-)
Zm00001d015683::5:107120251-107122252(-)
Zm00001d020806::7:133444299-133446300(-)
Zm00001d024459::10:71758541-71760542(+)
Zm00001d006480::2:209648166-209650167(-)
Zm00001d015204::5:79243002-79245003(-)
Zm00001d032083::1:212102877-212104878(+)
Zm00001d047605::9:136919887-136921888(+)
Zm00001d015244::5:80935137-80937138(+)
Zm00001d024209::10:56567177-56569178(+)
Zm00001d050382::4:84991775-84993776(+)
Zm00001d048019::9:148170593-148172594(+)
Zm00001d051404::4:157213867-157215868(-)
Zm00001d005024::2:154435772-154437773(-)
Zm00001d030764::1:158951514-158953515(+)
Zm00001d045069::9:11470128-11472129(+)
Zm00001d027298::1:2155886-2157887(-)
Zm00001d005733::2:185168755-185170756(+)
Zm00001d005584::2:179531406-179533407(-)
Zm00001d022150::7:171312059-171314060(-)
Zm00001d027921::1:17696100-17698101(+)
Zm00001d051510::4:160975548-160977549(-)
Zm00001d023747::10:18440248-18442249(+)
Zm00001d031747::1:200674070-200676071(+)
Zm00001d007205::2:224665210-224667211(+)
Zm00001d005328::2:169703795-169705796(+)
Zm00001d018798::7:5398836-5400837(-)
Zm00001d017901::5:209820887-209822888(-)
Zm00001d007289::2:226917414-226919415(+)
Zm00001d025309::10:113728172-113730173(+)
Zm00001d003702::2:55232987-55234988(-)
Zm00001d027784::1:13437298-13439299(+)
Zm00001d008765::8:19525889-19527890(+)
Zm00001d026482::10:146768570-146770571(-)
Zm00001d045610::9:28667843-28669844(+)
Zm00001d013573::5:14540239-14542240(-)
Zm00001d046511::9:93193009-93195010(+)
Zm00001d011620::8:156253508-156255509(+)
Zm00001d006869::2:218300886-218302887(-)
Zm00001d007332::2:228913328-228915329(+)
Zm00001d047811::9:142370593-142372594(-)
Zm00001d045424::9:21656810-21658811(+)
Zm00001d024910::10:94436593-94438594(-)
Zm00001d042943::3:184613850-184615851(-)
Zm00001d030090::1:104847645-104849646(+)
Zm00001d037853::6:139797215-139799216(+)
Zm00001d037079::6:111617109-111619110(+)
Zm00001d016760::5:175170320-175172321(-)
Zm00001d003100::2:32062442-32064443(+)
Zm00001d032300::1:221081723-221083724(+)
Zm00001d010145::8:101315097-101317098(+)
Zm00001d029432::1:70226474-70228475(+)
Zm00001d027658::1:10328836-10330837(+)
Zm00001d028287::1:29240178-29242179(-)
```
