## Supplementary material for "A comprehensive map of preferentially located motifs reveals distinct proximal *cis*-regulatory elements in plants": GCCACCTC_containing_gene_set.txt

```
#Occurences of GCCACCTC between 417 and 449 (positions relative to the transcription start site)
#151 sequences with GCCACCTC in this interval
#0.58% of the sequences in promoter set with GCCACCTC (set with 25847 sequences)
Zm00001d027784::1:13437298-13439299(+)
Zm00001d046044::9:58534792-58536793(-)
Zm00001d037540::6:128724579-128726580(+)
Zm00001d030703::1:154502524-154504525(+)
Zm00001d039246::3:481481-483482(-)
Zm00001d013573::5:14540239-14542240(-)
Zm00001d011428::8:150250508-150252509(+)
Zm00001d018952::7:10370372-10372373(+)
Zm00001d012433::8:174379565-174381566(-)
Zm00001d052763::4:199997077-199999078(-)
Zm00001d037322::6:121079775-121081776(-)
Zm00001d016760::5:175170320-175172321(-)
Zm00001d048386::9:155337896-155339897(-)
Zm00001d052980::4:207106063-207108064(+)
Zm00001d034544::1:295926000-295928001(-)
Zm00001d024278::10:61397693-61399694(-)
Zm00001d007289::2:226917414-226919415(+)
Zm00001d032534::1:229831668-229833669(-)
Zm00001d034222::1:287046765-287048766(-)
Zm00001d024209::10:56567177-56569178(+)
Zm00001d007332::2:228913328-228915329(+)
Zm00001d028871::1:49266097-49268098(+)
Zm00001d052674::4:196902870-196904871(+)
Zm00001d020136::7:95250564-95252565(+)
Zm00001d053677::4:238888561-238890562(+)
Zm00001d011620::8:156253508-156255509(+)
Zm00001d025192::10:108461903-108463904(+)
Zm00001d023747::10:18440248-18442249(+)
Zm00001d020806::7:133444299-133446300(-)
Zm00001d048019::9:148170593-148172594(+)
Zm00001d018206::5:216591901-216593902(-)
Zm00001d003939::2:70558216-70560217(-)
Zm00001d017525::5:198720404-198722405(-)
Zm00001d026637::10:149252503-149254504(-)
Zm00001d019249::7:23915396-23917397(+)
Zm00001d050457::4:89903253-89905254(-)
Zm00001d018798::7:5398836-5400837(-)
Zm00001d041192::3:104342808-104344809(-)
Zm00001d021893::7:165542161-165544162(-)
Zm00001d033746::1:272696369-272698370(+)
Zm00001d023382::10:4321298-4323299(+)
Zm00001d042051::3:148710714-148712715(-)
Zm00001d019252::7:24058214-24060215(+)
Zm00001d002325::2:10324429-10326430(-)
Zm00001d012755::8:179869071-179871072(+)
Zm00001d047990::9:147340127-147342128(+)
Zm00001d043721::3:208297867-208299868(-)
Zm00001d034533::1:295777053-295779054(+)
Zm00001d024227::10:58341053-58343054(+)
Zm00001d005419::2:173367074-173369075(-)
Zm00001d047162::9:120462216-120464217(-)
Zm00001d015500::5:94102683-94104684(+)
Zm00001d048243::9:153103903-153105904(+)
Zm00001d049940::4:54278007-54280008(+)
Zm00001d037257::6:118388093-118390094(-)
Zm00001d008565::8:13137307-13139308(+)
Zm00001d052368::4:188385449-188387450(-)
Zm00001d014648::5:57180432-57182433(+)
Zm00001d005170::2:162196828-162198829(-)
Zm00001d042948::3:184681295-184683296(+)
Zm00001d006588::2:211700782-211702783(-)
Zm00001d045424::9:21656810-21658811(+)
Zm00001d007411::2:231128286-231130287(+)
Zm00001d046809::9:106634895-106636896(-)
Zm00001d025309::10:113728172-113730173(+)
Zm00001d042154::3:153984129-153986130(+)
Zm00001d026482::10:146768570-146770571(-)
Zm00001d006364::2:205731127-205733128(-)
Zm00001d042847::3:181905099-181907100(-)
Zm00001d010923::8:133671132-133673133(+)
Zm00001d014793::5:63455338-63457339(+)
Zm00001d022150::7:171312059-171314060(-)
Zm00001d044865::9:5838914-5840915(+)
Zm00001d048535::9:157968283-157970284(-)
Zm00001d027921::1:17696100-17698101(+)
Zm00001d046587::9:97437797-97439798(-)
Zm00001d006869::2:218300886-218302887(-)
Zm00001d032226::1:217939938-217941939(-)
Zm00001d037551::6:129110012-129112013(-)
Zm00001d046511::9:93193009-93195010(+)
Zm00001d029980::1:97330265-97332266(+)
Zm00001d050217::4:74114075-74116076(+)
Zm00001d018527::5:222510990-222512991(+)
Zm00001d007401::2:230856118-230858119(-)
Zm00001d043654::3:206103553-206105554(-)
Zm00001d037853::6:139797215-139799216(+)
Zm00001d008765::8:19525889-19527890(+)
Zm00001d015622::5:101915008-101917009(-)
Zm00001d011411::8:149790309-149792310(+)
Zm00001d030764::1:158951514-158953515(+)
Zm00001d006480::2:209648166-209650167(-)
Zm00001d006628::2:212891286-212893287(-)
Zm00001d050220::4:74511679-74513680(-)
Zm00001d038471::6:157963603-157965604(+)
Zm00001d005024::2:154435772-154437773(-)
Zm00001d023497::10:7361288-7363289(-)
Zm00001d004138::2:85737185-85739186(-)
Zm00001d047811::9:142370593-142372594(-)
Zm00001d029709::1:83412848-83414849(-)
Zm00001d020602::7:124319599-124321600(+)
Zm00001d021396::7:150909023-150911024(+)
Zm00001d039303::3:1394853-1396854(-)
Zm00001d007026::2:220374384-220376385(+)
Zm00001d045735::9:36007834-36009835(+)
Zm00001d012808::5:574215-576216(-)
Zm00001d042943::3:184613850-184615851(-)
Zm00001d024459::10:71758541-71760542(+)
Zm00001d006805::2:217097205-217099206(+)
Zm00001d046638::9:100058886-100060887(+)
Zm00001d009652::8:74456484-74458485(+)
Zm00001d010145::8:101315097-101317098(+)
Zm00001d050934::4:132599859-132601860(-)
Zm00001d009233::8:45611509-45613510(+)
Zm00001d040577::3:50991632-50993633(+)
Zm00001d005744::2:185664254-185666255(-)
Zm00001d024910::10:94436593-94438594(-)
Zm00001d014618::5:55874207-55876208(+)
Zm00001d043688::3:207418561-207420562(-)
Zm00001d045069::9:11470128-11472129(+)
Zm00001d005824::2:189867356-189869357(+)
Zm00001d051140::4:145568134-145570135(+)
Zm00001d039890::3:18010953-18012954(-)
Zm00001d047347::9:127069097-127071098(+)
Zm00001d027621::1:9159052-9161053(+)
Zm00001d024946::10:96324309-96326310(+)
Zm00001d003100::2:32062442-32064443(+)
Zm00001d044164::3:220854985-220856986(-)
Zm00001d031747::1:200674070-200676071(+)
Zm00001d027311::1:2744923-2746924(+)
Zm00001d010178::8:103218621-103220622(+)
Zm00001d051510::4:160975548-160977549(-)
Zm00001d012815::5:774918-776919(+)
Zm00001d002149::2:6827039-6829040(-)
Zm00001d006107::2:198317091-198319092(+)
Zm00001d054032::4:245342371-245344372(+)
Zm00001d015244::5:80935137-80937138(+)
Zm00001d047605::9:136919887-136921888(+)
Zm00001d044180::3:221250420-221252421(-)
Zm00001d051755::4:168934746-168936747(+)
Zm00001d019105::7:16888389-16890390(-)
Zm00001d051502::4:160503964-160505965(-)
Zm00001d042793::3:179873966-179875967(+)
Zm00001d021070::7:142131550-142133551(+)
Zm00001d010235::8:105402489-105404490(-)
Zm00001d014189::5:35715360-35717361(+)
Zm00001d015683::5:107120251-107122252(-)
Zm00001d033203::1:253924342-253926343(-)
Zm00001d004555::2:117755463-117757464(+)
Zm00001d052830::4:202076604-202078605(+)
Zm00001d006891::2:218606186-218608187(-)
Zm00001d050382::4:84991775-84993776(+)
```
