## Supplementary material for "A comprehensive map of preferentially located motifs reveals distinct proximal *cis*-regulatory elements in plants": GCCACGTG_containing_gene_set.txt

```
#Occurences of GCCACGTG between -126 and -56 (positions relative to the transcription start site)
#141 sequences with GCCACGTG in this interval
#0.55% of the sequences in promoter set with GCCACGTG (set with 25847 sequences)
Zm00001d031026::1:174113790-174115791(-)
Zm00001d038387::6:156103462-156105463(-)
Zm00001d038007::6:144999154-145001155(+)
Zm00001d016299::5:156146143-156148144(-)
Zm00001d049387::4:28606025-28608026(-)
Zm00001d004669::2:128626925-128628926(+)
Zm00001d053049::4:210626377-210628378(-)
Zm00001d042396::3:164459720-164461721(+)
Zm00001d017728::5:205377132-205379133(-)
Zm00001d049959::4:55912363-55914364(-)
Zm00001d035952::6:61736983-61738984(-)
Zm00001d024338::10:65516889-65518890(+)
Zm00001d036338::6:84765275-84767276(-)
Zm00001d030675::1:152404846-152406847(-)
Zm00001d020002::7:84825505-84827506(+)
Zm00001d004936::2:149589129-149591130(-)
Zm00001d028992::1:53885406-53887407(-)
Zm00001d051788::4:169864037-169866038(-)
Zm00001d033488::1:264049753-264051754(+)
Zm00001d044139::3:220226730-220228731(-)
Zm00001d010944::8:134428228-134430229(-)
Zm00001d052673::4:196891702-196893703(+)
Zm00001d049125::4:16815121-16817122(+)
Zm00001d049764::4:43696090-43698091(+)
Zm00001d024596::10:79838087-79840088(-)
Zm00001d052540::4:192580788-192582789(-)
Zm00001d003320::2:40124865-40126866(+)
Zm00001d036984::6:108316595-108318596(-)
Zm00001d050339::4:82298632-82300633(+)
Zm00001d034758::1:301499060-301501061(-)
Zm00001d011819::8:162060646-162062647(+)
Zm00001d047808::9:142336393-142338394(-)
Zm00001d006588::2:211700782-211702783(-)
Zm00001d037334::6:121923730-121925731(-)
Zm00001d026437::10:145826283-145828284(-)
Zm00001d027925::1:17808142-17810143(-)
Zm00001d048721::4:4187306-4189307(-)
Zm00001d024302::10:62902661-62904662(-)
Zm00001d028378::1:32646721-32648722(-)
Zm00001d032343::1:223240058-223242059(-)
Zm00001d049270::4:23887739-23889740(+)
Zm00001d042017::3:147533357-147535358(-)
Zm00001d048722::4:4186481-4188482(+)
Zm00001d006481::2:209647222-209649223(+)
Zm00001d037191::6:115196770-115198771(+)
Zm00001d021596::7:157697786-157699787(-)
Zm00001d035119::6:6132595-6134596(-)
Zm00001d010321::8:109457549-109459550(+)
Zm00001d044409::3:227431797-227433798(+)
Zm00001d053576::4:235108054-235110055(-)
Zm00001d017751::5:205888440-205890441(+)
Zm00001d011872::8:163442555-163444556(-)
Zm00001d036402::6:86955263-86957264(-)
Zm00001d021702::7:160751241-160753242(+)
Zm00001d013716::5:18308305-18310306(-)
Zm00001d030860::1:164015449-164017450(+)
Zm00001d033112::1:250451669-250453670(-)
Zm00001d028904::1:50354365-50356366(+)
Zm00001d036401::6:86901275-86903276(+)
Zm00001d047612::9:137008283-137010284(-)
Zm00001d021764::7:162642425-162644426(-)
Zm00001d030550::1:143284376-143286377(-)
Zm00001d025278::10:112298069-112300070(+)
Zm00001d017809::5:207481053-207483054(+)
Zm00001d040204::3:32001729-32003730(+)
Zm00001d026166::10:140256034-140258035(-)
Zm00001d021721::7:161422984-161424985(+)
Zm00001d034564::1:296462395-296464396(-)
Zm00001d030053::1:102357850-102359851(+)
Zm00001d020340::7:107531913-107533914(-)
Zm00001d044183::3:221294055-221296056(-)
Zm00001d015292::5:82973738-82975739(-)
Zm00001d021490::7:153918506-153920507(+)
Zm00001d010918::8:133383400-133385401(+)
Zm00001d023481::10:6981490-6983491(-)
Zm00001d017746::5:205824085-205826086(+)
Zm00001d045192::9:15719301-15721302(+)
Zm00001d053053::4:210919662-210921663(+)
Zm00001d007932::2:243380994-243382995(-)
Zm00001d053545::4:233600198-233602199(+)
Zm00001d032045::1:210459754-210461755(-)
Zm00001d014792::5:63352980-63354981(-)
Zm00001d049853::4:48159957-48161958(+)
Zm00001d025931::10:134028523-134030524(-)
Zm00001d043302::3:195187934-195189935(+)
Zm00001d009816::8:82884730-82886731(-)
Zm00001d029181::1:61376680-61378681(-)
Zm00001d042961::3:184968732-184970733(-)
Zm00001d052727::4:199130514-199132515(+)
Zm00001d009649::8:74348935-74350936(-)
Zm00001d020213::7:100357674-100359675(+)
Zm00001d003670::2:53329232-53331233(-)
Zm00001d011210::8:143019194-143021195(+)
Zm00001d040113::3:28019603-28021604(-)
Zm00001d004547::2:117335868-117337869(+)
Zm00001d029118::1:58539500-58541501(-)
Zm00001d051785::4:169723081-169725082(+)
Zm00001d036876::6:105418269-105420270(+)
Zm00001d041912::3:143137568-143139569(+)
Zm00001d005645::2:181817130-181819131(+)
Zm00001d033989::1:280533329-280535330(-)
Zm00001d030762::1:158943571-158945572(-)
Zm00001d008706::8:17460048-17462049(+)
Zm00001d030194::1:112585584-112587585(-)
Zm00001d053930::4:243753226-243755227(+)
Zm00001d031532::1:193248481-193250482(+)
Zm00001d048629::4:1751217-1753218(-)
Zm00001d054088::4:246270121-246272122(+)
Zm00001d005647::2:181871094-181873095(+)
Zm00001d011488::8:152105727-152107728(+)
Zm00001d018986::7:12036169-12038170(+)
Zm00001d011226::8:143748553-143750554(-)
Zm00001d023713::10:16575948-16577949(+)
Zm00001d050935::4:132602847-132604848(+)
Zm00001d052562::4:193210330-193212331(-)
Zm00001d011001::8:136347723-136349724(+)
Zm00001d001844::2:1711864-1713865(+)
Zm00001d030891::1:166011866-166013867(-)
Zm00001d022504::7:179051956-179053957(-)
Zm00001d053910::4:243520048-243522049(-)
Zm00001d024937::10:95805407-95807408(+)
Zm00001d029875::1:91420092-91422093(+)
Zm00001d042880::3:182662281-182664282(-)
Zm00001d049038::4:13491168-13493169(+)
Zm00001d037624::6:132165444-132167445(-)
Zm00001d012166::8:169369869-169371870(-)
Zm00001d023700::10:16134903-16136904(-)
Zm00001d032130::1:213956220-213958221(+)
Zm00001d035089::6:4737565-4739566(-)
Zm00001d038959::6:167697924-167699925(+)
Zm00001d037376::6:123555171-123557172(+)
Zm00001d002241::2:8681178-8683179(+)
Zm00001d031706::1:199021908-199023909(+)
Zm00001d033878::1:277212963-277214964(+)
Zm00001d017422::5:195637364-195639365(-)
Zm00001d039194::6:172323730-172325731(-)
Zm00001d031908::1:206408490-206410491(-)
Zm00001d005884::2:191753465-191755466(+)
Zm00001d043229::3:192548111-192550112(+)
Zm00001d040379::3:40801744-40803745(+)
Zm00001d035631::6:37814120-37816121(-)
```
