## Supplementary material for "A comprehensive map of preferentially located motifs reveals distinct proximal *cis*-regulatory elements in plants": GCCAGTGT_containing_gene_set.txt

```
#Occurences of GCCAGTGT between -32 and 11 (positions relative to the transcription start site)
#32 sequences with GCCAGTGT in this interval
#0.12% of the sequences in promoter set with GCCAGTGT (set with 25847 sequences)
Zm00001d019106::7:16898118-16900119(+)
Zm00001d004526::2:116655448-116657449(-)
Zm00001d017118::5:185975954-185977955(-)
Zm00001d014400::5:44479841-44481842(-)
Zm00001d014608::5:55118883-55120884(+)
Zm00001d051180::4:147450122-147452123(-)
Zm00001d051879::4:173240709-173242710(-)
Zm00001d046836::9:107999230-108001231(+)
Zm00001d017298::5:192063472-192065473(-)
Zm00001d007187::2:224119489-224121490(+)
Zm00001d051952::4:175172295-175174296(+)
Zm00001d029226::1:63130871-63132872(-)
Zm00001d001901::2:2611881-2613882(-)
Zm00001d010031::8:96224603-96226604(+)
Zm00001d039188::6:172190068-172192069(-)
Zm00001d036897::6:105876697-105878698(-)
Zm00001d013809::5:21119846-21121847(+)
Zm00001d015756::5:116653460-116655461(-)
Zm00001d014780::5:62841187-62843188(-)
Zm00001d038227::6:151999705-152001706(-)
Zm00001d047581::9:136330235-136332236(-)
Zm00001d012709::8:179049386-179051387(+)
Zm00001d017374::5:193778240-193780241(-)
Zm00001d009509::8:68251045-68253046(+)
Zm00001d040712::3:59647747-59649748(-)
Zm00001d045174::9:15127528-15129529(-)
Zm00001d038040::6:145942508-145944509(+)
Zm00001d045783::9:38813090-38815091(-)
Zm00001d040481::3:46134459-46136460(-)
Zm00001d029829::1:89156202-89158203(+)
Zm00001d020391::7:110988045-110990046(-)
Zm00001d040501::3:47105618-47107619(-)
```
