## Supplementary material for "A comprehensive map of preferentially located motifs reveals distinct proximal *cis*-regulatory elements in plants": GCCATATA_containing_gene_set.txt

```
#Occurences of GCCATATA between -55 and -24 (positions relative to the transcription start site)
#48 sequences with GCCATATA in this interval
#0.19% of the sequences in promoter set with GCCATATA (set with 25847 sequences)
Zm00001d038221::6:151941442-151943443(+)
Zm00001d031701::1:198849067-198851068(-)
Zm00001d044136::3:220104056-220106057(-)
Zm00001d052054::4:177900468-177902469(-)
Zm00001d012472::8:175082245-175084246(+)
Zm00001d032324::1:222452988-222454989(+)
Zm00001d003228::2:36829375-36831376(-)
Zm00001d017391::5:194319428-194321429(-)
Zm00001d028649::1:41791255-41793256(+)
Zm00001d026649::10:149383668-149385669(-)
Zm00001d007401::2:230856118-230858119(-)
Zm00001d032373::1:224256553-224258554(-)
Zm00001d003287::2:38809549-38811550(+)
Zm00001d025735::10:127932524-127934525(+)
Zm00001d044389::3:226829290-226831291(+)
Zm00001d032188::1:216278793-216280794(+)
Zm00001d052407::4:189229619-189231620(-)
Zm00001d043607::3:205005082-205007083(-)
Zm00001d030398::1:129274089-129276090(-)
Zm00001d044801::9:2729883-2731884(-)
Zm00001d002038::2:4859957-4861958(+)
Zm00001d003159::2:33996132-33998133(+)
Zm00001d035365::6:23403411-23405412(-)
Zm00001d009210::8:43202150-43204151(+)
Zm00001d032580::1:231178460-231180461(+)
Zm00001d043552::3:203661114-203663115(+)
Zm00001d018341::5:218871362-218873363(-)
Zm00001d052741::4:199480933-199482934(-)
Zm00001d027878::1:16360017-16362018(-)
Zm00001d022381::7:176460264-176462265(+)
Zm00001d052062::4:178172040-178174041(+)
Zm00001d014343::5:41981485-41983486(-)
Zm00001d042225::3:156800549-156802550(+)
Zm00001d015776::5:118457729-118459730(+)
Zm00001d029083::1:57393409-57395410(+)
Zm00001d017965::5:210968226-210970227(-)
Zm00001d045953::9:49426901-49428902(-)
Zm00001d018957::7:10572278-10574279(+)
Zm00001d034659::1:299113320-299115321(-)
Zm00001d025218::10:109659000-109661001(-)
Zm00001d013766::5:19722826-19724827(-)
Zm00001d037153::6:113985412-113987413(-)
Zm00001d041781::3:137908417-137910418(-)
Zm00001d034713::1:300508896-300510897(-)
Zm00001d043442::3:200062028-200064029(-)
Zm00001d049692::4:40463804-40465805(-)
Zm00001d028219::1:26902175-26904176(+)
Zm00001d029938::1:95640544-95642545(+)
```
