## Supplementary material for "A comprehensive map of preferentially located motifs reveals distinct proximal *cis*-regulatory elements in plants": GCCATC_containing_gene_set.txt

```
#Occurences of GCCATC between 4 and 4 (positions relative to the transcription start site)
#75 sequences with GCCATC in this interval
#0.29% of the sequences in promoter set with GCCATC (set with 25847 sequences)
Zm00001d003187::2:35037143-35039144(-)
Zm00001d053906::4:243380672-243382673(+)
Zm00001d044754::9:1353246-1355247(-)
Zm00001d043862::3:212446619-212448620(+)
Zm00001d021789::7:163026431-163028432(-)
Zm00001d025323::10:114057980-114059981(-)
Zm00001d035607::6:36446048-36448049(+)
Zm00001d036680::6:97454638-97456639(-)
Zm00001d027626::1:9410880-9412881(-)
Zm00001d052862::4:202852664-202854665(-)
Zm00001d036024::6:66751187-66753188(+)
Zm00001d046661::9:100966426-100968427(-)
Zm00001d021979::7:167508425-167510426(+)
Zm00001d030030::1:100656479-100658480(+)
Zm00001d012708::8:179041584-179043585(+)
Zm00001d031971::1:208253821-208255822(-)
Zm00001d034935::1:306095437-306097438(+)
Zm00001d037693::6:134211471-134213472(+)
Zm00001d045993::9:53077763-53079764(-)
Zm00001d038148::6:149405992-149407993(-)
Zm00001d010321::8:109457549-109459550(+)
Zm00001d039111::6:170219777-170221778(+)
Zm00001d006066::2:197208035-197210036(-)
Zm00001d034035::1:281764125-281766126(-)
Zm00001d049496::4:32410718-32412719(-)
Zm00001d009480::8:66823307-66825308(+)
Zm00001d030782::1:159433278-159435279(-)
Zm00001d045970::9:50875531-50877532(-)
Zm00001d035493::6:29412649-29414650(+)
Zm00001d024327::10:64876732-64878733(-)
Zm00001d011178::8:142043022-142045023(-)
Zm00001d002178::2:7298953-7300954(+)
Zm00001d032790::1:238227385-238229386(-)
Zm00001d024468::10:72231952-72233953(-)
Zm00001d010175::8:103048500-103050501(-)
Zm00001d028672::1:42580020-42582021(-)
Zm00001d023998::10:35448338-35450339(-)
Zm00001d044124::3:219883841-219885842(-)
Zm00001d002292::2:9677549-9679550(-)
Zm00001d011720::8:159834047-159836048(+)
Zm00001d022205::7:172829237-172831238(+)
Zm00001d030062::1:102967120-102969121(-)
Zm00001d009749::8:79540245-79542246(+)
Zm00001d036785::6:100864472-100866473(+)
Zm00001d042888::3:183083222-183085223(-)
Zm00001d032145::1:214388046-214390047(-)
Zm00001d015612::5:101075533-101077534(-)
Zm00001d041573::3:127698071-127700072(+)
Zm00001d011541::8:153971108-153973109(-)
Zm00001d002260::2:9092833-9094834(-)
Zm00001d011867::8:163257731-163259732(+)
Zm00001d002036::2:4844736-4846737(+)
Zm00001d004356::2:105959525-105961526(+)
Zm00001d023724::10:17276588-17278589(-)
Zm00001d017654::5:203251408-203253409(-)
Zm00001d039214::6:172683461-172685462(-)
Zm00001d036049::6:68976983-68978984(-)
Zm00001d028039::1:21285689-21287690(+)
Zm00001d028728::1:44519724-44521725(+)
Zm00001d037305::6:120189184-120191185(+)
Zm00001d051589::4:163592143-163594144(-)
Zm00001d003992::2:74072597-74074598(+)
Zm00001d047808::9:142336393-142338394(-)
Zm00001d011572::8:154720695-154722696(-)
Zm00001d003474::2:45391553-45393554(+)
Zm00001d012292::8:172026728-172028729(-)
Zm00001d013827::5:21503750-21505751(+)
Zm00001d003947::2:71157026-71159027(-)
Zm00001d016613::5:170118568-170120569(-)
Zm00001d042653::3:175442592-175444593(-)
Zm00001d005839::2:190538182-190540183(-)
Zm00001d042478::3:169007334-169009335(-)
Zm00001d016212::5:150585602-150587603(+)
Zm00001d007037::2:220618243-220620244(-)
Zm00001d032404::1:225537985-225539986(+)
```
