## Supplementary material for "A comprehensive map of preferentially located motifs reveals distinct proximal *cis*-regulatory elements in plants": GCCATTAA_containing_gene_set.txt

```
#Occurences of GCCATTAA between -59 and -37 (positions relative to the transcription start site)
#27 sequences with GCCATTAA in this interval
#0.10% of the sequences in promoter set with GCCATTAA (set with 25847 sequences)
Zm00001d045375::9:20006582-20008583(-)
Zm00001d038897::6:166674100-166676101(-)
Zm00001d039335::3:2037255-2039256(+)
Zm00001d014168::5:34950745-34952746(+)
Zm00001d016921::5:180063016-180065017(+)
Zm00001d009891::8:87731100-87733101(-)
Zm00001d049629::4:38132147-38134148(+)
Zm00001d008477::8:9830352-9832353(-)
Zm00001d014786::5:63032366-63034367(-)
Zm00001d010205::8:103946858-103948859(+)
Zm00001d011049::8:137410263-137412264(-)
Zm00001d036237::6:78460039-78462040(+)
Zm00001d008488::8:10007649-10009650(-)
Zm00001d013614::5:15421248-15423249(+)
Zm00001d033342::1:259639080-259641081(+)
Zm00001d049826::4:46707432-46709433(-)
Zm00001d051670::4:166182543-166184544(-)
Zm00001d028285::1:29180098-29182099(-)
Zm00001d003310::2:39702301-39704302(-)
Zm00001d053571::4:234899161-234901162(-)
Zm00001d021664::7:159485733-159487734(+)
Zm00001d028662::1:42239056-42241057(-)
Zm00001d036382::6:86303201-86305202(-)
Zm00001d022139::7:171048144-171050145(+)
Zm00001d007719::2:238190449-238192450(+)
Zm00001d051269::4:151308206-151310207(+)
Zm00001d014588::5:54444588-54446589(+)
```
