## Supplementary material for "A comprehensive map of preferentially located motifs reveals distinct proximal *cis*-regulatory elements in plants": GCCCAAAA_containing_gene_set.txt

```
#Occurences of GCCCAAAA between -155 and -33 (positions relative to the transcription start site)
#236 sequences with GCCCAAAA in this interval
#0.91% of the sequences in promoter set with GCCCAAAA (set with 25847 sequences)
Zm00001d035319::6:21083604-21085605(-)
Zm00001d043669::3:206836509-206838510(-)
Zm00001d029910::1:93742950-93744951(+)
Zm00001d008417::8:8211988-8213989(-)
Zm00001d011993::8:166039212-166041213(-)
Zm00001d021675::7:159790313-159792314(-)
Zm00001d011848::8:162675642-162677643(+)
Zm00001d028586::1:40090687-40092688(+)
Zm00001d035765::6:46352620-46354621(+)
Zm00001d052701::4:198082568-198084569(-)
Zm00001d039499::3:6013520-6015521(-)
Zm00001d021370::7:150110304-150112305(+)
Zm00001d042551::3:171557630-171559631(-)
Zm00001d010631::8:122409655-122411656(-)
Zm00001d013310::5:8297661-8299662(-)
Zm00001d046036::9:57490928-57492929(-)
Zm00001d013447::5:11826140-11828141(+)
Zm00001d027573::1:8311990-8313991(-)
Zm00001d024600::10:79996884-79998885(-)
Zm00001d038365::6:155610145-155612146(-)
Zm00001d032733::1:236528011-236530012(-)
Zm00001d015374::5:87031002-87033003(-)
Zm00001d028238::1:27600384-27602385(-)
Zm00001d047401::9:128892005-128894006(+)
Zm00001d039957::3:20592122-20594123(-)
Zm00001d044026::3:217193234-217195235(+)
Zm00001d044972::9:8655654-8657655(-)
Zm00001d001904::2:2641524-2643525(-)
Zm00001d002617::2:16870822-16872823(+)
Zm00001d045566::9:26898363-26900364(-)
Zm00001d004620::2:122440834-122442835(+)
Zm00001d049691::4:40458773-40460774(+)
Zm00001d039517::3:6379153-6381154(-)
Zm00001d051008::4:136490977-136492978(-)
Zm00001d046317::9:80082403-80084404(+)
Zm00001d035912::6:59865730-59867731(-)
Zm00001d016234::5:151511641-151513642(-)
Zm00001d023410::10:5020813-5022814(-)
Zm00001d029142::1:60337273-60339274(-)
Zm00001d039850::3:16554269-16556270(-)
Zm00001d039608::3:8859578-8861579(-)
Zm00001d042110::3:150989129-150991130(+)
Zm00001d043580::3:204380117-204382118(-)
Zm00001d021075::7:142284999-142287000(+)
Zm00001d029077::1:57260111-57262112(+)
Zm00001d013478::5:12506655-12508656(+)
Zm00001d037119::6:112988088-112990089(-)
Zm00001d051860::4:172523930-172525931(+)
Zm00001d011096::8:138814881-138816882(+)
Zm00001d010522::8:119100095-119102096(+)
Zm00001d008236::8:2196914-2198915(+)
Zm00001d028392::1:33149845-33151846(-)
Zm00001d037859::6:140000445-140002446(+)
Zm00001d018141::5:215261122-215263123(+)
Zm00001d001906::2:2648329-2650330(-)
Zm00001d040717::3:59834877-59836878(+)
Zm00001d013443::5:11711987-11713988(-)
Zm00001d036356::6:85553809-85555810(+)
Zm00001d033147::1:252106494-252108495(+)
Zm00001d018804::7:5672132-5674133(+)
Zm00001d021676::7:159789483-159791484(+)
Zm00001d014122::5:33178796-33180797(-)
Zm00001d053718::4:239820300-239822301(-)
Zm00001d032353::1:223576930-223578931(-)
Zm00001d044619::3:233475847-233477848(-)
Zm00001d022016::7:168058204-168060205(-)
Zm00001d011069::8:138018958-138020959(-)
Zm00001d025687::10:126204649-126206650(+)
Zm00001d034218::1:286996565-286998566(+)
Zm00001d041793::3:138369966-138371967(-)
Zm00001d010029::8:96088078-96090079(+)
Zm00001d016456::5:162969951-162971952(-)
Zm00001d017960::5:210913907-210915908(-)
Zm00001d035506::6:29715040-29717041(-)
Zm00001d025651::10:125020026-125022027(-)
Zm00001d034358::1:290658242-290660243(+)
Zm00001d005400::2:172640280-172642281(-)
Zm00001d025404::10:117394250-117396251(+)
Zm00001d008852::8:22557902-22559903(-)
Zm00001d011228::8:143867336-143869337(+)
Zm00001d039096::6:169959590-169961591(+)
Zm00001d036345::6:85059794-85061795(+)
Zm00001d045199::9:15851283-15853284(+)
Zm00001d042279::3:158644067-158646068(+)
Zm00001d029405::1:69139359-69141360(+)
Zm00001d031991::1:208938624-208940625(-)
Zm00001d042028::3:147786944-147788945(-)
Zm00001d041914::3:143320099-143322100(-)
Zm00001d009549::8:69761579-69763580(-)
Zm00001d012992::5:2873192-2875193(-)
Zm00001d007896::2:241902114-241904115(+)
Zm00001d032220::1:217657598-217659599(-)
Zm00001d018471::5:221365894-221367895(-)
Zm00001d003220::2:36510836-36512837(-)
Zm00001d033993::1:280604769-280606770(-)
Zm00001d016716::5:173630953-173632954(-)
Zm00001d049679::4:39836443-39838444(-)
Zm00001d042058::3:149048291-149050292(+)
Zm00001d009640::8:74049314-74051315(-)
Zm00001d046898::9:109490931-109492932(-)
Zm00001d041410::3:117581252-117583253(-)
Zm00001d011901::8:164250558-164252559(-)
Zm00001d036724::6:99057879-99059880(-)
Zm00001d012284::8:171861217-171863218(+)
Zm00001d006632::2:213073181-213075182(-)
Zm00001d053582::4:235337573-235339574(+)
Zm00001d047092::9:118305685-118307686(+)
Zm00001d035086::6:4489467-4491468(-)
Zm00001d021362::7:149909893-149911894(+)
Zm00001d048614::4:1309316-1311317(-)
Zm00001d049557::4:35016185-35018186(-)
Zm00001d026479::10:146712091-146714092(+)
Zm00001d036704::6:98153392-98155393(-)
Zm00001d032337::1:223033988-223035989(+)
Zm00001d022335::7:175634852-175636853(-)
Zm00001d007286::2:226834031-226836032(+)
Zm00001d017503::5:197735033-197737034(-)
Zm00001d005632::2:181296781-181298782(-)
Zm00001d006787::2:216664170-216666171(+)
Zm00001d033149::1:252128491-252130492(+)
Zm00001d047992::9:147409948-147411949(+)
Zm00001d046742::9:104061669-104063670(+)
Zm00001d019328::7:28084808-28086809(+)
Zm00001d046803::9:106508397-106510398(-)
Zm00001d009417::8:63482011-63484012(-)
Zm00001d025660::10:125340970-125342971(+)
Zm00001d030527::1:141836462-141838463(+)
Zm00001d019374::7:30597799-30599800(-)
Zm00001d008592::8:13773406-13775407(+)
Zm00001d047962::9:146352311-146354312(-)
Zm00001d031373::1:187625465-187627466(-)
Zm00001d014239::5:37680887-37682888(+)
Zm00001d034326::1:289333786-289335787(+)
Zm00001d047787::9:141784143-141786144(+)
Zm00001d018276::5:217786745-217788746(-)
Zm00001d013758::5:19596121-19598122(+)
Zm00001d007139::2:223188081-223190082(+)
Zm00001d037917::6:141961892-141963893(+)
Zm00001d002318::2:10182346-10184347(+)
Zm00001d007594::2:235877136-235879137(-)
Zm00001d022267::7:173984099-173986100(+)
Zm00001d022194::7:172575202-172577203(+)
Zm00001d034522::1:295617197-295619198(-)
Zm00001d004215::2:92152269-92154270(+)
Zm00001d030951::1:168644996-168646997(-)
Zm00001d053283::4:223932079-223934080(+)
Zm00001d034751::1:301299499-301301500(+)
Zm00001d021436::7:152283313-152285314(+)
Zm00001d022631::7:181812226-181814227(-)
Zm00001d051869::4:172946693-172948694(+)
Zm00001d034346::1:290282155-290284156(-)
Zm00001d038213::6:151778807-151780808(+)
Zm00001d042636::3:174782350-174784351(+)
Zm00001d033994::1:280603876-280605877(+)
Zm00001d038017::6:145296174-145298175(-)
Zm00001d014097::5:32298085-32300086(+)
Zm00001d044195::3:221635491-221637492(+)
Zm00001d044130::3:220027981-220029982(+)
Zm00001d017639::5:202841290-202843291(-)
Zm00001d040593::3:52123927-52125928(+)
Zm00001d016903::5:179649824-179651825(+)
Zm00001d005437::2:173967144-173969145(-)
Zm00001d047498::9:132744296-132746297(-)
Zm00001d043312::3:196044661-196046662(+)
Zm00001d015096::5:75295811-75297812(-)
Zm00001d030603::1:147915606-147917607(-)
Zm00001d030827::1:162048768-162050769(+)
Zm00001d052753::4:199816093-199818094(+)
Zm00001d006348::2:205260374-205262375(-)
Zm00001d027497::1:6568719-6570720(-)
Zm00001d036642::6:95989648-95991649(-)
Zm00001d037842::6:139378604-139380605(-)
Zm00001d049464::4:31324414-31326415(+)
Zm00001d013147::5:5421379-5423380(-)
Zm00001d015627::5:102008834-102010835(-)
Zm00001d031430::1:189867411-189869412(-)
Zm00001d002339::2:10597559-10599560(-)
Zm00001d049959::4:55912363-55914364(-)
Zm00001d017427::5:195766954-195768955(-)
Zm00001d008326::8:5364355-5366356(+)
Zm00001d042158::3:154263905-154265906(+)
Zm00001d050836::4:125511896-125513897(-)
Zm00001d050300::4:79807821-79809822(-)
Zm00001d027869::1:15960482-15962483(+)
Zm00001d019696::7:51333777-51335778(+)
Zm00001d035948::6:61622649-61624650(+)
Zm00001d030638::1:150129437-150131438(-)
Zm00001d013446::5:11809903-11811904(+)
Zm00001d045176::9:15141540-15143541(-)
Zm00001d040734::3:60727311-60729312(+)
Zm00001d021199::7:145756411-145758412(+)
Zm00001d010450::8:115696998-115698999(-)
Zm00001d008662::8:16397517-16399518(+)
Zm00001d021350::7:149679268-149681269(+)
Zm00001d008663::8:16397517-16399518(+)
Zm00001d025673::10:125891514-125893515(+)
Zm00001d034608::1:297747592-297749593(-)
Zm00001d039299::3:1289082-1291083(+)
Zm00001d047581::9:136330235-136332236(-)
Zm00001d038288::6:153439485-153441486(-)
Zm00001d020256::7:102402559-102404560(+)
Zm00001d051406::4:157355025-157357026(-)
Zm00001d054039::4:245460702-245462703(-)
Zm00001d021450::7:152446891-152448892(-)
Zm00001d021868::7:164949918-164951919(+)
Zm00001d008294::8:4373011-4375012(+)
Zm00001d047941::9:145889318-145891319(+)
Zm00001d016455::5:162957475-162959476(+)
Zm00001d008529::8:11902398-11904399(+)
Zm00001d039258::3:696480-698481(+)
Zm00001d053861::4:242510881-242512882(+)
Zm00001d030639::1:150128568-150130569(+)
Zm00001d018756::7:4288551-4290552(+)
Zm00001d008582::8:13560158-13562159(-)
Zm00001d019189::7:20853118-20855119(-)
Zm00001d004498::2:115233305-115235306(-)
Zm00001d052551::4:192867286-192869287(+)
Zm00001d052037::4:177038491-177040492(+)
Zm00001d021931::7:166076900-166078901(+)
Zm00001d034843::1:303646181-303648182(+)
Zm00001d051932::4:174798676-174800677(+)
Zm00001d011745::8:160631697-160633698(-)
Zm00001d049413::4:29847547-29849548(+)
Zm00001d002490::2:13897045-13899046(+)
Zm00001d040191::3:31625893-31627894(-)
Zm00001d025765::10:128936305-128938306(-)
Zm00001d042044::3:148443715-148445716(+)
Zm00001d035113::6:5775188-5777189(-)
Zm00001d019212::7:22083928-22085929(-)
Zm00001d006435::2:207997796-207999797(-)
Zm00001d017146::5:186851278-186853279(-)
Zm00001d018010::5:211972549-211974550(+)
Zm00001d022038::7:168404257-168406258(-)
Zm00001d028010::1:20268412-20270413(-)
Zm00001d044304::3:224746958-224748959(-)
Zm00001d013196::5:6194441-6196442(-)
```
