## Supplementary material for "A comprehensive map of preferentially located motifs reveals distinct proximal *cis*-regulatory elements in plants": GCCCAAAC_containing_gene_set.txt

```
#Occurences of GCCCAAAC between -126 and 5 (positions relative to the transcription start site)
#261 sequences with GCCCAAAC in this interval
#1.01% of the sequences in promoter set with GCCCAAAC (set with 25847 sequences)
Zm00001d049679::4:39836443-39838444(-)
Zm00001d012671::8:178350000-178352001(+)
Zm00001d008708::8:17554274-17556275(-)
Zm00001d022628::7:181718756-181720757(+)
Zm00001d053184::4:218715254-218717255(-)
Zm00001d038608::6:160894789-160896790(+)
Zm00001d004982::2:152190269-152192270(+)
Zm00001d032798::1:238471177-238473178(-)
Zm00001d021359::7:149804993-149806994(-)
Zm00001d053175::4:218267414-218269415(-)
Zm00001d020284::7:104148495-104150496(-)
Zm00001d026521::10:147486841-147488842(-)
Zm00001d041063::3:94049995-94051996(-)
Zm00001d031175::1:181155868-181157869(-)
Zm00001d030990::1:172351029-172353030(+)
Zm00001d018552::5:222833731-222835732(-)
Zm00001d038964::6:167837951-167839952(-)
Zm00001d010262::8:106449172-106451173(-)
Zm00001d042948::3:184681295-184683296(+)
Zm00001d025153::10:106807014-106809015(-)
Zm00001d019719::7:53600529-53602530(-)
Zm00001d044619::3:233475847-233477848(-)
Zm00001d032439::1:226421202-226423203(+)
Zm00001d034013::1:281176632-281178633(-)
Zm00001d021461::7:152740107-152742108(+)
Zm00001d017914::5:210055267-210057268(-)
Zm00001d003846::2:61942772-61944773(+)
Zm00001d036932::6:106776146-106778147(-)
Zm00001d051571::4:163127244-163129245(+)
Zm00001d045670::9:32605825-32607826(-)
Zm00001d044551::3:231490627-231492628(+)
Zm00001d045647::9:30894896-30896897(-)
Zm00001d046683::9:102306907-102308908(+)
Zm00001d002330::2:10459027-10461028(+)
Zm00001d008570::8:13284717-13286718(+)
Zm00001d026589::10:148510792-148512793(-)
Zm00001d016449::5:162699227-162701228(+)
Zm00001d016158::5:147666840-147668841(-)
Zm00001d023291::10:2231955-2233956(+)
Zm00001d047500::9:132752745-132754746(+)
Zm00001d029979::1:97321257-97323258(+)
Zm00001d005080::2:157616853-157618854(-)
Zm00001d038859::6:165985535-165987536(+)
Zm00001d039529::3:7304441-7306442(-)
Zm00001d012394::8:173524589-173526590(-)
Zm00001d042695::3:177281334-177283335(-)
Zm00001d048012::9:147994039-147996040(-)
Zm00001d017026::5:183078249-183080250(+)
Zm00001d040414::3:42232119-42234120(+)
Zm00001d044130::3:220027981-220029982(+)
Zm00001d040656::3:56764827-56766828(+)
Zm00001d013697::5:17803618-17805619(+)
Zm00001d022393::7:176668099-176670100(-)
Zm00001d023922::10:28386522-28388523(+)
Zm00001d049528::4:33288471-33290472(-)
Zm00001d005614::2:180729451-180731452(+)
Zm00001d037108::6:112475252-112477253(-)
Zm00001d018694::7:2694986-2696987(-)
Zm00001d019293::7:25973667-25975668(-)
Zm00001d053048::4:210547267-210549268(-)
Zm00001d040571::3:50762484-50764485(+)
Zm00001d022627::7:181719595-181721596(-)
Zm00001d031613::1:196181771-196183772(-)
Zm00001d036903::6:105990402-105992403(+)
Zm00001d010435::8:115024959-115026960(+)
Zm00001d027395::1:4339540-4341541(+)
Zm00001d046587::9:97437797-97439798(-)
Zm00001d028699::1:43565182-43567183(+)
Zm00001d006061::2:196889923-196891924(-)
Zm00001d048308::9:154296677-154298678(-)
Zm00001d035199::6:9602459-9604460(-)
Zm00001d024034::10:38697327-38699328(+)
Zm00001d003014::2:29437999-29440000(+)
Zm00001d034244::1:287678371-287680372(-)
Zm00001d023901::10:27250029-27252030(+)
Zm00001d023385::10:4347891-4349892(-)
Zm00001d018450::5:221107437-221109438(+)
Zm00001d009796::8:81802121-81804122(-)
Zm00001d024128::10:48255276-48257277(+)
Zm00001d052329::4:187322797-187324798(+)
Zm00001d007578::2:235119766-235121767(-)
Zm00001d003084::2:31606825-31608826(-)
Zm00001d051808::4:170142132-170144133(-)
Zm00001d044996::9:9523368-9525369(-)
Zm00001d037151::6:113966539-113968540(+)
Zm00001d013967::5:26620713-26622714(-)
Zm00001d034894::1:304954815-304956816(+)
Zm00001d019247::7:23763337-23765338(+)
Zm00001d035207::6:9904566-9906567(-)
Zm00001d012733::8:179493974-179495975(+)
Zm00001d014186::5:35488010-35490011(+)
Zm00001d013334::5:8846069-8848070(+)
Zm00001d040191::3:31625893-31627894(-)
Zm00001d013156::5:5549524-5551525(+)
Zm00001d025010::10:99544431-99546432(-)
Zm00001d043989::3:215691817-215693818(-)
Zm00001d033578::1:267643349-267645350(+)
Zm00001d013989::5:27671107-27673108(+)
Zm00001d012930::5:2167924-2169925(+)
Zm00001d039319::3:1706292-1708293(-)
Zm00001d006124::2:199250071-199252072(+)
Zm00001d034485::1:294246051-294248052(+)
Zm00001d046940::9:111958537-111960538(-)
Zm00001d031264::1:184283752-184285753(+)
Zm00001d025745::10:128268122-128270123(-)
Zm00001d053694::4:239186199-239188200(-)
Zm00001d051871::4:172960445-172962446(-)
Zm00001d035051::6:3230271-3232272(-)
Zm00001d020283::7:104131033-104133034(-)
Zm00001d014175::5:34986899-34988900(+)
Zm00001d007145::2:223324275-223326276(-)
Zm00001d028195::1:25930019-25932020(-)
Zm00001d048410::9:155792465-155794466(-)
Zm00001d014772::5:62617399-62619400(-)
Zm00001d046759::9:104669436-104671437(+)
Zm00001d021534::7:155265840-155267841(-)
Zm00001d016566::5:167770095-167772096(-)
Zm00001d022045::7:168600963-168602964(+)
Zm00001d036620::6:95016380-95018381(+)
Zm00001d021131::7:143429430-143431431(+)
Zm00001d027943::1:18037758-18039759(+)
Zm00001d007821::2:240310225-240312226(+)
Zm00001d024601::10:80000517-80002518(+)
Zm00001d044429::3:227739268-227741269(+)
Zm00001d014972::5:70603165-70605166(+)
Zm00001d022615::7:181111956-181113957(+)
Zm00001d052002::4:176258164-176260165(-)
Zm00001d006903::2:219060185-219062186(-)
Zm00001d022221::7:172990477-172992478(+)
Zm00001d012653::8:177990272-177992273(+)
Zm00001d033326::1:259100880-259102881(+)
Zm00001d001880::2:2259162-2261163(+)
Zm00001d039084::6:169715402-169717403(-)
Zm00001d017915::5:210054376-210056377(+)
Zm00001d031373::1:187625465-187627466(-)
Zm00001d006632::2:213073181-213075182(-)
Zm00001d016159::5:147678389-147680390(-)
Zm00001d050300::4:79807821-79809822(-)
Zm00001d044979::9:9103785-9105786(+)
Zm00001d032748::1:237181648-237183649(-)
Zm00001d005480::2:175583416-175585417(-)
Zm00001d039686::3:11847624-11849625(+)
Zm00001d028022::1:20602986-20604987(+)
Zm00001d015509::5:94543057-94545058(-)
Zm00001d036451::6:89029264-89031265(+)
Zm00001d012918::5:1939427-1941428(+)
Zm00001d053038::4:210202673-210204674(+)
Zm00001d028453::1:35475734-35477735(-)
Zm00001d049956::4:55419134-55421135(+)
Zm00001d021127::7:143326154-143328155(+)
Zm00001d031690::1:198660319-198662320(-)
Zm00001d023801::10:22204929-22206930(-)
Zm00001d038087::6:147377663-147379664(+)
Zm00001d011763::8:161021547-161023548(-)
Zm00001d015389::5:87825980-87827981(+)
Zm00001d004588::2:120482778-120484779(+)
Zm00001d044641::3:233848581-233850582(+)
Zm00001d006624::2:212793396-212795397(-)
Zm00001d041962::3:145903507-145905508(+)
Zm00001d013656::5:16360554-16362555(-)
Zm00001d025111::10:104841196-104843197(-)
Zm00001d051790::4:169877570-169879571(-)
Zm00001d037509::6:127640691-127642692(-)
Zm00001d002426::2:12411184-12413185(-)
Zm00001d039963::3:20815953-20817954(-)
Zm00001d030020::1:99943843-99945844(+)
Zm00001d028579::1:39754958-39756959(-)
Zm00001d014775::5:62826325-62828326(+)
Zm00001d039001::6:168527254-168529255(-)
Zm00001d038572::6:160152384-160154385(+)
Zm00001d039647::3:10277928-10279929(+)
Zm00001d039007::6:168673924-168675925(-)
Zm00001d045056::9:11220091-11222092(+)
Zm00001d029050::1:56109628-56111629(-)
Zm00001d052809::4:201666169-201668170(-)
Zm00001d034512::1:295266350-295268351(+)
Zm00001d038963::6:167826827-167828828(+)
Zm00001d003166::2:34246260-34248261(+)
Zm00001d042485::3:169170202-169172203(-)
Zm00001d048382::9:155282324-155284325(+)
Zm00001d018413::5:220276980-220278981(-)
Zm00001d024000::10:35678792-35680793(-)
Zm00001d015863::5:127082254-127084255(-)
Zm00001d013940::5:25516662-25518663(+)
Zm00001d014867::5:66266658-66268659(-)
Zm00001d036023::6:66752169-66754170(-)
Zm00001d010228::8:104783146-104785147(-)
Zm00001d016903::5:179649824-179651825(+)
Zm00001d035052::6:3229438-3231439(+)
Zm00001d037121::6:113110403-113112404(+)
Zm00001d033860::1:276299677-276301678(+)
Zm00001d038931::6:167227885-167229886(+)
Zm00001d022216::7:172957165-172959166(+)
Zm00001d051364::4:155995223-155997224(-)
Zm00001d012553::8:176512659-176514660(+)
Zm00001d017501::5:197654621-197656622(-)
Zm00001d007287::2:226851685-226853686(+)
Zm00001d024832::10:90132628-90134629(+)
Zm00001d019564::7:43000929-43002930(-)
Zm00001d031134::1:179001493-179003494(-)
Zm00001d034071::1:283091948-283093949(-)
Zm00001d014896::5:67132891-67134892(-)
Zm00001d050876::4:128062489-128064490(+)
Zm00001d038508::6:158901832-158903833(+)
Zm00001d045213::9:16248301-16250302(+)
Zm00001d040040::3:24349718-24351719(-)
Zm00001d046371::9:84835403-84837404(+)
Zm00001d026627::10:149171522-149173523(+)
Zm00001d012448::8:174723075-174725076(-)
Zm00001d023795::10:21208953-21210954(-)
Zm00001d007770::2:239308603-239310604(-)
Zm00001d035838::6:54310136-54312137(+)
Zm00001d040760::3:64042061-64044062(+)
Zm00001d038535::6:159532050-159534051(+)
Zm00001d053281::4:223891336-223893337(+)
Zm00001d021054::7:141614232-141616233(+)
Zm00001d015024::5:72676233-72678234(-)
Zm00001d021610::7:158047860-158049861(-)
Zm00001d026307::10:143306988-143308989(-)
Zm00001d026249::10:141903107-141905108(-)
Zm00001d033849::1:275756601-275758602(-)
Zm00001d048493::9:157122198-157124199(-)
Zm00001d015940::5:132978508-132980509(+)
Zm00001d002025::2:4627344-4629345(+)
Zm00001d033526::1:265609651-265611652(+)
Zm00001d046934::9:111764678-111766679(+)
Zm00001d037119::6:112988088-112990089(-)
Zm00001d033149::1:252128491-252130492(+)
Zm00001d028746::1:45178532-45180533(-)
Zm00001d028176::1:25503501-25505502(-)
Zm00001d003239::2:37356982-37358983(+)
Zm00001d021636::7:158766199-158768200(-)
Zm00001d047489::9:132230150-132232151(+)
Zm00001d026588::10:148414904-148416905(-)
Zm00001d045121::9:13440980-13442981(+)
Zm00001d036748::6:99745297-99747298(-)
Zm00001d045096::9:12382924-12384925(+)
Zm00001d051478::4:160007766-160009767(-)
Zm00001d016861::5:178508208-178510209(+)
Zm00001d010884::8:132116254-132118255(-)
Zm00001d021240::7:146740836-146742837(-)
Zm00001d044552::3:231545429-231547430(-)
Zm00001d024429::10:70579292-70581293(-)
Zm00001d016254::5:153612865-153614866(+)
Zm00001d031291::1:185471393-185473394(+)
Zm00001d029378::1:68242973-68244974(+)
Zm00001d002959::2:28098644-28100645(+)
Zm00001d033704::1:271710380-271712381(-)
Zm00001d039498::3:5999572-6001573(+)
Zm00001d051590::4:163895801-163897802(+)
Zm00001d030191::1:112127310-112129311(-)
Zm00001d024373::10:67655027-67657028(+)
Zm00001d042288::3:159142292-159144293(-)
Zm00001d043150::3:190209849-190211850(-)
Zm00001d011111::8:139302007-139304008(+)
Zm00001d017067::5:184311882-184313883(-)
Zm00001d038970::6:167989723-167991724(+)
Zm00001d011360::8:148419708-148421709(+)
Zm00001d049674::4:39643765-39645766(-)
Zm00001d044663::3:234336115-234338116(+)
Zm00001d033600::1:268253542-268255543(+)
```
