## Supplementary material for "A comprehensive map of preferentially located motifs reveals distinct proximal *cis*-regulatory elements in plants": GCCCAAAG_containing_gene_set.txt

```
#Occurences of GCCCAAAG between -100 and 27 (positions relative to the transcription start site)
#162 sequences with GCCCAAAG in this interval
#0.63% of the sequences in promoter set with GCCCAAAG (set with 25847 sequences)
Zm00001d023385::10:4347891-4349892(-)
Zm00001d049140::4:17523878-17525879(+)
Zm00001d047964::9:146536558-146538559(+)
Zm00001d052081::4:178934732-178936733(+)
Zm00001d015571::5:98864960-98866961(+)
Zm00001d035702::6:41782622-41784623(-)
Zm00001d033588::1:267932932-267934933(-)
Zm00001d006907::2:219185530-219187531(-)
Zm00001d049427::4:30055411-30057412(+)
Zm00001d044584::3:232593628-232595629(-)
Zm00001d053301::4:225038011-225040012(-)
Zm00001d042287::3:159073168-159075169(+)
Zm00001d031986::1:208754375-208756376(-)
Zm00001d002650::2:18174800-18176801(+)
Zm00001d035501::6:29607697-29609698(-)
Zm00001d036567::6:92810819-92812820(-)
Zm00001d019561::7:42694423-42696424(-)
Zm00001d020908::7:136236938-136238939(+)
Zm00001d034050::1:282498515-282500516(+)
Zm00001d045237::9:16772646-16774647(-)
Zm00001d049438::4:30249950-30251951(+)
Zm00001d053953::4:244170914-244172915(+)
Zm00001d002510::2:14306289-14308290(-)
Zm00001d021424::7:151796983-151798984(-)
Zm00001d049649::4:38704843-38706844(+)
Zm00001d022476::7:178366025-178368026(-)
Zm00001d014894::5:67114874-67116875(+)
Zm00001d015120::5:76344479-76346480(-)
Zm00001d009645::8:74161954-74163955(-)
Zm00001d018403::5:220013478-220015479(+)
Zm00001d027431::1:5121681-5123682(+)
Zm00001d020603::7:124342993-124344994(+)
Zm00001d015409::5:88960765-88962766(+)
Zm00001d006610::2:212550122-212552123(+)
Zm00001d020983::7:139017343-139019344(+)
Zm00001d034667::1:299306620-299308621(+)
Zm00001d005485::2:175612552-175614553(-)
Zm00001d050455::4:89655349-89657350(-)
Zm00001d032880::1:241302755-241304756(+)
Zm00001d044132::3:220051423-220053424(-)
Zm00001d045212::9:16246782-16248783(-)
Zm00001d039312::3:1465945-1467946(-)
Zm00001d035008::6:1592957-1594958(-)
Zm00001d018755::7:4283849-4285850(+)
Zm00001d045566::9:26898363-26900364(-)
Zm00001d011975::8:165489009-165491010(+)
Zm00001d033747::1:272707456-272709457(-)
Zm00001d023264::10:1598958-1600959(+)
Zm00001d035764::6:46353263-46355264(-)
Zm00001d043593::3:204524955-204526956(-)
Zm00001d050910::4:130224009-130226010(+)
Zm00001d048265::9:153449371-153451372(-)
Zm00001d049428::4:30060646-30062647(+)
Zm00001d002246::2:8901781-8903782(+)
Zm00001d010355::8:110807109-110809110(+)
Zm00001d053968::4:244424656-244426657(-)
Zm00001d010682::8:124163447-124165448(+)
Zm00001d028766::1:45935372-45937373(+)
Zm00001d051934::4:174840308-174842309(+)
Zm00001d020382::7:110505786-110507787(-)
Zm00001d006541::2:210708719-210710720(-)
Zm00001d035319::6:21083604-21085605(-)
Zm00001d023587::10:10854860-10856861(+)
Zm00001d049430::4:30110344-30112345(+)
Zm00001d021883::7:165345877-165347878(-)
Zm00001d049433::4:30147030-30149031(+)
Zm00001d011270::8:145291325-145293326(-)
Zm00001d004413::2:110312998-110314999(+)
Zm00001d021704::7:160766744-160768745(-)
Zm00001d010190::8:103454552-103456553(+)
Zm00001d007801::2:239876479-239878480(-)
Zm00001d049424::4:30009403-30011404(+)
Zm00001d045315::9:18805022-18807023(+)
Zm00001d044310::3:224938032-224940033(-)
Zm00001d044117::3:219798020-219800021(-)
Zm00001d018452::5:221120558-221122559(+)
Zm00001d050413::4:86710575-86712576(-)
Zm00001d020495::7:118964083-118966084(-)
Zm00001d044729::9:642232-644233(-)
Zm00001d005346::2:170383965-170385966(-)
Zm00001d046949::9:112343222-112345223(-)
Zm00001d046952::9:112608904-112610905(-)
Zm00001d052911::4:204485344-204487345(-)
Zm00001d014880::5:66849936-66851937(-)
Zm00001d022475::7:178366042-178368043(-)
Zm00001d041734::3:135548873-135550874(-)
Zm00001d046369::9:84814522-84816523(+)
Zm00001d049436::4:30234759-30236760(+)
Zm00001d045107::9:12897826-12899827(+)
Zm00001d002595::2:16388537-16390538(+)
Zm00001d028038::1:21185777-21187778(+)
Zm00001d049437::4:30243270-30245271(+)
Zm00001d027941::1:18017603-18019604(+)
Zm00001d044979::9:9103785-9105786(+)
Zm00001d034251::1:287920113-287922114(+)
Zm00001d036568::6:92901881-92903882(-)
Zm00001d034921::1:305651472-305653473(-)
Zm00001d021467::7:152924720-152926721(+)
Zm00001d021314::7:148629162-148631163(+)
Zm00001d040475::3:45712843-45714844(+)
Zm00001d049423::4:29988348-29990349(+)
Zm00001d049431::4:30114042-30116043(+)
Zm00001d020438::7:114218432-114220433(-)
Zm00001d003864::2:63707738-63709739(+)
Zm00001d050020::4:60145376-60147377(+)
Zm00001d014546::5:52697315-52699316(+)
Zm00001d006214::2:202010173-202012174(-)
Zm00001d032884::1:241403107-241405108(+)
Zm00001d013456::5:12060588-12062589(-)
Zm00001d042306::3:160114593-160116594(+)
Zm00001d004090::2:81701383-81703384(-)
Zm00001d030614::1:148691670-148693671(-)
Zm00001d049432::4:30126703-30128704(+)
Zm00001d021145::7:144086714-144088715(+)
Zm00001d036565::6:92669470-92671471(-)
Zm00001d044602::3:233171322-233173323(-)
Zm00001d053952::4:244165394-244167395(+)
Zm00001d042386::3:164108509-164110510(+)
Zm00001d030147::1:108669480-108671481(-)
Zm00001d039505::3:6099056-6101057(-)
Zm00001d027920::1:17615858-17617859(+)
Zm00001d050608::4:103853657-103855658(-)
Zm00001d035465::6:28061604-28063605(-)
Zm00001d049421::4:29955440-29957441(+)
Zm00001d006203::2:201670253-201672254(+)
Zm00001d034796::1:302376984-302378985(+)
Zm00001d035802::6:50777962-50779963(+)
Zm00001d046583::9:97238010-97240011(-)
Zm00001d033917::1:278532415-278534416(-)
Zm00001d045384::9:20245024-20247025(+)
Zm00001d013267::5:7485929-7487930(+)
Zm00001d018399::5:219980690-219982691(+)
Zm00001d028128::1:23599840-23601841(+)
Zm00001d010033::8:96358254-96360255(+)
Zm00001d046330::9:80613073-80615074(+)
Zm00001d028952::1:52680375-52682376(-)
Zm00001d038897::6:166674100-166676101(-)
Zm00001d014438::5:46918168-46920169(-)
Zm00001d031531::1:192996252-192998253(-)
Zm00001d027803::1:13910904-13912905(-)
Zm00001d014969::5:70571393-70573394(+)
Zm00001d038808::6:164862861-164864862(+)
Zm00001d038020::6:145387022-145389023(+)
Zm00001d010066::8:98051687-98053688(+)
Zm00001d007871::2:241394454-241396455(+)
Zm00001d019745::7:55361424-55363425(-)
Zm00001d046083::9:61958908-61960909(-)
Zm00001d049420::4:29945306-29947307(+)
Zm00001d042590::3:172914351-172916352(-)
Zm00001d027618::1:9111446-9113447(+)
Zm00001d039596::3:8648212-8650213(+)
Zm00001d049208::4:20638826-20640827(-)
Zm00001d032532::1:229808076-229810077(+)
Zm00001d027954::1:18273021-18275022(+)
Zm00001d034018::1:281283263-281285264(-)
Zm00001d007947::2:243853685-243855686(+)
Zm00001d031449::1:190315036-190317037(+)
Zm00001d027312::1:2772553-2774554(+)
Zm00001d027956::1:18292134-18294135(+)
Zm00001d034220::1:287007350-287009351(-)
Zm00001d002391::2:11811773-11813774(-)
Zm00001d017897::5:209718421-209720422(+)
```
