## Supplementary material for "A comprehensive map of preferentially located motifs reveals distinct proximal *cis*-regulatory elements in plants": GCCCAACG_containing_gene_set.txt

```
#Occurences of GCCCAACG between -80 and -56 (positions relative to the transcription start site)
#44 sequences with GCCCAACG in this interval
#0.17% of the sequences in promoter set with GCCCAACG (set with 25847 sequences)
Zm00001d048161::9:151214867-151216868(-)
Zm00001d013603::5:15172512-15174513(-)
Zm00001d038776::6:164211568-164213569(-)
Zm00001d041109::3:97911387-97913388(-)
Zm00001d001917::2:2906262-2908263(+)
Zm00001d033021::1:247429837-247431838(+)
Zm00001d006040::2:196140702-196142703(+)
Zm00001d053839::4:242137569-242139570(+)
Zm00001d047765::9:141342555-141344556(+)
Zm00001d033451::1:263015767-263017768(-)
Zm00001d043314::3:196109381-196111382(-)
Zm00001d011510::8:152918254-152920255(+)
Zm00001d018870::7:7862645-7864646(+)
Zm00001d010592::8:121233326-121235327(+)
Zm00001d049623::4:37966266-37968267(+)
Zm00001d004356::2:105959525-105961526(+)
Zm00001d039079::6:169683696-169685697(+)
Zm00001d037910::6:141724036-141726037(-)
Zm00001d024110::10:46172898-46174899(-)
Zm00001d014718::5:60362097-60364098(+)
Zm00001d038052::6:146475057-146477058(-)
Zm00001d008622::8:15004951-15006952(-)
Zm00001d018421::5:220396605-220398606(+)
Zm00001d011396::8:149472466-149474467(+)
Zm00001d031018::1:173679722-173681723(+)
Zm00001d040147::3:29193988-29195989(-)
Zm00001d021302::7:148329265-148331266(-)
Zm00001d050637::4:107950425-107952426(-)
Zm00001d031637::1:197051848-197053849(-)
Zm00001d011174::8:141803830-141805831(+)
Zm00001d014614::5:55727062-55729063(+)
Zm00001d018383::5:219687533-219689534(+)
Zm00001d043707::3:207956424-207958425(+)
Zm00001d010537::8:119699401-119701402(-)
Zm00001d045493::9:24424536-24426537(+)
Zm00001d029038::1:55698012-55700013(-)
Zm00001d029968::1:96902491-96904492(-)
Zm00001d001923::2:2985845-2987846(+)
Zm00001d021610::7:158047860-158049861(-)
Zm00001d039681::3:11792944-11794945(+)
Zm00001d031134::1:179001493-179003494(-)
Zm00001d026606::10:148900308-148902309(+)
Zm00001d051864::4:172706557-172708558(+)
Zm00001d028757::1:45716795-45718796(+)
```
