## Supplementary material for "A comprehensive map of preferentially located motifs reveals distinct proximal *cis*-regulatory elements in plants": GCCCAATT_containing_gene_set.txt

```
#Occurences of GCCCAATT between -59 and -23 (positions relative to the transcription start site)
#51 sequences with GCCCAATT in this interval
#0.20% of the sequences in promoter set with GCCCAATT (set with 25847 sequences)
Zm00001d053633::4:237650929-237652930(+)
Zm00001d031473::1:191331718-191333719(-)
Zm00001d003345::2:41016292-41018293(+)
Zm00001d052820::4:202008935-202010936(-)
Zm00001d040263::3:34651167-34653168(+)
Zm00001d018211::5:216632201-216634202(+)
Zm00001d040191::3:31625893-31627894(-)
Zm00001d030179::1:110824404-110826405(-)
Zm00001d014108::5:32774219-32776220(-)
Zm00001d010180::8:103284885-103286886(-)
Zm00001d014739::5:61121511-61123512(+)
Zm00001d049499::4:32584266-32586267(-)
Zm00001d028571::1:39423303-39425304(-)
Zm00001d035912::6:59865730-59867731(-)
Zm00001d010638::8:122763418-122765419(+)
Zm00001d007553::2:234648995-234650996(-)
Zm00001d034660::1:299116549-299118550(-)
Zm00001d048473::9:156930702-156932703(-)
Zm00001d034420::1:292482799-292484800(-)
Zm00001d020242::7:101923995-101925996(+)
Zm00001d037675::6:133722001-133724002(+)
Zm00001d011572::8:154720695-154722696(-)
Zm00001d034880::1:304584857-304586858(+)
Zm00001d007634::2:236608046-236610047(+)
Zm00001d018148::5:215535502-215537503(-)
Zm00001d033340::1:259600162-259602163(+)
Zm00001d035960::6:62645685-62647686(+)
Zm00001d023906::10:27464825-27466826(-)
Zm00001d029650::1:81336673-81338674(-)
Zm00001d022498::7:178839219-178841220(+)
Zm00001d041696::3:133854749-133856750(+)
Zm00001d012601::8:177055146-177057147(+)
Zm00001d046740::9:103967847-103969848(+)
Zm00001d025644::10:124857532-124859533(+)
Zm00001d016084::5:143687317-143689318(+)
Zm00001d042842::3:181807068-181809069(+)
Zm00001d045889::9:46112463-46114464(+)
Zm00001d038658::6:161944469-161946470(+)
Zm00001d041559::3:127253696-127255697(+)
Zm00001d024679::10:83442408-83444409(+)
Zm00001d032543::1:230039557-230041558(-)
Zm00001d034432::1:292904433-292906434(-)
Zm00001d022525::7:179341445-179343446(-)
Zm00001d049821::4:46285315-46287316(+)
Zm00001d038099::6:147844247-147846248(+)
Zm00001d001899::2:2558316-2560317(+)
Zm00001d001962::2:3570726-3572727(+)
Zm00001d031701::1:198849067-198851068(-)
Zm00001d028363::1:32150378-32152379(-)
Zm00001d052810::4:201671031-201673032(-)
Zm00001d047451::9:130630700-130632701(+)
```
