## Supplementary material for "A comprehensive map of preferentially located motifs reveals distinct proximal *cis*-regulatory elements in plants": GCCCACTA_containing_gene_set.txt

```
#Occurences of GCCCACTA between -96 and -32 (positions relative to the transcription start site)
#132 sequences with GCCCACTA in this interval
#0.51% of the sequences in promoter set with GCCCACTA (set with 25847 sequences)
Zm00001d041300::3:110921760-110923761(+)
Zm00001d009250::8:47181823-47183824(-)
Zm00001d029349::1:66852390-66854391(-)
Zm00001d053977::4:244553998-244555999(-)
Zm00001d015090::5:75182844-75184845(+)
Zm00001d051776::4:169260132-169262133(-)
Zm00001d002082::2:5637778-5639779(-)
Zm00001d050847::4:126595445-126597446(+)
Zm00001d028114::1:23263704-23265705(+)
Zm00001d005558::2:178436017-178438018(-)
Zm00001d002662::2:18692023-18694024(+)
Zm00001d038199::6:151385229-151387230(+)
Zm00001d013778::5:19928559-19930560(+)
Zm00001d039081::6:169697876-169699877(-)
Zm00001d044260::3:223155001-223157002(+)
Zm00001d037603::6:131343663-131345664(+)
Zm00001d015606::5:100807693-100809694(-)
Zm00001d010229::8:104833191-104835192(+)
Zm00001d009631::8:73932010-73934011(-)
Zm00001d047697::9:139472559-139474560(+)
Zm00001d029887::1:92232177-92234178(-)
Zm00001d042130::3:152440607-152442608(-)
Zm00001d027337::1:3222922-3224923(+)
Zm00001d009805::8:82285546-82287547(-)
Zm00001d042664::3:175919885-175921886(-)
Zm00001d044073::3:218362543-218364544(-)
Zm00001d006666::2:213884997-213886998(+)
Zm00001d018943::7:10077747-10079748(+)
Zm00001d048531::9:157942145-157944146(-)
Zm00001d004137::2:85729722-85731723(+)
Zm00001d037156::6:114081065-114083066(-)
Zm00001d048153::9:151007680-151009681(-)
Zm00001d028038::1:21185777-21187778(+)
Zm00001d013027::5:3455550-3457551(+)
Zm00001d028571::1:39423303-39425304(-)
Zm00001d037315::6:120613692-120615693(+)
Zm00001d042131::3:152439750-152441751(+)
Zm00001d051743::4:168624146-168626147(-)
Zm00001d044246::3:222966357-222968358(+)
Zm00001d047010::9:115065673-115067674(+)
Zm00001d018501::5:221877894-221879895(-)
Zm00001d025106::10:104545017-104547018(-)
Zm00001d040202::3:31826396-31828397(+)
Zm00001d039319::3:1706292-1708293(-)
Zm00001d014632::5:56750586-56752587(+)
Zm00001d012566::8:176766796-176768797(+)
Zm00001d018870::7:7862645-7864646(+)
Zm00001d046294::9:78793908-78795909(-)
Zm00001d037565::6:129806927-129808928(-)
Zm00001d052298::4:186415351-186417352(-)
Zm00001d012800::5:121597-123598(-)
Zm00001d012163::8:169198336-169200337(+)
Zm00001d002040::2:4911947-4913948(-)
Zm00001d052959::4:206311018-206313019(-)
Zm00001d009848::8:84946340-84948341(+)
Zm00001d024293::10:62337013-62339014(-)
Zm00001d016285::5:155594993-155596994(-)
Zm00001d050640::4:108470970-108472971(+)
Zm00001d042058::3:149048291-149050292(+)
Zm00001d029177::1:61039995-61041996(+)
Zm00001d025733::10:127887201-127889202(-)
Zm00001d051669::4:166171911-166173912(+)
Zm00001d004727::2:134129919-134131920(+)
Zm00001d028179::1:25575901-25577902(+)
Zm00001d049160::4:18464780-18466781(+)
Zm00001d011718::8:159822347-159824348(-)
Zm00001d033621::1:269013550-269015551(+)
Zm00001d049905::4:51612646-51614647(-)
Zm00001d012803::5:267945-269946(-)
Zm00001d021554::7:155777696-155779697(+)
Zm00001d036280::6:81596432-81598433(+)
Zm00001d004948::2:150117647-150119648(+)
Zm00001d031975::1:208358911-208360912(-)
Zm00001d002548::2:15191620-15193621(-)
Zm00001d008211::8:1300167-1302168(-)
Zm00001d008360::8:6303116-6305117(-)
Zm00001d040185::3:31041266-31043267(+)
Zm00001d024511::10:74954356-74956357(+)
Zm00001d053553::4:233818047-233820048(-)
Zm00001d051115::4:143896786-143898787(-)
Zm00001d008341::8:5820831-5822832(+)
Zm00001d011779::8:161453334-161455335(+)
Zm00001d002155::2:6873283-6875284(+)
Zm00001d040603::3:52777166-52779167(-)
Zm00001d052101::4:179535212-179537213(+)
Zm00001d053416::4:230823227-230825228(-)
Zm00001d033799::1:274085265-274087266(-)
Zm00001d043474::3:201317459-201319460(-)
Zm00001d012746::8:179618669-179620670(+)
Zm00001d047557::9:135396168-135398169(+)
Zm00001d008552::8:12746299-12748300(+)
Zm00001d039975::3:21326953-21328954(-)
Zm00001d004171::2:88957475-88959476(+)
Zm00001d036964::6:107570581-107572582(-)
Zm00001d044650::3:234075704-234077705(+)
Zm00001d023279::10:2031413-2033414(+)
Zm00001d024898::10:93628844-93630845(+)
Zm00001d048992::4:11826709-11828710(-)
Zm00001d011741::8:160443844-160445845(-)
Zm00001d052081::4:178934732-178936733(+)
Zm00001d020838::7:134389126-134391127(+)
Zm00001d007837::2:240574863-240576864(-)
Zm00001d031220::1:182578079-182580080(-)
Zm00001d029927::1:94682475-94684476(-)
Zm00001d002028::2:4661612-4663613(+)
Zm00001d028386::1:32861297-32863298(-)
Zm00001d010528::8:119335133-119337134(+)
Zm00001d039020::6:168820774-168822775(+)
Zm00001d015802::5:121330067-121332068(+)
Zm00001d028958::1:52879275-52881276(-)
Zm00001d007031::2:220438181-220440182(+)
Zm00001d027300::1:2240937-2242938(-)
Zm00001d023579::10:10647900-10649901(+)
Zm00001d030423::1:131312724-131314725(+)
Zm00001d025893::10:133221698-133223699(-)
Zm00001d047128::9:119413306-119415307(+)
Zm00001d025435::10:118617915-118619916(+)
Zm00001d011394::8:149458911-149460912(+)
Zm00001d007571::2:235051695-235053696(-)
Zm00001d039541::3:7728470-7730471(+)
Zm00001d025781::10:129472433-129474434(+)
Zm00001d027517::1:7296399-7298400(+)
Zm00001d035992::6:65106252-65108253(-)
Zm00001d021287::7:147964756-147966757(-)
Zm00001d039624::3:9365439-9367440(+)
Zm00001d047707::9:139672129-139674130(-)
Zm00001d028004::1:19968914-19970915(-)
Zm00001d025404::10:117394250-117396251(+)
Zm00001d033272::1:256998248-257000249(+)
Zm00001d051668::4:166171908-166173909(+)
Zm00001d019914::7:75378356-75380357(+)
Zm00001d030996::1:172567461-172569462(-)
```
