## Supplementary material for "A comprehensive map of preferentially located motifs reveals distinct proximal *cis*-regulatory elements in plants": GCCCAGAT_containing_gene_set.txt

```
#Occurences of GCCCAGAT between -79 and -57 (positions relative to the transcription start site)
#41 sequences with GCCCAGAT in this interval
#0.16% of the sequences in promoter set with GCCCAGAT (set with 25847 sequences)
Zm00001d034203::1:286721367-286723368(+)
Zm00001d018082::5:213919798-213921799(+)
Zm00001d001827::2:1538159-1540160(+)
Zm00001d041752::3:135969412-135971413(-)
Zm00001d048360::9:154982689-154984690(-)
Zm00001d024677::10:83364608-83366609(+)
Zm00001d032337::1:223033988-223035989(+)
Zm00001d024776::10:87349335-87351336(+)
Zm00001d020792::7:132839198-132841199(-)
Zm00001d031953::1:207935139-207937140(-)
Zm00001d043095::3:189144066-189146067(-)
Zm00001d011078::8:138323699-138325700(+)
Zm00001d031211::1:182339720-182341721(-)
Zm00001d036828::6:102970643-102972644(-)
Zm00001d032577::1:231131109-231133110(-)
Zm00001d043337::3:197012308-197014309(+)
Zm00001d032032::1:209990849-209992850(+)
Zm00001d051165::4:146827386-146829387(-)
Zm00001d046583::9:97238010-97240011(-)
Zm00001d017442::5:195911576-195913577(-)
Zm00001d045819::9:41252491-41254492(-)
Zm00001d037894::6:141325048-141327049(-)
Zm00001d046443::9:90210549-90212550(+)
Zm00001d011651::8:157548575-157550576(-)
Zm00001d035765::6:46352620-46354621(+)
Zm00001d012411::8:174028607-174030608(+)
Zm00001d035470::6:28270125-28272126(+)
Zm00001d008571::8:13321289-13323290(-)
Zm00001d014742::5:61157156-61159157(+)
Zm00001d045670::9:32605825-32607826(-)
Zm00001d034621::1:298056473-298058474(+)
Zm00001d042018::3:147531829-147533830(+)
Zm00001d036202::6:76922490-76924491(-)
Zm00001d038100::6:147933425-147935426(+)
Zm00001d051139::4:145549108-145551109(-)
Zm00001d006184::2:200970919-200972920(+)
Zm00001d035399::6:24381149-24383150(+)
Zm00001d021045::7:141092540-141094541(-)
Zm00001d017351::5:193498868-193500869(-)
Zm00001d012763::8:180257796-180259797(-)
Zm00001d036267::6:81085740-81087741(+)
```
