## Supplementary material for "A comprehensive map of preferentially located motifs reveals distinct proximal *cis*-regulatory elements in plants": GCCCAGTT_containing_gene_set.txt

```
#Occurences of GCCCAGTT between -176 and -46 (positions relative to the transcription start site)
#147 sequences with GCCCAGTT in this interval
#0.57% of the sequences in promoter set with GCCCAGTT (set with 25847 sequences)
Zm00001d022501::7:178943925-178945926(+)
Zm00001d036688::6:97593443-97595444(-)
Zm00001d042245::3:157385208-157387209(-)
Zm00001d009916::8:89365583-89367584(-)
Zm00001d014486::5:49913615-49915616(+)
Zm00001d039348::3:2280584-2282585(-)
Zm00001d027921::1:17696100-17698101(+)
Zm00001d049884::4:50466211-50468212(-)
Zm00001d017887::5:209630340-209632341(+)
Zm00001d013247::5:7087490-7089491(+)
Zm00001d018967::7:10979927-10981928(-)
Zm00001d017957::5:210859554-210861555(+)
Zm00001d035500::6:29600856-29602857(+)
Zm00001d005347::2:170391083-170393084(-)
Zm00001d031291::1:185471393-185473394(+)
Zm00001d007436::2:231671921-231673922(+)
Zm00001d033040::1:248302497-248304498(+)
Zm00001d026610::10:148917075-148919076(+)
Zm00001d019862::7:71043606-71045607(-)
Zm00001d036386::6:86341492-86343493(+)
Zm00001d016410::5:161325396-161327397(-)
Zm00001d004428::2:111142274-111144275(-)
Zm00001d038865::6:166072906-166074907(-)
Zm00001d046810::9:106735832-106737833(+)
Zm00001d044124::3:219883841-219885842(-)
Zm00001d046739::9:103949389-103951390(-)
Zm00001d022354::7:176067647-176069648(+)
Zm00001d053041::4:210316441-210318442(+)
Zm00001d053989::4:244753946-244755947(+)
Zm00001d030774::1:159111113-159113114(+)
Zm00001d053632::4:237553135-237555136(-)
Zm00001d034640::1:298681326-298683327(+)
Zm00001d032776::1:237885307-237887308(+)
Zm00001d035023::6:2022260-2024261(+)
Zm00001d043185::3:190864998-190866999(+)
Zm00001d039160::6:171429462-171431463(-)
Zm00001d002053::2:5030525-5032526(+)
Zm00001d031943::1:207688676-207690677(+)
Zm00001d003274::2:38556422-38558423(+)
Zm00001d018624::7:1253240-1255241(-)
Zm00001d039505::3:6099056-6101057(-)
Zm00001d023632::10:12889895-12891896(-)
Zm00001d049413::4:29847547-29849548(+)
Zm00001d021379::7:150388147-150390148(-)
Zm00001d026087::10:138095729-138097730(-)
Zm00001d041225::3:106395924-106397925(+)
Zm00001d017566::5:199760499-199762500(+)
Zm00001d016853::5:178380210-178382211(+)
Zm00001d033664::1:269978486-269980487(+)
Zm00001d049619::4:37782745-37784746(+)
Zm00001d020561::7:122326403-122328404(+)
Zm00001d027339::1:3233333-3235334(-)
Zm00001d020432::7:113908569-113910570(-)
Zm00001d047790::9:141817488-141819489(-)
Zm00001d006510::2:210200105-210202106(+)
Zm00001d001968::2:3657522-3659523(+)
Zm00001d011793::8:161711337-161713338(-)
Zm00001d025827::10:131079188-131081189(+)
Zm00001d022462::7:178150366-178152367(-)
Zm00001d015012::5:72076714-72078715(+)
Zm00001d041375::3:114714823-114716824(-)
Zm00001d046576::9:96775869-96777870(-)
Zm00001d013302::5:8063761-8065762(+)
Zm00001d050790::4:123186226-123188227(+)
Zm00001d052826::4:202039340-202041341(-)
Zm00001d047666::9:138640346-138642347(+)
Zm00001d052208::4:183236497-183238498(+)
Zm00001d016305::5:156478612-156480613(+)
Zm00001d014813::5:64099587-64101588(-)
Zm00001d035841::6:54798424-54800425(-)
Zm00001d011162::8:141384898-141386899(-)
Zm00001d039683::3:11831009-11833010(-)
Zm00001d030164::1:109843075-109845076(+)
Zm00001d045481::9:23994622-23996623(-)
Zm00001d012800::5:121597-123598(-)
Zm00001d014948::5:69538818-69540819(+)
Zm00001d030157::1:109413168-109415169(-)
Zm00001d017146::5:186851278-186853279(-)
Zm00001d026636::10:149251040-149253041(-)
Zm00001d008513::8:11206775-11208776(+)
Zm00001d036331::6:84664567-84666568(-)
Zm00001d049938::4:54068052-54070053(+)
Zm00001d009413::8:63466992-63468993(+)
Zm00001d003851::2:62507204-62509205(-)
Zm00001d022367::7:176184095-176186096(+)
Zm00001d043299::3:194989761-194991762(+)
Zm00001d003059::2:30715695-30717696(-)
Zm00001d011816::8:162010705-162012706(+)
Zm00001d009745::8:79158144-79160145(+)
Zm00001d042600::3:173132341-173134342(+)
Zm00001d010564::8:120463868-120465869(+)
Zm00001d018562::5:223258597-223260598(+)
Zm00001d019206::7:21886343-21888344(+)
Zm00001d053636::4:237930404-237932405(-)
Zm00001d028341::1:31328361-31330362(-)
Zm00001d029768::1:86266371-86268372(-)
Zm00001d044195::3:221635491-221637492(+)
Zm00001d021012::7:140466368-140468369(-)
Zm00001d015014::5:72142078-72144079(+)
Zm00001d008284::8:3997470-3999471(-)
Zm00001d026654::10:149492354-149494355(+)
Zm00001d026169::10:140264508-140266509(-)
Zm00001d049761::4:43546806-43548807(-)
Zm00001d018755::7:4283849-4285850(+)
Zm00001d003108::2:32469600-32471601(-)
Zm00001d028173::1:25304328-25306329(+)
Zm00001d015613::5:101137583-101139584(+)
Zm00001d038834::6:165401069-165403070(-)
Zm00001d012797::5:61767-63768(-)
Zm00001d015449::5:90916609-90918610(+)
Zm00001d042040::3:148155893-148157894(-)
Zm00001d021088::7:142495938-142497939(-)
Zm00001d009549::8:69761579-69763580(-)
Zm00001d050816::4:124418118-124420119(+)
Zm00001d052552::4:192879075-192881076(-)
Zm00001d013095::5:4684054-4686055(-)
Zm00001d033218::1:254678059-254680060(-)
Zm00001d019693::7:51233283-51235284(+)
Zm00001d028631::1:41459124-41461125(-)
Zm00001d017380::5:193889542-193891543(-)
Zm00001d007059::2:221004486-221006487(+)
Zm00001d033345::1:259757847-259759848(+)
Zm00001d018494::5:221795733-221797734(+)
Zm00001d021868::7:164949918-164951919(+)
Zm00001d017117::5:185969261-185971262(+)
Zm00001d043101::3:189201101-189203102(+)
Zm00001d002483::2:13638358-13640359(+)
Zm00001d021442::7:152340710-152342711(-)
Zm00001d037084::6:111694034-111696035(+)
Zm00001d029074::1:57249314-57251315(+)
Zm00001d051867::4:172766079-172768080(+)
Zm00001d013274::5:7558714-7560715(-)
Zm00001d039450::3:4733643-4735644(-)
Zm00001d022202::7:172760906-172762907(-)
Zm00001d040535::3:48585856-48587857(+)
Zm00001d039693::3:12048477-12050478(+)
Zm00001d032311::1:221830051-221832052(+)
Zm00001d049694::4:40522797-40524798(+)
Zm00001d036985::6:108318595-108320596(-)
Zm00001d039718::3:12972061-12974062(+)
Zm00001d018616::7:1057977-1059978(-)
Zm00001d037100::6:112266217-112268218(+)
Zm00001d033589::1:267976743-267978744(-)
Zm00001d014065::5:31259223-31261224(-)
Zm00001d050225::4:74665135-74667136(+)
Zm00001d036401::6:86901275-86903276(+)
Zm00001d030527::1:141836462-141838463(+)
```
