## Supplementary material for "A comprehensive map of preferentially located motifs reveals distinct proximal *cis*-regulatory elements in plants": GCCCATAC_containing_gene_set.txt

```
#Occurences of GCCCATAC between -135 and -19 (positions relative to the transcription start site)
#111 sequences with GCCCATAC in this interval
#0.43% of the sequences in promoter set with GCCCATAC (set with 25847 sequences)
Zm00001d006705::2:214796022-214798023(+)
Zm00001d031017::1:173657022-173659023(+)
Zm00001d024512::10:75074682-75076683(-)
Zm00001d052029::4:176876888-176878889(-)
Zm00001d047965::9:146539134-146541135(+)
Zm00001d050352::4:83019678-83021679(+)
Zm00001d013801::5:20675595-20677596(-)
Zm00001d002775::2:22292496-22294497(+)
Zm00001d020775::7:132103787-132105788(-)
Zm00001d048611::4:1283983-1285984(-)
Zm00001d002742::2:21202130-21204131(-)
Zm00001d038686::6:162594380-162596381(+)
Zm00001d011891::8:164114898-164116899(-)
Zm00001d001880::2:2259162-2261163(+)
Zm00001d014043::5:30424552-30426553(-)
Zm00001d034313::1:288969993-288971994(-)
Zm00001d054107::4:246779656-246781657(+)
Zm00001d047084::9:117764088-117766089(+)
Zm00001d002339::2:10597559-10599560(-)
Zm00001d008380::8:6818795-6820796(+)
Zm00001d049420::4:29945306-29947307(+)
Zm00001d010910::8:133190119-133192120(+)
Zm00001d003851::2:62507204-62509205(-)
Zm00001d027523::1:7393483-7395484(+)
Zm00001d025285::10:112587325-112589326(-)
Zm00001d007603::2:236069309-236071310(+)
Zm00001d016903::5:179649824-179651825(+)
Zm00001d043962::3:214947505-214949506(+)
Zm00001d001790::2:1017998-1019999(+)
Zm00001d049225::4:21656167-21658168(-)
Zm00001d049507::4:32697703-32699704(-)
Zm00001d010700::8:124960171-124962172(+)
Zm00001d048643::4:2533085-2535086(+)
Zm00001d026588::10:148414904-148416905(-)
Zm00001d037119::6:112988088-112990089(-)
Zm00001d026083::10:138052629-138054630(+)
Zm00001d037434::6:125281028-125283029(+)
Zm00001d026106::10:138572485-138574486(-)
Zm00001d003670::2:53329232-53331233(-)
Zm00001d003500::2:46122263-46124264(-)
Zm00001d052225::4:183716583-183718584(-)
Zm00001d012245::8:170918758-170920759(-)
Zm00001d037512::6:127654121-127656122(+)
Zm00001d020908::7:136236938-136238939(+)
Zm00001d007031::2:220438181-220440182(+)
Zm00001d023796::10:21486810-21488811(+)
Zm00001d019279::7:25299923-25301924(+)
Zm00001d041915::3:143334761-143336762(-)
Zm00001d033858::1:276069050-276071051(-)
Zm00001d038089::6:147425111-147427112(+)
Zm00001d045112::9:13122181-13124182(-)
Zm00001d032505::1:228772034-228774035(+)
Zm00001d034139::1:284871739-284873740(-)
Zm00001d028571::1:39423303-39425304(-)
Zm00001d052873::4:203086914-203088915(+)
Zm00001d050851::4:126984290-126986291(-)
Zm00001d023841::10:24261039-24263040(+)
Zm00001d042567::3:172182689-172184690(+)
Zm00001d019219::7:22319819-22321820(-)
Zm00001d041957::3:145606792-145608793(-)
Zm00001d026641::10:149277320-149279321(-)
Zm00001d050353::4:83019608-83021609(+)
Zm00001d036797::6:101219547-101221548(-)
Zm00001d007394::2:230642687-230644688(-)
Zm00001d012501::8:175523388-175525389(+)
Zm00001d029072::1:57130694-57132695(+)
Zm00001d022438::7:177701400-177703401(+)
Zm00001d032610::1:232016817-232018818(-)
Zm00001d022573::7:180145937-180147938(-)
Zm00001d037346::6:122233331-122235332(+)
Zm00001d006522::2:210461241-210463242(+)
Zm00001d011531::8:153648904-153650905(-)
Zm00001d021519::7:154988041-154990042(+)
Zm00001d011517::8:153166570-153168571(-)
Zm00001d054072::4:245928004-245930005(-)
Zm00001d046480::9:91880663-91882664(+)
Zm00001d043945::3:214383010-214385011(+)
Zm00001d054089::4:246280681-246282682(-)
Zm00001d053709::4:239663046-239665047(+)
Zm00001d007960::2:244114214-244116215(-)
Zm00001d011643::8:157377843-157379844(-)
Zm00001d054106::4:246780464-246782465(-)
Zm00001d009344::8:57630729-57632730(-)
Zm00001d033459::1:263293416-263295417(+)
Zm00001d051860::4:172523930-172525931(+)
Zm00001d012955::5:2348115-2350116(-)
Zm00001d028676::1:42756319-42758320(+)
Zm00001d007145::2:223324275-223326276(-)
Zm00001d017845::5:208601873-208603874(+)
Zm00001d016291::5:155864705-155866706(-)
Zm00001d014626::5:56460203-56462204(-)
Zm00001d027371::1:3911355-3913356(+)
Zm00001d026242::10:141726951-141728952(+)
Zm00001d051808::4:170142132-170144133(-)
Zm00001d026291::10:142989865-142991866(-)
Zm00001d025715::10:127292940-127294941(+)
Zm00001d026348::10:143982388-143984389(-)
Zm00001d038213::6:151778807-151780808(+)
Zm00001d045476::9:23628722-23630723(+)
Zm00001d018713::7:2992579-2994580(+)
Zm00001d043131::3:189944736-189946737(-)
Zm00001d025236::10:110444866-110446867(-)
Zm00001d016445::5:162598516-162600517(+)
Zm00001d002649::2:18095238-18097239(-)
Zm00001d052103::4:179677068-179679069(+)
Zm00001d036176::6:75721524-75723525(-)
Zm00001d049679::4:39836443-39838444(-)
Zm00001d035623::6:37476279-37478280(-)
Zm00001d012851::5:1091245-1093246(+)
Zm00001d013614::5:15421248-15423249(+)
Zm00001d017620::5:201982471-201984472(+)
```
