## Supplementary material for "A comprehensive map of preferentially located motifs reveals distinct proximal *cis*-regulatory elements in plants": GCCCATC_containing_gene_set.txt

```
#Occurences of GCCCATC between -119 and 5 (positions relative to the transcription start site)
#792 sequences with GCCCATC in this interval
#3.06% of the sequences in promoter set with GCCCATC (set with 25847 sequences)
Zm00001d011394::8:149458911-149460912(+)
Zm00001d016845::5:178235449-178237450(+)
Zm00001d051103::4:142661257-142663258(+)
Zm00001d011159::8:141250053-141252054(-)
Zm00001d006103::2:198176077-198178078(+)
Zm00001d004053::2:79771542-79773543(+)
Zm00001d036620::6:95016380-95018381(+)
Zm00001d042017::3:147533357-147535358(-)
Zm00001d015526::5:95948016-95950017(-)
Zm00001d006479::2:209567514-209569515(-)
Zm00001d052452::4:190321610-190323611(-)
Zm00001d028426::1:34647519-34649520(+)
Zm00001d025182::10:108126502-108128503(+)
Zm00001d031926::1:206984630-206986631(-)
Zm00001d032184::1:216047089-216049090(-)
Zm00001d041327::3:112395984-112397985(+)
Zm00001d035863::6:57431997-57433998(+)
Zm00001d044578::3:232290746-232292747(+)
Zm00001d029733::1:84359345-84361346(-)
Zm00001d053301::4:225038011-225040012(-)
Zm00001d031613::1:196181771-196183772(-)
Zm00001d041346::3:113865246-113867247(-)
Zm00001d053211::4:220337702-220339703(+)
Zm00001d004956::2:150576739-150578740(+)
Zm00001d019031::7:13548007-13550008(+)
Zm00001d028676::1:42756319-42758320(+)
Zm00001d021365::7:150011560-150013561(+)
Zm00001d042287::3:159073168-159075169(+)
Zm00001d015039::5:72993130-72995131(+)
Zm00001d018106::5:214441819-214443820(-)
Zm00001d033526::1:265609651-265611652(+)
Zm00001d035878::6:58275614-58277615(-)
Zm00001d048701::4:3515696-3517697(-)
Zm00001d042306::3:160114593-160116594(+)
Zm00001d027517::1:7296399-7298400(+)
Zm00001d032773::1:237836442-237838443(+)
Zm00001d012645::8:177773886-177775887(-)
Zm00001d038896::6:166664763-166666764(-)
Zm00001d010009::8:94992380-94994381(-)
Zm00001d018903::7:8799520-8801521(-)
Zm00001d014436::5:46813571-46815572(+)
Zm00001d012394::8:173524589-173526590(-)
Zm00001d043993::3:215930698-215932699(-)
Zm00001d009127::8:38442916-38444917(+)
Zm00001d019233::7:23212429-23214430(+)
Zm00001d040519::3:47879838-47881839(-)
Zm00001d014596::5:54667124-54669125(-)
Zm00001d021215::7:146380166-146382167(-)
Zm00001d003525::2:46718620-46720621(-)
Zm00001d040309::3:37106194-37108195(+)
Zm00001d025106::10:104545017-104547018(-)
Zm00001d019276::7:25226405-25228406(-)
Zm00001d014510::5:51058222-51060223(-)
Zm00001d033337::1:259491511-259493512(+)
Zm00001d046554::9:95767077-95769078(-)
Zm00001d038927::6:167154735-167156736(-)
Zm00001d005149::2:161146290-161148291(-)
Zm00001d022161::7:171450922-171452923(+)
Zm00001d024825::10:89738778-89740779(-)
Zm00001d024325::10:64684185-64686186(-)
Zm00001d021763::7:162637338-162639339(-)
Zm00001d010538::8:119705813-119707814(-)
Zm00001d032457::1:227364642-227366643(+)
Zm00001d030638::1:150129437-150131438(-)
Zm00001d022280::7:174356331-174358332(+)
Zm00001d042343::3:162171138-162173139(+)
Zm00001d053641::4:238087083-238089084(-)
Zm00001d033193::1:253361554-253363555(-)
Zm00001d053913::4:243605974-243607975(+)
Zm00001d012472::8:175082245-175084246(+)
Zm00001d016835::5:177814434-177816435(+)
Zm00001d042696::3:177299959-177301960(-)
Zm00001d024059::10:40718676-40720677(-)
Zm00001d015340::5:85320146-85322147(-)
Zm00001d033701::1:271556503-271558504(+)
Zm00001d052718::4:198623159-198625160(-)
Zm00001d038817::6:165181778-165183779(-)
Zm00001d021242::7:146764686-146766687(-)
Zm00001d029333::1:66317124-66319125(+)
Zm00001d018365::5:219217707-219219708(+)
Zm00001d012089::8:168029904-168031905(-)
Zm00001d011512::8:152926614-152928615(+)
Zm00001d051778::4:169310245-169312246(-)
Zm00001d005558::2:178436017-178438018(-)
Zm00001d029248::1:63707179-63709180(+)
Zm00001d014168::5:34950745-34952746(+)
Zm00001d031825::1:202995629-202997630(-)
Zm00001d011992::8:166021024-166023025(-)
Zm00001d020438::7:114218432-114220433(-)
Zm00001d029435::1:70295063-70297064(+)
Zm00001d016922::5:180075553-180077554(-)
Zm00001d034819::1:302899635-302901636(+)
Zm00001d046716::9:103208253-103210254(+)
Zm00001d030034::1:101175795-101177796(+)
Zm00001d038859::6:165985535-165987536(+)
Zm00001d039226::6:173881508-173883509(-)
Zm00001d033525::1:265610428-265612429(-)
Zm00001d049717::4:41319807-41321808(+)
Zm00001d053064::4:211824317-211826318(+)
Zm00001d042535::3:171057659-171059660(-)
Zm00001d011680::8:158526735-158528736(-)
Zm00001d051662::4:165923828-165925829(+)
Zm00001d026703::10:150490049-150492050(+)
Zm00001d023278::10:2026406-2028407(+)
Zm00001d052904::4:204237406-204239407(+)
Zm00001d034594::1:297405753-297407754(+)
Zm00001d011767::8:161252224-161254225(-)
Zm00001d030969::1:169643405-169645406(-)
Zm00001d048698::4:3499322-3501323(+)
Zm00001d006481::2:209647222-209649223(+)
Zm00001d036964::6:107570581-107572582(-)
Zm00001d013083::5:4476067-4478068(-)
Zm00001d014511::5:51081408-51083409(-)
Zm00001d037736::6:135770799-135772800(-)
Zm00001d018328::5:218512689-218514690(+)
Zm00001d017214::5:189136027-189138028(-)
Zm00001d024109::10:46165046-46167047(+)
Zm00001d051928::4:174747658-174749659(-)
Zm00001d013188::5:6145497-6147498(+)
Zm00001d037489::6:127110601-127112602(-)
Zm00001d007065::2:221286549-221288550(+)
Zm00001d033147::1:252106494-252108495(+)
Zm00001d027590::1:8577397-8579398(-)
Zm00001d041906::3:142779543-142781544(+)
Zm00001d032326::1:222591156-222593157(+)
Zm00001d048102::9:150284092-150286093(-)
Zm00001d031943::1:207688676-207690677(+)
Zm00001d014894::5:67114874-67116875(+)
Zm00001d017424::5:195712406-195714407(+)
Zm00001d042896::3:183188997-183190998(+)
Zm00001d030680::1:152724906-152726907(-)
Zm00001d019308::7:26973373-26975374(+)
Zm00001d018360::5:219165343-219167344(-)
Zm00001d047245::9:123895102-123897103(+)
Zm00001d047790::9:141817488-141819489(-)
Zm00001d028243::1:27815912-27817913(+)
Zm00001d052040::4:177076512-177078513(+)
Zm00001d049892::4:51080643-51082644(-)
Zm00001d013295::5:7991332-7993333(-)
Zm00001d016276::5:155335253-155337254(+)
Zm00001d044729::9:642232-644233(-)
Zm00001d043705::3:207916356-207918357(+)
Zm00001d024804::10:88768342-88770343(-)
Zm00001d043900::3:213324061-213326062(+)
Zm00001d039386::3:3098777-3100778(+)
Zm00001d029084::1:57445045-57447046(+)
Zm00001d048647::4:2598775-2600776(+)
Zm00001d031529::1:192971615-192973616(-)
Zm00001d011773::8:161291376-161293377(+)
Zm00001d031450::1:190368885-190370886(+)
Zm00001d045596::9:28027095-28029096(+)
Zm00001d021296::7:148164693-148166694(-)
Zm00001d037917::6:141961892-141963893(+)
Zm00001d052044::4:177334756-177336757(+)
Zm00001d014091::5:32003887-32005888(-)
Zm00001d028489::1:36774271-36776272(+)
Zm00001d052224::4:183711177-183713178(-)
Zm00001d030814::1:161429056-161431057(-)
Zm00001d035113::6:5775188-5777189(-)
Zm00001d006430::2:207778240-207780241(-)
Zm00001d050225::4:74665135-74667136(+)
Zm00001d025764::10:128930635-128932636(+)
Zm00001d024475::10:72598842-72600843(+)
Zm00001d013673::5:17018725-17020726(+)
Zm00001d002621::2:16987757-16989758(-)
Zm00001d035012::6:1755534-1757535(+)
Zm00001d032968::1:244996847-244998848(+)
Zm00001d015245::5:81050051-81052052(+)
Zm00001d024716::10:84742051-84744052(-)
Zm00001d027416::1:4842183-4844184(-)
Zm00001d013147::5:5421379-5423380(-)
Zm00001d008211::8:1300167-1302168(-)
Zm00001d011880::8:163864704-163866705(-)
Zm00001d035701::6:41702536-41704537(-)
Zm00001d048140::9:150715374-150717375(-)
Zm00001d024646::10:82013733-82015734(-)
Zm00001d007755::2:238905926-238907927(+)
Zm00001d028091::1:22634911-22636912(+)
Zm00001d030639::1:150128568-150130569(+)
Zm00001d040026::3:23370701-23372702(-)
Zm00001d022368::7:176189993-176191994(-)
Zm00001d006913::2:219292308-219294309(+)
Zm00001d011705::8:159245749-159247750(+)
Zm00001d014489::5:50000593-50002594(+)
Zm00001d007940::2:243481127-243483128(-)
Zm00001d035475::6:28510986-28512987(+)
Zm00001d034252::1:287998505-288000506(+)
Zm00001d010450::8:115696998-115698999(-)
Zm00001d007862::2:241125164-241127165(-)
Zm00001d026625::10:149116109-149118110(+)
Zm00001d025304::10:113474499-113476500(-)
Zm00001d028424::1:34540992-34542993(+)
Zm00001d010615::8:121863144-121865145(-)
Zm00001d006594::2:211782262-211784263(+)
Zm00001d021582::7:156881115-156883116(-)
Zm00001d051366::4:156034145-156036146(+)
Zm00001d053556::4:233909925-233911926(+)
Zm00001d010478::8:117176714-117178715(-)
Zm00001d010172::8:102871236-102873237(-)
Zm00001d044450::3:228360788-228362789(-)
Zm00001d019522::7:39734722-39736723(-)
Zm00001d025776::10:129143878-129145879(+)
Zm00001d027442::1:5435370-5437371(-)
Zm00001d036396::6:86735570-86737571(+)
Zm00001d028240::1:27694324-27696325(+)
Zm00001d050923::4:131658839-131660840(-)
Zm00001d024038::10:38852120-38854121(-)
Zm00001d001962::2:3570726-3572727(+)
Zm00001d044816::9:3596001-3598002(-)
Zm00001d046665::9:101211942-101213943(+)
Zm00001d051906::4:174311732-174313733(+)
Zm00001d051025::4:137431201-137433202(-)
Zm00001d003372::2:41977801-41979802(+)
Zm00001d008394::8:7170458-7172459(+)
Zm00001d013752::5:19333893-19335894(+)
Zm00001d013426::5:11134772-11136773(-)
Zm00001d051692::4:166904738-166906739(+)
Zm00001d036714::6:98439457-98441458(+)
Zm00001d042454::3:168344875-168346876(-)
Zm00001d040093::3:27326793-27328794(+)
Zm00001d022462::7:178150366-178152367(-)
Zm00001d038031::6:145632197-145634198(+)
Zm00001d030032::1:101086218-101088219(+)
Zm00001d042661::3:175814634-175816635(-)
Zm00001d013827::5:21503750-21505751(+)
Zm00001d042851::3:182069161-182071162(-)
Zm00001d034609::1:297758248-297760249(+)
Zm00001d026305::10:143262593-143264594(+)
Zm00001d009731::8:78404602-78406603(+)
Zm00001d050664::4:113003491-113005492(-)
Zm00001d043992::3:215849006-215851007(+)
Zm00001d037230::6:116986638-116988639(-)
Zm00001d024505::10:74755083-74757084(+)
Zm00001d038807::6:164810959-164812960(+)
Zm00001d020064::7:89650424-89652425(-)
Zm00001d043953::3:214750350-214752351(+)
Zm00001d042478::3:169007334-169009335(-)
Zm00001d018587::5:223790610-223792611(-)
Zm00001d043465::3:200802499-200804500(+)
Zm00001d011601::8:155553959-155555960(+)
Zm00001d051936::4:174851457-174853458(-)
Zm00001d032973::1:245142020-245144021(+)
Zm00001d038808::6:164862861-164864862(+)
Zm00001d042482::3:169074349-169076350(-)
Zm00001d044720::9:186428-188429(-)
Zm00001d020283::7:104131033-104133034(-)
Zm00001d007462::2:232245782-232247783(+)
Zm00001d028954::1:52835163-52837164(+)
Zm00001d022573::7:180145937-180147938(-)
Zm00001d028631::1:41459124-41461125(-)
Zm00001d010529::8:119422526-119424527(-)
Zm00001d027470::1:6032481-6034482(-)
Zm00001d040070::3:25785392-25787393(-)
Zm00001d032810::1:238934927-238936928(+)
Zm00001d004036::2:77704237-77706238(+)
Zm00001d021829::7:164013612-164015613(+)
Zm00001d024828::10:89994264-89996265(+)
Zm00001d006470::2:209229034-209231035(+)
Zm00001d047362::9:127729690-127731691(+)
Zm00001d007605::2:236089773-236091774(+)
Zm00001d024833::10:90184400-90186401(+)
Zm00001d004702::2:132243761-132245762(-)
Zm00001d039119::6:170394836-170396837(-)
Zm00001d051008::4:136490977-136492978(-)
Zm00001d023910::10:27654156-27656157(-)
Zm00001d028701::1:43620652-43622653(-)
Zm00001d038290::6:153558066-153560067(-)
Zm00001d029059::1:56741655-56743656(+)
Zm00001d029594::1:78240543-78242544(-)
Zm00001d045889::9:46112463-46114464(+)
Zm00001d014109::5:32811190-32813191(-)
Zm00001d029483::1:72601427-72603428(+)
Zm00001d006388::2:206391915-206393916(+)
Zm00001d053613::4:236492651-236494652(-)
Zm00001d015168::5:78191702-78193703(-)
Zm00001d043036::3:187096313-187098314(-)
Zm00001d034739::1:301036031-301038032(+)
Zm00001d045577::9:27177518-27179519(+)
Zm00001d050082::4:64845520-64847521(+)
Zm00001d028868::1:49092532-49094533(-)
Zm00001d002898::2:26128648-26130649(-)
Zm00001d026243::10:141734010-141736011(+)
Zm00001d049714::4:41266858-41268859(-)
Zm00001d049370::4:28023028-28025029(-)
Zm00001d044417::3:227499218-227501219(-)
Zm00001d009928::8:90094183-90096184(+)
Zm00001d027369::1:3840747-3842748(+)
Zm00001d029899::1:93195285-93197286(-)
Zm00001d006806::2:217105637-217107638(+)
Zm00001d044112::3:219570589-219572590(+)
Zm00001d010799::8:128195296-128197297(+)
Zm00001d048906::4:7651552-7653553(-)
Zm00001d010710::8:125261966-125263967(-)
Zm00001d008975::8:27996015-27998016(-)
Zm00001d011314::8:146488549-146490550(+)
Zm00001d043066::3:188055408-188057409(-)
Zm00001d050910::4:130224009-130226010(+)
Zm00001d002356::2:10763901-10765902(+)
Zm00001d031346::1:187012324-187014325(+)
Zm00001d017850::5:208744061-208746062(-)
Zm00001d049627::4:38063658-38065659(+)
Zm00001d031345::1:186943717-186945718(+)
Zm00001d038995::6:168418477-168420478(+)
Zm00001d016908::5:179674130-179676131(+)
Zm00001d031070::1:175967709-175969710(-)
Zm00001d011195::8:142643674-142645675(+)
Zm00001d023382::10:4321298-4323299(+)
Zm00001d026554::10:148040544-148042545(+)
Zm00001d004209::2:91717493-91719494(-)
Zm00001d004051::2:79493912-79495913(+)
Zm00001d007875::2:241466912-241468913(+)
Zm00001d013097::5:4686773-4688774(+)
Zm00001d015657::5:103733336-103735337(-)
Zm00001d004331::2:103989763-103991764(-)
Zm00001d019705::7:52434003-52436004(+)
Zm00001d040564::3:50413377-50415378(-)
Zm00001d007163::2:223624676-223626677(-)
Zm00001d025846::10:131478245-131480246(-)
Zm00001d036010::6:65517981-65519982(+)
Zm00001d039620::3:9227470-9229471(+)
Zm00001d021828::7:163887389-163889390(-)
Zm00001d050141::4:68751940-68753941(-)
Zm00001d051946::4:174995724-174997725(-)
Zm00001d035813::6:51710624-51712625(-)
Zm00001d036241::6:78625755-78627756(-)
Zm00001d026094::10:138305438-138307439(-)
Zm00001d035551::6:32905428-32907429(-)
Zm00001d053559::4:234088773-234090774(-)
Zm00001d030951::1:168644996-168646997(-)
Zm00001d033709::1:271943134-271945135(-)
Zm00001d002386::2:11645939-11647940(-)
Zm00001d041983::3:146588656-146590657(-)
Zm00001d049790::4:44842120-44844121(+)
Zm00001d013176::5:5957111-5959112(+)
Zm00001d004460::2:113308878-113310879(-)
Zm00001d042712::3:177901036-177903037(+)
Zm00001d013669::5:16905366-16907367(-)
Zm00001d034022::1:281350626-281352627(-)
Zm00001d030154::1:109224476-109226477(-)
Zm00001d012297::8:172060898-172062899(-)
Zm00001d007162::2:223605434-223607435(+)
Zm00001d034852::1:303813755-303815756(-)
Zm00001d023373::10:4262689-4264690(-)
Zm00001d040191::3:31625893-31627894(-)
Zm00001d030348::1:124404958-124406959(-)
Zm00001d029482::1:72602272-72604273(-)
Zm00001d014608::5:55118883-55120884(+)
Zm00001d031883::1:205251719-205253720(+)
Zm00001d029375::1:68086859-68088860(+)
Zm00001d036477::6:89559749-89561750(+)
Zm00001d036724::6:99057879-99059880(-)
Zm00001d044429::3:227739268-227741269(+)
Zm00001d023220::10:702672-704673(-)
Zm00001d031572::1:194779572-194781573(-)
Zm00001d050384::4:85017865-85019866(+)
Zm00001d003332::2:40415354-40417355(+)
Zm00001d052123::4:180321670-180323671(-)
Zm00001d004680::2:129969539-129971540(+)
Zm00001d043606::3:204987365-204989366(+)
Zm00001d029272::1:64436730-64438731(+)
Zm00001d027721::1:12146114-12148115(-)
Zm00001d005199::2:163244320-163246321(-)
Zm00001d010790::8:127860274-127862275(-)
Zm00001d033780::1:273605868-273607869(+)
Zm00001d047522::9:133468713-133470714(-)
Zm00001d038691::6:162622648-162624649(+)
Zm00001d011708::8:159400082-159402083(+)
Zm00001d050916::4:130737520-130739521(-)
Zm00001d048454::9:156672158-156674159(+)
Zm00001d021799::7:163130265-163132266(+)
Zm00001d002425::2:12402455-12404456(+)
Zm00001d014152::5:34250315-34252316(+)
Zm00001d052909::4:204448862-204450863(+)
Zm00001d017729::5:205458531-205460532(+)
Zm00001d032931::1:243614498-243616499(-)
Zm00001d026353::10:144155980-144157981(-)
Zm00001d025671::10:125814533-125816534(-)
Zm00001d035947::6:61615989-61617990(+)
Zm00001d035347::6:22743632-22745633(+)
Zm00001d010803::8:128342248-128344249(-)
Zm00001d053928::4:243720007-243722008(-)
Zm00001d009837::8:84422730-84424731(+)
Zm00001d015635::5:102251747-102253748(-)
Zm00001d047150::9:120121043-120123044(+)
Zm00001d034512::1:295266350-295268351(+)
Zm00001d007578::2:235119766-235121767(-)
Zm00001d009011::8:30113563-30115564(-)
Zm00001d042708::3:177681513-177683514(+)
Zm00001d038274::6:153038757-153040758(+)
Zm00001d048091::9:149917904-149919905(-)
Zm00001d012966::5:2444778-2446779(-)
Zm00001d007173::2:223822678-223824679(-)
Zm00001d028319::1:30557815-30559816(+)
Zm00001d043783::3:210146608-210148609(-)
Zm00001d003851::2:62507204-62509205(-)
Zm00001d043392::3:198621755-198623756(+)
Zm00001d006798::2:216965151-216967152(-)
Zm00001d011178::8:142043022-142045023(-)
Zm00001d036077::6:70917609-70919610(+)
Zm00001d035298::6:20156656-20158657(-)
Zm00001d039460::3:4949557-4951558(+)
Zm00001d038224::6:151974267-151976268(+)
Zm00001d013899::5:24253208-24255209(-)
Zm00001d054072::4:245928004-245930005(-)
Zm00001d046540::9:94825182-94827183(+)
Zm00001d032332::1:222795369-222797370(+)
Zm00001d012707::8:179030629-179032630(+)
Zm00001d015852::5:126371117-126373118(+)
Zm00001d037519::6:127996195-127998196(+)
Zm00001d024113::10:46410878-46412879(+)
Zm00001d007296::2:227083416-227085417(+)
Zm00001d023634::10:12906191-12908192(-)
Zm00001d037342::6:122121144-122123145(-)
Zm00001d013090::5:4578713-4580714(-)
Zm00001d034558::1:296304737-296306738(-)
Zm00001d051056::4:139234483-139236484(+)
Zm00001d033401::1:261918224-261920225(+)
Zm00001d048695::4:3428345-3430346(+)
Zm00001d017151::5:187078434-187080435(-)
Zm00001d038660::6:161970776-161972777(-)
Zm00001d014422::5:45955142-45957143(+)
Zm00001d053678::4:238896999-238899000(+)
Zm00001d008310::8:4831235-4833236(+)
Zm00001d034183::1:285933241-285935242(+)
Zm00001d049986::4:57080034-57082035(+)
Zm00001d040684::3:58036959-58038960(+)
Zm00001d052453::4:190320743-190322744(+)
Zm00001d021615::7:158115283-158117284(-)
Zm00001d016391::5:160599590-160601591(+)
Zm00001d045389::9:20401986-20403987(-)
Zm00001d034855::1:303824577-303826578(+)
Zm00001d051383::4:156516394-156518395(+)
Zm00001d009374::8:60776835-60778836(+)
Zm00001d011005::8:136503298-136505299(+)
Zm00001d028872::1:49272971-49274972(+)
Zm00001d053980::4:244558775-244560776(+)
Zm00001d029339::1:66568392-66570393(+)
Zm00001d018489::5:221706163-221708164(-)
Zm00001d031712::1:199139005-199141006(-)
Zm00001d035702::6:41782622-41784623(-)
Zm00001d054016::4:245192706-245194707(-)
Zm00001d047046::9:116599221-116601222(-)
Zm00001d022283::7:174420002-174422003(+)
Zm00001d051848::4:172177399-172179400(+)
Zm00001d029422::1:69842791-69844792(+)
Zm00001d021511::7:154588912-154590913(+)
Zm00001d013041::5:3617912-3619913(-)
Zm00001d045661::9:32055268-32057269(+)
Zm00001d044441::3:228210350-228212351(+)
Zm00001d043986::3:215645171-215647172(+)
Zm00001d006002::2:195072761-195074762(-)
Zm00001d001932::2:3096157-3098158(-)
Zm00001d038578::6:160389503-160391504(+)
Zm00001d019467::7:35261507-35263508(-)
Zm00001d009004::8:29646773-29648774(+)
Zm00001d018637::7:1404544-1406545(+)
Zm00001d048635::4:1866627-1868628(-)
Zm00001d027646::1:9985009-9987010(+)
Zm00001d047208::9:121999192-122001193(-)
Zm00001d036602::6:94199185-94201186(-)
Zm00001d011850::8:162789480-162791481(-)
Zm00001d044016::3:216697758-216699759(-)
Zm00001d018494::5:221795733-221797734(+)
Zm00001d016506::5:165315959-165317960(-)
Zm00001d019124::7:18101324-18103325(+)
Zm00001d010461::8:116333798-116335799(-)
Zm00001d031637::1:197051848-197053849(-)
Zm00001d007081::2:221844079-221846080(+)
Zm00001d011746::8:160669977-160671978(+)
Zm00001d010178::8:103218621-103220622(+)
Zm00001d038384::6:156038703-156040704(-)
Zm00001d043095::3:189144066-189146067(-)
Zm00001d017749::5:205879873-205881874(+)
Zm00001d012229::8:170464936-170466937(+)
Zm00001d002001::2:4156777-4158778(-)
Zm00001d003409::2:43569181-43571182(-)
Zm00001d011136::8:140059426-140061427(+)
Zm00001d025707::10:126902469-126904470(+)
Zm00001d012878::5:1530435-1532436(+)
Zm00001d027809::1:14211989-14213990(-)
Zm00001d028183::1:25731826-25733827(-)
Zm00001d048158::9:151103779-151105780(-)
Zm00001d020234::7:101504049-101506050(-)
Zm00001d033891::1:277635345-277637346(+)
Zm00001d038675::6:162373801-162375802(+)
Zm00001d037920::6:142002029-142004030(-)
Zm00001d040148::3:29233261-29235262(-)
Zm00001d014705::5:59971099-59973100(+)
Zm00001d013078::5:4417698-4419699(+)
Zm00001d045488::9:24295918-24297919(+)
Zm00001d049158::4:18371075-18373076(+)
Zm00001d003896::2:65740572-65742573(-)
Zm00001d022544::7:179773790-179775791(-)
Zm00001d018703::7:2762659-2764660(+)
Zm00001d039541::3:7728470-7730471(+)
Zm00001d010300::8:108446631-108448632(-)
Zm00001d052878::4:203189880-203191881(+)
Zm00001d049716::4:41319953-41321954(-)
Zm00001d006480::2:209648166-209650167(-)
Zm00001d017767::5:206243169-206245170(+)
Zm00001d034027::1:281460478-281462479(-)
Zm00001d050073::4:64143984-64145985(+)
Zm00001d013496::5:12778538-12780539(+)
Zm00001d038849::6:165817952-165819953(+)
Zm00001d011177::8:141849419-141851420(-)
Zm00001d002384::2:11632808-11634809(+)
Zm00001d011202::8:142845527-142847528(-)
Zm00001d010880::8:131985031-131987032(+)
Zm00001d012934::5:2196675-2198676(+)
Zm00001d038839::6:165596728-165598729(-)
Zm00001d044457::3:228666220-228668221(-)
Zm00001d013268::5:7507551-7509552(-)
Zm00001d003291::2:38953502-38955503(+)
Zm00001d045603::9:28434711-28436712(+)
Zm00001d049712::4:41055000-41057001(+)
Zm00001d052779::4:200652424-200654425(-)
Zm00001d025722::10:127554944-127556945(+)
Zm00001d032375::1:224459431-224461432(+)
Zm00001d020897::7:135822092-135824093(-)
Zm00001d012161::8:169186071-169188072(-)
Zm00001d041734::3:135548873-135550874(-)
Zm00001d032718::1:235939924-235941925(-)
Zm00001d028139::1:23962272-23964273(-)
Zm00001d051927::4:174742814-174744815(+)
Zm00001d014055::5:30843832-30845833(+)
Zm00001d041693::3:133708623-133710624(+)
Zm00001d037982::6:144257909-144259910(-)
Zm00001d028797::1:46671201-46673202(+)
Zm00001d022338::7:175726669-175728670(-)
Zm00001d040526::3:48130913-48132914(-)
Zm00001d014532::5:52027799-52029800(-)
Zm00001d035802::6:50777962-50779963(+)
Zm00001d047873::9:143964637-143966638(+)
Zm00001d013232::5:6805805-6807806(-)
Zm00001d039262::3:761709-763710(+)
Zm00001d038012::6:145093247-145095248(+)
Zm00001d002716::2:20250779-20252780(-)
Zm00001d025556::10:122312734-122314735(-)
Zm00001d020011::7:85456002-85458003(+)
Zm00001d014632::5:56750586-56752587(+)
Zm00001d053979::4:244559594-244561595(-)
Zm00001d007139::2:223188081-223190082(+)
Zm00001d016834::5:177815318-177817319(-)
Zm00001d012749::8:179673353-179675354(-)
Zm00001d035838::6:54310136-54312137(+)
Zm00001d031439::1:190218390-190220391(-)
Zm00001d008173::8:178284-180285(-)
Zm00001d050606::4:103714165-103716166(-)
Zm00001d052673::4:196891702-196893703(+)
Zm00001d012287::8:171912991-171914992(-)
Zm00001d033062::1:249133618-249135619(-)
Zm00001d047558::9:135450917-135452918(+)
Zm00001d022618::7:181182703-181184704(+)
Zm00001d031809::1:202472112-202474113(-)
Zm00001d047056::9:116818689-116820690(-)
Zm00001d020505::7:119721585-119723586(-)
Zm00001d023340::10:3671927-3673928(-)
Zm00001d023842::10:24271375-24273376(+)
Zm00001d040146::3:29162254-29164255(+)
Zm00001d005114::2:159063354-159065355(-)
Zm00001d030679::1:152721927-152723928(+)
Zm00001d003638::2:51304426-51306427(-)
Zm00001d031071::1:175971062-175973063(-)
Zm00001d014972::5:70603165-70605166(+)
Zm00001d044418::3:227498377-227500378(+)
Zm00001d034463::1:293751907-293753908(-)
Zm00001d017178::5:188141219-188143220(-)
Zm00001d043451::3:200449961-200451962(-)
Zm00001d001897::2:2545650-2547651(+)
Zm00001d049095::4:15930545-15932546(+)
Zm00001d041331::3:112432948-112434949(+)
Zm00001d053109::4:214218076-214220077(-)
Zm00001d004137::2:85729722-85731723(+)
Zm00001d032224::1:217876423-217878424(+)
Zm00001d018913::7:9138940-9140941(+)
Zm00001d053369::4:227810858-227812859(+)
Zm00001d054107::4:246779656-246781657(+)
Zm00001d014742::5:61157156-61159157(+)
Zm00001d031701::1:198849067-198851068(-)
Zm00001d032316::1:221946438-221948439(-)
Zm00001d037376::6:123555171-123557172(+)
Zm00001d030797::1:160154629-160156630(+)
Zm00001d041255::3:108518987-108520988(-)
Zm00001d007464::2:232271813-232273814(+)
Zm00001d047527::9:133882640-133884641(-)
Zm00001d018544::5:222696046-222698047(-)
Zm00001d026575::10:148248157-148250158(+)
Zm00001d009802::8:82154725-82156726(-)
Zm00001d052271::4:185509956-185511957(+)
Zm00001d013597::5:15094406-15096407(+)
Zm00001d047481::9:131628831-131630832(+)
Zm00001d043838::3:211447976-211449977(+)
Zm00001d017070::5:184385056-184387057(-)
Zm00001d041914::3:143320099-143322100(-)
Zm00001d008887::8:24110907-24112908(-)
Zm00001d019577::7:44054408-44056409(-)
Zm00001d023437::10:5597954-5599955(+)
Zm00001d028367::1:32293024-32295025(+)
Zm00001d045351::9:19288417-19290418(-)
Zm00001d026244::10:141742914-141744915(-)
Zm00001d047495::9:132529432-132531433(+)
Zm00001d017179::5:188140360-188142361(+)
Zm00001d019126::7:18217023-18219024(+)
Zm00001d045978::9:51393762-51395763(-)
Zm00001d029726::1:84231897-84233898(-)
Zm00001d031599::1:195871912-195873913(+)
Zm00001d042725::3:178244815-178246816(+)
Zm00001d007267::2:226143197-226145198(-)
Zm00001d045405::9:20787182-20789183(-)
Zm00001d020521::7:120460899-120462900(-)
Zm00001d010697::8:124865375-124867376(+)
Zm00001d047477::9:131429370-131431371(-)
Zm00001d038198::6:151371441-151373442(-)
Zm00001d004546::2:117282317-117284318(-)
Zm00001d044458::3:228694928-228696929(-)
Zm00001d006051::2:196575093-196577094(-)
Zm00001d033544::1:266540565-266542566(-)
Zm00001d012531::8:176196684-176198685(+)
Zm00001d023733::10:17851426-17853427(-)
Zm00001d027943::1:18037758-18039759(+)
Zm00001d049738::4:42138671-42140672(+)
Zm00001d035201::6:9613938-9615939(-)
Zm00001d029144::1:60430701-60432702(-)
Zm00001d030993::1:172412466-172414467(+)
Zm00001d040672::3:57200543-57202544(-)
Zm00001d045516::9:25239123-25241124(+)
Zm00001d051725::4:168144557-168146558(+)
Zm00001d017660::5:203347577-203349578(-)
Zm00001d019719::7:53600529-53602530(-)
Zm00001d032225::1:217884046-217886047(-)
Zm00001d053119::4:214494901-214496902(-)
Zm00001d003227::2:36790094-36792095(-)
Zm00001d015309::5:84020867-84022868(+)
Zm00001d053600::4:235975189-235977190(-)
Zm00001d052009::4:176364134-176366135(-)
Zm00001d053079::4:212660701-212662702(-)
Zm00001d011741::8:160443844-160445845(-)
Zm00001d037270::6:118895415-118897416(-)
Zm00001d041300::3:110921760-110923761(+)
Zm00001d042444::3:167654467-167656468(+)
Zm00001d040004::3:22563697-22565698(-)
Zm00001d042308::3:160131788-160133789(-)
Zm00001d030824::1:162015255-162017256(-)
Zm00001d040743::3:61380088-61382089(-)
Zm00001d010511::8:118582127-118584128(-)
Zm00001d031702::1:198866477-198868478(-)
Zm00001d002155::2:6873283-6875284(+)
Zm00001d003710::2:55845767-55847768(+)
Zm00001d018941::7:9995012-9997013(-)
Zm00001d035062::6:3464315-3466316(+)
Zm00001d040314::3:37616667-37618668(+)
Zm00001d036524::6:91179552-91181553(+)
Zm00001d030489::1:136756514-136758515(-)
Zm00001d014488::5:50001391-50003392(-)
Zm00001d037556::6:129372445-129374446(+)
Zm00001d040399::3:41315675-41317676(-)
Zm00001d028026::1:20850525-20852526(-)
Zm00001d018450::5:221107437-221109438(+)
Zm00001d036560::6:92294994-92296995(+)
Zm00001d025025::10:100281317-100283318(-)
Zm00001d011297::8:146092391-146094392(+)
Zm00001d037988::6:144428008-144430009(-)
Zm00001d024053::10:40248981-40250982(+)
Zm00001d033218::1:254678059-254680060(-)
Zm00001d017071::5:184384250-184386251(+)
Zm00001d042268::3:158272171-158274172(-)
Zm00001d007192::2:224423512-224425513(+)
Zm00001d016796::5:176120976-176122977(+)
Zm00001d005144::2:160889380-160891381(-)
Zm00001d001966::2:3611382-3613383(-)
Zm00001d039588::3:8511065-8513066(-)
Zm00001d009762::8:80085172-80087173(-)
Zm00001d013704::5:18156690-18158691(-)
Zm00001d011299::8:146127140-146129141(+)
Zm00001d027422::1:4908967-4910968(-)
Zm00001d020284::7:104148495-104150496(-)
Zm00001d018004::5:211776830-211778831(-)
Zm00001d039606::3:8774082-8776083(+)
Zm00001d053555::4:233910807-233912808(-)
Zm00001d023504::10:7634179-7636180(-)
Zm00001d051055::4:139234597-139236598(-)
Zm00001d032883::1:241397143-241399144(-)
Zm00001d043801::3:210473256-210475257(-)
Zm00001d013284::5:7860939-7862940(-)
Zm00001d020669::7:127425393-127427394(+)
Zm00001d042293::3:159524149-159526150(-)
Zm00001d016877::5:179229188-179231189(+)
Zm00001d040027::3:23377733-23379734(-)
Zm00001d052803::4:201418810-201420811(-)
Zm00001d005573::2:178932919-178934920(-)
Zm00001d007933::2:243386793-243388794(+)
Zm00001d051724::4:168114605-168116606(-)
Zm00001d046416::9:88219485-88221486(+)
Zm00001d054106::4:246780464-246782465(-)
Zm00001d004477::2:114360709-114362710(+)
Zm00001d029055::1:56404477-56406478(-)
Zm00001d021051::7:141404762-141406763(-)
Zm00001d050790::4:123186226-123188227(+)
Zm00001d051960::4:175366111-175368112(-)
Zm00001d039883::3:17589234-17591235(+)
Zm00001d045652::9:31130223-31132224(-)
Zm00001d017412::5:195188393-195190394(+)
Zm00001d002937::2:27425887-27427888(-)
Zm00001d017703::5:204681746-204683747(+)
Zm00001d039319::3:1706292-1708293(-)
Zm00001d026303::10:143239135-143241136(-)
Zm00001d010629::8:122280815-122282816(-)
Zm00001d053989::4:244753946-244755947(+)
Zm00001d014728::5:60851571-60853572(+)
Zm00001d033781::1:273629141-273631142(-)
Zm00001d007253::2:225740090-225742091(+)
Zm00001d017829::5:207952494-207954495(+)
Zm00001d012712::8:179088497-179090498(-)
Zm00001d022265::7:173957083-173959084(-)
Zm00001d044395::3:227056859-227058860(-)
Zm00001d033068::1:249403002-249405003(-)
Zm00001d007485::2:232777327-232779328(-)
Zm00001d015021::5:72640942-72642943(+)
Zm00001d052682::4:197134757-197136758(+)
Zm00001d049956::4:55419134-55421135(+)
Zm00001d033155::1:252389477-252391478(-)
Zm00001d032370::1:224162333-224164334(-)
Zm00001d047173::9:120952392-120954393(+)
Zm00001d026671::10:149706304-149708305(-)
Zm00001d029973::1:97095736-97097737(+)
Zm00001d039372::3:2736394-2738395(+)
Zm00001d008238::8:2254802-2256803(+)
Zm00001d045493::9:24424536-24426537(+)
Zm00001d045359::9:19531288-19533289(+)
Zm00001d024521::10:75867322-75869323(-)
Zm00001d014073::5:31561303-31563304(+)
Zm00001d014456::5:48032702-48034703(+)
Zm00001d048783::4:5477999-5480000(+)
Zm00001d020201::7:98883785-98885786(-)
Zm00001d030640::1:150286114-150288115(+)
Zm00001d014519::5:51449116-51451117(-)
Zm00001d018693::7:2688501-2690502(-)
Zm00001d011300::8:146144587-146146588(-)
Zm00001d032030::1:209949112-209951113(-)
Zm00001d012322::8:172404858-172406859(-)
Zm00001d027354::1:3543020-3545021(+)
Zm00001d006181::2:200883949-200885950(+)
Zm00001d018542::5:222665925-222667926(+)
Zm00001d011885::8:163932855-163934856(+)
Zm00001d010758::8:127164851-127166852(+)
Zm00001d043341::3:197034168-197036169(-)
Zm00001d023452::10:6049677-6051678(-)
Zm00001d037905::6:141651063-141653064(+)
Zm00001d008371::8:6660521-6662522(-)
Zm00001d034055::1:282596950-282598951(+)
Zm00001d004997::2:153086701-153088702(-)
Zm00001d050179::4:71072493-71074494(-)
Zm00001d032948::1:244413336-244415337(-)
Zm00001d006382::2:206161235-206163236(+)
Zm00001d044278::3:223873656-223875657(-)
Zm00001d035151::6:7065261-7067262(-)
Zm00001d011523::8:153502729-153504730(+)
Zm00001d034180::1:285817466-285819467(-)
Zm00001d019595::7:45544582-45546583(+)
Zm00001d022330::7:175564823-175566824(-)
Zm00001d020237::7:101647448-101649449(+)
Zm00001d051472::4:159916306-159918307(+)
Zm00001d037712::6:134856905-134858906(-)
Zm00001d015644::5:102955248-102957249(+)
Zm00001d031060::1:175169266-175171267(-)
Zm00001d019139::7:18800478-18802479(-)
Zm00001d041647::3:131545715-131547716(+)
Zm00001d044826::9:4088618-4090619(+)
Zm00001d034258::1:288236753-288238754(-)
Zm00001d034043::1:282045482-282047483(-)
Zm00001d054047::4:245536719-245538720(-)
Zm00001d054013::4:245160665-245162666(+)
Zm00001d044393::3:226944324-226946325(+)
Zm00001d024036::10:38793859-38795860(+)
Zm00001d044540::3:231332339-231334340(-)
Zm00001d012425::8:174300416-174302417(-)
Zm00001d003309::2:39691610-39693611(+)
Zm00001d027309::1:2635333-2637334(-)
Zm00001d047427::9:129717678-129719679(+)
Zm00001d050893::4:128776955-128778956(+)
Zm00001d009488::8:67046425-67048426(-)
Zm00001d039768::3:14320986-14322987(+)
Zm00001d012867::5:1368792-1370793(-)
Zm00001d002390::2:11688604-11690605(-)
Zm00001d045037::9:10772269-10774270(-)
Zm00001d006578::2:211378215-211380216(-)
Zm00001d034108::1:284175278-284177279(-)
Zm00001d016410::5:161325396-161327397(-)
Zm00001d018732::7:3342905-3344906(-)
Zm00001d022314::7:175013304-175015305(-)
Zm00001d044322::3:225154092-225156093(-)
Zm00001d040679::3:57628094-57630095(-)
```
