## Supplementary material for "A comprehensive map of preferentially located motifs reveals distinct proximal *cis*-regulatory elements in plants": GCCCATCG_containing_gene_set.txt

```
#Occurences of GCCCATCG between 143 and 173 (positions relative to the transcription start site)
#70 sequences with GCCCATCG in this interval
#0.27% of the sequences in promoter set with GCCCATCG (set with 25847 sequences)
Zm00001d033957::1:279602283-279604284(+)
Zm00001d030764::1:158951514-158953515(+)
Zm00001d023439::10:5627082-5629083(+)
Zm00001d046638::9:100058886-100060887(+)
Zm00001d018219::5:216821799-216823800(+)
Zm00001d020438::7:114218432-114220433(-)
Zm00001d049979::4:56764343-56766344(+)
Zm00001d053966::4:244409283-244411284(+)
Zm00001d034646::1:298725149-298727150(+)
Zm00001d026482::10:146768570-146770571(-)
Zm00001d012338::8:172711850-172713851(-)
Zm00001d040712::3:59647747-59649748(-)
Zm00001d017776::5:206390300-206392301(-)
Zm00001d036682::6:97482012-97484013(-)
Zm00001d018506::5:222067260-222069261(-)
Zm00001d047350::9:127190538-127192539(-)
Zm00001d002898::2:26128648-26130649(-)
Zm00001d006869::2:218300886-218302887(-)
Zm00001d042113::3:151434093-151436094(-)
Zm00001d053395::4:229174008-229176009(-)
Zm00001d006825::2:217438283-217440284(-)
Zm00001d024197::10:55003593-55005594(-)
Zm00001d019307::7:26972104-26974105(-)
Zm00001d020896::7:135820263-135822264(-)
Zm00001d032534::1:229831668-229833669(-)
Zm00001d006657::2:213697447-213699448(+)
Zm00001d045778::9:38654563-38656564(-)
Zm00001d042813::3:180999178-181001179(+)
Zm00001d035496::6:29546435-29548436(+)
Zm00001d013061::5:4060902-4062903(+)
Zm00001d017914::5:210055267-210057268(-)
Zm00001d028064::1:21882320-21884321(+)
Zm00001d046306::9:79737158-79739159(-)
Zm00001d001971::2:3711493-3713494(+)
Zm00001d024209::10:56567177-56569178(+)
Zm00001d050757::4:121107793-121109794(-)
Zm00001d020224::7:100784107-100786108(-)
Zm00001d053404::4:230455401-230457402(+)
Zm00001d049297::4:25081947-25083948(+)
Zm00001d006351::2:205396872-205398873(+)
Zm00001d031411::1:189276583-189278584(+)
Zm00001d018360::5:219165343-219167344(-)
Zm00001d020383::7:110505908-110507909(+)
Zm00001d034544::1:295926000-295928001(-)
Zm00001d005105::2:158409766-158411767(+)
Zm00001d037853::6:139797215-139799216(+)
Zm00001d007332::2:228913328-228915329(+)
Zm00001d046172::9:68908282-68910283(-)
Zm00001d032442::1:226567113-226569114(+)
Zm00001d026637::10:149252503-149254504(-)
Zm00001d030703::1:154502524-154504525(+)
Zm00001d013725::5:18630480-18632481(+)
Zm00001d009193::8:42034732-42036733(-)
Zm00001d003584::2:49051347-49053348(+)
Zm00001d039890::3:18010953-18012954(-)
Zm00001d038682::6:162454847-162456848(+)
Zm00001d008819::8:21640226-21642227(-)
Zm00001d015686::5:107586345-107588346(+)
Zm00001d017047::5:183748869-183750870(-)
Zm00001d035408::6:24595947-24597948(+)
Zm00001d038756::6:163934842-163936843(+)
Zm00001d041405::3:117299407-117301408(-)
Zm00001d043984::3:215622396-215624397(-)
Zm00001d009242::8:46230625-46232626(-)
Zm00001d024003::10:35841271-35843272(+)
Zm00001d048207::9:152503680-152505681(-)
Zm00001d033650::1:269671968-269673969(-)
Zm00001d023497::10:7361288-7363289(-)
Zm00001d037504::6:127596941-127598942(-)
Zm00001d053275::4:223807688-223809689(-)
```
