## Supplementary material for "A comprehensive map of preferentially located motifs reveals distinct proximal *cis*-regulatory elements in plants": GCCCATCT_containing_gene_set.txt

```
#Occurences of GCCCATCT between -116 and -20 (positions relative to the transcription start site)
#218 sequences with GCCCATCT in this interval
#0.84% of the sequences in promoter set with GCCCATCT (set with 25847 sequences)
Zm00001d034594::1:297405753-297407754(+)
Zm00001d037270::6:118895415-118897416(-)
Zm00001d007462::2:232245782-232247783(+)
Zm00001d052009::4:176364134-176366135(-)
Zm00001d006479::2:209567514-209569515(-)
Zm00001d034252::1:287998505-288000506(+)
Zm00001d014728::5:60851571-60853572(+)
Zm00001d047427::9:129717678-129719679(+)
Zm00001d012712::8:179088497-179090498(-)
Zm00001d045405::9:20787182-20789183(-)
Zm00001d002390::2:11688604-11690605(-)
Zm00001d039883::3:17589234-17591235(+)
Zm00001d018941::7:9995012-9997013(-)
Zm00001d044016::3:216697758-216699759(-)
Zm00001d049738::4:42138671-42140672(+)
Zm00001d014489::5:50000593-50002594(+)
Zm00001d024053::10:40248981-40250982(+)
Zm00001d013426::5:11134772-11136773(-)
Zm00001d011394::8:149458911-149460912(+)
Zm00001d028319::1:30557815-30559816(+)
Zm00001d003291::2:38953502-38955503(+)
Zm00001d027470::1:6032481-6034482(-)
Zm00001d039372::3:2736394-2738395(+)
Zm00001d028868::1:49092532-49094533(-)
Zm00001d036620::6:95016380-95018381(+)
Zm00001d049627::4:38063658-38065659(+)
Zm00001d013147::5:5421379-5423380(-)
Zm00001d042454::3:168344875-168346876(-)
Zm00001d028872::1:49272971-49274972(+)
Zm00001d039460::3:4949557-4951558(+)
Zm00001d053556::4:233909925-233911926(+)
Zm00001d029055::1:56404477-56406478(-)
Zm00001d016506::5:165315959-165317960(-)
Zm00001d038384::6:156038703-156040704(-)
Zm00001d028424::1:34540992-34542993(+)
Zm00001d045652::9:31130223-31132224(-)
Zm00001d023842::10:24271375-24273376(+)
Zm00001d035201::6:9613938-9615939(-)
Zm00001d052682::4:197134757-197136758(+)
Zm00001d043066::3:188055408-188057409(-)
Zm00001d023504::10:7634179-7636180(-)
Zm00001d043705::3:207916356-207918357(+)
Zm00001d052224::4:183711177-183713178(-)
Zm00001d009011::8:30113563-30115564(-)
Zm00001d038012::6:145093247-145095248(+)
Zm00001d006388::2:206391915-206393916(+)
Zm00001d018494::5:221795733-221797734(+)
Zm00001d009004::8:29646773-29648774(+)
Zm00001d021365::7:150011560-150013561(+)
Zm00001d053555::4:233910807-233912808(-)
Zm00001d053079::4:212660701-212662702(-)
Zm00001d004137::2:85729722-85731723(+)
Zm00001d024109::10:46165046-46167047(+)
Zm00001d038660::6:161970776-161972777(-)
Zm00001d029726::1:84231897-84233898(-)
Zm00001d041693::3:133708623-133710624(+)
Zm00001d045603::9:28434711-28436712(+)
Zm00001d021511::7:154588912-154590913(+)
Zm00001d017850::5:208744061-208746062(-)
Zm00001d029973::1:97095736-97097737(+)
Zm00001d031883::1:205251719-205253720(+)
Zm00001d030797::1:160154629-160156630(+)
Zm00001d041300::3:110921760-110923761(+)
Zm00001d038859::6:165985535-165987536(+)
Zm00001d020234::7:101504049-101506050(-)
Zm00001d029272::1:64436730-64438731(+)
Zm00001d041331::3:112432948-112434949(+)
Zm00001d006103::2:198176077-198178078(+)
Zm00001d014632::5:56750586-56752587(+)
Zm00001d002716::2:20250779-20252780(-)
Zm00001d029483::1:72601427-72603428(+)
Zm00001d024716::10:84742051-84744052(-)
Zm00001d028367::1:32293024-32295025(+)
Zm00001d045577::9:27177518-27179519(+)
Zm00001d037920::6:142002029-142004030(-)
Zm00001d051008::4:136490977-136492978(-)
Zm00001d009127::8:38442916-38444917(+)
Zm00001d029144::1:60430701-60432702(-)
Zm00001d006806::2:217105637-217107638(+)
Zm00001d044450::3:228360788-228362789(-)
Zm00001d040679::3:57628094-57630095(-)
Zm00001d028026::1:20850525-20852526(-)
Zm00001d043451::3:200449961-200451962(-)
Zm00001d011601::8:155553959-155555960(+)
Zm00001d030639::1:150128568-150130569(+)
Zm00001d053600::4:235975189-235977190(-)
Zm00001d025671::10:125814533-125816534(-)
Zm00001d028701::1:43620652-43622653(-)
Zm00001d024833::10:90184400-90186401(+)
Zm00001d043036::3:187096313-187098314(-)
Zm00001d040519::3:47879838-47881839(-)
Zm00001d051946::4:174995724-174997725(-)
Zm00001d043606::3:204987365-204989366(+)
Zm00001d011136::8:140059426-140061427(+)
Zm00001d029482::1:72602272-72604273(-)
Zm00001d049712::4:41055000-41057001(+)
Zm00001d010478::8:117176714-117178715(-)
Zm00001d003638::2:51304426-51306427(-)
Zm00001d019595::7:45544582-45546583(+)
Zm00001d026575::10:148248157-148250158(+)
Zm00001d002898::2:26128648-26130649(-)
Zm00001d026305::10:143262593-143264594(+)
Zm00001d007578::2:235119766-235121767(-)
Zm00001d010803::8:128342248-128344249(-)
Zm00001d011885::8:163932855-163934856(+)
Zm00001d033701::1:271556503-271558504(+)
Zm00001d043900::3:213324061-213326062(+)
Zm00001d032773::1:237836442-237838443(+)
Zm00001d042725::3:178244815-178246816(+)
Zm00001d029435::1:70295063-70297064(+)
Zm00001d017151::5:187078434-187080435(-)
Zm00001d011746::8:160669977-160671978(+)
Zm00001d050384::4:85017865-85019866(+)
Zm00001d029899::1:93195285-93197286(-)
Zm00001d031345::1:186943717-186945718(+)
Zm00001d003851::2:62507204-62509205(-)
Zm00001d017178::5:188141219-188143220(-)
Zm00001d006382::2:206161235-206163236(+)
Zm00001d012934::5:2196675-2198676(+)
Zm00001d025556::10:122312734-122314735(-)
Zm00001d023373::10:4262689-4264690(-)
Zm00001d025106::10:104545017-104547018(-)
Zm00001d014511::5:51081408-51083409(-)
Zm00001d048140::9:150715374-150717375(-)
Zm00001d050916::4:130737520-130739521(-)
Zm00001d043095::3:189144066-189146067(-)
Zm00001d051936::4:174851457-174853458(-)
Zm00001d019031::7:13548007-13550008(+)
Zm00001d052904::4:204237406-204239407(+)
Zm00001d016834::5:177815318-177817319(-)
Zm00001d028426::1:34647519-34649520(+)
Zm00001d051662::4:165923828-165925829(+)
Zm00001d052718::4:198623159-198625160(-)
Zm00001d011880::8:163864704-163866705(-)
Zm00001d046554::9:95767077-95769078(-)
Zm00001d003409::2:43569181-43571182(-)
Zm00001d010178::8:103218621-103220622(+)
Zm00001d006913::2:219292308-219294309(+)
Zm00001d007162::2:223605434-223607435(+)
Zm00001d032316::1:221946438-221948439(-)
Zm00001d016845::5:178235449-178237450(+)
Zm00001d019308::7:26973373-26975374(+)
Zm00001d042535::3:171057659-171059660(-)
Zm00001d044826::9:4088618-4090619(+)
Zm00001d008211::8:1300167-1302168(-)
Zm00001d016835::5:177814434-177816435(+)
Zm00001d010697::8:124865375-124867376(+)
Zm00001d033891::1:277635345-277637346(+)
Zm00001d013496::5:12778538-12780539(+)
Zm00001d049095::4:15930545-15932546(+)
Zm00001d040027::3:23377733-23379734(-)
Zm00001d032968::1:244996847-244998848(+)
Zm00001d010511::8:118582127-118584128(-)
Zm00001d030489::1:136756514-136758515(-)
Zm00001d022462::7:178150366-178152367(-)
Zm00001d051025::4:137431201-137433202(-)
Zm00001d046716::9:103208253-103210254(+)
Zm00001d014608::5:55118883-55120884(+)
Zm00001d042708::3:177681513-177683514(+)
Zm00001d026703::10:150490049-150492050(+)
Zm00001d031572::1:194779572-194781573(-)
Zm00001d030638::1:150129437-150131438(-)
Zm00001d021215::7:146380166-146382167(-)
Zm00001d041983::3:146588656-146590657(-)
Zm00001d004053::2:79771542-79773543(+)
Zm00001d027354::1:3543020-3545021(+)
Zm00001d047481::9:131628831-131630832(+)
Zm00001d015340::5:85320146-85322147(-)
Zm00001d041346::3:113865246-113867247(-)
Zm00001d030154::1:109224476-109226477(-)
Zm00001d003896::2:65740572-65742573(-)
Zm00001d021051::7:141404762-141406763(-)
Zm00001d004546::2:117282317-117284318(-)
Zm00001d007253::2:225740090-225742091(+)
Zm00001d027721::1:12146114-12148115(-)
Zm00001d017179::5:188140360-188142361(+)
Zm00001d038839::6:165596728-165598729(-)
Zm00001d053064::4:211824317-211826318(+)
Zm00001d014488::5:50001391-50003392(-)
Zm00001d001932::2:3096157-3098158(-)
Zm00001d011773::8:161291376-161293377(+)
Zm00001d024505::10:74755083-74757084(+)
Zm00001d039262::3:761709-763710(+)
Zm00001d054013::4:245160665-245162666(+)
Zm00001d020669::7:127425393-127427394(+)
Zm00001d017767::5:206243169-206245170(+)
Zm00001d031070::1:175967709-175969710(-)
Zm00001d019719::7:53600529-53602530(-)
Zm00001d029248::1:63707179-63709180(+)
Zm00001d024825::10:89738778-89740779(-)
Zm00001d034022::1:281350626-281352627(-)
Zm00001d006051::2:196575093-196577094(-)
Zm00001d010629::8:122280815-122282816(-)
Zm00001d045661::9:32055268-32057269(+)
Zm00001d003227::2:36790094-36792095(-)
Zm00001d010790::8:127860274-127862275(-)
Zm00001d044720::9:186428-188429(-)
Zm00001d048091::9:149917904-149919905(-)
Zm00001d034739::1:301036031-301038032(+)
Zm00001d044540::3:231332339-231334340(-)
Zm00001d044429::3:227739268-227741269(+)
Zm00001d035347::6:22743632-22745633(+)
Zm00001d024038::10:38852120-38854121(-)
Zm00001d047873::9:143964637-143966638(+)
Zm00001d053678::4:238896999-238899000(+)
Zm00001d044112::3:219570589-219572590(+)
Zm00001d013090::5:4578713-4580714(-)
Zm00001d048695::4:3428345-3430346(+)
Zm00001d044393::3:226944324-226946325(+)
Zm00001d043953::3:214750350-214752351(+)
Zm00001d010172::8:102871236-102873237(-)
Zm00001d048158::9:151103779-151105780(-)
Zm00001d031599::1:195871912-195873913(+)
Zm00001d019577::7:44054408-44056409(-)
Zm00001d014510::5:51058222-51060223(-)
Zm00001d024475::10:72598842-72600843(+)
Zm00001d018587::5:223790610-223792611(-)
Zm00001d052803::4:201418810-201420811(-)
```
