## Supplementary material for "A comprehensive map of preferentially located motifs reveals distinct proximal *cis*-regulatory elements in plants": GCCCATG_containing_gene_set.txt

```
#Occurences of GCCCATG between -64 and -39 (positions relative to the transcription start site)
#248 sequences with GCCCATG in this interval
#0.96% of the sequences in promoter set with GCCCATG (set with 25847 sequences)
Zm00001d023497::10:7361288-7363289(-)
Zm00001d052886::4:203406371-203408372(+)
Zm00001d053301::4:225038011-225040012(-)
Zm00001d040577::3:50991632-50993633(+)
Zm00001d035313::6:20659971-20661972(+)
Zm00001d039866::3:17166876-17168877(+)
Zm00001d025294::10:112971841-112973842(+)
Zm00001d016921::5:180063016-180065017(+)
Zm00001d033913::1:278407926-278409927(-)
Zm00001d041204::3:105359231-105361232(-)
Zm00001d038811::6:164915339-164917340(-)
Zm00001d018503::5:221972669-221974670(-)
Zm00001d033203::1:253924342-253926343(-)
Zm00001d015195::5:78925044-78927045(-)
Zm00001d017491::5:197430643-197432644(+)
Zm00001d014697::5:59820056-59822057(-)
Zm00001d022438::7:177701400-177703401(+)
Zm00001d022150::7:171312059-171314060(-)
Zm00001d020156::7:96128889-96130890(+)
Zm00001d015196::5:78924152-78926153(+)
Zm00001d003902::2:66393424-66395425(+)
Zm00001d012845::5:1070805-1072806(-)
Zm00001d050669::4:114058218-114060219(-)
Zm00001d052060::4:178022736-178024737(-)
Zm00001d051986::4:175910945-175912946(+)
Zm00001d027618::1:9111446-9113447(+)
Zm00001d018952::7:10370372-10372373(+)
Zm00001d030764::1:158951514-158953515(+)
Zm00001d007289::2:226917414-226919415(+)
Zm00001d040178::3:30691864-30693865(-)
Zm00001d015244::5:80935137-80937138(+)
Zm00001d019105::7:16888389-16890390(-)
Zm00001d004979::2:151906566-151908567(-)
Zm00001d051510::4:160975548-160977549(-)
Zm00001d002859::2:24844121-24846122(-)
Zm00001d051605::4:164216928-164218929(-)
Zm00001d006010::2:195227249-195229250(+)
Zm00001d024278::10:61397693-61399694(-)
Zm00001d047262::9:124771022-124773023(-)
Zm00001d013785::5:20153484-20155485(+)
Zm00001d051959::4:175345919-175347920(+)
Zm00001d016824::5:177357300-177359301(-)
Zm00001d049821::4:46285315-46287316(+)
Zm00001d047395::9:128658115-128660116(-)
Zm00001d034222::1:287046765-287048766(-)
Zm00001d020806::7:133444299-133446300(-)
Zm00001d033105::1:250319187-250321188(+)
Zm00001d003100::2:32062442-32064443(+)
Zm00001d019091::7:15906559-15908560(+)
Zm00001d026482::10:146768570-146770571(-)
Zm00001d042541::3:171420216-171422217(+)
Zm00001d015500::5:94102683-94104684(+)
Zm00001d035156::6:7236532-7238533(+)
Zm00001d052945::4:205814102-205816103(+)
Zm00001d029118::1:58539500-58541501(-)
Zm00001d015729::5:114027990-114029991(+)
Zm00001d050051::4:62582539-62584540(+)
Zm00001d020731::7:130465669-130467670(+)
Zm00001d019374::7:30597799-30599800(-)
Zm00001d029256::1:63866043-63868044(+)
Zm00001d029567::1:76617254-76619255(-)
Zm00001d009760::8:80077476-80079477(-)
Zm00001d052123::4:180321670-180323671(-)
Zm00001d017150::5:187066099-187068100(+)
Zm00001d006750::2:215850363-215852364(+)
Zm00001d029709::1:83412848-83414849(-)
Zm00001d024534::10:76839840-76841841(+)
Zm00001d011477::8:151685402-151687403(+)
Zm00001d024459::10:71758541-71760542(+)
Zm00001d036751::6:99766351-99768352(+)
Zm00001d036682::6:97482012-97484013(-)
Zm00001d003014::2:29437999-29440000(+)
Zm00001d039890::3:18010953-18012954(-)
Zm00001d017363::5:193674559-193676560(-)
Zm00001d044469::3:229014560-229016561(-)
Zm00001d028034::1:20929391-20931392(+)
Zm00001d008477::8:9830352-9832353(-)
Zm00001d037542::6:128781517-128783518(-)
Zm00001d029046::1:56028430-56030431(+)
Zm00001d051961::4:175381900-175383901(+)
Zm00001d016834::5:177815318-177817319(-)
Zm00001d005419::2:173367074-173369075(-)
Zm00001d041514::3:125121307-125123308(+)
Zm00001d032534::1:229831668-229833669(-)
Zm00001d031672::1:198162867-198164868(+)
Zm00001d037853::6:139797215-139799216(+)
Zm00001d036464::6:89377347-89379348(+)
Zm00001d043688::3:207418561-207420562(-)
Zm00001d006872::2:218310719-218312720(+)
Zm00001d033792::1:273832412-273834413(-)
Zm00001d023499::10:7372616-7374617(+)
Zm00001d050384::4:85017865-85019866(+)
Zm00001d048892::4:7223682-7225683(-)
Zm00001d002342::2:10615587-10617588(-)
Zm00001d032333::1:222803524-222805525(-)
Zm00001d037794::6:137932883-137934884(-)
Zm00001d042615::3:173799141-173801142(-)
Zm00001d028603::1:40515514-40517515(-)
Zm00001d042493::3:169437884-169439885(+)
Zm00001d046846::9:108266454-108268455(-)
Zm00001d033993::1:280604769-280606770(-)
Zm00001d007332::2:228913328-228915329(+)
Zm00001d034432::1:292904433-292906434(-)
Zm00001d013318::5:8521674-8523675(+)
Zm00001d051965::4:175515743-175517744(+)
Zm00001d021536::7:155287161-155289162(-)
Zm00001d012450::8:174730103-174732104(-)
Zm00001d027682::1:11068625-11070626(-)
Zm00001d009596::8:72393368-72395369(-)
Zm00001d053547::4:233617238-233619239(+)
Zm00001d034218::1:286996565-286998566(+)
Zm00001d046755::9:104448238-104450239(-)
Zm00001d009242::8:46230625-46232626(-)
Zm00001d012755::8:179869071-179871072(+)
Zm00001d042022::3:147650406-147652407(-)
Zm00001d027922::1:17725654-17727655(-)
Zm00001d037528::6:128145893-128147894(+)
Zm00001d015817::5:123623587-123625588(-)
Zm00001d030703::1:154502524-154504525(+)
Zm00001d036049::6:68976983-68978984(-)
Zm00001d039619::3:9227412-9229413(-)
Zm00001d026192::10:140685227-140687228(-)
Zm00001d012923::5:2002579-2004580(-)
Zm00001d041352::3:113919292-113921293(-)
Zm00001d018838::7:6932495-6934496(-)
Zm00001d027544::1:7990703-7992704(-)
Zm00001d006510::2:210200105-210202106(+)
Zm00001d053059::4:211204547-211206548(+)
Zm00001d049939::4:54200405-54202406(-)
Zm00001d005024::2:154435772-154437773(-)
Zm00001d049712::4:41055000-41057001(+)
Zm00001d052980::4:207106063-207108064(+)
Zm00001d010923::8:133671132-133673133(+)
Zm00001d028279::1:28995198-28997199(+)
Zm00001d051927::4:174742814-174744815(+)
Zm00001d013829::5:21833330-21835331(+)
Zm00001d036959::6:107397088-107399089(+)
Zm00001d027401::1:4425331-4427332(-)
Zm00001d024755::10:86463325-86465326(+)
Zm00001d052630::4:195318460-195320461(-)
Zm00001d033378::1:261045441-261047442(+)
Zm00001d030540::1:142548240-142550241(-)
Zm00001d017072::5:184393954-184395955(-)
Zm00001d035702::6:41782622-41784623(-)
Zm00001d043434::3:199758200-199760201(-)
Zm00001d013642::5:16099499-16101500(+)
Zm00001d013721::5:18532645-18534646(-)
Zm00001d052830::4:202076604-202078605(+)
Zm00001d005901::2:192222218-192224219(+)
Zm00001d033994::1:280603876-280605877(+)
Zm00001d053212::4:220415651-220417652(+)
Zm00001d002830::2:24149687-24151688(-)
Zm00001d047965::9:146539134-146541135(+)
Zm00001d031669::1:198136081-198138082(+)
Zm00001d043337::3:197012308-197014309(+)
Zm00001d046638::9:100058886-100060887(+)
Zm00001d048386::9:155337896-155339897(-)
Zm00001d006869::2:218300886-218302887(-)
Zm00001d036451::6:89029264-89031265(+)
Zm00001d016034::5:140714014-140716015(+)
Zm00001d012102::8:168281707-168283708(+)
Zm00001d017807::5:207374137-207376138(+)
Zm00001d023208::10:129821-131822(+)
Zm00001d015683::5:107120251-107122252(-)
Zm00001d051755::4:168934746-168936747(+)
Zm00001d029349::1:66852390-66854391(-)
Zm00001d052674::4:196902870-196904871(+)
Zm00001d047605::9:136919887-136921888(+)
Zm00001d050315::4:80631275-80633276(-)
Zm00001d017845::5:208601873-208603874(+)
Zm00001d008765::8:19525889-19527890(+)
Zm00001d030357::1:125678067-125680068(-)
Zm00001d039196::6:172333360-172335361(-)
Zm00001d027847::1:15072020-15074021(-)
Zm00001d034838::1:303468624-303470625(-)
Zm00001d051686::4:166710379-166712380(+)
Zm00001d048174::9:151405168-151407169(-)
Zm00001d014779::5:62837797-62839798(-)
Zm00001d025309::10:113728172-113730173(+)
Zm00001d017047::5:183748869-183750870(-)
Zm00001d018977::7:11463191-11465192(+)
Zm00001d027784::1:13437298-13439299(+)
Zm00001d049062::4:14560379-14562380(+)
Zm00001d014436::5:46813571-46815572(+)
Zm00001d005744::2:185664254-185666255(-)
Zm00001d053123::4:214602257-214604258(+)
Zm00001d037172::6:114769920-114771921(+)
Zm00001d019546::7:41792313-41794314(+)
Zm00001d007032::2:220446263-220448264(-)
Zm00001d051963::4:175448488-175450489(+)
Zm00001d052329::4:187322797-187324798(+)
Zm00001d008174::8:254794-256795(+)
Zm00001d051662::4:165923828-165925829(+)
Zm00001d019510::7:38450080-38452081(-)
Zm00001d050845::4:126551438-126553439(-)
Zm00001d026637::10:149252503-149254504(-)
Zm00001d031091::1:176787195-176789196(-)
Zm00001d034544::1:295926000-295928001(-)
Zm00001d013741::5:19006679-19008680(+)
Zm00001d047046::9:116599221-116601222(-)
Zm00001d023694::10:15873649-15875650(+)
Zm00001d046511::9:93193009-93195010(+)
Zm00001d023260::10:1515188-1517189(-)
Zm00001d048421::9:155964623-155966624(+)
Zm00001d014924::5:68747841-68749842(-)
Zm00001d051964::4:175483094-175485095(+)
Zm00001d054106::4:246780464-246782465(-)
Zm00001d045424::9:21656810-21658811(+)
Zm00001d029347::1:66822045-66824046(+)
Zm00001d040670::3:57105637-57107638(+)
Zm00001d050920::4:131272985-131274986(-)
Zm00001d013113::5:4875256-4877257(+)
Zm00001d013592::5:15030676-15032677(+)
Zm00001d015622::5:101915008-101917009(-)
Zm00001d020329::7:106856633-106858634(-)
Zm00001d003846::2:61942772-61944773(+)
Zm00001d047392::9:128628344-128630345(-)
Zm00001d052682::4:197134757-197136758(+)
Zm00001d047165::9:120509116-120511117(+)
Zm00001d009908::8:88823985-88825986(-)
Zm00001d013031::5:3487431-3489432(-)
Zm00001d050285::4:78792180-78794181(-)
Zm00001d049183::4:19621482-19623483(+)
Zm00001d021721::7:161422984-161424985(+)
Zm00001d050921::4:131332046-131334047(-)
Zm00001d027790::1:13574887-13576888(+)
Zm00001d034254::1:288023049-288025050(+)
Zm00001d031411::1:189276583-189278584(+)
Zm00001d031581::1:195387114-195389115(+)
Zm00001d035666::6:40033183-40035184(-)
Zm00001d050934::4:132599859-132601860(-)
Zm00001d012846::5:1069925-1071926(+)
Zm00001d024209::10:56567177-56569178(+)
Zm00001d045434::9:22057282-22059283(+)
Zm00001d050217::4:74114075-74116076(+)
Zm00001d041445::3:120203784-120205785(-)
Zm00001d033344::1:259648859-259650860(+)
Zm00001d029251::1:63858101-63860102(-)
Zm00001d044180::3:221250420-221252421(-)
Zm00001d036467::6:89397476-89399477(+)
Zm00001d017573::5:200046156-200048157(+)
Zm00001d023747::10:18440248-18442249(+)
Zm00001d024910::10:94436593-94438594(-)
Zm00001d006620::2:212768253-212770254(-)
Zm00001d014679::5:58660856-58662857(-)
Zm00001d008488::8:10007649-10009650(-)
Zm00001d044865::9:5838914-5840915(+)
Zm00001d010145::8:101315097-101317098(+)
```
