## Supplementary material for "A comprehensive map of preferentially located motifs reveals distinct proximal *cis*-regulatory elements in plants": GCCCATGT_containing_gene_set.txt

```
#Occurences of GCCCATGT between -131 and -52 (positions relative to the transcription start site)
#138 sequences with GCCCATGT in this interval
#0.53% of the sequences in promoter set with GCCCATGT (set with 25847 sequences)
Zm00001d006921::2:219363980-219365981(-)
Zm00001d016555::5:167242146-167244147(-)
Zm00001d037712::6:134856905-134858906(-)
Zm00001d006198::2:201390905-201392906(+)
Zm00001d023499::10:7372616-7374617(+)
Zm00001d049062::4:14560379-14562380(+)
Zm00001d006620::2:212768253-212770254(-)
Zm00001d028153::1:24327397-24329398(+)
Zm00001d042908::3:183665898-183667899(+)
Zm00001d034550::1:296026785-296028786(+)
Zm00001d003620::2:50643374-50645375(+)
Zm00001d033109::1:250345462-250347463(+)
Zm00001d024755::10:86463325-86465326(+)
Zm00001d039189::6:172191072-172193073(+)
Zm00001d010528::8:119335133-119337134(+)
Zm00001d006872::2:218310719-218312720(+)
Zm00001d043337::3:197012308-197014309(+)
Zm00001d034018::1:281283263-281285264(-)
Zm00001d044469::3:229014560-229016561(-)
Zm00001d032686::1:234434967-234436968(-)
Zm00001d020853::7:134782766-134784767(-)
Zm00001d017150::5:187066099-187068100(+)
Zm00001d026589::10:148510792-148512793(-)
Zm00001d028366::1:32273659-32275660(-)
Zm00001d044990::9:9469711-9471712(+)
Zm00001d027281::1:1611185-1613186(-)
Zm00001d010979::8:135745115-135747116(-)
Zm00001d053628::4:237245485-237247486(-)
Zm00001d019568::7:43322372-43324373(-)
Zm00001d027941::1:18017603-18019604(+)
Zm00001d012868::5:1368110-1370111(+)
Zm00001d050384::4:85017865-85019866(+)
Zm00001d035540::6:31624077-31626078(+)
Zm00001d022072::7:169442212-169444213(-)
Zm00001d021238::7:146668318-146670319(+)
Zm00001d050845::4:126551438-126553439(-)
Zm00001d030542::1:142570655-142572656(-)
Zm00001d026339::10:143809082-143811083(+)
Zm00001d012794::5:35120-37121(-)
Zm00001d052003::4:176259589-176261590(+)
Zm00001d053312::4:225551798-225553799(+)
Zm00001d024723::10:85132656-85134657(-)
Zm00001d013702::5:17941345-17943346(+)
Zm00001d012980::5:2689331-2691332(-)
Zm00001d009392::8:62053402-62055403(-)
Zm00001d044792::9:2511212-2513213(+)
Zm00001d038106::6:148099109-148101110(-)
Zm00001d007434::2:231635154-231637155(-)
Zm00001d024935::10:95668575-95670576(-)
Zm00001d033559::1:267203932-267205933(+)
Zm00001d023580::10:10652242-10654243(+)
Zm00001d041823::3:139336323-139338324(+)
Zm00001d029039::1:55704461-55706462(-)
Zm00001d006871::2:218311556-218313557(-)
Zm00001d033993::1:280604769-280606770(-)
Zm00001d011256::8:144696318-144698319(+)
Zm00001d041250::3:108227077-108229078(-)
Zm00001d022438::7:177701400-177703401(+)
Zm00001d009789::8:81397278-81399279(+)
Zm00001d053964::4:244384253-244386254(+)
Zm00001d034240::1:287652510-287654511(+)
Zm00001d040584::3:51597999-51600000(-)
Zm00001d021508::7:154480340-154482341(+)
Zm00001d029031::1:55377850-55379851(-)
Zm00001d051632::4:165125612-165127613(-)
Zm00001d012513::8:175876039-175878040(-)
Zm00001d012821::5:897463-899464(+)
Zm00001d013267::5:7485929-7487930(+)
Zm00001d031436::1:190174691-190176692(+)
Zm00001d014727::5:60852181-60854182(-)
Zm00001d039505::3:6099056-6101057(-)
Zm00001d047253::9:124184371-124186372(-)
Zm00001d027790::1:13574887-13576888(+)
Zm00001d039131::6:170731406-170733407(+)
Zm00001d022330::7:175564823-175566824(-)
Zm00001d007436::2:231671921-231673922(+)
Zm00001d021721::7:161422984-161424985(+)
Zm00001d050942::4:132810605-132812606(-)
Zm00001d051507::4:160711320-160713321(-)
Zm00001d039619::3:9227412-9229413(-)
Zm00001d012800::5:121597-123598(-)
Zm00001d031845::1:203916873-203918874(-)
Zm00001d014933::5:68957964-68959965(+)
Zm00001d004546::2:117282317-117284318(-)
Zm00001d003139::2:33433708-33435709(-)
Zm00001d030540::1:142548240-142550241(-)
Zm00001d035313::6:20659971-20661972(+)
Zm00001d011255::8:144689376-144691377(+)
Zm00001d035124::6:6262474-6264475(+)
Zm00001d044008::3:216389525-216391526(+)
Zm00001d041352::3:113919292-113921293(-)
Zm00001d021898::7:165623583-165625584(-)
Zm00001d044277::3:223828097-223830098(+)
Zm00001d047492::9:132369594-132371595(+)
Zm00001d008662::8:16397517-16399518(+)
Zm00001d051986::4:175910945-175912946(+)
Zm00001d028894::1:49986303-49988304(+)
Zm00001d040595::3:52235035-52237036(+)
Zm00001d033728::1:272360410-272362411(-)
Zm00001d051339::4:155193894-155195895(+)
Zm00001d028341::1:31328361-31330362(-)
Zm00001d009060::8:33881709-33883710(+)
Zm00001d006522::2:210461241-210463242(+)
Zm00001d018157::5:215694787-215696788(-)
Zm00001d052682::4:197134757-197136758(+)
Zm00001d013402::5:10470562-10472563(+)
Zm00001d026281::10:142755580-142757581(-)
Zm00001d017845::5:208601873-208603874(+)
Zm00001d014867::5:66266658-66268659(-)
Zm00001d013150::5:5447941-5449942(+)
Zm00001d039020::6:168820774-168822775(+)
Zm00001d012679::8:178497950-178499951(+)
Zm00001d003658::2:52834538-52836539(+)
Zm00001d037290::6:119544319-119546320(+)
Zm00001d042967::3:185333444-185335445(-)
Zm00001d008421::8:8274968-8276969(+)
Zm00001d008663::8:16397517-16399518(+)
Zm00001d030131::1:108197145-108199146(-)
Zm00001d041915::3:143334761-143336762(-)
Zm00001d020180::7:97815401-97817402(+)
Zm00001d007324::2:228475189-228477190(+)
Zm00001d048505::9:157484523-157486524(+)
Zm00001d021636::7:158766199-158768200(-)
Zm00001d041522::3:125846114-125848115(-)
Zm00001d017368::5:193710943-193712944(-)
Zm00001d021899::7:165622731-165624732(+)
Zm00001d003846::2:61942772-61944773(+)
Zm00001d004147::2:86357747-86359748(+)
Zm00001d030357::1:125678067-125680068(-)
Zm00001d034013::1:281176632-281178633(-)
Zm00001d014419::5:45787478-45789479(-)
Zm00001d049798::4:45042329-45044330(-)
Zm00001d042569::3:172233022-172235023(-)
Zm00001d003376::2:42144658-42146659(-)
Zm00001d048252::9:153248994-153250995(+)
Zm00001d007205::2:224665210-224667211(+)
Zm00001d007215::2:224901478-224903479(-)
Zm00001d004579::2:119279214-119281215(+)
```
