## Supplementary material for "A comprehensive map of preferentially located motifs reveals distinct proximal *cis*-regulatory elements in plants": GCCCATTG_containing_gene_set.txt

```
#Occurences of GCCCATTG between -119 and 13 (positions relative to the transcription start site)
#161 sequences with GCCCATTG in this interval
#0.62% of the sequences in promoter set with GCCCATTG (set with 25847 sequences)
Zm00001d023846::10:24409754-24411755(-)
Zm00001d053851::4:242206040-242208041(+)
Zm00001d028745::1:45170666-45172667(-)
Zm00001d006421::2:207462689-207464690(-)
Zm00001d035947::6:61615989-61617990(+)
Zm00001d013597::5:15094406-15096407(+)
Zm00001d049297::4:25081947-25083948(+)
Zm00001d003268::2:38414595-38416596(+)
Zm00001d003589::2:49081554-49083555(-)
Zm00001d043404::3:198920691-198922692(-)
Zm00001d001923::2:2985845-2987846(+)
Zm00001d031408::1:189263851-189265852(-)
Zm00001d044647::3:233931553-233933554(-)
Zm00001d030720::1:155601448-155603449(-)
Zm00001d003427::2:43981071-43983072(+)
Zm00001d047426::9:129718474-129720475(-)
Zm00001d048382::9:155282324-155284325(+)
Zm00001d012667::8:178313695-178315696(-)
Zm00001d019110::7:17239258-17241259(+)
Zm00001d008956::8:26971110-26973111(-)
Zm00001d039448::3:4609408-4611409(-)
Zm00001d008498::8:10452690-10454691(-)
Zm00001d054078::4:245973500-245975501(-)
Zm00001d019343::7:28783536-28785537(+)
Zm00001d009849::8:85008274-85010275(+)
Zm00001d051986::4:175910945-175912946(+)
Zm00001d013310::5:8297661-8299662(-)
Zm00001d033652::1:269688389-269690390(-)
Zm00001d045276::9:17748278-17750279(-)
Zm00001d032529::1:229631218-229633219(+)
Zm00001d051386::4:156630845-156632846(-)
Zm00001d004342::2:105060519-105062520(-)
Zm00001d009690::8:76113307-76115308(+)
Zm00001d005334::2:169842172-169844173(-)
Zm00001d040006::3:22672741-22674742(-)
Zm00001d037602::6:131215573-131217574(+)
Zm00001d018829::7:6685260-6687261(+)
Zm00001d003426::2:43981918-43983919(-)
Zm00001d013496::5:12778538-12780539(+)
Zm00001d033945::1:279364513-279366514(-)
Zm00001d024507::10:74836083-74838084(-)
Zm00001d053144::4:216039839-216041840(-)
Zm00001d034600::1:297591731-297593732(+)
Zm00001d052198::4:183150465-183152466(+)
Zm00001d033402::1:261931258-261933259(-)
Zm00001d004023::2:76330602-76332603(-)
Zm00001d007980::2:244420307-244422308(-)
Zm00001d037427::6:125219071-125221072(+)
Zm00001d032677::1:233886231-233888232(-)
Zm00001d004979::2:151906566-151908567(-)
Zm00001d032173::1:215570476-215572477(-)
Zm00001d027302::1:2288900-2290901(-)
Zm00001d033799::1:274085265-274087266(-)
Zm00001d010493::8:117897967-117899968(+)
Zm00001d025892::10:133209504-133211505(+)
Zm00001d014969::5:70571393-70573394(+)
Zm00001d012679::8:178497950-178499951(+)
Zm00001d028787::1:46393053-46395054(-)
Zm00001d052820::4:202008935-202010936(-)
Zm00001d036940::6:106868520-106870521(+)
Zm00001d046690::9:102459302-102461303(-)
Zm00001d011706::8:159304873-159306874(+)
Zm00001d013977::5:26990222-26992223(-)
Zm00001d032153::1:214584359-214586360(-)
Zm00001d001917::2:2906262-2908263(+)
Zm00001d011397::8:149487188-149489189(+)
Zm00001d053830::4:241980672-241982673(-)
Zm00001d015389::5:87825980-87827981(+)
Zm00001d039617::3:9161435-9163436(-)
Zm00001d037818::6:138774534-138776535(-)
Zm00001d028631::1:41459124-41461125(-)
Zm00001d021726::7:161514014-161516015(-)
Zm00001d006861::2:218048436-218050437(-)
Zm00001d051754::4:168925959-168927960(-)
Zm00001d022258::7:173806243-173808244(+)
Zm00001d002708::2:19919390-19921391(-)
Zm00001d035044::6:3021913-3023914(+)
Zm00001d045353::9:19415379-19417380(+)
Zm00001d017765::5:206193944-206195945(+)
Zm00001d005996::2:194929994-194931995(+)
Zm00001d010604::8:121655398-121657399(+)
Zm00001d002148::2:6812815-6814816(+)
Zm00001d033297::1:258048135-258050136(-)
Zm00001d049944::4:54584079-54586080(-)
Zm00001d047766::9:141350630-141352631(-)
Zm00001d054001::4:244880370-244882371(+)
Zm00001d025435::10:118617915-118619916(+)
Zm00001d027321::1:2882038-2884039(+)
Zm00001d040735::3:60816483-60818484(+)
Zm00001d020877::7:135223788-135225789(+)
Zm00001d049190::4:19775642-19777643(-)
Zm00001d038525::6:159265341-159267342(+)
Zm00001d025745::10:128268122-128270123(-)
Zm00001d048524::9:157771028-157773029(+)
Zm00001d045949::9:49022774-49024775(-)
Zm00001d053877::4:242756831-242758832(-)
Zm00001d020808::7:133521164-133523165(-)
Zm00001d010189::8:103429916-103431917(+)
Zm00001d037113::6:112718410-112720411(+)
Zm00001d005102::2:158277323-158279324(-)
Zm00001d004805::2:140439581-140441582(+)
Zm00001d017487::5:197368312-197370313(-)
Zm00001d032923::1:243211162-243213163(-)
Zm00001d022172::7:171727473-171729474(-)
Zm00001d049662::4:39068154-39070155(+)
Zm00001d020157::7:96210715-96212716(-)
Zm00001d039350::3:2362476-2364477(-)
Zm00001d023439::10:5627082-5629083(+)
Zm00001d015132::5:76750376-76752377(+)
Zm00001d029272::1:64436730-64438731(+)
Zm00001d014025::5:29086457-29088458(+)
Zm00001d041712::3:134637180-134639181(+)
Zm00001d050315::4:80631275-80633276(-)
Zm00001d043095::3:189144066-189146067(-)
Zm00001d028417::1:34223088-34225089(-)
Zm00001d048469::9:156848937-156850938(+)
Zm00001d019351::7:29361036-29363037(+)
Zm00001d020441::7:114583964-114585965(-)
Zm00001d051932::4:174798676-174800677(+)
Zm00001d039422::3:3903035-3905036(+)
Zm00001d010867::8:131311264-131313265(+)
Zm00001d029140::1:60228491-60230492(-)
Zm00001d037268::6:118876464-118878465(+)
Zm00001d040426::3:42868038-42870039(-)
Zm00001d035169::6:7516602-7518603(-)
Zm00001d015082::5:74803910-74805911(+)
Zm00001d020399::7:111340017-111342018(-)
Zm00001d008559::8:12960523-12962524(+)
Zm00001d046592::9:97673764-97675765(-)
Zm00001d014688::5:59058809-59060810(+)
Zm00001d006613::2:212610024-212612025(+)
Zm00001d045559::9:26670968-26672969(+)
Zm00001d009176::8:41015792-41017793(-)
Zm00001d002250::2:8962030-8964031(+)
Zm00001d030707::1:154852895-154854896(+)
Zm00001d043405::3:198919771-198921772(+)
Zm00001d028668::1:42434220-42436221(+)
Zm00001d047767::9:141349783-141351784(+)
Zm00001d052566::4:193334482-193336483(-)
Zm00001d027371::1:3911355-3913356(+)
Zm00001d025160::10:106962802-106964803(+)
Zm00001d043566::3:204181463-204183464(+)
Zm00001d011823::8:162145755-162147756(-)
Zm00001d037536::6:128540034-128542035(+)
Zm00001d028572::1:39464072-39466073(-)
Zm00001d021615::7:158115283-158117284(-)
Zm00001d011224::8:143655471-143657472(-)
Zm00001d040332::3:38383438-38385439(+)
Zm00001d018332::5:218587058-218589059(+)
Zm00001d032238::1:218357028-218359029(+)
Zm00001d035906::6:59297790-59299791(-)
Zm00001d002433::2:12558055-12560056(+)
Zm00001d039102::6:170103242-170105243(-)
Zm00001d003159::2:33996132-33998133(+)
Zm00001d024631::10:81311502-81313503(+)
Zm00001d013330::5:8782247-8784248(-)
Zm00001d045133::9:13841691-13843692(-)
Zm00001d029956::1:96452209-96454210(-)
Zm00001d048089::9:149894859-149896860(+)
Zm00001d019247::7:23763337-23765338(+)
Zm00001d021936::7:166381607-166383608(+)
```
