## Supplementary material for "A comprehensive map of preferentially located motifs reveals distinct proximal *cis*-regulatory elements in plants": GCCCCACA_containing_gene_set.txt

```
#Occurences of GCCCCACA between -124 and -30 (positions relative to the transcription start site)
#132 sequences with GCCCCACA in this interval
#0.51% of the sequences in promoter set with GCCCCACA (set with 25847 sequences)
Zm00001d039859::3:16953873-16955874(+)
Zm00001d013406::5:10495907-10497908(+)
Zm00001d038513::6:159015418-159017419(+)
Zm00001d002630::2:17335899-17337900(+)
Zm00001d022357::7:176106966-176108967(-)
Zm00001d018694::7:2694986-2696987(-)
Zm00001d034062::1:282853910-282855911(-)
Zm00001d020312::7:105612989-105614990(-)
Zm00001d021303::7:148336373-148338374(-)
Zm00001d052264::4:185239004-185241005(-)
Zm00001d015852::5:126371117-126373118(+)
Zm00001d027412::1:4736331-4738332(-)
Zm00001d042653::3:175442592-175444593(-)
Zm00001d038747::6:163791410-163793411(+)
Zm00001d018130::5:214937675-214939676(+)
Zm00001d020340::7:107531913-107533914(-)
Zm00001d010894::8:132434291-132436292(+)
Zm00001d008282::8:3984928-3986929(+)
Zm00001d026382::10:144821602-144823603(-)
Zm00001d010907::8:132969521-132971522(+)
Zm00001d026190::10:140564669-140566670(-)
Zm00001d028114::1:23263704-23265705(+)
Zm00001d039138::6:170945268-170947269(+)
Zm00001d021177::7:145079243-145081244(+)
Zm00001d035542::6:31732631-31734632(-)
Zm00001d009552::8:70004555-70006556(+)
Zm00001d003850::2:62446754-62448755(+)
Zm00001d032532::1:229808076-229810077(+)
Zm00001d008839::8:22131761-22133762(-)
Zm00001d006903::2:219060185-219062186(-)
Zm00001d043900::3:213324061-213326062(+)
Zm00001d014344::5:42063893-42065894(-)
Zm00001d043970::3:215384926-215386927(+)
Zm00001d011256::8:144696318-144698319(+)
Zm00001d034819::1:302899635-302901636(+)
Zm00001d006344::2:205087494-205089495(-)
Zm00001d003457::2:44954297-44956298(-)
Zm00001d028436::1:34958313-34960314(+)
Zm00001d011562::8:154554680-154556681(-)
Zm00001d022360::7:176106092-176108093(+)
Zm00001d045675::9:32690187-32692188(-)
Zm00001d036442::6:88735780-88737781(-)
Zm00001d001847::2:1803262-1805263(+)
Zm00001d008869::8:23367500-23369501(-)
Zm00001d006433::2:207977394-207979395(+)
Zm00001d026111::10:138697896-138699897(+)
Zm00001d026532::10:147795158-147797159(+)
Zm00001d017470::5:196856756-196858757(-)
Zm00001d030999::1:172724670-172726671(-)
Zm00001d024403::10:68998623-69000624(+)
Zm00001d026206::10:140898618-140900619(-)
Zm00001d002137::2:6506837-6508838(+)
Zm00001d006900::2:219017357-219019358(-)
Zm00001d033503::1:264686956-264688957(+)
Zm00001d053697::4:239405894-239407895(-)
Zm00001d034553::1:296077643-296079644(-)
Zm00001d003147::2:33763018-33765019(+)
Zm00001d022257::7:173795679-173797680(+)
Zm00001d023914::10:27978117-27980118(+)
Zm00001d054016::4:245192706-245194707(-)
Zm00001d038753::6:163897697-163899698(-)
Zm00001d040733::3:60678331-60680332(+)
Zm00001d025774::10:129134981-129136982(-)
Zm00001d019944::7:78415094-78417095(+)
Zm00001d008962::8:27582506-27584507(+)
Zm00001d025141::10:106320737-106322738(-)
Zm00001d042029::3:147843010-147845011(-)
Zm00001d017979::5:211211017-211213018(-)
Zm00001d049597::4:36829052-36831053(+)
Zm00001d025381::10:116548226-116550227(+)
Zm00001d010806::8:128424828-128426829(-)
Zm00001d011424::8:150157418-150159419(+)
Zm00001d017871::5:209240549-209242550(+)
Zm00001d007800::2:239870912-239872913(+)
Zm00001d017444::5:196014267-196016268(-)
Zm00001d027506::1:7026837-7028838(+)
Zm00001d029497::1:73246277-73248278(-)
Zm00001d029649::1:81320664-81322665(-)
Zm00001d020602::7:124319599-124321600(+)
Zm00001d018214::5:216734828-216736829(-)
Zm00001d025777::10:129244747-129246748(-)
Zm00001d033292::1:257771868-257773869(-)
Zm00001d023478::10:6909544-6911545(-)
Zm00001d049649::4:38704843-38706844(+)
Zm00001d028694::1:43351163-43353164(-)
Zm00001d025149::10:106637758-106639759(-)
Zm00001d021708::7:160897119-160899120(+)
Zm00001d013402::5:10470562-10472563(+)
Zm00001d022356::7:176087593-176089594(+)
Zm00001d002256::2:9053729-9055730(+)
Zm00001d009858::8:85449021-85451022(-)
Zm00001d038841::6:165639478-165641479(-)
Zm00001d013859::5:23080312-23082313(+)
Zm00001d024522::10:75942179-75944180(+)
Zm00001d029081::1:57326129-57328130(+)
Zm00001d018376::5:219493165-219495166(-)
Zm00001d039768::3:14320986-14322987(+)
Zm00001d036222::6:77848935-77850936(-)
Zm00001d014030::5:29409586-29411587(-)
Zm00001d012952::5:2324748-2326749(+)
Zm00001d023377::10:4285888-4287889(-)
Zm00001d005542::2:178099857-178101858(-)
Zm00001d027352::1:3487905-3489906(+)
Zm00001d038999::6:168514079-168516080(-)
Zm00001d021232::7:146618229-146620230(+)
Zm00001d041192::3:104342808-104344809(-)
Zm00001d022598::7:180749818-180751819(-)
Zm00001d042180::3:155196444-155198445(+)
Zm00001d021172::7:144962371-144964372(+)
Zm00001d042724::3:178239616-178241617(-)
Zm00001d048310::9:154331719-154333720(-)
Zm00001d005035::2:155212640-155214641(+)
Zm00001d019325::7:27935922-27937923(+)
Zm00001d033967::1:279845128-279847129(-)
Zm00001d015134::5:76822752-76824753(-)
Zm00001d036387::6:86347063-86349064(+)
Zm00001d048340::9:154751482-154753483(+)
Zm00001d012339::8:172715719-172717720(+)
Zm00001d031331::1:186313042-186315043(+)
Zm00001d044365::3:226292498-226294499(+)
Zm00001d014944::5:69326117-69328118(+)
Zm00001d003598::2:49331406-49333407(+)
Zm00001d002531::2:14792758-14794759(+)
Zm00001d037325::6:121211858-121213859(-)
Zm00001d041420::3:118470628-118472629(-)
Zm00001d038754::6:163896824-163898825(+)
Zm00001d014084::5:31805005-31807006(+)
Zm00001d045581::9:27257062-27259063(+)
Zm00001d028201::1:26040024-26042025(+)
Zm00001d003249::2:37855560-37857561(+)
Zm00001d034835::1:303404046-303406047(+)
Zm00001d026084::10:138075729-138077730(+)
```
