## Supplementary material for "A comprehensive map of preferentially located motifs reveals distinct proximal *cis*-regulatory elements in plants": GCCCCATC_containing_gene_set.txt

```
#Occurences of GCCCCATC between 156 and 239 (positions relative to the transcription start site)
#170 sequences with GCCCCATC in this interval
#0.66% of the sequences in promoter set with GCCCCATC (set with 25847 sequences)
Zm00001d018983::7:11822230-11824231(-)
Zm00001d037182::6:114980685-114982686(-)
Zm00001d028910::1:50773678-50775679(+)
Zm00001d003052::2:30532877-30534878(+)
Zm00001d019091::7:15906559-15908560(+)
Zm00001d053130::4:215059154-215061155(+)
Zm00001d018850::7:7303719-7305720(+)
Zm00001d042908::3:183665898-183667899(+)
Zm00001d026689::10:150018962-150020963(+)
Zm00001d044442::3:228222198-228224199(-)
Zm00001d051149::4:145960155-145962156(-)
Zm00001d022273::7:174099402-174101403(-)
Zm00001d044908::9:6928876-6930877(-)
Zm00001d047003::9:114946665-114948666(-)
Zm00001d030408::1:130193834-130195835(-)
Zm00001d028627::1:41304516-41306517(+)
Zm00001d003064::2:30989377-30991378(-)
Zm00001d034623::1:298181472-298183473(+)
Zm00001d014129::5:33517264-33519265(-)
Zm00001d002433::2:12558055-12560056(+)
Zm00001d004707::2:132464818-132466819(-)
Zm00001d034098::1:283982507-283984508(-)
Zm00001d042899::3:183381604-183383605(+)
Zm00001d051546::4:162066108-162068109(-)
Zm00001d009022::8:30342999-30345000(-)
Zm00001d030720::1:155601448-155603449(-)
Zm00001d035182::6:8512092-8514093(-)
Zm00001d008351::8:6137610-6139611(-)
Zm00001d012504::8:175571043-175573044(+)
Zm00001d024677::10:83364608-83366609(+)
Zm00001d010883::8:132078893-132080894(-)
Zm00001d008689::8:17233266-17235267(-)
Zm00001d027497::1:6568719-6570720(-)
Zm00001d012531::8:176196684-176198685(+)
Zm00001d042738::3:178548927-178550928(+)
Zm00001d031017::1:173657022-173659023(+)
Zm00001d010842::8:129925980-129927981(-)
Zm00001d046840::9:108234040-108236041(+)
Zm00001d019307::7:26972104-26974105(-)
Zm00001d005402::2:172686824-172688825(+)
Zm00001d019446::7:34278474-34280475(-)
Zm00001d016993::5:182193582-182195583(-)
Zm00001d025203::10:108936840-108938841(+)
Zm00001d018370::5:219424130-219426131(-)
Zm00001d017091::5:185088819-185090820(-)
Zm00001d038435::6:157228078-157230079(-)
Zm00001d009749::8:79540245-79542246(+)
Zm00001d053985::4:244601287-244603288(-)
Zm00001d018219::5:216821799-216823800(+)
Zm00001d024274::10:61038274-61040275(-)
Zm00001d026098::10:138414811-138416812(+)
Zm00001d005094::2:158025179-158027180(+)
Zm00001d029986::1:97653344-97655345(-)
Zm00001d022088::7:169842560-169844561(+)
Zm00001d010229::8:104833191-104835192(+)
Zm00001d011716::8:159804716-159806717(-)
Zm00001d018419::5:220379039-220381040(-)
Zm00001d011965::8:165284178-165286179(+)
Zm00001d040590::3:51910705-51912706(-)
Zm00001d050411::4:86645579-86647580(-)
Zm00001d009148::8:39627177-39629178(-)
Zm00001d006183::2:200913087-200915088(+)
Zm00001d018642::7:1469899-1471900(-)
Zm00001d025784::10:129515198-129517199(+)
Zm00001d037601::6:131166533-131168534(+)
Zm00001d045056::9:11220091-11222092(+)
Zm00001d018501::5:221877894-221879895(-)
Zm00001d023914::10:27978117-27980118(+)
Zm00001d027374::1:3967856-3969857(-)
Zm00001d052726::4:199112326-199114327(+)
Zm00001d015227::5:80074456-80076457(-)
Zm00001d043791::3:210263429-210265430(+)
Zm00001d027230::1:42788-44789(+)
Zm00001d010985::8:135927139-135929140(+)
Zm00001d044335::3:225399780-225401781(+)
Zm00001d011256::8:144696318-144698319(+)
Zm00001d041099::3:97293082-97295083(-)
Zm00001d038849::6:165817952-165819953(+)
Zm00001d025326::10:114254786-114256787(-)
Zm00001d035841::6:54798424-54800425(-)
Zm00001d019907::7:74658567-74660568(-)
Zm00001d010309::8:109065994-109067995(+)
Zm00001d011994::8:166062977-166064978(+)
Zm00001d013834::5:21904913-21906914(+)
Zm00001d012497::8:175494958-175496959(+)
Zm00001d046953::9:112764885-112766886(-)
Zm00001d053928::4:243720007-243722008(-)
Zm00001d046242::9:76067576-76069577(+)
Zm00001d030707::1:154852895-154854896(+)
Zm00001d016448::5:162678162-162680163(+)
Zm00001d040571::3:50762484-50764485(+)
Zm00001d036416::6:87487092-87489093(-)
Zm00001d038209::6:151720207-151722208(-)
Zm00001d046866::9:108594891-108596892(+)
Zm00001d036434::6:88293257-88295258(+)
Zm00001d014773::5:62638383-62640384(+)
Zm00001d024305::10:63042731-63044732(+)
Zm00001d021962::7:167203851-167205852(+)
Zm00001d035312::6:20660921-20662922(-)
Zm00001d043314::3:196109381-196111382(-)
Zm00001d006180::2:200832631-200834632(-)
Zm00001d051534::4:161757812-161759813(-)
Zm00001d035319::6:21083604-21085605(-)
Zm00001d048198::9:152253919-152255920(-)
Zm00001d018056::5:213280597-213282598(-)
Zm00001d039299::3:1289082-1291083(+)
Zm00001d027233::1:117811-119812(-)
Zm00001d039000::6:168517823-168519824(-)
Zm00001d042338::3:162005788-162007789(+)
Zm00001d033189::1:253287229-253289230(-)
Zm00001d018667::7:2190453-2192454(+)
Zm00001d018383::5:219687533-219689534(+)
Zm00001d048455::9:156680959-156682960(-)
Zm00001d017717::5:205081474-205083475(+)
Zm00001d028352::1:31682216-31684217(+)
Zm00001d008176::8:334770-336771(-)
Zm00001d044717::9:66530-68531(-)
Zm00001d008545::8:12511539-12513540(+)
Zm00001d019578::7:44226806-44228807(+)
Zm00001d035023::6:2022260-2024261(+)
Zm00001d001906::2:2648329-2650330(-)
Zm00001d043497::3:201862820-201864821(-)
Zm00001d034077::1:283422969-283424970(-)
Zm00001d052741::4:199480933-199482934(-)
Zm00001d048970::4:11120672-11122673(-)
Zm00001d024525::10:76308558-76310559(-)
Zm00001d046645::9:100366665-100368666(-)
Zm00001d010243::8:105778380-105780381(-)
Zm00001d005694::2:183652831-183654832(-)
Zm00001d031641::1:197110365-197112366(+)
Zm00001d030453::1:133432547-133434548(-)
Zm00001d010840::8:129743449-129745450(-)
Zm00001d009390::8:61814456-61816457(-)
Zm00001d016440::5:162373453-162375454(-)
Zm00001d009025::8:30573968-30575969(+)
Zm00001d012750::8:179692983-179694984(-)
Zm00001d051628::4:165059991-165061992(-)
Zm00001d050187::4:71550589-71552590(-)
Zm00001d044011::3:216449203-216451204(-)
Zm00001d004927::2:149222508-149224509(+)
Zm00001d050910::4:130224009-130226010(+)
Zm00001d004338::2:104458184-104460185(+)
Zm00001d048054::9:148993870-148995871(-)
Zm00001d033396::1:261793540-261795541(-)
Zm00001d007573::2:235064234-235066235(-)
Zm00001d037579::6:130351142-130353143(-)
Zm00001d024340::10:65655925-65657926(-)
Zm00001d034171::1:285662335-285664336(-)
Zm00001d028540::1:38646845-38648846(-)
Zm00001d043943::3:214376041-214378042(+)
Zm00001d009060::8:33881709-33883710(+)
Zm00001d025864::10:131916681-131918682(-)
Zm00001d003198::2:35387166-35389167(-)
Zm00001d003228::2:36829375-36831376(-)
Zm00001d053067::4:211989114-211991115(+)
Zm00001d012297::8:172060898-172062899(-)
Zm00001d046841::9:108250110-108252111(-)
Zm00001d009394::8:62167001-62169002(+)
Zm00001d046772::9:105167963-105169964(+)
Zm00001d035838::6:54310136-54312137(+)
Zm00001d041979::3:146470513-146472514(+)
Zm00001d038506::6:158829085-158831086(-)
Zm00001d039016::6:168725034-168727035(-)
Zm00001d025202::10:108878581-108880582(+)
Zm00001d029039::1:55704461-55706462(-)
Zm00001d018146::5:215513911-215515912(-)
Zm00001d010500::8:118162192-118164193(+)
Zm00001d046611::9:98770980-98772981(+)
Zm00001d013368::5:9964484-9966485(-)
Zm00001d020176::7:97551114-97553115(-)
```
