## Supplementary material for "A comprehensive map of preferentially located motifs reveals distinct proximal *cis*-regulatory elements in plants": GCCCCTAA_containing_gene_set.txt

```
#Occurences of GCCCCTAA between -917 and -883 (positions relative to the transcription start site)
#24 sequences with GCCCCTAA in this interval
#0.09% of the sequences in promoter set with GCCCCTAA (set with 25847 sequences)
Zm00001d045421::9:21572314-21574315(-)
Zm00001d018947::7:10204363-10206364(-)
Zm00001d016381::5:160205808-160207809(-)
Zm00001d023305::10:2591816-2593817(+)
Zm00001d010248::8:105911295-105913296(+)
Zm00001d012745::8:179578575-179580576(+)
Zm00001d004746::2:135722917-135724918(+)
Zm00001d041399::3:116659780-116661781(-)
Zm00001d043009::3:186347171-186349172(-)
Zm00001d045295::9:18160389-18162390(-)
Zm00001d012768::8:180442893-180444894(+)
Zm00001d033078::1:249826166-249828167(+)
Zm00001d005577::2:179273023-179275024(-)
Zm00001d048614::4:1309316-1311317(-)
Zm00001d002302::2:9800178-9802179(-)
Zm00001d010166::8:102645081-102647082(+)
Zm00001d028679::1:42782261-42784262(+)
Zm00001d003861::2:63435670-63437671(-)
Zm00001d050225::4:74665135-74667136(+)
Zm00001d022457::7:178108814-178110815(-)
Zm00001d040008::3:22784788-22786789(-)
Zm00001d019598::7:45815169-45817170(+)
Zm00001d037272::6:118966544-118968545(-)
Zm00001d004958::2:150679703-150681704(+)
```
