## Supplementary material for "A comprehensive map of preferentially located motifs reveals distinct proximal *cis*-regulatory elements in plants": GCCCTAGC_containing_gene_set.txt

```
#Occurences of GCCCTAGC between 14 and 160 (positions relative to the transcription start site)
#158 sequences with GCCCTAGC in this interval
#0.61% of the sequences in promoter set with GCCCTAGC (set with 25847 sequences)
Zm00001d015817::5:123623587-123625588(-)
Zm00001d035222::6:13560306-13562307(-)
Zm00001d006231::2:202413815-202415816(-)
Zm00001d040725::3:60283843-60285844(+)
Zm00001d030681::1:152752746-152754747(-)
Zm00001d020055::7:89023220-89025221(+)
Zm00001d031654::1:197508468-197510469(+)
Zm00001d029606::1:78908285-78910286(+)
Zm00001d011747::8:160681163-160683164(-)
Zm00001d001787::2:921535-923536(+)
Zm00001d054038::4:245453704-245455705(+)
Zm00001d052321::4:187089790-187091791(+)
Zm00001d033275::1:257128723-257130724(+)
Zm00001d031688::1:198648077-198650078(+)
Zm00001d047502::9:132767828-132769829(+)
Zm00001d033595::1:268071262-268073263(+)
Zm00001d032139::1:214258662-214260663(-)
Zm00001d033248::1:256099434-256101435(+)
Zm00001d020340::7:107531913-107533914(-)
Zm00001d008513::8:11206775-11208776(+)
Zm00001d026176::10:140368847-140370848(+)
Zm00001d039355::3:2449856-2451857(+)
Zm00001d053158::4:217091471-217093472(-)
Zm00001d006607::2:212376782-212378783(+)
Zm00001d050352::4:83019678-83021679(+)
Zm00001d015682::5:106609422-106611423(-)
Zm00001d026371::10:144456505-144458506(+)
Zm00001d002739::2:21113077-21115078(-)
Zm00001d002386::2:11645939-11647940(-)
Zm00001d021162::7:144349897-144351898(+)
Zm00001d029118::1:58539500-58541501(-)
Zm00001d052215::4:183478272-183480273(+)
Zm00001d031145::1:179593513-179595514(-)
Zm00001d041007::3:89964767-89966768(+)
Zm00001d041450::3:120561486-120563487(-)
Zm00001d036620::6:95016380-95018381(+)
Zm00001d021021::7:140566900-140568901(-)
Zm00001d042011::3:147227190-147229191(-)
Zm00001d035198::6:9591316-9593317(+)
Zm00001d034779::1:302130398-302132399(+)
Zm00001d048546::9:158464066-158466067(-)
Zm00001d021295::7:148138111-148140112(+)
Zm00001d022476::7:178366025-178368026(-)
Zm00001d006917::2:219344351-219346352(-)
Zm00001d017468::5:196755322-196757323(+)
Zm00001d041013::3:90300414-90302415(-)
Zm00001d048730::4:4424791-4426792(-)
Zm00001d035445::6:25935344-25937345(-)
Zm00001d053255::4:222640005-222642006(-)
Zm00001d018462::5:221236349-221238350(-)
Zm00001d026260::10:142284081-142286082(+)
Zm00001d034343::1:290264436-290266437(-)
Zm00001d053763::4:240663263-240665264(-)
Zm00001d029986::1:97653344-97655345(-)
Zm00001d027848::1:15125344-15127345(-)
Zm00001d010811::8:128622831-128624832(-)
Zm00001d010822::8:128817667-128819668(+)
Zm00001d015429::5:89663224-89665225(+)
Zm00001d009396::8:62193935-62195936(+)
Zm00001d028179::1:25575901-25577902(+)
Zm00001d051743::4:168624146-168626147(-)
Zm00001d010239::8:105574481-105576482(-)
Zm00001d053543::4:233529486-233531487(-)
Zm00001d008439::8:8698242-8700243(-)
Zm00001d049415::4:29862984-29864985(-)
Zm00001d009805::8:82285546-82287547(-)
Zm00001d041378::3:114800546-114802547(-)
Zm00001d054001::4:244880370-244882371(+)
Zm00001d024811::10:89006497-89008498(+)
Zm00001d007786::2:239628491-239630492(-)
Zm00001d019246::7:23703748-23705749(-)
Zm00001d015747::5:115889202-115891203(-)
Zm00001d014742::5:61157156-61159157(+)
Zm00001d050911::4:130236737-130238738(-)
Zm00001d019394::7:31623713-31625714(+)
Zm00001d018773::7:4823997-4825998(+)
Zm00001d048794::4:5639078-5641079(+)
Zm00001d017522::5:198557160-198559161(+)
Zm00001d038207::6:151571157-151573158(-)
Zm00001d015115::5:76227330-76229331(-)
Zm00001d039184::6:172146498-172148499(+)
Zm00001d004689::2:131243410-131245411(-)
Zm00001d037393::6:124237436-124239437(-)
Zm00001d048014::9:148008271-148010272(-)
Zm00001d007073::2:221458835-221460836(-)
Zm00001d041453::3:120946117-120948118(+)
Zm00001d042589::3:172880714-172882715(+)
Zm00001d012237::8:170723234-170725235(+)
Zm00001d018187::5:216021911-216023912(-)
Zm00001d045677::9:32738135-32740136(+)
Zm00001d017172::5:187958935-187960936(+)
Zm00001d049359::4:27805383-27807384(+)
Zm00001d052123::4:180321670-180323671(-)
Zm00001d010711::8:125263361-125265362(+)
Zm00001d014415::5:45482661-45484662(-)
Zm00001d021401::7:151060138-151062139(+)
Zm00001d037546::6:128893015-128895016(+)
Zm00001d013951::5:26013744-26015745(+)
Zm00001d018703::7:2762659-2764660(+)
Zm00001d049979::4:56764343-56766344(+)
Zm00001d018634::7:1394596-1396597(-)
Zm00001d005740::2:185577976-185579977(-)
Zm00001d001824::2:1525902-1527903(+)
Zm00001d018291::5:218046925-218048926(-)
Zm00001d023896::10:26770879-26772880(+)
Zm00001d039521::3:6776537-6778538(-)
Zm00001d015829::5:124549332-124551333(-)
Zm00001d015425::5:89570554-89572555(-)
Zm00001d002938::2:27447329-27449330(-)
Zm00001d024894::10:93454227-93456228(+)
Zm00001d039537::3:7529963-7531964(-)
Zm00001d037902::6:141548082-141550083(+)
Zm00001d039215::6:172887755-172889756(-)
Zm00001d037992::6:144485579-144487580(+)
Zm00001d041124::3:99064803-99066804(-)
Zm00001d027278::1:1490938-1492939(+)
Zm00001d053660::4:238364694-238366695(+)
Zm00001d044390::3:226839099-226841100(-)
Zm00001d040679::3:57628094-57630095(-)
Zm00001d044961::9:8300084-8302085(+)
Zm00001d048909::4:7804012-7806013(-)
Zm00001d038718::6:163325312-163327313(-)
Zm00001d007373::2:230077791-230079792(-)
Zm00001d043914::3:213720667-213722668(-)
Zm00001d008216::8:1517579-1519580(+)
Zm00001d019920::7:75838928-75840929(-)
Zm00001d048315::9:154453302-154455303(-)
Zm00001d051848::4:172177399-172179400(+)
Zm00001d045954::9:49568125-49570126(+)
Zm00001d019243::7:23658541-23660542(-)
Zm00001d012886::5:1607172-1609173(-)
Zm00001d015175::5:78402493-78404494(-)
Zm00001d021815::7:163542031-163544032(+)
Zm00001d019578::7:44226806-44228807(+)
Zm00001d013030::5:3475997-3477998(-)
Zm00001d041315::3:111767721-111769722(-)
Zm00001d034129::1:284691120-284693121(+)
Zm00001d052840::4:202384372-202386373(+)
Zm00001d042600::3:173132341-173134342(+)
Zm00001d008875::8:23554172-23556173(-)
Zm00001d037401::6:124583720-124585721(-)
Zm00001d026370::10:144457666-144459667(-)
Zm00001d016683::5:172411610-172413611(-)
Zm00001d033777::1:273465954-273467955(-)
Zm00001d038732::6:163538057-163540058(-)
Zm00001d022466::7:178211580-178213581(+)
Zm00001d002737::2:20917427-20919428(+)
Zm00001d009756::8:79843900-79845901(-)
Zm00001d036392::6:86654984-86656985(+)
Zm00001d039274::3:902020-904021(+)
Zm00001d024967::10:97278850-97280851(-)
Zm00001d018522::5:222429569-222431570(-)
Zm00001d027861::1:15581262-15583263(+)
Zm00001d034886::1:304713555-304715556(+)
Zm00001d052039::4:177051249-177053250(-)
Zm00001d037438::6:125422929-125424930(-)
Zm00001d018938::7:9827560-9829561(-)
Zm00001d005899::2:192212608-192214609(+)
```
