## Supplementary material for "A comprehensive map of preferentially located motifs reveals distinct proximal *cis*-regulatory elements in plants": GCCCTGCA_containing_gene_set.txt

```
#Occurences of GCCCTGCA between 229 and 367 (positions relative to the transcription start site)
#201 sequences with GCCCTGCA in this interval
#0.78% of the sequences in promoter set with GCCCTGCA (set with 25847 sequences)
Zm00001d030529::1:142029471-142031472(+)
Zm00001d010693::8:124736648-124738649(+)
Zm00001d015839::5:124939854-124941855(-)
Zm00001d014103::5:32616401-32618402(+)
Zm00001d048174::9:151405168-151407169(-)
Zm00001d048449::9:156617578-156619579(-)
Zm00001d018314::5:218301555-218303556(+)
Zm00001d013911::5:24437099-24439100(-)
Zm00001d049407::4:29597074-29599075(-)
Zm00001d009440::8:64598481-64600482(-)
Zm00001d007549::2:234536251-234538252(+)
Zm00001d017005::5:182537998-182539999(+)
Zm00001d020686::7:128316191-128318192(-)
Zm00001d040613::3:53997285-53999286(-)
Zm00001d039712::3:12778333-12780334(+)
Zm00001d042481::3:169067761-169069762(+)
Zm00001d042681::3:176767433-176769434(+)
Zm00001d051308::4:152681626-152683627(-)
Zm00001d013159::5:5562693-5564694(-)
Zm00001d014377::5:43564575-43566576(+)
Zm00001d049450::4:30708172-30710173(-)
Zm00001d044404::3:227293923-227295924(+)
Zm00001d047235::9:123530631-123532632(+)
Zm00001d038452::6:157514116-157516117(+)
Zm00001d037786::6:137823535-137825536(+)
Zm00001d042022::3:147650406-147652407(-)
Zm00001d008266::8:3529440-3531441(-)
Zm00001d041448::3:120542148-120544149(+)
Zm00001d008282::8:3984928-3986929(+)
Zm00001d040515::3:47729873-47731874(+)
Zm00001d031270::1:184550923-184552924(-)
Zm00001d052921::4:204931674-204933675(+)
Zm00001d015097::5:75306879-75308880(+)
Zm00001d034215::1:286964160-286966161(+)
Zm00001d032090::1:212244822-212246823(-)
Zm00001d002741::2:21194174-21196175(+)
Zm00001d026555::10:148045374-148047375(+)
Zm00001d006691::2:214478577-214480578(+)
Zm00001d031005::1:172963646-172965647(-)
Zm00001d029747::1:85171203-85173204(+)
Zm00001d032256::1:219174092-219176093(-)
Zm00001d041307::3:111412728-111414729(+)
Zm00001d024886::10:92759596-92761597(+)
Zm00001d046182::9:70091550-70093551(-)
Zm00001d019078::7:15497449-15499450(-)
Zm00001d035375::6:23620397-23622398(+)
Zm00001d023929::10:29153673-29155674(-)
Zm00001d006565::2:211026780-211028781(+)
Zm00001d005542::2:178099857-178101858(-)
Zm00001d025331::10:114369518-114371519(-)
Zm00001d047182::9:121101233-121103234(+)
Zm00001d004382::2:107684330-107686331(+)
Zm00001d014600::5:54831306-54833307(-)
Zm00001d033651::1:269682173-269684174(-)
Zm00001d011438::8:150481482-150483483(+)
Zm00001d050637::4:107950425-107952426(-)
Zm00001d033641::1:269357864-269359865(-)
Zm00001d045755::9:37241331-37243332(+)
Zm00001d040730::3:60564858-60566859(+)
Zm00001d017609::5:201476807-201478808(-)
Zm00001d008179::8:568988-570989(-)
Zm00001d048471::9:156893862-156895863(-)
Zm00001d039098::6:169965496-169967497(+)
Zm00001d028276::1:28856144-28858145(+)
Zm00001d048860::4:6568038-6570039(+)
Zm00001d018106::5:214441819-214443820(-)
Zm00001d009202::8:42457017-42459018(+)
Zm00001d051334::4:154983552-154985553(-)
Zm00001d034345::1:290275555-290277556(-)
Zm00001d003150::2:33813562-33815563(+)
Zm00001d014049::5:30730566-30732567(-)
Zm00001d049719::4:41374611-41376612(-)
Zm00001d007811::2:240139018-240141019(+)
Zm00001d046200::9:71543780-71545781(-)
Zm00001d008407::8:7955054-7957055(+)
Zm00001d008411::8:8045521-8047522(+)
Zm00001d032601::1:231677179-231679180(-)
Zm00001d043860::3:212355287-212357288(-)
Zm00001d033230::1:255242081-255244082(+)
Zm00001d012361::8:173018070-173020071(+)
Zm00001d004260::2:97691703-97693704(-)
Zm00001d026684::10:149856131-149858132(+)
Zm00001d011874::8:163449095-163451096(-)
Zm00001d041402::3:116827640-116829641(+)
Zm00001d015272::5:82357899-82359900(+)
Zm00001d007253::2:225740090-225742091(+)
Zm00001d052037::4:177038491-177040492(+)
Zm00001d052206::4:183206772-183208773(+)
Zm00001d025930::10:133976139-133978140(+)
Zm00001d040958::3:83069924-83071925(+)
Zm00001d013796::5:20391618-20393619(-)
Zm00001d018833::7:6812150-6814151(-)
Zm00001d043477::3:201447386-201449387(+)
Zm00001d022553::7:179904170-179906171(-)
Zm00001d045445::9:22320909-22322910(-)
Zm00001d035605::6:36428453-36430454(-)
Zm00001d048962::4:10901741-10903742(-)
Zm00001d037859::6:140000445-140002446(+)
Zm00001d039304::3:1402447-1404448(-)
Zm00001d018703::7:2762659-2764660(+)
Zm00001d022337::7:175700273-175702274(+)
Zm00001d050284::4:78466636-78468637(+)
Zm00001d021721::7:161422984-161424985(+)
Zm00001d049865::4:49253661-49255662(+)
Zm00001d018097::5:214128552-214130553(-)
Zm00001d038857::6:165912798-165914799(-)
Zm00001d015175::5:78402493-78404494(-)
Zm00001d008826::8:21795220-21797221(-)
Zm00001d010325::8:109749596-109751597(-)
Zm00001d008712::8:17569951-17571952(+)
Zm00001d051856::4:172487910-172489911(-)
Zm00001d030762::1:158943571-158945572(-)
Zm00001d016619::5:170321775-170323776(+)
Zm00001d022226::7:173092295-173094296(-)
Zm00001d017949::5:210672849-210674850(+)
Zm00001d051951::4:175146242-175148243(+)
Zm00001d031937::1:207437027-207439028(+)
Zm00001d039405::3:3512199-3514200(+)
Zm00001d001877::2:2219844-2221845(+)
Zm00001d032787::1:238160874-238162875(-)
Zm00001d016347::5:158598024-158600025(-)
Zm00001d011775::8:161299788-161301789(+)
Zm00001d009152::8:39849491-39851492(-)
Zm00001d020614::7:125135326-125137327(-)
Zm00001d032240::1:218511466-218513467(-)
Zm00001d027509::1:7070925-7072926(+)
Zm00001d028064::1:21882320-21884321(+)
Zm00001d018074::5:213808265-213810266(+)
Zm00001d043616::3:205314842-205316843(+)
Zm00001d029410::1:69324255-69326256(-)
Zm00001d038251::6:152417756-152419757(-)
Zm00001d053897::4:243334190-243336191(+)
Zm00001d003540::2:47416810-47418811(-)
Zm00001d038529::6:159349187-159351188(+)
Zm00001d042845::3:181887309-181889310(+)
Zm00001d007675::2:237257259-237259260(-)
Zm00001d031996::1:209095510-209097511(-)
Zm00001d038752::6:163890548-163892549(-)
Zm00001d035468::6:28124385-28126386(-)
Zm00001d029391::1:68664081-68666082(+)
Zm00001d037870::6:140469084-140471085(+)
Zm00001d047636::9:137785561-137787562(+)
Zm00001d038608::6:160894789-160896790(+)
Zm00001d011628::8:156684699-156686700(+)
Zm00001d047203::9:121848673-121850674(+)
Zm00001d002999::2:29173792-29175793(+)
Zm00001d038123::6:148735997-148737998(+)
Zm00001d022104::7:170389409-170391410(-)
Zm00001d018930::7:9615794-9617795(+)
Zm00001d035978::6:64146113-64148114(-)
Zm00001d037547::6:128951005-128953006(+)
Zm00001d013308::5:8190844-8192845(-)
Zm00001d039127::6:170605311-170607312(+)
Zm00001d002544::2:15090109-15092110(+)
Zm00001d003707::2:55660741-55662742(-)
Zm00001d039070::6:169538687-169540688(+)
Zm00001d043052::3:187591347-187593348(+)
Zm00001d052316::4:186978046-186980047(-)
Zm00001d049940::4:54278007-54280008(+)
Zm00001d018459::5:221176651-221178652(-)
Zm00001d001847::2:1803262-1805263(+)
Zm00001d010174::8:102995382-102997383(-)
Zm00001d003152::2:33856917-33858918(+)
Zm00001d039418::3:3843916-3845917(-)
Zm00001d037862::6:140091833-140093834(+)
Zm00001d008215::8:1465080-1467081(-)
Zm00001d048775::4:5327160-5329161(+)
Zm00001d023343::10:3825244-3827245(-)
Zm00001d016665::5:171912429-171914430(-)
Zm00001d010786::8:127757177-127759178(-)
Zm00001d038459::6:157663430-157665431(+)
Zm00001d024521::10:75867322-75869323(-)
Zm00001d027995::1:19664947-19666948(-)
Zm00001d017845::5:208601873-208603874(+)
Zm00001d051080::4:141100889-141102890(+)
Zm00001d021784::7:162967579-162969580(+)
Zm00001d048980::4:11411416-11413417(+)
Zm00001d029834::1:89473273-89475274(-)
Zm00001d030767::1:159023956-159025957(-)
Zm00001d007295::2:226999887-227001888(-)
Zm00001d002246::2:8901781-8903782(+)
Zm00001d051908::4:174320123-174322124(-)
Zm00001d036929::6:106702540-106704541(+)
Zm00001d037939::6:142844141-142846142(-)
Zm00001d021705::7:160790669-160792670(+)
Zm00001d026544::10:147966903-147968904(-)
Zm00001d019561::7:42694423-42696424(-)
Zm00001d038740::6:163597205-163599206(-)
Zm00001d025991::10:135572163-135574164(-)
Zm00001d015414::5:89125462-89127463(+)
Zm00001d018524::5:222465788-222467789(+)
Zm00001d005348::2:170424442-170426443(+)
Zm00001d002428::2:12419070-12421071(+)
Zm00001d051544::4:162021246-162023247(-)
Zm00001d006750::2:215850363-215852364(+)
Zm00001d012981::5:2691790-2693791(-)
Zm00001d026322::10:143576211-143578212(-)
Zm00001d040411::3:42023108-42025109(-)
Zm00001d013446::5:11809903-11811904(+)
Zm00001d024014::10:36970940-36972941(+)
Zm00001d045595::9:27928472-27930473(+)
```
