## Supplementary material for "A comprehensive map of preferentially located motifs reveals distinct proximal *cis*-regulatory elements in plants": GCCCTTT_containing_gene_set.txt

```
#Occurences of GCCCTTT between -41 and -21 (positions relative to the transcription start site)
#95 sequences with GCCCTTT in this interval
#0.37% of the sequences in promoter set with GCCCTTT (set with 25847 sequences)
Zm00001d047583::9:136357168-136359169(+)
Zm00001d012590::8:176951531-176953532(-)
Zm00001d052955::4:206257651-206259652(+)
Zm00001d019479::7:36177888-36179889(-)
Zm00001d026359::10:144207941-144209942(-)
Zm00001d013797::5:20417864-20419865(-)
Zm00001d015451::5:91104666-91106667(+)
Zm00001d027458::1:5703554-5705555(-)
Zm00001d030801::1:160338024-160340025(-)
Zm00001d031850::1:204133134-204135135(-)
Zm00001d028647::1:41725567-41727568(-)
Zm00001d012211::8:170108526-170110527(+)
Zm00001d028050::1:21679196-21681197(+)
Zm00001d038065::6:146731918-146733919(-)
Zm00001d018511::5:222129855-222131856(-)
Zm00001d025659::10:125279162-125281163(-)
Zm00001d030640::1:150286114-150288115(+)
Zm00001d013857::5:22851624-22853625(-)
Zm00001d023869::10:25661933-25663934(-)
Zm00001d038476::6:158315631-158317632(-)
Zm00001d031632::1:196893335-196895336(+)
Zm00001d047857::9:143578972-143580973(-)
Zm00001d054065::4:245796004-245798005(-)
Zm00001d015026::5:72701034-72703035(-)
Zm00001d029976::1:97208068-97210069(+)
Zm00001d006481::2:209647222-209649223(+)
Zm00001d011413::8:149843418-149845419(+)
Zm00001d016518::5:165895434-165897435(-)
Zm00001d043270::3:193916039-193918040(+)
Zm00001d033787::1:273741139-273743140(+)
Zm00001d009735::8:78595790-78597791(+)
Zm00001d015030::5:72785843-72787844(-)
Zm00001d001959::2:3542269-3544270(+)
Zm00001d042622::3:174106309-174108310(-)
Zm00001d048054::9:148993870-148995871(-)
Zm00001d011096::8:138814881-138816882(+)
Zm00001d009592::8:72089327-72091328(-)
Zm00001d040405::3:41583963-41585964(+)
Zm00001d020772::7:131854050-131856051(+)
Zm00001d015730::5:114128348-114130349(-)
Zm00001d019775::7:59465261-59467262(+)
Zm00001d009598::8:72401693-72403694(-)
Zm00001d015400::5:88441805-88443806(+)
Zm00001d021883::7:165345877-165347878(-)
Zm00001d021672::7:159689491-159691492(+)
Zm00001d049055::4:14070812-14072813(+)
Zm00001d033585::1:267904263-267906264(+)
Zm00001d042851::3:182069161-182071162(-)
Zm00001d016364::5:159328279-159330280(-)
Zm00001d038893::6:166564908-166566909(+)
Zm00001d020714::7:129796397-129798398(+)
Zm00001d044878::9:6326919-6328920(+)
Zm00001d028151::1:24298122-24300123(-)
Zm00001d026676::10:149750684-149752685(-)
Zm00001d012383::8:173274558-173276559(-)
Zm00001d021579::7:156771694-156773695(+)
Zm00001d033993::1:280604769-280606770(-)
Zm00001d022518::7:179278893-179280894(+)
Zm00001d015059::5:73775537-73777538(+)
Zm00001d032104::1:213132170-213134171(-)
Zm00001d012611::8:177170884-177172885(+)
Zm00001d034467::1:293832922-293834923(-)
Zm00001d053228::4:220895326-220897327(+)
Zm00001d007578::2:235119766-235121767(-)
Zm00001d052715::4:198517446-198519447(+)
Zm00001d012382::8:173267988-173269989(+)
Zm00001d005666::2:182754297-182756298(+)
Zm00001d015499::5:93925854-93927855(+)
Zm00001d047752::9:140899621-140901622(+)
Zm00001d009070::8:34253783-34255784(-)
Zm00001d024810::10:88888599-88890600(-)
Zm00001d043175::3:190634039-190636040(-)
Zm00001d012440::8:174530137-174532138(+)
Zm00001d042343::3:162171138-162173139(+)
Zm00001d050584::4:102549660-102551661(+)
Zm00001d026084::10:138075729-138077730(+)
Zm00001d046278::9:77857435-77859436(+)
Zm00001d046273::9:77370112-77372113(+)
Zm00001d021719::7:161363311-161365312(-)
Zm00001d027719::1:12102274-12104275(+)
Zm00001d013013::5:3213464-3215465(-)
Zm00001d031655::1:197544130-197546131(+)
Zm00001d012418::8:174170762-174172763(-)
Zm00001d044061::3:218241291-218243292(-)
Zm00001d020804::7:133410278-133412279(+)
Zm00001d037988::6:144428008-144430009(-)
Zm00001d017753::5:205896469-205898470(+)
Zm00001d034133::1:284750824-284752825(+)
Zm00001d016080::5:143349058-143351059(+)
Zm00001d001884::2:2348015-2350016(+)
Zm00001d013182::5:6083239-6085240(-)
Zm00001d047893::9:144510009-144512010(+)
Zm00001d044564::3:231753972-231755973(-)
Zm00001d014419::5:45787478-45789479(-)
Zm00001d014989::5:71263935-71265936(-)
```
