## Supplementary material for "A comprehensive map of preferentially located motifs reveals distinct proximal *cis*-regulatory elements in plants": GCCGAGCT_containing_gene_set.txt

```
#Occurences of GCCGAGCT between 192 and 209 (positions relative to the transcription start site)
#120 sequences with GCCGAGCT in this interval
#0.46% of the sequences in promoter set with GCCGAGCT (set with 25847 sequences)
Zm00001d019105::7:16888389-16890390(-)
Zm00001d029711::1:83546873-83548874(-)
Zm00001d009242::8:46230625-46232626(-)
Zm00001d050934::4:132599859-132601860(-)
Zm00001d029919::1:94343036-94345037(+)
Zm00001d028360::1:32048146-32050147(+)
Zm00001d020354::7:108648594-108650595(-)
Zm00001d005419::2:173367074-173369075(-)
Zm00001d052830::4:202076604-202078605(+)
Zm00001d044547::3:231406715-231408716(-)
Zm00001d047811::9:142370593-142372594(-)
Zm00001d026304::10:143264422-143266423(-)
Zm00001d010923::8:133671132-133673133(+)
Zm00001d045424::9:21656810-21658811(+)
Zm00001d014550::5:52804870-52806871(+)
Zm00001d053334::4:226590163-226592164(-)
Zm00001d049357::4:27760879-27762880(-)
Zm00001d034222::1:287046765-287048766(-)
Zm00001d007289::2:226917414-226919415(+)
Zm00001d045153::9:14542189-14544190(-)
Zm00001d048386::9:155337896-155339897(-)
Zm00001d018952::7:10370372-10372373(+)
Zm00001d010520::8:118975141-118977142(+)
Zm00001d019613::7:46366364-46368365(-)
Zm00001d040577::3:50991632-50993633(+)
Zm00001d003100::2:32062442-32064443(+)
Zm00001d010790::8:127860274-127862275(-)
Zm00001d027784::1:13437298-13439299(+)
Zm00001d039296::3:1222779-1224780(-)
Zm00001d008224::8:1668909-1670910(-)
Zm00001d030764::1:158951514-158953515(+)
Zm00001d035065::6:3652499-3654500(-)
Zm00001d019565::7:43072869-43074870(-)
Zm00001d052674::4:196902870-196904871(+)
Zm00001d018332::5:218587058-218589059(+)
Zm00001d010546::8:120087331-120089332(-)
Zm00001d039726::3:13011398-13013399(+)
Zm00001d015244::5:80935137-80937138(+)
Zm00001d032534::1:229831668-229833669(-)
Zm00001d044180::3:221250420-221252421(-)
Zm00001d026055::10:137221543-137223544(+)
Zm00001d031690::1:198660319-198662320(-)
Zm00001d024209::10:56567177-56569178(+)
Zm00001d044865::9:5838914-5840915(+)
Zm00001d032565::1:230662755-230664756(+)
Zm00001d053156::4:216944552-216946553(-)
Zm00001d021119::7:143119291-143121292(-)
Zm00001d042799::3:180206775-180208776(+)
Zm00001d039293::3:1167819-1169820(-)
Zm00001d043202::3:191441492-191443493(-)
Zm00001d039089::6:169786866-169788867(-)
Zm00001d004624::2:122502062-122504063(+)
Zm00001d046511::9:93193009-93195010(+)
Zm00001d050217::4:74114075-74116076(+)
Zm00001d047605::9:136919887-136921888(+)
Zm00001d005744::2:185664254-185666255(-)
Zm00001d006869::2:218300886-218302887(-)
Zm00001d010145::8:101315097-101317098(+)
Zm00001d021372::7:150167030-150169031(-)
Zm00001d041711::3:134548511-134550512(+)
Zm00001d015354::5:85944639-85946640(+)
Zm00001d053144::4:216039839-216041840(-)
Zm00001d029709::1:83412848-83414849(-)
Zm00001d026482::10:146768570-146770571(-)
Zm00001d024459::10:71758541-71760542(+)
Zm00001d022273::7:174099402-174101403(-)
Zm00001d028922::1:51602511-51604512(-)
Zm00001d015703::5:109258747-109260748(+)
Zm00001d006758::2:216100682-216102683(-)
Zm00001d042663::3:175912075-175914076(+)
Zm00001d039890::3:18010953-18012954(-)
Zm00001d033287::1:257634996-257636997(+)
Zm00001d051510::4:160975548-160977549(-)
Zm00001d020003::7:84900961-84902962(+)
Zm00001d017703::5:204681746-204683747(+)
Zm00001d020806::7:133444299-133446300(-)
Zm00001d046638::9:100058886-100060887(+)
Zm00001d041900::3:142575937-142577938(-)
Zm00001d046621::9:99137063-99139064(+)
Zm00001d016322::5:157109516-157111517(+)
Zm00001d023747::10:18440248-18442249(+)
Zm00001d003850::2:62446754-62448755(+)
Zm00001d031411::1:189276583-189278584(+)
Zm00001d027370::1:3848039-3850040(+)
Zm00001d021962::7:167203851-167205852(+)
Zm00001d033579::1:267653811-267655812(-)
Zm00001d047077::9:117526132-117528133(+)
Zm00001d005024::2:154435772-154437773(-)
Zm00001d051755::4:168934746-168936747(+)
Zm00001d045846::9:43393524-43395525(+)
Zm00001d015500::5:94102683-94104684(+)
Zm00001d026637::10:149252503-149254504(-)
Zm00001d004372::2:106902646-106904647(+)
Zm00001d024910::10:94436593-94438594(-)
Zm00001d015622::5:101915008-101917009(-)
Zm00001d011284::8:145784345-145786346(-)
Zm00001d023497::10:7361288-7363289(-)
Zm00001d017712::5:204964093-204966094(+)
Zm00001d024278::10:61397693-61399694(-)
Zm00001d004416::2:110416710-110418711(-)
Zm00001d008205::8:1076105-1078106(+)
Zm00001d025309::10:113728172-113730173(+)
Zm00001d007332::2:228913328-228915329(+)
Zm00001d052980::4:207106063-207108064(+)
Zm00001d032176::1:215603280-215605281(-)
Zm00001d042534::3:171048937-171050938(+)
Zm00001d038126::6:148787709-148789710(-)
Zm00001d036682::6:97482012-97484013(-)
Zm00001d030703::1:154502524-154504525(+)
Zm00001d032830::1:239575676-239577677(-)
Zm00001d015683::5:107120251-107122252(-)
Zm00001d040684::3:58036959-58038960(+)
Zm00001d023264::10:1598958-1600959(+)
Zm00001d008765::8:19525889-19527890(+)
Zm00001d034544::1:295926000-295928001(-)
Zm00001d043688::3:207418561-207420562(-)
Zm00001d037853::6:139797215-139799216(+)
Zm00001d033203::1:253924342-253926343(-)
Zm00001d011049::8:137410263-137412264(-)
Zm00001d022150::7:171312059-171314060(-)
```
