## Supplementary material for "A comprehensive map of preferentially located motifs reveals distinct proximal *cis*-regulatory elements in plants": GCCGCTTA_containing_gene_set.txt

```
#Occurences of GCCGCTTA between 52 and 144 (positions relative to the transcription start site)
#35 sequences with GCCGCTTA in this interval
#0.14% of the sequences in promoter set with GCCGCTTA (set with 25847 sequences)
Zm00001d012787::8:180932189-180934190(+)
Zm00001d032598::1:231624596-231626597(+)
Zm00001d050289::4:78932399-78934400(-)
Zm00001d048904::4:7505277-7507278(+)
Zm00001d038127::6:148805488-148807489(-)
Zm00001d053928::4:243720007-243722008(-)
Zm00001d028873::1:49277537-49279538(+)
Zm00001d027445::1:5479637-5481638(+)
Zm00001d032615::1:232167412-232169413(+)
Zm00001d043508::3:202324838-202326839(+)
Zm00001d029340::1:66591041-66593042(+)
Zm00001d019326::7:27942641-27944642(-)
Zm00001d047497::9:132670931-132672932(-)
Zm00001d011121::8:139538891-139540892(+)
Zm00001d044689::3:234981638-234983639(-)
Zm00001d014998::5:71508938-71510939(-)
Zm00001d044555::3:231672435-231674436(+)
Zm00001d032992::1:246070518-246072519(+)
Zm00001d022206::7:172839723-172841724(+)
Zm00001d028104::1:23022372-23024373(-)
Zm00001d006127::2:199270237-199272238(-)
Zm00001d015182::5:78508235-78510236(+)
Zm00001d021189::7:145423489-145425490(+)
Zm00001d012557::8:176580200-176582201(+)
Zm00001d002789::2:22700249-22702250(-)
Zm00001d044690::3:234985756-234987757(+)
Zm00001d051465::4:159601883-159603884(+)
Zm00001d024677::10:83364608-83366609(+)
Zm00001d050150::4:69405776-69407777(+)
Zm00001d003678::2:53859573-53861574(-)
Zm00001d006751::2:215861876-215863877(-)
Zm00001d035546::6:32355125-32357126(+)
Zm00001d023808::10:22674836-22676837(-)
Zm00001d033375::1:261031210-261033211(-)
Zm00001d042965::3:185087244-185089245(-)
```
