## Supplementary material for "A comprehensive map of preferentially located motifs reveals distinct proximal *cis*-regulatory elements in plants": GCCGTGGT_containing_gene_set.txt

```
#Occurences of GCCGTGGT between 159 and 193 (positions relative to the transcription start site)
#124 sequences with GCCGTGGT in this interval
#0.48% of the sequences in promoter set with GCCGTGGT (set with 25847 sequences)
Zm00001d037853::6:139797215-139799216(+)
Zm00001d007289::2:226917414-226919415(+)
Zm00001d018937::7:9807751-9809752(+)
Zm00001d052835::4:202204743-202206744(+)
Zm00001d010796::8:128038109-128040110(+)
Zm00001d010230::8:104876960-104878961(+)
Zm00001d051510::4:160975548-160977549(-)
Zm00001d009971::8:93017383-93019384(+)
Zm00001d052980::4:207106063-207108064(+)
Zm00001d003100::2:32062442-32064443(+)
Zm00001d022388::7:176606368-176608369(-)
Zm00001d036637::6:95866675-95868676(-)
Zm00001d014146::5:34118482-34120483(-)
Zm00001d026637::10:149252503-149254504(-)
Zm00001d044865::9:5838914-5840915(+)
Zm00001d015622::5:101915008-101917009(-)
Zm00001d015500::5:94102683-94104684(+)
Zm00001d018029::5:212390780-212392781(-)
Zm00001d025469::10:119874376-119876377(+)
Zm00001d012208::8:170080669-170082670(+)
Zm00001d032973::1:245142020-245144021(+)
Zm00001d034544::1:295926000-295928001(-)
Zm00001d024459::10:71758541-71760542(+)
Zm00001d006880::2:218465964-218467965(-)
Zm00001d046638::9:100058886-100060887(+)
Zm00001d024209::10:56567177-56569178(+)
Zm00001d020616::7:125176001-125178002(+)
Zm00001d046591::9:97605311-97607312(-)
Zm00001d052830::4:202076604-202078605(+)
Zm00001d021192::7:145449388-145451389(-)
Zm00001d039432::3:4120594-4122595(+)
Zm00001d047605::9:136919887-136921888(+)
Zm00001d038081::6:147115618-147117619(+)
Zm00001d037315::6:120613692-120615693(+)
Zm00001d024968::10:97281136-97283137(-)
Zm00001d050017::4:59927928-59929929(+)
Zm00001d016059::5:141989786-141991787(-)
Zm00001d036682::6:97482012-97484013(-)
Zm00001d043837::3:211321477-211323478(-)
Zm00001d030764::1:158951514-158953515(+)
Zm00001d020220::7:100661931-100663932(+)
Zm00001d023495::10:7346001-7348002(+)
Zm00001d032605::1:231867719-231869720(-)
Zm00001d039890::3:18010953-18012954(-)
Zm00001d024910::10:94436593-94438594(-)
Zm00001d022150::7:171312059-171314060(-)
Zm00001d032353::1:223576930-223578931(-)
Zm00001d020479::7:117960448-117962449(-)
Zm00001d015246::5:81094921-81096922(+)
Zm00001d035063::6:3471036-3473037(-)
Zm00001d039222::6:173163509-173165510(-)
Zm00001d010923::8:133671132-133673133(+)
Zm00001d018952::7:10370372-10372373(+)
Zm00001d045422::9:21620642-21622643(+)
Zm00001d044180::3:221250420-221252421(-)
Zm00001d008757::8:19084440-19086441(-)
Zm00001d014988::5:71246169-71248170(+)
Zm00001d042719::3:178126638-178128639(-)
Zm00001d038229::6:152052314-152054315(-)
Zm00001d005419::2:173367074-173369075(-)
Zm00001d029924::1:94649560-94651561(+)
Zm00001d015244::5:80935137-80937138(+)
Zm00001d027467::1:5907032-5909033(+)
Zm00001d032304::1:221390693-221392694(+)
Zm00001d007514::2:233608530-233610531(+)
Zm00001d052674::4:196902870-196904871(+)
Zm00001d026431::10:145721708-145723709(-)
Zm00001d011698::8:159082622-159084623(-)
Zm00001d048386::9:155337896-155339897(-)
Zm00001d016885::5:179318579-179320580(+)
Zm00001d051755::4:168934746-168936747(+)
Zm00001d023223::10:825393-827394(-)
Zm00001d050173::4:70688229-70690230(+)
Zm00001d028760::1:45799345-45801346(+)
Zm00001d006869::2:218300886-218302887(-)
Zm00001d032326::1:222591156-222593157(+)
Zm00001d050217::4:74114075-74116076(+)
Zm00001d025309::10:113728172-113730173(+)
Zm00001d009242::8:46230625-46232626(-)
Zm00001d004366::2:106629899-106631900(-)
Zm00001d031411::1:189276583-189278584(+)
Zm00001d046511::9:93193009-93195010(+)
Zm00001d010145::8:101315097-101317098(+)
Zm00001d023343::10:3825244-3827245(-)
Zm00001d052962::4:206378673-206380674(+)
Zm00001d007332::2:228913328-228915329(+)
Zm00001d013093::5:4607145-4609146(+)
Zm00001d016456::5:162969951-162971952(-)
Zm00001d015683::5:107120251-107122252(-)
Zm00001d029709::1:83412848-83414849(-)
Zm00001d031813::1:202634048-202636049(-)
Zm00001d015197::5:78931798-78933799(+)
Zm00001d010175::8:103048500-103050501(-)
Zm00001d012050::8:167241389-167243390(-)
Zm00001d047811::9:142370593-142372594(-)
Zm00001d019105::7:16888389-16890390(-)
Zm00001d052902::4:204183824-204185825(+)
Zm00001d040577::3:50991632-50993633(+)
Zm00001d017613::5:201698353-201700354(+)
Zm00001d013906::5:24362015-24364016(+)
Zm00001d005024::2:154435772-154437773(-)
Zm00001d043688::3:207418561-207420562(-)
Zm00001d003621::2:50694919-50696920(+)
Zm00001d050934::4:132599859-132601860(-)
Zm00001d002631::2:17550971-17552972(+)
Zm00001d047301::9:126065071-126067072(-)
Zm00001d039098::6:169965496-169967497(+)
Zm00001d021217::7:146442003-146444004(+)
Zm00001d033203::1:253924342-253926343(-)
Zm00001d034222::1:287046765-287048766(-)
Zm00001d017252::5:190450691-190452692(-)
Zm00001d023497::10:7361288-7363289(-)
Zm00001d026482::10:146768570-146770571(-)
Zm00001d015093::5:75197358-75199359(+)
Zm00001d027987::1:19431658-19433659(+)
Zm00001d047194::9:121580787-121582788(-)
Zm00001d023747::10:18440248-18442249(+)
Zm00001d028339::1:31218416-31220417(-)
Zm00001d028571::1:39423303-39425304(-)
Zm00001d016884::5:179286134-179288135(+)
Zm00001d026238::10:141685360-141687361(-)
Zm00001d008765::8:19525889-19527890(+)
Zm00001d027784::1:13437298-13439299(+)
Zm00001d024148::10:49666476-49668477(+)
```
