## Supplementary material for "A comprehensive map of preferentially located motifs reveals distinct proximal *cis*-regulatory elements in plants": GCCGTGTG_containing_gene_set.txt

```
#Occurences of GCCGTGTG between -71 and 53 (positions relative to the transcription start site)
#208 sequences with GCCGTGTG in this interval
#0.80% of the sequences in promoter set with GCCGTGTG (set with 25847 sequences)
Zm00001d033364::1:260339396-260341397(+)
Zm00001d025941::10:134175065-134177066(-)
Zm00001d006889::2:218595702-218597703(+)
Zm00001d022542::7:179753587-179755588(-)
Zm00001d021520::7:154998592-155000593(-)
Zm00001d047331::9:126750040-126752041(+)
Zm00001d034883::1:304653138-304655139(+)
Zm00001d002433::2:12558055-12560056(+)
Zm00001d018439::5:220895359-220897360(-)
Zm00001d015759::5:116973437-116975438(-)
Zm00001d025884::10:132883038-132885039(-)
Zm00001d005998::2:194955815-194957816(-)
Zm00001d004094::2:82436317-82438318(-)
Zm00001d007103::2:222355238-222357239(+)
Zm00001d024677::10:83364608-83366609(+)
Zm00001d038982::6:168206523-168208524(-)
Zm00001d050150::4:69405776-69407777(+)
Zm00001d032266::1:219771631-219773632(-)
Zm00001d019991::7:83411469-83413470(+)
Zm00001d025023::10:100059816-100061817(-)
Zm00001d018895::7:8599224-8601225(+)
Zm00001d005996::2:194929994-194931995(+)
Zm00001d032346::1:223325373-223327374(+)
Zm00001d029875::1:91420092-91422093(+)
Zm00001d045074::9:11745582-11747583(+)
Zm00001d002347::2:10657938-10659939(-)
Zm00001d041595::3:129151269-129153270(+)
Zm00001d041880::3:142131375-142133376(+)
Zm00001d052977::4:206922944-206924945(-)
Zm00001d028382::1:32783418-32785419(-)
Zm00001d017453::5:196266824-196268825(+)
Zm00001d021846::7:164417497-164419498(-)
Zm00001d007646::2:236836090-236838091(-)
Zm00001d047847::9:143194090-143196091(+)
Zm00001d027359::1:3660750-3662751(-)
Zm00001d008261::8:3370525-3372526(+)
Zm00001d009638::8:73992605-73994606(-)
Zm00001d014463::5:48442830-48444831(-)
Zm00001d009960::8:92431243-92433244(+)
Zm00001d041268::3:109254461-109256462(-)
Zm00001d025860::10:131693640-131695641(-)
Zm00001d049579::4:35942476-35944477(+)
Zm00001d053839::4:242137569-242139570(+)
Zm00001d042388::3:164247918-164249919(+)
Zm00001d018961::7:10793544-10795545(+)
Zm00001d044748::9:1118671-1120672(+)
Zm00001d014244::5:37831651-37833652(+)
Zm00001d043762::3:209234844-209236845(-)
Zm00001d004921::2:148708673-148710674(+)
Zm00001d010728::8:126074601-126076602(+)
Zm00001d016783::5:175769560-175771561(-)
Zm00001d029408::1:69294359-69296360(+)
Zm00001d046345::9:82057198-82059199(+)
Zm00001d005400::2:172640280-172642281(-)
Zm00001d048461::9:156750899-156752900(+)
Zm00001d030282::1:118878641-118880642(-)
Zm00001d008612::8:14471087-14473088(-)
Zm00001d014614::5:55727062-55729063(+)
Zm00001d043248::3:193224570-193226571(+)
Zm00001d043837::3:211321477-211323478(-)
Zm00001d039280::3:970229-972230(+)
Zm00001d048460::9:156717794-156719795(+)
Zm00001d028333::1:31062340-31064341(-)
Zm00001d021204::7:146018309-146020310(+)
Zm00001d032303::1:221287406-221289407(+)
Zm00001d053287::4:224270058-224272059(-)
Zm00001d036573::6:93290836-93292837(+)
Zm00001d027794::1:13673368-13675369(-)
Zm00001d010398::8:112853579-112855580(-)
Zm00001d044136::3:220104056-220106057(-)
Zm00001d026554::10:148040544-148042545(+)
Zm00001d043536::3:203124266-203126267(+)
Zm00001d011268::8:145144450-145146451(-)
Zm00001d038292::6:153568886-153570887(-)
Zm00001d009374::8:60776835-60778836(+)
Zm00001d036475::6:89534770-89536771(+)
Zm00001d012089::8:168029904-168031905(-)
Zm00001d031749::1:200689431-200691432(-)
Zm00001d012673::8:178371442-178373443(+)
Zm00001d012285::8:171872470-171874471(-)
Zm00001d042778::3:179404115-179406116(-)
Zm00001d036110::6:72623780-72625781(-)
Zm00001d052049::4:177639471-177641472(+)
Zm00001d003249::2:37855560-37857561(+)
Zm00001d020572::7:122820290-122822291(+)
Zm00001d036894::6:105838072-105840073(+)
Zm00001d034241::1:287667085-287669086(-)
Zm00001d005684::2:183287189-183289190(+)
Zm00001d033621::1:269013550-269015551(+)
Zm00001d042742::3:178640160-178642161(-)
Zm00001d021297::7:148164929-148166930(+)
Zm00001d008198::8:955504-957505(+)
Zm00001d032292::1:220642032-220644033(-)
Zm00001d014818::5:64435416-64437417(-)
Zm00001d019241::7:23599244-23601245(-)
Zm00001d042442::3:167603638-167605639(+)
Zm00001d043207::3:191784897-191786898(+)
Zm00001d031071::1:175971062-175973063(-)
Zm00001d035628::6:37503805-37505806(+)
Zm00001d032334::1:222840856-222842857(-)
Zm00001d011430::8:150332855-150334856(+)
Zm00001d048343::9:154796209-154798210(-)
Zm00001d008858::8:22863672-22865673(+)
Zm00001d028474::1:36139071-36141072(+)
Zm00001d043023::3:186814294-186816295(+)
Zm00001d025100::10:104026248-104028249(-)
Zm00001d032925::1:243314579-243316580(-)
Zm00001d026703::10:150490049-150492050(+)
Zm00001d032855::1:240372509-240374510(-)
Zm00001d045076::9:11784200-11786201(-)
Zm00001d015509::5:94543057-94545058(-)
Zm00001d034591::1:297386053-297388054(-)
Zm00001d025878::10:132465771-132467772(-)
Zm00001d035624::6:37477351-37479352(+)
Zm00001d029899::1:93195285-93197286(-)
Zm00001d043071::3:188327420-188329421(-)
Zm00001d006793::2:216852347-216854348(+)
Zm00001d032226::1:217939938-217941939(-)
Zm00001d038984::6:168205783-168207784(+)
Zm00001d044446::3:228292471-228294472(+)
Zm00001d038622::6:161068712-161070713(-)
Zm00001d022618::7:181182703-181184704(+)
Zm00001d025697::10:126608610-126610611(-)
Zm00001d038599::6:160733231-160735232(+)
Zm00001d015120::5:76344479-76346480(-)
Zm00001d051659::4:165914761-165916762(-)
Zm00001d006357::2:205656634-205658635(+)
Zm00001d033594::1:268063066-268065067(+)
Zm00001d021421::7:151711715-151713716(-)
Zm00001d016100::5:144537322-144539323(+)
Zm00001d013047::5:3757634-3759635(-)
Zm00001d046784::9:105915017-105917018(+)
Zm00001d053018::4:209377564-209379565(+)
Zm00001d009271::8:49790393-49792394(-)
Zm00001d031902::1:206145264-206147265(+)
Zm00001d024437::10:70795830-70797831(-)
Zm00001d049771::4:44042907-44044908(-)
Zm00001d043356::3:197522393-197524394(+)
Zm00001d015359::5:86224766-86226767(-)
Zm00001d029106::1:58270863-58272864(+)
Zm00001d005649::2:181906630-181908631(+)
Zm00001d043480::3:201476132-201478133(-)
Zm00001d028000::1:19941537-19943538(-)
Zm00001d032448::1:226864213-226866214(+)
Zm00001d042554::3:171647763-171649764(+)
Zm00001d053964::4:244384253-244386254(+)
Zm00001d023699::10:16079884-16081885(+)
Zm00001d011887::8:163952934-163954935(-)
Zm00001d023734::10:17850265-17852266(+)
Zm00001d037864::6:140136755-140138756(-)
Zm00001d045943::9:48369475-48371476(-)
Zm00001d020409::7:112016708-112018709(-)
Zm00001d012173::8:169514595-169516596(+)
Zm00001d006855::2:217963888-217965889(+)
Zm00001d051539::4:161857951-161859952(+)
Zm00001d019126::7:18217023-18219024(+)
Zm00001d005057::2:156440478-156442479(+)
Zm00001d039150::6:171099272-171101273(-)
Zm00001d043449::3:200411204-200413205(+)
Zm00001d003196::2:35310417-35312418(-)
Zm00001d041504::3:124538796-124540797(+)
Zm00001d036112::6:72652522-72654523(-)
Zm00001d039037::6:169010001-169012002(-)
Zm00001d021686::7:160059658-160061659(+)
Zm00001d021226::7:146555257-146557258(+)
Zm00001d033654::1:269772609-269774610(-)
Zm00001d027300::1:2240937-2242938(-)
Zm00001d009558::8:70096458-70098459(+)
Zm00001d030998::1:172694320-172696321(+)
Zm00001d028709::1:43899679-43901680(+)
Zm00001d051328::4:154589109-154591110(-)
Zm00001d045883::9:45472332-45474333(+)
Zm00001d048593::4:920107-922108(+)
Zm00001d042461::3:168479828-168481829(-)
Zm00001d053834::4:242109655-242111656(+)
Zm00001d006098::2:198136766-198138767(+)
Zm00001d029684::1:82575348-82577349(-)
Zm00001d009716::8:77434390-77436391(+)
Zm00001d043528::3:202845934-202847935(-)
Zm00001d010887::8:132244162-132246163(-)
Zm00001d048140::9:150715374-150717375(-)
Zm00001d010214::8:104423549-104425550(-)
Zm00001d049597::4:36829052-36831053(+)
Zm00001d022512::7:179128287-179130288(+)
Zm00001d053910::4:243520048-243522049(-)
Zm00001d012255::8:171086512-171088513(-)
Zm00001d037225::6:116561420-116563421(-)
Zm00001d038574::6:160179056-160181057(-)
Zm00001d031487::1:191764819-191766820(+)
Zm00001d046628::9:99612783-99614784(-)
Zm00001d016722::5:174156475-174158476(-)
Zm00001d005867::2:191188275-191190276(-)
Zm00001d001988::2:3999035-4001036(+)
Zm00001d037687::6:133980613-133982614(+)
Zm00001d016402::5:161082375-161084376(+)
Zm00001d002137::2:6506837-6508838(+)
Zm00001d017539::5:199055690-199057691(+)
Zm00001d039899::3:18639143-18641144(-)
Zm00001d016349::5:158777216-158779217(+)
Zm00001d027342::1:3294225-3296226(-)
Zm00001d011835::8:162312075-162314076(-)
Zm00001d027392::1:4219351-4221352(+)
Zm00001d021988::7:167559515-167561516(-)
Zm00001d014615::5:55727072-55729073(+)
Zm00001d018524::5:222465788-222467789(+)
Zm00001d040443::3:43582457-43584458(-)
Zm00001d022254::7:173715212-173717213(-)
Zm00001d037473::6:126449534-126451535(+)
```
