## Supplementary material for "A comprehensive map of preferentially located motifs reveals distinct proximal *cis*-regulatory elements in plants": GCCGTTAG_containing_gene_set.txt

```
#Occurences of GCCGTTAG between -1050 and -966 (positions relative to the transcription start site)
#33 sequences with GCCGTTAG in this interval
#0.13% of the sequences in promoter set with GCCGTTAG (set with 25847 sequences)
Zm00001d015164::5:78150607-78152608(-)
Zm00001d034726::1:300806919-300808920(+)
Zm00001d034129::1:284691120-284693121(+)
Zm00001d054063::4:245758216-245760217(+)
Zm00001d028962::1:53029336-53031337(+)
Zm00001d041108::3:97772478-97774479(+)
Zm00001d045422::9:21620642-21622643(+)
Zm00001d027731::1:12359139-12361140(-)
Zm00001d017568::5:199841859-199843860(-)
Zm00001d004822::2:141289451-141291452(-)
Zm00001d038367::6:155627341-155629342(+)
Zm00001d031779::1:201523053-201525054(-)
Zm00001d053215::4:220473923-220475924(+)
Zm00001d012982::5:2774099-2776100(-)
Zm00001d019115::7:17590760-17592761(-)
Zm00001d012160::8:169180663-169182664(-)
Zm00001d004099::2:82715037-82717038(-)
Zm00001d006298::2:204035259-204037260(+)
Zm00001d024441::10:70867551-70869552(+)
Zm00001d042105::3:150764564-150766565(-)
Zm00001d018763::7:4527311-4529312(-)
Zm00001d041458::3:121465543-121467544(+)
Zm00001d033818::1:274728647-274730648(-)
Zm00001d017373::5:193763710-193765711(+)
Zm00001d046962::9:113279385-113281386(-)
Zm00001d044031::3:217265804-217267805(+)
Zm00001d027501::1:6821555-6823556(-)
Zm00001d047719::9:139923962-139925963(+)
Zm00001d026268::10:142397523-142399524(+)
Zm00001d026606::10:148900308-148902309(+)
Zm00001d003401::2:43091866-43093867(-)
Zm00001d048611::4:1283983-1285984(-)
Zm00001d016340::5:158138426-158140427(-)
```
