## Supplementary material for "A comprehensive map of preferentially located motifs reveals distinct proximal *cis*-regulatory elements in plants": GCCTA_containing_gene_set.txt

```
#Occurences of GCCTA between -38 and -33 (positions relative to the transcription start site)
#515 sequences with GCCTA in this interval
#1.99% of the sequences in promoter set with GCCTA (set with 25847 sequences)
Zm00001d040577::3:50991632-50993633(+)
Zm00001d013092::5:4605468-4607469(-)
Zm00001d014568::5:53681075-53683076(+)
Zm00001d001827::2:1538159-1540160(+)
Zm00001d029932::1:94939435-94941436(+)
Zm00001d016822::5:177258594-177260595(+)
Zm00001d040489::3:46472063-46474064(-)
Zm00001d013210::5:6605448-6607449(-)
Zm00001d003100::2:32062442-32064443(+)
Zm00001d038703::6:163000193-163002194(-)
Zm00001d028481::1:36472923-36474924(+)
Zm00001d044057::3:218074224-218076225(-)
Zm00001d008662::8:16397517-16399518(+)
Zm00001d019219::7:22319819-22321820(-)
Zm00001d030316::1:122017378-122019379(+)
Zm00001d019936::7:77662896-77664897(+)
Zm00001d011470::8:151372141-151374142(-)
Zm00001d008396::8:7203387-7205388(+)
Zm00001d015007::5:72028237-72030238(+)
Zm00001d020400::7:111432011-111434012(-)
Zm00001d052674::4:196902870-196904871(+)
Zm00001d045544::9:25949440-25951441(+)
Zm00001d007714::2:238011581-238013582(+)
Zm00001d032534::1:229831668-229833669(-)
Zm00001d007419::2:231212373-231214374(-)
Zm00001d031581::1:195387114-195389115(+)
Zm00001d044260::3:223155001-223157002(+)
Zm00001d015719::5:112105183-112107184(+)
Zm00001d012457::8:174856484-174858485(-)
Zm00001d008433::8:8630736-8632737(-)
Zm00001d039241::3:391758-393759(+)
Zm00001d002777::2:22314394-22316395(+)
Zm00001d007952::2:243980541-243982542(+)
Zm00001d053099::4:213557576-213559577(+)
Zm00001d028228::1:27293262-27295263(-)
Zm00001d050455::4:89655349-89657350(-)
Zm00001d002898::2:26128648-26130649(-)
Zm00001d018952::7:10370372-10372373(+)
Zm00001d052044::4:177334756-177336757(+)
Zm00001d014146::5:34118482-34120483(-)
Zm00001d045844::9:43308175-43310176(+)
Zm00001d008627::8:15204750-15206751(-)
Zm00001d032338::1:223123604-223125605(+)
Zm00001d027927::1:17826090-17828091(+)
Zm00001d017383::5:193949811-193951812(+)
Zm00001d022630::7:181796664-181798665(+)
Zm00001d025930::10:133976139-133978140(+)
Zm00001d032552::1:230243409-230245410(-)
Zm00001d052054::4:177900468-177902469(-)
Zm00001d015622::5:101915008-101917009(-)
Zm00001d017368::5:193710943-193712944(-)
Zm00001d007184::2:224060478-224062479(+)
Zm00001d034871::1:304373997-304375998(-)
Zm00001d043064::3:187963483-187965484(+)
Zm00001d053543::4:233529486-233531487(-)
Zm00001d034433::1:292903592-292905593(+)
Zm00001d004855::2:144889589-144891590(-)
Zm00001d036588::6:93870686-93872687(-)
Zm00001d047985::9:147191977-147193978(+)
Zm00001d020794::7:132945890-132947891(+)
Zm00001d043185::3:190864998-190866999(+)
Zm00001d016441::5:162427869-162429870(+)
Zm00001d034970::6:392841-394842(-)
Zm00001d013828::5:21544881-21546882(+)
Zm00001d053028::4:209947274-209949275(-)
Zm00001d036679::6:97450188-97452189(-)
Zm00001d010713::8:125351536-125353537(+)
Zm00001d015244::5:80935137-80937138(+)
Zm00001d020806::7:133444299-133446300(-)
Zm00001d052980::4:207106063-207108064(+)
Zm00001d010287::8:107617446-107619447(+)
Zm00001d017495::5:197541047-197543048(-)
Zm00001d016797::5:176179254-176181255(+)
Zm00001d020306::7:105041199-105043200(+)
Zm00001d013216::5:6642020-6644021(+)
Zm00001d053107::4:214132326-214134327(-)
Zm00001d008663::8:16397517-16399518(+)
Zm00001d031510::1:192358160-192360161(-)
Zm00001d039890::3:18010953-18012954(-)
Zm00001d019035::7:13729123-13731124(-)
Zm00001d031649::1:197384552-197386553(+)
Zm00001d033753::1:272919333-272921334(-)
Zm00001d029899::1:93195285-93197286(-)
Zm00001d052680::4:197104676-197106677(+)
Zm00001d006113::2:198796910-198798911(+)
Zm00001d014606::5:55055428-55057429(+)
Zm00001d049303::4:25436982-25438983(-)
Zm00001d034668::1:299309923-299311924(+)
Zm00001d006869::2:218300886-218302887(-)
Zm00001d053184::4:218715254-218717255(-)
Zm00001d030096::1:105527614-105529615(+)
Zm00001d040029::3:23586731-23588732(-)
Zm00001d050907::4:129649445-129651446(+)
Zm00001d024119::10:46969892-46971893(+)
Zm00001d012232::8:170588312-170590313(+)
Zm00001d004099::2:82715037-82717038(-)
Zm00001d015212::5:79570075-79572076(-)
Zm00001d038339::6:154853574-154855575(+)
Zm00001d019060::7:14493199-14495200(+)
Zm00001d002052::2:5020842-5022843(-)
Zm00001d002155::2:6873283-6875284(+)
Zm00001d007800::2:239870912-239872913(+)
Zm00001d039185::6:172155016-172157017(-)
Zm00001d037837::6:139290186-139292187(-)
Zm00001d037212::6:116058463-116060464(+)
Zm00001d007279::2:226686835-226688836(+)
Zm00001d012652::8:177981884-177983885(+)
Zm00001d039081::6:169697876-169699877(-)
Zm00001d039316::3:1543799-1545800(-)
Zm00001d050923::4:131658839-131660840(-)
Zm00001d011699::8:159165192-159167193(+)
Zm00001d028655::1:41901193-41903194(-)
Zm00001d040426::3:42868038-42870039(-)
Zm00001d033159::1:252527914-252529915(-)
Zm00001d019705::7:52434003-52436004(+)
Zm00001d027613::1:9016145-9018146(-)
Zm00001d007953::2:243983505-243985506(+)
Zm00001d018013::5:212101197-212103198(+)
Zm00001d013844::5:22384559-22386560(+)
Zm00001d005419::2:173367074-173369075(-)
Zm00001d032578::1:231147670-231149671(+)
Zm00001d010923::8:133671132-133673133(+)
Zm00001d021686::7:160059658-160061659(+)
Zm00001d021902::7:165711348-165713349(-)
Zm00001d038845::6:165682630-165684631(+)
Zm00001d005176::2:162424717-162426718(+)
Zm00001d004999::2:153093675-153095676(-)
Zm00001d053624::4:237049678-237051679(+)
Zm00001d022227::7:173167295-173169296(-)
Zm00001d039859::3:16953873-16955874(+)
Zm00001d024990::10:98113320-98115321(-)
Zm00001d039215::6:172887755-172889756(-)
Zm00001d019230::7:23052960-23054961(+)
Zm00001d031620::1:196370941-196372942(+)
Zm00001d013979::5:27068765-27070766(+)
Zm00001d005484::2:175604757-175606758(-)
Zm00001d046242::9:76067576-76069577(+)
Zm00001d012532::8:176202319-176204320(+)
Zm00001d029191::1:61663253-61665254(-)
Zm00001d030266::1:117618432-117620433(+)
Zm00001d002634::2:17632856-17634857(-)
Zm00001d025874::10:132242199-132244200(+)
Zm00001d028750::1:45289575-45291576(-)
Zm00001d015765::5:117650574-117652575(-)
Zm00001d008548::8:12671897-12673898(-)
Zm00001d025958::10:134778921-134780922(-)
Zm00001d019761::7:57544497-57546498(-)
Zm00001d043320::3:196446186-196448187(-)
Zm00001d017941::5:210496672-210498673(+)
Zm00001d037853::6:139797215-139799216(+)
Zm00001d050594::4:103195624-103197625(-)
Zm00001d014742::5:61157156-61159157(+)
Zm00001d003428::2:44075841-44077842(+)
Zm00001d046638::9:100058886-100060887(+)
Zm00001d025326::10:114254786-114256787(-)
Zm00001d010145::8:101315097-101317098(+)
Zm00001d038905::6:166760138-166762139(+)
Zm00001d023866::10:25435519-25437520(+)
Zm00001d026637::10:149252503-149254504(-)
Zm00001d045403::9:20776287-20778288(+)
Zm00001d027749::1:12551608-12553609(-)
Zm00001d023223::10:825393-827394(-)
Zm00001d030223::1:114093269-114095270(+)
Zm00001d026097::10:138399543-138401544(-)
Zm00001d029008::1:54580432-54582433(-)
Zm00001d007289::2:226917414-226919415(+)
Zm00001d002275::2:9301216-9303217(+)
Zm00001d021661::7:159419776-159421777(-)
Zm00001d005785::2:188373752-188375753(+)
Zm00001d042694::3:177264568-177266569(+)
Zm00001d051677::4:166463651-166465652(+)
Zm00001d050037::4:61630478-61632479(+)
Zm00001d029194::1:61732797-61734798(-)
Zm00001d040027::3:23377733-23379734(-)
Zm00001d051510::4:160975548-160977549(-)
Zm00001d034222::1:287046765-287048766(-)
Zm00001d021529::7:155185660-155187661(-)
Zm00001d047203::9:121848673-121850674(+)
Zm00001d024762::10:86741633-86743634(-)
Zm00001d020686::7:128316191-128318192(-)
Zm00001d020666::7:127313548-127315549(+)
Zm00001d044180::3:221250420-221252421(-)
Zm00001d048644::4:2549154-2551155(-)
Zm00001d040567::3:50458658-50460659(+)
Zm00001d052218::4:183559402-183561403(+)
Zm00001d039549::3:7830689-7832690(-)
Zm00001d005573::2:178932919-178934920(-)
Zm00001d032203::1:217007977-217009978(+)
Zm00001d020008::7:85224708-85226709(-)
Zm00001d032560::1:230531097-230533098(-)
Zm00001d006823::2:217342834-217344835(-)
Zm00001d039758::3:14108659-14110660(+)
Zm00001d030703::1:154502524-154504525(+)
Zm00001d040446::3:43706960-43708961(-)
Zm00001d048255::9:153310908-153312909(+)
Zm00001d021672::7:159689491-159691492(+)
Zm00001d018408::5:220201897-220203898(+)
Zm00001d006714::2:215028752-215030753(-)
Zm00001d037861::6:140077184-140079185(+)
Zm00001d044040::3:217480258-217482259(-)
Zm00001d028366::1:32273659-32275660(-)
Zm00001d048623::4:1531321-1533322(+)
Zm00001d008266::8:3529440-3531441(-)
Zm00001d028464::1:35717360-35719361(+)
Zm00001d032730::1:236465949-236467950(+)
Zm00001d029958::1:96462489-96464490(+)
Zm00001d017776::5:206390300-206392301(-)
Zm00001d026246::10:141788878-141790879(-)
Zm00001d015311::5:84031644-84033645(-)
Zm00001d034431::1:292891677-292893678(-)
Zm00001d009210::8:43202150-43204151(+)
Zm00001d013221::5:6713538-6715539(+)
Zm00001d009599::8:72401531-72403532(+)
Zm00001d044232::3:222548334-222550335(-)
Zm00001d019105::7:16888389-16890390(-)
Zm00001d050935::4:132602847-132604848(+)
Zm00001d043453::3:200465645-200467646(-)
Zm00001d052683::4:197236189-197238190(+)
Zm00001d017829::5:207952494-207954495(+)
Zm00001d015100::5:75364875-75366876(+)
Zm00001d012713::8:179093891-179095892(+)
Zm00001d034225::1:287118875-287120876(+)
Zm00001d014368::5:43192808-43194809(-)
Zm00001d029709::1:83412848-83414849(-)
Zm00001d038547::6:159738102-159740103(-)
Zm00001d005238::2:165151116-165153117(+)
Zm00001d036682::6:97482012-97484013(-)
Zm00001d004484::2:114599952-114601953(-)
Zm00001d030503::1:139713411-139715412(-)
Zm00001d024209::10:56567177-56569178(+)
Zm00001d039695::3:12280865-12282866(-)
Zm00001d041067::3:94630876-94632877(+)
Zm00001d027626::1:9410880-9412881(-)
Zm00001d025228::10:110192655-110194656(+)
Zm00001d010137::8:101130576-101132577(-)
Zm00001d045133::9:13841691-13843692(-)
Zm00001d017247::5:190236909-190238910(-)
Zm00001d035243::6:16651631-16653632(+)
Zm00001d042554::3:171647763-171649764(+)
Zm00001d010614::8:121857824-121859825(-)
Zm00001d053234::4:221212967-221214968(-)
Zm00001d002084::2:5709804-5711805(+)
Zm00001d002673::2:18905822-18907823(+)
Zm00001d009745::8:79158144-79160145(+)
Zm00001d008996::8:29227196-29229197(-)
Zm00001d010908::8:133038370-133040371(-)
Zm00001d020000::7:84054532-84056533(+)
Zm00001d044831::9:4431464-4433465(+)
Zm00001d050600::4:103242407-103244408(-)
Zm00001d049636::4:38210805-38212806(-)
Zm00001d020057::7:89272986-89274987(-)
Zm00001d049938::4:54068052-54070053(+)
Zm00001d046511::9:93193009-93195010(+)
Zm00001d050551::4:99641001-99643002(+)
Zm00001d003166::2:34246260-34248261(+)
Zm00001d030199::1:112976407-112978408(+)
Zm00001d017583::5:200658410-200660411(-)
Zm00001d004477::2:114360709-114362710(+)
Zm00001d027784::1:13437298-13439299(+)
Zm00001d053757::4:240542865-240544866(+)
Zm00001d034055::1:282596950-282598951(+)
Zm00001d033957::1:279602283-279604284(+)
Zm00001d012296::8:172055626-172057627(-)
Zm00001d036865::6:104839348-104841349(+)
Zm00001d006931::2:219613222-219615223(-)
Zm00001d006100::2:198159268-198161269(-)
Zm00001d037724::6:135238617-135240618(+)
Zm00001d038926::6:167145864-167147865(+)
Zm00001d016188::5:149302658-149304659(+)
Zm00001d052209::4:183316595-183318596(-)
Zm00001d039046::6:169220100-169222101(+)
Zm00001d011706::8:159304873-159306874(+)
Zm00001d012706::8:179028484-179030485(-)
Zm00001d019947::7:78816955-78818956(+)
Zm00001d020134::7:94961629-94963630(-)
Zm00001d008982::8:28557234-28559235(+)
Zm00001d043356::3:197522393-197524394(+)
Zm00001d020552::7:122013811-122015812(+)
Zm00001d050800::4:123698649-123700650(+)
Zm00001d029039::1:55704461-55706462(-)
Zm00001d053790::4:241132398-241134399(-)
Zm00001d046779::9:105677112-105679113(-)
Zm00001d018873::7:7920463-7922464(-)
Zm00001d052047::4:177543650-177545651(-)
Zm00001d019243::7:23658541-23660542(-)
Zm00001d051315::4:153335297-153337298(+)
Zm00001d038301::6:153931542-153933543(+)
Zm00001d052713::4:198408854-198410855(-)
Zm00001d037547::6:128951005-128953006(+)
Zm00001d009055::8:33489048-33491049(+)
Zm00001d018824::7:6510770-6512771(-)
Zm00001d048045::9:148685253-148687254(+)
Zm00001d005744::2:185664254-185666255(-)
Zm00001d035169::6:7516602-7518603(-)
Zm00001d042151::3:153899095-153901096(-)
Zm00001d018941::7:9995012-9997013(-)
Zm00001d048904::4:7505277-7507278(+)
Zm00001d050217::4:74114075-74116076(+)
Zm00001d042263::3:157974945-157976946(+)
Zm00001d028405::1:33745406-33747407(-)
Zm00001d034188::1:286076036-286078037(+)
Zm00001d021067::7:142013604-142015605(-)
Zm00001d006538::2:210695103-210697104(+)
Zm00001d029342::1:66635858-66637859(+)
Zm00001d002184::2:7536453-7538454(+)
Zm00001d026482::10:146768570-146770571(-)
Zm00001d040959::3:83204842-83206843(+)
Zm00001d001898::2:2559498-2561499(-)
Zm00001d023846::10:24409754-24411755(-)
Zm00001d039487::3:5623595-5625596(+)
Zm00001d020340::7:107531913-107533914(-)
Zm00001d015683::5:107120251-107122252(-)
Zm00001d002564::2:15536701-15538702(+)
Zm00001d004138::2:85737185-85739186(-)
Zm00001d052137::4:180617702-180619703(+)
Zm00001d011213::8:143166731-143168732(-)
Zm00001d039372::3:2736394-2738395(+)
Zm00001d026290::10:142969215-142971216(+)
Zm00001d024459::10:71758541-71760542(+)
Zm00001d025183::10:108279527-108281528(-)
Zm00001d019246::7:23703748-23705749(-)
Zm00001d006835::2:217599701-217601702(-)
Zm00001d051755::4:168934746-168936747(+)
Zm00001d034351::1:290352978-290354979(+)
Zm00001d002478::2:13601813-13603814(-)
Zm00001d012399::8:173675308-173677309(+)
Zm00001d031490::1:191824120-191826121(-)
Zm00001d011033::8:137135171-137137172(+)
Zm00001d044865::9:5838914-5840915(+)
Zm00001d010585::8:121005319-121007320(+)
Zm00001d036090::6:71682051-71684052(+)
Zm00001d044394::3:227050250-227052251(+)
Zm00001d004335::2:104171846-104173847(-)
Zm00001d040526::3:48130913-48132914(-)
Zm00001d007332::2:228913328-228915329(+)
Zm00001d028815::1:47438547-47440548(+)
Zm00001d027376::1:3987195-3989196(-)
Zm00001d011063::8:137939818-137941819(-)
Zm00001d039518::3:6552462-6554463(+)
Zm00001d013468::5:12329126-12331127(-)
Zm00001d028120::1:23433997-23435998(-)
Zm00001d014180::5:35173552-35175553(-)
Zm00001d025776::10:129143878-129145879(+)
Zm00001d049186::4:19701284-19703285(+)
Zm00001d047811::9:142370593-142372594(-)
Zm00001d042901::3:183400928-183402929(-)
Zm00001d038027::6:145588464-145590465(-)
Zm00001d052809::4:201666169-201668170(-)
Zm00001d035981::6:64342618-64344619(-)
Zm00001d007905::2:242195708-242197709(-)
Zm00001d005594::2:180119638-180121639(+)
Zm00001d012259::8:171235730-171237731(-)
Zm00001d039174::6:171787144-171789145(-)
Zm00001d047919::9:145366409-145368410(-)
Zm00001d008406::8:7835420-7837421(-)
Zm00001d031411::1:189276583-189278584(+)
Zm00001d008602::8:14169716-14171717(-)
Zm00001d018231::5:217067092-217069093(+)
Zm00001d021689::7:160141813-160143814(-)
Zm00001d035662::6:39844281-39846282(-)
Zm00001d040827::3:68174831-68176832(-)
Zm00001d037479::6:126614941-126616942(+)
Zm00001d019595::7:45544582-45546583(+)
Zm00001d044281::3:223976452-223978453(+)
Zm00001d034130::1:284696767-284698768(+)
Zm00001d032923::1:243211162-243213163(-)
Zm00001d013406::5:10495907-10497908(+)
Zm00001d029412::1:69427472-69429473(+)
Zm00001d053396::4:229218791-229220792(-)
Zm00001d046658::9:100814123-100816124(+)
Zm00001d038374::6:155770038-155772039(+)
Zm00001d048404::9:155668561-155670562(+)
Zm00001d035696::6:41492113-41494114(-)
Zm00001d028814::1:47415813-47417814(+)
Zm00001d052002::4:176258164-176260165(-)
Zm00001d029391::1:68664081-68666082(+)
Zm00001d013023::5:3416316-3418317(+)
Zm00001d052885::4:203407099-203409100(-)
Zm00001d029579::1:77558340-77560341(+)
Zm00001d024868::10:91402490-91404491(-)
Zm00001d048320::9:154479580-154481581(-)
Zm00001d013919::5:24818763-24820764(-)
Zm00001d017920::5:210108558-210110559(+)
Zm00001d034745::1:301133791-301135792(-)
Zm00001d017609::5:201476807-201478808(-)
Zm00001d018703::7:2762659-2764660(+)
Zm00001d032561::1:230531097-230533098(-)
Zm00001d005024::2:154435772-154437773(-)
Zm00001d002844::2:24432565-24434566(+)
Zm00001d033880::1:277273316-277275317(-)
Zm00001d017033::5:183227684-183229685(+)
Zm00001d025141::10:106320737-106322738(-)
Zm00001d035663::6:39873396-39875397(-)
Zm00001d012578::8:176854655-176856656(-)
Zm00001d012400::8:173692639-173694640(+)
Zm00001d010889::8:132314086-132316087(-)
Zm00001d016588::5:168635992-168637993(-)
Zm00001d019228::7:22847052-22849053(-)
Zm00001d029913::1:93845717-93847718(+)
Zm00001d044088::3:218710524-218712525(-)
Zm00001d050521::4:96351820-96353821(-)
Zm00001d005823::2:189796088-189798089(+)
Zm00001d033203::1:253924342-253926343(-)
Zm00001d039963::3:20815953-20817954(-)
Zm00001d014744::5:61242720-61244721(-)
Zm00001d028662::1:42239056-42241057(-)
Zm00001d052316::4:186978046-186980047(-)
Zm00001d041225::3:106395924-106397925(+)
Zm00001d037672::6:133578019-133580020(-)
Zm00001d053156::4:216944552-216946553(-)
Zm00001d022463::7:178166550-178168551(-)
Zm00001d021570::7:156415981-156417982(-)
Zm00001d049469::4:31427405-31429406(+)
Zm00001d033180::1:253160990-253162991(+)
Zm00001d029418::1:69734323-69736324(-)
Zm00001d038622::6:161068712-161070713(-)
Zm00001d051546::4:162066108-162068109(-)
Zm00001d018531::5:222544434-222546435(-)
Zm00001d021280::7:147730334-147732335(+)
Zm00001d043196::3:191231809-191233810(-)
Zm00001d053776::4:240874977-240876978(-)
Zm00001d025309::10:113728172-113730173(+)
Zm00001d047605::9:136919887-136921888(+)
Zm00001d025754::10:128450028-128452029(+)
Zm00001d001915::2:2813439-2815440(-)
Zm00001d025564::10:122406226-122408227(-)
Zm00001d020383::7:110505908-110507909(+)
Zm00001d043249::3:193236031-193238032(-)
Zm00001d018004::5:211776830-211778831(-)
Zm00001d022457::7:178108814-178110815(-)
Zm00001d045162::9:14778504-14780505(+)
Zm00001d028905::1:50441715-50443716(+)
Zm00001d031041::1:174746745-174748746(+)
Zm00001d042982::3:185776700-185778701(+)
Zm00001d024181::10:53538515-53540516(+)
Zm00001d053094::4:213450458-213452459(-)
Zm00001d008765::8:19525889-19527890(+)
Zm00001d037071::6:111362189-111364190(-)
Zm00001d022150::7:171312059-171314060(-)
Zm00001d011849::8:162781560-162783561(-)
Zm00001d015500::5:94102683-94104684(+)
Zm00001d048386::9:155337896-155339897(-)
Zm00001d024478::10:73140907-73142908(-)
Zm00001d048152::9:150997078-150999079(-)
Zm00001d043686::3:207389613-207391614(-)
Zm00001d007427::2:231460828-231462829(+)
Zm00001d046519::9:93490483-93492484(-)
Zm00001d003283::2:38744224-38746225(+)
Zm00001d030764::1:158951514-158953515(+)
Zm00001d021060::7:141823720-141825721(-)
Zm00001d047091::9:118282055-118284056(+)
Zm00001d026399::10:145255335-145257336(+)
Zm00001d011778::8:161412978-161414979(-)
Zm00001d021904::7:165724974-165726975(+)
Zm00001d013159::5:5562693-5564694(-)
Zm00001d011642::8:157270343-157272344(-)
Zm00001d021764::7:162642425-162644426(-)
Zm00001d047093::9:118313934-118315935(+)
Zm00001d009242::8:46230625-46232626(-)
Zm00001d005912::2:192529979-192531980(+)
Zm00001d039606::3:8774082-8776083(+)
Zm00001d005754::2:186351722-186353723(-)
Zm00001d036855::6:104129436-104131437(-)
Zm00001d047329::9:126695822-126697823(+)
Zm00001d031790::1:201945674-201947675(+)
Zm00001d043086::3:188773947-188775948(-)
Zm00001d002888::2:25867411-25869412(+)
Zm00001d010375::8:111875034-111877035(+)
Zm00001d026554::10:148040544-148042545(+)
Zm00001d030314::1:121821335-121823336(-)
Zm00001d010043::8:96654038-96656039(-)
Zm00001d053555::4:233910807-233912808(-)
Zm00001d017354::5:193522170-193524171(-)
Zm00001d020788::7:132729185-132731186(+)
Zm00001d041544::3:126522695-126524696(-)
Zm00001d050934::4:132599859-132601860(-)
Zm00001d016621::5:170398483-170400484(+)
Zm00001d028550::1:38974258-38976259(+)
Zm00001d018752::7:4250039-4252040(-)
Zm00001d020351::7:108486152-108488153(-)
Zm00001d007175::2:223831133-223833134(-)
Zm00001d044111::3:219557208-219559209(+)
Zm00001d018211::5:216632201-216634202(+)
Zm00001d043688::3:207418561-207420562(-)
Zm00001d009359::8:59317616-59319617(+)
Zm00001d021226::7:146555257-146557258(+)
Zm00001d028609::1:40764346-40766347(+)
Zm00001d045424::9:21656810-21658811(+)
Zm00001d033855::1:275954786-275956787(-)
Zm00001d045473::9:23447128-23449129(-)
Zm00001d028129::1:23624300-23626301(+)
Zm00001d037612::6:131760628-131762629(-)
Zm00001d043965::3:215167654-215169655(-)
Zm00001d053874::4:242692084-242694085(+)
Zm00001d023497::10:7361288-7363289(-)
Zm00001d023677::10:15028680-15030681(+)
Zm00001d024303::10:62901886-62903887(+)
Zm00001d023478::10:6909544-6911545(-)
Zm00001d042133::3:152708349-152710350(+)
Zm00001d024809::10:88853640-88855641(-)
Zm00001d024278::10:61397693-61399694(-)
Zm00001d024593::10:79588921-79590922(-)
Zm00001d039994::3:22281389-22283390(-)
Zm00001d023747::10:18440248-18442249(+)
Zm00001d040589::3:51738961-51740962(+)
Zm00001d029534::1:75289236-75291237(-)
Zm00001d034544::1:295926000-295928001(-)
Zm00001d051069::4:140511510-140513511(+)
Zm00001d033651::1:269682173-269684174(-)
Zm00001d032084::1:212111922-212113923(-)
Zm00001d052830::4:202076604-202078605(+)
Zm00001d034097::1:283963873-283965874(+)
Zm00001d017399::5:194920829-194922830(-)
Zm00001d049965::4:56191431-56193432(+)
Zm00001d039064::6:169463243-169465244(+)
```
