## Supplementary material for "A comprehensive map of preferentially located motifs reveals distinct proximal *cis*-regulatory elements in plants": GCCTACT_containing_gene_set.txt

```
#Occurences of GCCTACT between -84 and -36 (positions relative to the transcription start site)
#129 sequences with GCCTACT in this interval
#0.50% of the sequences in promoter set with GCCTACT (set with 25847 sequences)
Zm00001d022217::7:172975742-172977743(+)
Zm00001d025066::10:102405481-102407482(-)
Zm00001d047780::9:141566091-141568092(+)
Zm00001d045652::9:31130223-31132224(-)
Zm00001d019156::7:19549254-19551255(-)
Zm00001d013529::5:13658152-13660153(+)
Zm00001d023430::10:5411337-5413338(+)
Zm00001d038598::6:160692072-160694073(+)
Zm00001d033563::1:267269243-267271244(+)
Zm00001d052295::4:186315847-186317848(-)
Zm00001d044481::3:229411315-229413316(-)
Zm00001d011004::8:136504082-136506083(-)
Zm00001d045604::9:28460482-28462483(-)
Zm00001d038374::6:155770038-155772039(+)
Zm00001d051534::4:161757812-161759813(-)
Zm00001d022222::7:173070060-173072061(+)
Zm00001d029154::1:60795233-60797234(+)
Zm00001d013165::5:5729402-5731403(-)
Zm00001d014142::5:34052064-34054065(-)
Zm00001d001861::2:2047153-2049154(+)
Zm00001d018484::5:221673303-221675304(-)
Zm00001d039372::3:2736394-2738395(+)
Zm00001d019087::7:15807248-15809249(+)
Zm00001d014744::5:61242720-61244721(-)
Zm00001d053396::4:229218791-229220792(-)
Zm00001d045570::9:27011928-27013929(+)
Zm00001d006107::2:198317091-198319092(+)
Zm00001d036382::6:86303201-86305202(-)
Zm00001d032203::1:217007977-217009978(+)
Zm00001d013023::5:3416316-3418317(+)
Zm00001d053624::4:237049678-237051679(+)
Zm00001d010585::8:121005319-121007320(+)
Zm00001d033932::1:278901392-278903393(-)
Zm00001d014848::5:65455220-65457221(+)
Zm00001d021987::7:167554693-167556694(-)
Zm00001d016358::5:159041102-159043103(-)
Zm00001d035263::6:18176423-18178424(-)
Zm00001d009549::8:69761579-69763580(-)
Zm00001d027839::1:14752683-14754684(+)
Zm00001d039713::3:12822521-12824522(+)
Zm00001d053556::4:233909925-233911926(+)
Zm00001d052928::4:205226274-205228275(+)
Zm00001d012718::8:179123672-179125673(-)
Zm00001d029164::1:60873072-60875073(+)
Zm00001d035023::6:2022260-2024261(+)
Zm00001d031211::1:182339720-182341721(-)
Zm00001d032334::1:222840856-222842857(-)
Zm00001d011992::8:166021024-166023025(-)
Zm00001d025564::10:122406226-122408227(-)
Zm00001d011192::8:142591360-142593361(+)
Zm00001d050151::4:69443421-69445422(-)
Zm00001d042222::3:156695797-156697798(+)
Zm00001d031490::1:191824120-191826121(-)
Zm00001d050428::4:87293800-87295801(-)
Zm00001d032253::1:219088496-219090497(+)
Zm00001d007279::2:226686835-226688836(+)
Zm00001d005928::2:193089983-193091984(+)
Zm00001d050404::4:86262140-86264141(+)
Zm00001d006601::2:211824478-211826479(-)
Zm00001d049224::4:21642545-21644546(+)
Zm00001d005599::2:180256895-180258896(-)
Zm00001d002907::2:26342695-26344696(+)
Zm00001d033405::1:262087664-262089665(+)
Zm00001d053797::4:241315725-241317726(-)
Zm00001d006388::2:206391915-206393916(+)
Zm00001d010044::8:96678612-96680613(-)
Zm00001d019667::7:49138972-49140973(-)
Zm00001d034880::1:304584857-304586858(+)
Zm00001d046656::9:100694613-100696614(+)
Zm00001d014763::5:62082787-62084788(-)
Zm00001d027380::1:3996466-3998467(-)
Zm00001d030713::1:155203421-155205422(-)
Zm00001d033421::1:262588795-262590796(-)
Zm00001d020191::7:98587776-98589777(+)
Zm00001d006640::2:213252095-213254096(+)
Zm00001d007567::2:235019174-235021175(-)
Zm00001d047999::9:147626084-147628085(-)
Zm00001d046236::9:74511400-74513401(+)
Zm00001d037316::6:120705375-120707376(-)
Zm00001d037934::6:142588734-142590735(+)
Zm00001d049595::4:36759815-36761816(+)
Zm00001d027676::1:10852795-10854796(+)
Zm00001d014119::5:33045031-33047032(-)
Zm00001d022421::7:177325295-177327296(-)
Zm00001d019866::7:71134173-71136174(-)
Zm00001d050923::4:131658839-131660840(-)
Zm00001d015657::5:103733336-103735337(-)
Zm00001d009127::8:38442916-38444917(+)
Zm00001d026307::10:143306988-143308989(-)
Zm00001d021060::7:141823720-141825721(-)
Zm00001d023839::10:23909090-23911091(-)
Zm00001d011938::8:164854776-164856777(-)
Zm00001d033149::1:252128491-252130492(+)
Zm00001d043266::3:193807983-193809984(-)
Zm00001d049731::4:41768690-41770691(-)
Zm00001d017354::5:193522170-193524171(-)
Zm00001d002510::2:14306289-14308290(-)
Zm00001d032935::1:243994153-243996154(+)
Zm00001d012647::8:177795694-177797695(+)
Zm00001d033296::1:257974627-257976628(+)
Zm00001d040463::3:44746111-44748112(-)
Zm00001d006588::2:211700782-211702783(-)
Zm00001d047329::9:126695822-126697823(+)
Zm00001d045059::9:11297541-11299542(+)
Zm00001d043765::3:209273980-209275981(+)
Zm00001d010731::8:126267865-126269866(-)
Zm00001d044708::3:235522204-235524205(-)
Zm00001d026457::10:146225821-146227822(-)
Zm00001d044542::3:231347408-231349409(+)
Zm00001d029101::1:58046911-58048912(-)
Zm00001d019597::7:45696134-45698135(-)
Zm00001d017583::5:200658410-200660411(-)
Zm00001d053369::4:227810858-227812859(+)
Zm00001d012800::5:121597-123598(-)
Zm00001d009034::8:30874079-30876080(-)
Zm00001d041506::3:124674489-124676490(-)
Zm00001d032854::1:240355164-240357165(+)
Zm00001d006059::2:196802227-196804228(-)
Zm00001d033968::1:279872989-279874990(+)
Zm00001d052485::4:191056608-191058609(-)
Zm00001d003364::2:41644007-41646008(+)
Zm00001d043356::3:197522393-197524394(+)
Zm00001d026097::10:138399543-138401544(-)
Zm00001d008997::8:29226271-29228272(+)
Zm00001d053576::4:235108054-235110055(-)
Zm00001d053082::4:212906986-212908987(+)
Zm00001d013588::5:14945958-14947959(-)
Zm00001d048364::9:155138509-155140510(-)
Zm00001d042410::3:166276006-166278007(-)
```
