## Supplementary material for "A comprehensive map of preferentially located motifs reveals distinct proximal *cis*-regulatory elements in plants": GCCTATAA_containing_gene_set.txt

```
#Occurences of GCCTATAA between -44 and -32 (positions relative to the transcription start site)
#121 sequences with GCCTATAA in this interval
#0.47% of the sequences in promoter set with GCCTATAA (set with 25847 sequences)
Zm00001d010287::8:107617446-107619447(+)
Zm00001d038622::6:161068712-161070713(-)
Zm00001d017495::5:197541047-197543048(-)
Zm00001d047096::9:118499150-118501151(+)
Zm00001d020351::7:108486152-108488153(-)
Zm00001d048152::9:150997078-150999079(-)
Zm00001d029899::1:93195285-93197286(-)
Zm00001d013159::5:5562693-5564694(-)
Zm00001d020340::7:107531913-107533914(-)
Zm00001d035409::6:24607123-24609124(-)
Zm00001d009359::8:59317616-59319617(+)
Zm00001d052002::4:176258164-176260165(-)
Zm00001d043249::3:193236031-193238032(-)
Zm00001d021695::7:160395178-160397179(+)
Zm00001d053091::4:213275870-213277871(-)
Zm00001d016441::5:162427869-162429870(+)
Zm00001d025930::10:133976139-133978140(+)
Zm00001d013919::5:24818763-24820764(-)
Zm00001d024477::10:72977185-72979186(-)
Zm00001d012296::8:172055626-172057627(-)
Zm00001d052209::4:183316595-183318596(-)
Zm00001d050600::4:103242407-103244408(-)
Zm00001d021226::7:146555257-146557258(+)
Zm00001d043734::3:208685074-208687075(+)
Zm00001d049965::4:56191431-56193432(+)
Zm00001d026554::10:148040544-148042545(+)
Zm00001d029391::1:68664081-68666082(+)
Zm00001d008548::8:12671897-12673898(-)
Zm00001d007953::2:243983505-243985506(+)
Zm00001d039241::3:391758-393759(+)
Zm00001d003283::2:38744224-38746225(+)
Zm00001d017383::5:193949811-193951812(+)
Zm00001d009399::8:62581363-62583364(-)
Zm00001d048904::4:7505277-7507278(+)
Zm00001d028750::1:45289575-45291576(-)
Zm00001d041225::3:106395924-106397925(+)
Zm00001d039683::3:11831009-11833010(-)
Zm00001d039046::6:169220100-169222101(+)
Zm00001d029906::1:93518568-93520569(+)
Zm00001d019246::7:23703748-23705749(-)
Zm00001d018211::5:216632201-216634202(+)
Zm00001d002052::2:5020842-5022843(-)
Zm00001d036588::6:93870686-93872687(-)
Zm00001d018408::5:220201897-220203898(+)
Zm00001d012532::8:176202319-176204320(+)
Zm00001d034130::1:284696767-284698768(+)
Zm00001d042554::3:171647763-171649764(+)
Zm00001d033711::1:271958118-271960119(-)
Zm00001d008406::8:7835420-7837421(-)
Zm00001d018842::7:6973469-6975470(-)
Zm00001d010889::8:132314086-132316087(-)
Zm00001d026170::10:140282737-140284738(-)
Zm00001d039316::3:1543799-1545800(-)
Zm00001d002673::2:18905822-18907823(+)
Zm00001d019035::7:13729123-13731124(-)
Zm00001d040446::3:43706960-43708961(-)
Zm00001d053094::4:213450458-213452459(-)
Zm00001d019936::7:77662896-77664897(+)
Zm00001d037479::6:126614941-126616942(+)
Zm00001d048468::9:156847014-156849015(-)
Zm00001d048623::4:1531321-1533322(+)
Zm00001d043231::3:192592197-192594198(-)
Zm00001d004855::2:144889589-144891590(-)
Zm00001d005823::2:189796088-189798089(+)
Zm00001d001915::2:2813439-2815440(-)
Zm00001d024868::10:91402490-91404491(-)
Zm00001d019034::7:13649320-13651321(-)
Zm00001d010755::8:126968027-126970028(+)
Zm00001d050594::4:103195624-103197625(-)
Zm00001d042263::3:157974945-157976946(+)
Zm00001d007800::2:239870912-239872913(+)
Zm00001d029913::1:93845717-93847718(+)
Zm00001d011642::8:157270343-157272344(-)
Zm00001d014606::5:55055428-55057429(+)
Zm00001d007175::2:223831133-223833134(-)
Zm00001d037547::6:128951005-128953006(+)
Zm00001d019243::7:23658541-23660542(-)
Zm00001d008266::8:3529440-3531441(-)
Zm00001d053757::4:240542865-240544866(+)
Zm00001d039064::6:169463243-169465244(+)
Zm00001d020008::7:85224708-85226709(-)
Zm00001d032552::1:230243409-230245410(-)
Zm00001d052137::4:180617702-180619703(+)
Zm00001d024809::10:88853640-88855641(-)
Zm00001d032084::1:212111922-212113923(-)
Zm00001d047091::9:118282055-118284056(+)
Zm00001d039174::6:171787144-171789145(-)
Zm00001d047289::9:125635693-125637694(+)
Zm00001d028129::1:23624300-23626301(+)
Zm00001d009599::8:72401531-72403532(+)
Zm00001d025754::10:128450028-128452029(+)
Zm00001d032024::1:209719546-209721547(+)
Zm00001d030314::1:121821335-121823336(-)
Zm00001d029794::1:87313478-87315479(+)
Zm00001d045162::9:14778504-14780505(+)
Zm00001d029418::1:69734323-69736324(-)
Zm00001d053099::4:213557576-213559577(+)
Zm00001d029932::1:94939435-94941436(+)
Zm00001d010614::8:121857824-121859825(-)
Zm00001d020686::7:128316191-128318192(-)
Zm00001d025141::10:106320737-106322738(-)
Zm00001d039859::3:16953873-16955874(+)
Zm00001d039695::3:12280865-12282866(-)
Zm00001d020794::7:132945890-132947891(+)
Zm00001d052827::4:202040992-202042993(+)
Zm00001d017033::5:183227684-183229685(+)
Zm00001d020306::7:105041199-105043200(+)
Zm00001d025564::10:122406226-122408227(-)
Zm00001d021280::7:147730334-147732335(+)
Zm00001d047093::9:118313934-118315935(+)
Zm00001d028481::1:36472923-36474924(+)
Zm00001d013844::5:22384559-22386560(+)
Zm00001d039994::3:22281389-22283390(-)
Zm00001d013210::5:6605448-6607449(-)
Zm00001d006538::2:210695103-210697104(+)
Zm00001d017920::5:210108558-210110559(+)
Zm00001d010193::8:103474207-103476208(-)
Zm00001d030199::1:112976407-112978408(+)
Zm00001d002564::2:15536701-15538702(+)
Zm00001d033855::1:275954786-275956787(-)
Zm00001d022630::7:181796664-181798665(+)
```
