## Supplementary material for "A comprehensive map of preferentially located motifs reveals distinct proximal *cis*-regulatory elements in plants": GCCTATT_containing_gene_set.txt

```
#Occurences of GCCTATT between -47 and -22 (positions relative to the transcription start site)
#97 sequences with GCCTATT in this interval
#0.38% of the sequences in promoter set with GCCTATT (set with 25847 sequences)
Zm00001d029341::1:66636798-66638799(-)
Zm00001d004007::2:75056235-75058236(-)
Zm00001d048006::9:147800192-147802193(+)
Zm00001d025664::10:125370970-125372971(-)
Zm00001d042524::3:170606105-170608106(-)
Zm00001d032003::1:209210701-209212702(-)
Zm00001d018774::7:4890930-4892931(+)
Zm00001d034097::1:283963873-283965874(+)
Zm00001d028366::1:32273659-32275660(-)
Zm00001d028569::1:39407968-39409969(-)
Zm00001d037321::6:120997648-120999649(+)
Zm00001d028228::1:27293262-27295263(-)
Zm00001d033379::1:261075758-261077759(+)
Zm00001d006823::2:217342834-217344835(-)
Zm00001d035662::6:39844281-39846282(-)
Zm00001d051156::4:146399755-146401756(+)
Zm00001d001898::2:2559498-2561499(-)
Zm00001d043965::3:215167654-215169655(-)
Zm00001d025958::10:134778921-134780922(-)
Zm00001d021437::7:152289629-152291630(-)
Zm00001d038027::6:145588464-145590465(-)
Zm00001d039833::3:16204563-16206564(-)
Zm00001d021570::7:156415981-156417982(-)
Zm00001d020400::7:111432011-111434012(-)
Zm00001d044394::3:227050250-227052251(+)
Zm00001d002703::2:19707288-19709289(-)
Zm00001d025053::10:101806123-101808124(+)
Zm00001d044195::3:221635491-221637492(+)
Zm00001d050857::4:127179855-127181856(+)
Zm00001d017762::5:206136567-206138568(+)
Zm00001d037672::6:133578019-133580020(-)
Zm00001d021672::7:159689491-159691492(+)
Zm00001d022381::7:176460264-176462265(+)
Zm00001d011969::8:165321595-165323596(-)
Zm00001d048547::9:158518667-158520668(-)
Zm00001d028815::1:47438547-47440548(+)
Zm00001d024593::10:79588921-79590922(-)
Zm00001d033957::1:279602283-279604284(+)
Zm00001d032730::1:236465949-236467950(+)
Zm00001d009745::8:79158144-79160145(+)
Zm00001d051069::4:140511510-140513511(+)
Zm00001d011959::8:165239107-165241108(+)
Zm00001d018231::5:217067092-217069093(+)
Zm00001d009941::8:91092942-91094943(-)
Zm00001d028120::1:23433997-23435998(-)
Zm00001d020000::7:84054532-84056533(+)
Zm00001d005594::2:180119638-180121639(+)
Zm00001d002184::2:7536453-7538454(+)
Zm00001d034433::1:292903592-292905593(+)
Zm00001d014175::5:34986899-34988900(+)
Zm00001d044088::3:218710524-218712525(-)
Zm00001d022280::7:174356331-174358332(+)
Zm00001d027540::1:7879414-7881415(-)
Zm00001d016822::5:177258594-177260595(+)
Zm00001d035663::6:39873396-39875397(-)
Zm00001d048163::9:151226383-151228384(-)
Zm00001d020638::7:125917745-125919746(+)
Zm00001d027276::1:1235726-1237727(-)
Zm00001d011063::8:137939818-137941819(-)
Zm00001d026553::10:148038842-148040843(-)
Zm00001d039081::6:169697876-169699877(-)
Zm00001d026170::10:140282737-140284738(-)
Zm00001d050521::4:96351820-96353821(-)
Zm00001d035688::6:41121704-41123705(-)
Zm00001d009452::8:65150442-65152443(-)
Zm00001d032873::1:241077488-241079489(-)
Zm00001d023259::10:1503129-1505130(+)
Zm00001d028405::1:33745406-33747407(-)
Zm00001d029342::1:66635858-66637859(+)
Zm00001d040265::3:35054923-35056924(+)
Zm00001d041414::3:117919512-117921513(+)
Zm00001d053554::4:233851400-233853401(+)
Zm00001d028814::1:47415813-47417814(+)
Zm00001d004428::2:111142274-111144275(-)
Zm00001d035659::6:39829857-39831858(-)
Zm00001d048095::9:150054660-150056661(+)
Zm00001d039549::3:7830689-7832690(-)
Zm00001d048320::9:154479580-154481581(-)
Zm00001d048904::4:7505277-7507278(+)
Zm00001d039518::3:6552462-6554463(+)
Zm00001d025183::10:108279527-108281528(-)
Zm00001d029324::1:65944516-65946517(-)
Zm00001d029579::1:77558340-77560341(+)
Zm00001d028054::1:21769114-21771115(+)
Zm00001d053028::4:209947274-209949275(-)
Zm00001d021109::7:142892505-142894506(+)
Zm00001d042450::3:168094393-168096394(+)
Zm00001d018557::5:223002454-223004455(-)
Zm00001d004916::2:148558705-148560706(+)
Zm00001d042651::3:175312008-175314009(-)
Zm00001d033383::1:261137854-261139855(-)
Zm00001d022283::7:174420002-174422003(+)
Zm00001d018309::5:218241912-218243913(-)
Zm00001d002844::2:24432565-24434566(+)
Zm00001d017559::5:199537922-199539923(-)
Zm00001d017270::5:191242183-191244184(+)
Zm00001d023724::10:17276588-17278589(-)
```
