## Supplementary material for "A comprehensive map of preferentially located motifs reveals distinct proximal *cis*-regulatory elements in plants": GCCTATTT_containing_gene_set.txt

```
#Occurences of GCCTATTT between -50 and -21 (positions relative to the transcription start site)
#67 sequences with GCCTATTT in this interval
#0.26% of the sequences in promoter set with GCCTATTT (set with 25847 sequences)
Zm00001d021948::7:166827049-166829050(+)
Zm00001d048006::9:147800192-147802193(+)
Zm00001d017559::5:199537922-199539923(-)
Zm00001d037321::6:120997648-120999649(+)
Zm00001d002184::2:7536453-7538454(+)
Zm00001d025664::10:125370970-125372971(-)
Zm00001d028405::1:33745406-33747407(-)
Zm00001d025008::10:99431759-99433760(-)
Zm00001d028814::1:47415813-47417814(+)
Zm00001d029342::1:66635858-66637859(+)
Zm00001d017579::5:200597236-200599237(-)
Zm00001d044088::3:218710524-218712525(-)
Zm00001d039833::3:16204563-16206564(-)
Zm00001d022280::7:174356331-174358332(+)
Zm00001d035659::6:39829857-39831858(-)
Zm00001d033379::1:261075758-261077759(+)
Zm00001d017270::5:191242183-191244184(+)
Zm00001d040479::3:46074664-46076665(+)
Zm00001d026170::10:140282737-140284738(-)
Zm00001d009417::8:63482011-63484012(-)
Zm00001d022283::7:174420002-174422003(+)
Zm00001d034097::1:283963873-283965874(+)
Zm00001d048095::9:150054660-150056661(+)
Zm00001d041414::3:117919512-117921513(+)
Zm00001d020400::7:111432011-111434012(-)
Zm00001d042437::3:167216668-167218669(+)
Zm00001d028120::1:23433997-23435998(-)
Zm00001d002844::2:24432565-24434566(+)
Zm00001d032873::1:241077488-241079489(-)
Zm00001d023724::10:17276588-17278589(-)
Zm00001d034433::1:292903592-292905593(+)
Zm00001d014175::5:34986899-34988900(+)
Zm00001d028228::1:27293262-27295263(-)
Zm00001d033383::1:261137854-261139855(-)
Zm00001d028522::1:38044418-38046419(+)
Zm00001d005594::2:180119638-180121639(+)
Zm00001d006823::2:217342834-217344835(-)
Zm00001d028366::1:32273659-32275660(-)
Zm00001d034095::1:283892148-283894149(+)
Zm00001d035662::6:39844281-39846282(-)
Zm00001d033957::1:279602283-279604284(+)
Zm00001d023259::10:1503129-1505130(+)
Zm00001d002703::2:19707288-19709289(-)
Zm00001d040265::3:35054923-35056924(+)
Zm00001d028815::1:47438547-47440548(+)
Zm00001d048904::4:7505277-7507278(+)
Zm00001d043965::3:215167654-215169655(-)
Zm00001d011063::8:137939818-137941819(-)
Zm00001d051156::4:146399755-146401756(+)
Zm00001d020638::7:125917745-125919746(+)
Zm00001d037672::6:133578019-133580020(-)
Zm00001d039081::6:169697876-169699877(-)
Zm00001d029579::1:77558340-77560341(+)
Zm00001d017006::5:182539751-182541752(+)
Zm00001d025958::10:134778921-134780922(-)
Zm00001d038027::6:145588464-145590465(-)
Zm00001d035663::6:39873396-39875397(-)
Zm00001d045101::9:12494554-12496555(+)
Zm00001d029341::1:66636798-66638799(-)
Zm00001d029324::1:65944516-65946517(-)
Zm00001d034096::1:283956322-283958323(+)
Zm00001d039549::3:7830689-7832690(-)
Zm00001d053554::4:233851400-233853401(+)
Zm00001d017762::5:206136567-206138568(+)
Zm00001d027540::1:7879414-7881415(-)
Zm00001d048163::9:151226383-151228384(-)
Zm00001d032003::1:209210701-209212702(-)
```
