## Supplementary material for "A comprehensive map of preferentially located motifs reveals distinct proximal *cis*-regulatory elements in plants": GCCTCACG_containing_gene_set.txt

```
#Occurences of GCCTCACG between 151 and 162 (positions relative to the transcription start site)
#25 sequences with GCCTCACG in this interval
#0.10% of the sequences in promoter set with GCCTCACG (set with 25847 sequences)
Zm00001d034285::1:288481931-288483932(+)
Zm00001d018698::7:2707610-2709611(-)
Zm00001d012070::8:167600499-167602500(-)
Zm00001d009928::8:90094183-90096184(+)
Zm00001d019082::7:15671162-15673163(+)
Zm00001d032114::1:213507293-213509294(+)
Zm00001d004619::2:122405897-122407898(-)
Zm00001d048525::9:157787344-157789345(-)
Zm00001d034886::1:304713555-304715556(+)
Zm00001d004379::2:107365383-107367384(-)
Zm00001d012598::8:177042366-177044367(-)
Zm00001d051764::4:168967578-168969579(-)
Zm00001d027494::1:6549835-6551836(+)
Zm00001d043662::3:206222019-206224020(-)
Zm00001d004047::2:78780868-78782869(-)
Zm00001d032330::1:222626836-222628837(+)
Zm00001d010148::8:101478249-101480250(-)
Zm00001d053414::4:230783101-230785102(-)
Zm00001d006615::2:212636530-212638531(+)
Zm00001d020524::7:120913182-120915183(-)
Zm00001d036870::6:105184874-105186875(-)
Zm00001d032617::1:232180848-232182849(+)
Zm00001d052930::4:205247937-205249938(-)
Zm00001d043459::3:200579612-200581613(-)
Zm00001d044197::3:221728186-221730187(+)
```
