## Supplementary material for "A comprehensive map of preferentially located motifs reveals distinct proximal *cis*-regulatory elements in plants": GCCTCTAT_containing_gene_set.txt

```
#Occurences of GCCTCTAT between -46 and -38 (positions relative to the transcription start site)
#16 sequences with GCCTCTAT in this interval
#0.06% of the sequences in promoter set with GCCTCTAT (set with 25847 sequences)
Zm00001d041246::3:108034989-108036990(-)
Zm00001d032688::1:234476721-234478722(-)
Zm00001d002945::2:27815886-27817887(+)
Zm00001d045877::9:45288637-45290638(+)
Zm00001d053041::4:210316441-210318442(+)
Zm00001d022461::7:178145594-178147595(+)
Zm00001d047933::9:145667771-145669772(+)
Zm00001d042107::3:150852151-150854152(+)
Zm00001d025709::10:126928257-126930258(-)
Zm00001d016601::5:169538342-169540343(-)
Zm00001d035363::6:23247643-23249644(+)
Zm00001d005466::2:175164725-175166726(+)
Zm00001d024959::10:96881181-96883182(-)
Zm00001d018258::5:217526408-217528409(+)
Zm00001d019515::7:39160473-39162474(-)
Zm00001d042940::3:184601848-184603849(-)
```
