## Supplementary material for "A comprehensive map of preferentially located motifs reveals distinct proximal *cis*-regulatory elements in plants": GCCTCTGT_containing_gene_set.txt

```
#Occurences of GCCTCTGT between 326 and 337 (positions relative to the transcription start site)
#19 sequences with GCCTCTGT in this interval
#0.07% of the sequences in promoter set with GCCTCTGT (set with 25847 sequences)
Zm00001d016810::5:176925455-176927456(+)
Zm00001d043960::3:214927526-214929527(+)
Zm00001d015721::5:112706394-112708395(+)
Zm00001d049062::4:14560379-14562380(+)
Zm00001d036395::6:86724894-86726895(+)
Zm00001d053905::4:243380306-243382307(-)
Zm00001d012448::8:174723075-174725076(-)
Zm00001d007087::2:221945266-221947267(+)
Zm00001d011288::8:145977512-145979513(+)
Zm00001d031829::1:203038482-203040483(-)
Zm00001d021588::7:157318479-157320480(+)
Zm00001d014529::5:51710546-51712547(-)
Zm00001d031293::1:185502756-185504757(+)
Zm00001d026039::10:136637720-136639721(+)
Zm00001d028803::1:46858186-46860187(-)
Zm00001d006454::2:208725222-208727223(+)
Zm00001d047609::9:136979661-136981662(+)
Zm00001d021535::7:155277213-155279214(+)
Zm00001d039665::3:11341447-11343448(-)
```
