## Supplementary material for "A comprehensive map of preferentially located motifs reveals distinct proximal *cis*-regulatory elements in plants": GCCTCTTG_containing_gene_set.txt

```
#Occurences of GCCTCTTG between -39 and 66 (positions relative to the transcription start site)
#127 sequences with GCCTCTTG in this interval
#0.49% of the sequences in promoter set with GCCTCTTG (set with 25847 sequences)
Zm00001d010852::8:130473965-130475966(+)
Zm00001d047802::9:142156078-142158079(+)
Zm00001d048614::4:1309316-1311317(-)
Zm00001d029366::1:67603492-67605493(+)
Zm00001d023617::10:12277611-12279612(-)
Zm00001d002475::2:13571157-13573158(+)
Zm00001d049157::4:18295765-18297766(-)
Zm00001d032375::1:224459431-224461432(+)
Zm00001d025015::10:99804802-99806803(+)
Zm00001d032539::1:229912461-229914462(-)
Zm00001d037610::6:131676233-131678234(+)
Zm00001d037066::6:111294788-111296789(+)
Zm00001d022017::7:168162103-168164104(-)
Zm00001d015856::5:126811900-126813901(+)
Zm00001d021938::7:166552477-166554478(-)
Zm00001d018139::5:215242675-215244676(+)
Zm00001d002553::2:15279680-15281681(+)
Zm00001d007339::2:229144001-229146002(+)
Zm00001d051072::4:140597012-140599013(+)
Zm00001d005324::2:169623423-169625424(-)
Zm00001d005974::2:194482524-194484525(+)
Zm00001d011687::8:158773576-158775577(-)
Zm00001d048994::4:11913393-11915394(+)
Zm00001d037608::6:131625023-131627024(-)
Zm00001d015014::5:72142078-72144079(+)
Zm00001d018437::5:220882433-220884434(-)
Zm00001d039740::3:13469507-13471508(-)
Zm00001d044433::3:227884202-227886203(-)
Zm00001d013238::5:6857756-6859757(-)
Zm00001d008534::8:11992682-11994683(+)
Zm00001d014718::5:60362097-60364098(+)
Zm00001d037742::6:136090801-136092802(-)
Zm00001d022324::7:175463716-175465717(-)
Zm00001d006447::2:208475590-208477591(+)
Zm00001d053822::4:241798859-241800860(-)
Zm00001d050600::4:103242407-103244408(-)
Zm00001d014600::5:54831306-54833307(-)
Zm00001d012725::8:179228212-179230213(-)
Zm00001d039513::3:6289544-6291545(-)
Zm00001d042141::3:153353328-153355329(+)
Zm00001d017997::5:211647009-211649010(+)
Zm00001d039674::3:11577103-11579104(-)
Zm00001d016586::5:168554442-168556443(+)
Zm00001d033422::1:262598231-262600232(-)
Zm00001d002097::2:5955524-5957525(-)
Zm00001d009171::8:40752248-40754249(-)
Zm00001d010118::8:99976453-99978454(+)
Zm00001d039874::3:17368589-17370590(-)
Zm00001d052842::4:202395785-202397786(-)
Zm00001d029388::1:68567425-68569426(-)
Zm00001d045233::9:16749347-16751348(-)
Zm00001d010099::8:99178641-99180642(-)
Zm00001d043069::3:188282094-188284095(-)
Zm00001d044981::9:9194084-9196085(+)
Zm00001d039958::3:20686578-20688579(+)
Zm00001d037342::6:122121144-122123145(-)
Zm00001d037412::6:124826213-124828214(-)
Zm00001d032598::1:231624596-231626597(+)
Zm00001d017170::5:187820399-187822400(-)
Zm00001d027501::1:6821555-6823556(-)
Zm00001d005573::2:178932919-178934920(-)
Zm00001d048962::4:10901741-10903742(-)
Zm00001d027740::1:12443482-12445483(-)
Zm00001d035818::6:52782325-52784326(+)
Zm00001d016683::5:172411610-172413611(-)
Zm00001d034234::1:287419080-287421081(+)
Zm00001d044426::3:227711689-227713690(+)
Zm00001d030557::1:143969664-143971665(+)
Zm00001d014258::5:38476088-38478089(-)
Zm00001d021303::7:148336373-148338374(-)
Zm00001d051812::4:170319972-170321973(+)
Zm00001d022604::7:180893462-180895463(+)
Zm00001d031747::1:200674070-200676071(+)
Zm00001d048321::9:154478581-154480582(+)
Zm00001d021069::7:142079003-142081004(+)
Zm00001d006481::2:209647222-209649223(+)
Zm00001d030532::1:142191525-142193526(+)
Zm00001d043234::3:192678691-192680692(-)
Zm00001d053867::4:242566583-242568584(+)
Zm00001d009815::8:82883609-82885610(-)
Zm00001d028806::1:46953826-46955827(+)
Zm00001d048320::9:154479580-154481581(-)
Zm00001d049171::4:19004621-19006622(-)
Zm00001d016408::5:161311044-161313045(+)
Zm00001d009060::8:33881709-33883710(+)
Zm00001d012648::8:177800486-177802487(+)
Zm00001d039487::3:5623595-5625596(+)
Zm00001d043954::3:214764654-214766655(-)
Zm00001d026278::10:142735921-142737922(+)
Zm00001d032446::1:226845191-226847192(+)
Zm00001d010104::8:99263596-99265597(+)
Zm00001d018280::5:217829120-217831121(+)
Zm00001d051135::4:145464233-145466234(+)
Zm00001d029963::1:96571907-96573908(+)
Zm00001d048419::9:155945672-155947673(+)
Zm00001d029754::1:85560337-85562338(-)
Zm00001d010128::8:100558040-100560041(-)
Zm00001d039685::3:11842227-11844228(+)
Zm00001d044026::3:217193234-217195235(+)
Zm00001d024539::10:77079122-77081123(+)
Zm00001d034833::1:303296486-303298487(-)
Zm00001d042793::3:179873966-179875967(+)
Zm00001d050258::4:77044415-77046416(-)
Zm00001d048166::9:151251698-151253699(-)
Zm00001d048552::9:158552797-158554798(-)
Zm00001d026668::10:149655629-149657630(-)
Zm00001d038306::6:154115275-154117276(+)
Zm00001d045375::9:20006582-20008583(-)
Zm00001d007243::2:225534377-225536378(+)
Zm00001d047875::9:144020485-144022486(+)
Zm00001d034646::1:298725149-298727150(+)
Zm00001d053660::4:238364694-238366695(+)
Zm00001d022027::7:168265411-168267412(-)
Zm00001d045519::9:25256175-25258176(+)
Zm00001d033647::1:269554719-269556720(+)
Zm00001d025623::10:124268722-124270723(-)
Zm00001d032507::1:228904344-228906345(+)
Zm00001d052354::4:187995721-187997722(-)
Zm00001d042276::3:158609154-158611155(+)
Zm00001d030053::1:102357850-102359851(+)
Zm00001d028039::1:21285689-21287690(+)
Zm00001d024160::10:51326670-51328671(-)
Zm00001d038831::6:165373921-165375922(-)
Zm00001d004193::2:90160610-90162611(-)
Zm00001d035812::6:51705930-51707931(-)
Zm00001d045379::9:20182676-20184677(-)
Zm00001d034435::1:292948484-292950485(-)
```
