## Supplementary material for "A comprehensive map of preferentially located motifs reveals distinct proximal *cis*-regulatory elements in plants": GCCTGGTT_containing_gene_set.txt

```
#Occurences of GCCTGGTT between -102 and -84 (positions relative to the transcription start site)
#33 sequences with GCCTGGTT in this interval
#0.13% of the sequences in promoter set with GCCTGGTT (set with 25847 sequences)
Zm00001d031004::1:172850400-172852401(-)
Zm00001d004084::2:80919577-80921578(+)
Zm00001d036447::6:88838392-88840393(+)
Zm00001d051290::4:151990816-151992817(+)
Zm00001d034399::1:291823834-291825835(+)
Zm00001d020222::7:100723702-100725703(-)
Zm00001d026030::10:136394806-136396807(+)
Zm00001d010783::8:127619946-127621947(-)
Zm00001d040535::3:48585856-48587857(+)
Zm00001d016230::5:151216481-151218482(-)
Zm00001d028695::1:43354476-43356477(+)
Zm00001d048401::9:155626343-155628344(-)
Zm00001d025837::10:131424648-131426649(-)
Zm00001d013043::5:3628544-3630545(-)
Zm00001d048585::4:296446-298447(+)
Zm00001d031793::1:202074591-202076592(+)
Zm00001d029062::1:56857676-56859677(-)
Zm00001d043271::3:193957086-193959087(+)
Zm00001d002597::2:16401369-16403370(-)
Zm00001d040571::3:50762484-50764485(+)
Zm00001d035037::6:2751919-2753920(-)
Zm00001d008357::8:6177968-6179969(-)
Zm00001d014661::5:57838395-57840396(+)
Zm00001d005713::2:184329034-184331035(+)
Zm00001d044132::3:220051423-220053424(-)
Zm00001d036916::6:106352586-106354587(+)
Zm00001d019805::7:63197450-63199451(-)
Zm00001d006868::2:218290217-218292218(+)
Zm00001d012331::8:172533174-172535175(-)
Zm00001d028212::1:26531511-26533512(+)
Zm00001d046703::9:102936061-102938062(+)
Zm00001d053072::4:212303754-212305755(+)
Zm00001d032403::1:225536383-225538384(-)
```
