## Supplementary material for "A comprehensive map of preferentially located motifs reveals distinct proximal *cis*-regulatory elements in plants": GCCTTAA_containing_gene_set.txt

```
#Occurences of GCCTTAA between -683 and -673 (positions relative to the transcription start site)
#81 sequences with GCCTTAA in this interval
#0.31% of the sequences in promoter set with GCCTTAA (set with 25847 sequences)
Zm00001d036793::6:101127516-101129517(+)
Zm00001d049385::4:28602161-28604162(-)
Zm00001d033709::1:271943134-271945135(-)
Zm00001d009242::8:46230625-46232626(-)
Zm00001d019597::7:45696134-45698135(-)
Zm00001d042995::3:186182503-186184504(+)
Zm00001d018027::5:212368087-212370088(+)
Zm00001d044180::3:221250420-221252421(-)
Zm00001d009463::8:65725674-65727675(+)
Zm00001d018952::7:10370372-10372373(+)
Zm00001d045424::9:21656810-21658811(+)
Zm00001d034544::1:295926000-295928001(-)
Zm00001d023747::10:18440248-18442249(+)
Zm00001d007289::2:226917414-226919415(+)
Zm00001d017296::5:192041111-192043112(+)
Zm00001d037853::6:139797215-139799216(+)
Zm00001d039890::3:18010953-18012954(-)
Zm00001d019105::7:16888389-16890390(-)
Zm00001d025309::10:113728172-113730173(+)
Zm00001d052674::4:196902870-196904871(+)
Zm00001d026637::10:149252503-149254504(-)
Zm00001d024209::10:56567177-56569178(+)
Zm00001d012954::5:2343314-2345315(-)
Zm00001d005744::2:185664254-185666255(-)
Zm00001d004885::2:146500929-146502930(-)
Zm00001d024459::10:71758541-71760542(+)
Zm00001d015039::5:72993130-72995131(+)
Zm00001d024927::10:95366067-95368068(-)
Zm00001d012768::8:180442893-180444894(+)
Zm00001d038732::6:163538057-163540058(-)
Zm00001d009799::8:81986019-81988020(-)
Zm00001d027479::1:6250855-6252856(-)
Zm00001d023382::10:4321298-4323299(+)
Zm00001d050217::4:74114075-74116076(+)
Zm00001d030774::1:159111113-159113114(+)
Zm00001d023497::10:7361288-7363289(-)
Zm00001d016972::5:181709328-181711329(-)
Zm00001d015244::5:80935137-80937138(+)
Zm00001d019635::7:47374719-47376720(+)
Zm00001d020806::7:133444299-133446300(-)
Zm00001d051755::4:168934746-168936747(+)
Zm00001d015622::5:101915008-101917009(-)
Zm00001d015549::5:96923900-96925901(+)
Zm00001d024278::10:61397693-61399694(-)
Zm00001d026482::10:146768570-146770571(-)
Zm00001d033203::1:253924342-253926343(-)
Zm00001d038091::6:147442351-147444352(-)
Zm00001d006341::2:205064657-205066658(+)
Zm00001d032534::1:229831668-229833669(-)
Zm00001d052980::4:207106063-207108064(+)
Zm00001d051886::4:173657707-173659708(-)
Zm00001d007332::2:228913328-228915329(+)
Zm00001d047861::9:143642754-143644755(-)
Zm00001d038504::6:158801660-158803661(-)
Zm00001d048386::9:155337896-155339897(-)
Zm00001d010145::8:101315097-101317098(+)
Zm00001d031687::1:198644424-198646425(+)
Zm00001d010212::8:104217666-104219667(+)
Zm00001d018031::5:212482185-212484186(+)
Zm00001d003100::2:32062442-32064443(+)
Zm00001d017749::5:205879873-205881874(+)
Zm00001d030703::1:154502524-154504525(+)
Zm00001d040577::3:50991632-50993633(+)
Zm00001d015683::5:107120251-107122252(-)
Zm00001d023830::10:23730191-23732192(+)
Zm00001d051750::4:168781575-168783576(+)
Zm00001d034636::1:298595544-298597545(-)
Zm00001d046638::9:100058886-100060887(+)
Zm00001d006869::2:218300886-218302887(-)
Zm00001d043688::3:207418561-207420562(-)
Zm00001d005419::2:173367074-173369075(-)
Zm00001d047941::9:145889318-145891319(+)
Zm00001d030764::1:158951514-158953515(+)
Zm00001d028034::1:20929391-20931392(+)
Zm00001d027784::1:13437298-13439299(+)
Zm00001d003298::2:39216623-39218624(-)
Zm00001d031411::1:189276583-189278584(+)
Zm00001d029709::1:83412848-83414849(-)
Zm00001d039466::3:5049584-5051585(-)
Zm00001d046511::9:93193009-93195010(+)
Zm00001d010026::8:95745677-95747678(-)
```
