## Supplementary material for "A comprehensive map of preferentially located motifs reveals distinct proximal *cis*-regulatory elements in plants": GCCTTAT_containing_gene_set.txt

```
#Occurences of GCCTTAT between -47 and -31 (positions relative to the transcription start site)
#68 sequences with GCCTTAT in this interval
#0.26% of the sequences in promoter set with GCCTTAT (set with 25847 sequences)
Zm00001d038914::6:166869692-166871693(+)
Zm00001d039106::6:170129801-170131802(-)
Zm00001d044216::3:222088541-222090542(+)
Zm00001d046579::9:96778311-96780312(+)
Zm00001d002342::2:10615587-10617588(-)
Zm00001d036765::6:100098386-100100387(+)
Zm00001d036959::6:107397088-107399089(+)
Zm00001d037362::6:122880564-122882565(-)
Zm00001d043405::3:198919771-198921772(+)
Zm00001d023594::10:11310761-11312762(+)
Zm00001d020982::7:138835457-138837458(-)
Zm00001d045944::9:48385835-48387836(-)
Zm00001d017203::5:188730549-188732550(-)
Zm00001d051267::4:151176861-151178862(+)
Zm00001d040535::3:48585856-48587857(+)
Zm00001d019759::7:57090700-57092701(-)
Zm00001d012404::8:173910865-173912866(+)
Zm00001d002944::2:27782368-27784369(-)
Zm00001d019579::7:44296446-44298447(-)
Zm00001d052277::4:185650633-185652634(+)
Zm00001d003638::2:51304426-51306427(-)
Zm00001d017689::5:204313021-204315022(-)
Zm00001d041868::3:141616724-141618725(-)
Zm00001d040020::3:23254321-23256322(-)
Zm00001d024823::10:89624721-89626722(+)
Zm00001d031439::1:190218390-190220391(-)
Zm00001d039597::3:8667742-8669743(+)
Zm00001d047143::9:120021993-120023994(-)
Zm00001d039851::3:16616239-16618240(-)
Zm00001d026593::10:148656334-148658335(-)
Zm00001d027673::1:10753641-10755642(-)
Zm00001d039969::3:21078696-21080697(-)
Zm00001d039919::3:19358905-19360906(-)
Zm00001d022200::7:172705819-172707820(+)
Zm00001d044650::3:234075704-234077705(+)
Zm00001d048229::9:152804317-152806318(-)
Zm00001d031525::1:192891097-192893098(+)
Zm00001d004366::2:106629899-106631900(-)
Zm00001d014899::5:67325731-67327732(+)
Zm00001d008795::8:20658518-20660519(+)
Zm00001d015613::5:101137583-101139584(+)
Zm00001d012156::8:169059291-169061292(+)
Zm00001d018207::5:216606097-216608098(-)
Zm00001d052826::4:202039340-202041341(-)
Zm00001d039456::3:4841047-4843048(-)
Zm00001d010511::8:118582127-118584128(-)
Zm00001d027987::1:19431658-19433659(+)
Zm00001d043589::3:204485652-204487653(+)
Zm00001d010671::8:123806820-123808821(+)
Zm00001d017363::5:193674559-193676560(-)
Zm00001d011497::8:152509404-152511405(+)
Zm00001d006844::2:217766937-217768938(-)
Zm00001d044201::3:221790237-221792238(+)
Zm00001d039481::3:5484351-5486352(+)
Zm00001d043025::3:186843341-186845342(-)
Zm00001d032160::1:214974876-214976877(+)
Zm00001d015934::5:132638943-132640944(-)
Zm00001d038937::6:167322565-167324566(+)
Zm00001d017153::5:187155047-187157048(-)
Zm00001d043404::3:198920691-198922692(-)
Zm00001d026652::10:149397062-149399063(-)
Zm00001d009547::8:69711095-69713096(-)
Zm00001d033633::1:269321205-269323206(+)
Zm00001d014478::5:49668620-49670621(+)
Zm00001d035996::6:65190824-65192825(-)
Zm00001d037536::6:128540034-128542035(+)
Zm00001d018533::5:222573438-222575439(-)
Zm00001d004587::2:120214006-120216007(-)
```
