## Supplementary material for "A comprehensive map of preferentially located motifs reveals distinct proximal *cis*-regulatory elements in plants": GCCTTATA_containing_gene_set.txt

```
#Occurences of GCCTTATA between -56 and -21 (positions relative to the transcription start site)
#45 sequences with GCCTTATA in this interval
#0.17% of the sequences in promoter set with GCCTTATA (set with 25847 sequences)
Zm00001d039969::3:21078696-21080697(-)
Zm00001d032605::1:231867719-231869720(-)
Zm00001d038862::6:166025676-166027677(+)
Zm00001d009547::8:69711095-69713096(-)
Zm00001d010511::8:118582127-118584128(-)
Zm00001d030316::1:122017378-122019379(+)
Zm00001d051267::4:151176861-151178862(+)
Zm00001d030489::1:136756514-136758515(-)
Zm00001d012404::8:173910865-173912866(+)
Zm00001d010671::8:123806820-123808821(+)
Zm00001d022461::7:178145594-178147595(+)
Zm00001d030954::1:168740263-168742264(+)
Zm00001d045944::9:48385835-48387836(-)
Zm00001d037536::6:128540034-128542035(+)
Zm00001d046126::9:65018360-65020361(-)
Zm00001d020982::7:138835457-138837458(-)
Zm00001d003638::2:51304426-51306427(-)
Zm00001d037029::6:109568452-109570453(-)
Zm00001d043705::3:207916356-207918357(+)
Zm00001d043025::3:186843341-186845342(-)
Zm00001d044216::3:222088541-222090542(+)
Zm00001d006844::2:217766937-217768938(-)
Zm00001d038937::6:167322565-167324566(+)
Zm00001d027987::1:19431658-19433659(+)
Zm00001d015120::5:76344479-76346480(-)
Zm00001d017363::5:193674559-193676560(-)
Zm00001d035713::6:42065417-42067418(+)
Zm00001d026593::10:148656334-148658335(-)
Zm00001d003159::2:33996132-33998133(+)
Zm00001d018798::7:5398836-5400837(-)
Zm00001d007867::2:241309069-241311070(+)
Zm00001d017689::5:204313021-204315022(-)
Zm00001d048229::9:152804317-152806318(-)
Zm00001d035428::6:25157620-25159621(-)
Zm00001d040190::3:31512559-31514560(-)
Zm00001d037362::6:122880564-122882565(-)
Zm00001d015934::5:132638943-132640944(-)
Zm00001d052277::4:185650633-185652634(+)
Zm00001d017153::5:187155047-187157048(-)
Zm00001d033633::1:269321205-269323206(+)
Zm00001d039106::6:170129801-170131802(-)
Zm00001d040248::3:33743131-33745132(-)
Zm00001d027673::1:10753641-10755642(-)
Zm00001d040535::3:48585856-48587857(+)
Zm00001d033848::1:275706877-275708878(-)
```
