## Supplementary material for "A comprehensive map of preferentially located motifs reveals distinct proximal *cis*-regulatory elements in plants": GCCTTATT_containing_gene_set.txt

```
#Occurences of GCCTTATT between -66 and -34 (positions relative to the transcription start site)
#40 sequences with GCCTTATT in this interval
#0.15% of the sequences in promoter set with GCCTTATT (set with 25847 sequences)
Zm00001d043107::3:189324759-189326760(-)
Zm00001d020015::7:85864002-85866003(-)
Zm00001d002342::2:10615587-10617588(-)
Zm00001d039371::3:2707784-2709785(+)
Zm00001d032160::1:214974876-214976877(+)
Zm00001d014478::5:49668620-49670621(+)
Zm00001d052495::4:191451756-191453757(+)
Zm00001d016276::5:155335253-155337254(+)
Zm00001d018207::5:216606097-216608098(-)
Zm00001d036765::6:100098386-100100387(+)
Zm00001d035996::6:65190824-65192825(-)
Zm00001d011497::8:152509404-152511405(+)
Zm00001d039481::3:5484351-5486352(+)
Zm00001d053112::4:214256939-214258940(+)
Zm00001d038914::6:166869692-166871693(+)
Zm00001d004366::2:106629899-106631900(-)
Zm00001d022200::7:172705819-172707820(+)
Zm00001d005711::2:184173950-184175951(-)
Zm00001d002944::2:27782368-27784369(-)
Zm00001d016784::5:175790207-175792208(-)
Zm00001d046579::9:96778311-96780312(+)
Zm00001d015613::5:101137583-101139584(+)
Zm00001d008795::8:20658518-20660519(+)
Zm00001d041868::3:141616724-141618725(-)
Zm00001d039919::3:19358905-19360906(-)
Zm00001d040020::3:23254321-23256322(-)
Zm00001d011129::8:139900341-139902342(+)
Zm00001d032312::1:221839449-221841450(-)
Zm00001d029357::1:67297886-67299887(-)
Zm00001d039597::3:8667742-8669743(+)
Zm00001d006085::2:197752644-197754645(-)
Zm00001d031004::1:172850400-172852401(-)
Zm00001d041939::3:144553086-144555087(+)
Zm00001d052826::4:202039340-202041341(-)
Zm00001d012060::8:167469362-167471363(+)
Zm00001d023594::10:11310761-11312762(+)
Zm00001d014899::5:67325731-67327732(+)
Zm00001d041346::3:113865246-113867247(-)
Zm00001d006734::2:215484597-215486598(+)
Zm00001d020086::7:91005068-91007069(+)
```
