## Supplementary material for "A comprehensive map of preferentially located motifs reveals distinct proximal *cis*-regulatory elements in plants": GCCTTGCT_containing_gene_set.txt

```
#Occurences of GCCTTGCT between 44 and 192 (positions relative to the transcription start site)
#256 sequences with GCCTTGCT in this interval
#0.99% of the sequences in promoter set with GCCTTGCT (set with 25847 sequences)
Zm00001d052306::4:186582717-186584718(+)
Zm00001d052733::4:199296030-199298031(-)
Zm00001d033465::1:263443780-263445781(+)
Zm00001d051329::4:154799233-154801234(-)
Zm00001d037231::6:116990258-116992259(-)
Zm00001d030391::1:128838976-128840977(+)
Zm00001d051407::4:157367004-157369005(+)
Zm00001d019293::7:25973667-25975668(-)
Zm00001d004959::2:150681491-150683492(+)
Zm00001d042229::3:156901708-156903709(+)
Zm00001d052295::4:186315847-186317848(-)
Zm00001d047400::9:128762151-128764152(+)
Zm00001d024478::10:73140907-73142908(-)
Zm00001d032949::1:244467698-244469699(-)
Zm00001d021492::7:153988058-153990059(-)
Zm00001d028698::1:43446280-43448281(-)
Zm00001d004841::2:143649972-143651973(+)
Zm00001d020102::7:92119663-92121664(-)
Zm00001d027339::1:3233333-3235334(-)
Zm00001d032692::1:234742650-234744651(+)
Zm00001d010732::8:126281451-126283452(+)
Zm00001d017134::5:186528537-186530538(-)
Zm00001d044225::3:222421774-222423775(-)
Zm00001d006545::2:210727834-210729835(-)
Zm00001d044130::3:220027981-220029982(+)
Zm00001d049064::4:14564674-14566675(+)
Zm00001d003070::2:31115941-31117942(-)
Zm00001d052963::4:206409115-206411116(+)
Zm00001d052386::4:188891079-188893080(-)
Zm00001d014995::5:71412257-71414258(-)
Zm00001d044647::3:233931553-233933554(-)
Zm00001d040221::3:32677735-32679736(-)
Zm00001d051851::4:172402378-172404379(+)
Zm00001d041666::3:132726085-132728086(-)
Zm00001d011908::8:164317909-164319910(-)
Zm00001d040011::3:22861776-22863777(+)
Zm00001d047439::9:130109368-130111369(-)
Zm00001d034857::1:303907642-303909643(+)
Zm00001d032932::1:243648091-243650092(+)
Zm00001d023955::10:31667857-31669858(+)
Zm00001d040361::3:40037324-40039325(-)
Zm00001d002403::2:12027454-12029455(-)
Zm00001d010592::8:121233326-121235327(+)
Zm00001d017887::5:209630340-209632341(+)
Zm00001d036340::6:84775205-84777206(+)
Zm00001d034978::6:669972-671973(-)
Zm00001d003751::2:57532752-57534753(+)
Zm00001d035493::6:29412649-29414650(+)
Zm00001d005334::2:169842172-169844173(-)
Zm00001d040334::3:38521809-38523810(-)
Zm00001d037051::6:110496326-110498327(+)
Zm00001d052324::4:187123555-187125556(+)
Zm00001d041781::3:137908417-137910418(-)
Zm00001d002572::2:15664325-15666326(+)
Zm00001d045334::9:19127610-19129611(+)
Zm00001d002182::2:7405292-7407293(-)
Zm00001d045336::9:19150002-19152003(-)
Zm00001d043527::3:202756524-202758525(-)
Zm00001d030361::1:126091682-126093683(+)
Zm00001d016933::5:180362405-180364406(+)
Zm00001d014897::5:67138943-67140944(-)
Zm00001d043444::3:200351332-200353333(+)
Zm00001d005874::2:191438138-191440139(-)
Zm00001d035300::6:20191415-20193416(-)
Zm00001d040567::3:50458658-50460659(+)
Zm00001d051114::4:143866112-143868113(+)
Zm00001d016195::5:150135442-150137443(+)
Zm00001d042722::3:178193951-178195952(-)
Zm00001d041136::3:99756060-99758061(+)
Zm00001d038703::6:163000193-163002194(-)
Zm00001d028139::1:23962272-23964273(-)
Zm00001d021898::7:165623583-165625584(-)
Zm00001d002678::2:19081539-19083540(-)
Zm00001d043445::3:200375549-200377550(+)
Zm00001d005901::2:192222218-192224219(+)
Zm00001d012140::8:168725818-168727819(+)
Zm00001d053143::4:215992042-215994043(-)
Zm00001d018935::7:9650970-9652971(+)
Zm00001d021467::7:152924720-152926721(+)
Zm00001d037840::6:139335499-139337500(-)
Zm00001d051932::4:174798676-174800677(+)
Zm00001d011901::8:164250558-164252559(-)
Zm00001d039391::3:3172495-3174496(-)
Zm00001d027570::1:8279057-8281058(+)
Zm00001d004839::2:143073364-143075365(+)
Zm00001d013493::5:12705655-12707656(-)
Zm00001d010702::8:124976314-124978315(-)
Zm00001d009515::8:68504858-68506859(+)
Zm00001d051227::4:149230562-149232563(-)
Zm00001d019555::7:42142700-42144701(+)
Zm00001d006758::2:216100682-216102683(-)
Zm00001d026619::10:149053321-149055322(-)
Zm00001d027908::1:17360674-17362675(+)
Zm00001d053676::4:238848584-238850585(-)
Zm00001d020869::7:135114822-135116823(-)
Zm00001d024990::10:98113320-98115321(-)
Zm00001d050048::4:62425978-62427979(-)
Zm00001d045185::9:15356077-15358078(-)
Zm00001d006825::2:217438283-217440284(-)
Zm00001d017617::5:201807215-201809216(-)
Zm00001d048317::9:154457709-154459710(+)
Zm00001d017065::5:184298432-184300433(-)
Zm00001d031665::1:198080368-198082369(-)
Zm00001d017126::5:186225784-186227785(-)
Zm00001d002411::2:12161504-12163505(+)
Zm00001d031696::1:198746581-198748582(+)
Zm00001d016273::5:155087982-155089983(+)
Zm00001d027912::1:17373901-17375902(-)
Zm00001d009967::8:92809018-92811019(-)
Zm00001d032929::1:243531672-243533673(-)
Zm00001d003680::2:53958958-53960959(+)
Zm00001d034257::1:288179352-288181353(-)
Zm00001d022405::7:176884017-176886018(-)
Zm00001d046707::9:103031652-103033653(+)
Zm00001d039578::3:8253896-8255897(+)
Zm00001d010673::8:123818543-123820544(-)
Zm00001d022179::7:171982608-171984609(+)
Zm00001d052668::4:196537438-196539439(-)
Zm00001d015092::5:75194274-75196275(+)
Zm00001d031620::1:196370941-196372942(+)
Zm00001d033666::1:269987506-269989507(+)
Zm00001d010583::8:120890290-120892291(+)
Zm00001d031239::1:183244098-183246099(-)
Zm00001d034073::1:283196924-283198925(-)
Zm00001d019187::7:20845397-20847398(-)
Zm00001d031088::1:176632381-176634382(-)
Zm00001d020400::7:111432011-111434012(-)
Zm00001d006889::2:218595702-218597703(+)
Zm00001d014135::5:33667896-33669897(+)
Zm00001d035920::6:60310944-60312945(-)
Zm00001d042880::3:182662281-182664282(-)
Zm00001d043962::3:214947505-214949506(+)
Zm00001d009705::8:76822113-76824114(+)
Zm00001d050509::4:94928486-94930487(-)
Zm00001d043574::3:204277471-204279472(+)
Zm00001d049080::4:15137297-15139298(-)
Zm00001d046859::9:108428073-108430074(+)
Zm00001d026212::10:141037552-141039553(-)
Zm00001d045217::9:16444086-16446087(-)
Zm00001d035854::6:56304021-56306022(-)
Zm00001d053237::4:221573836-221575837(+)
Zm00001d053196::4:219323203-219325204(+)
Zm00001d052206::4:183206772-183208773(+)
Zm00001d015024::5:72676233-72678234(-)
Zm00001d053150::4:216309805-216311806(+)
Zm00001d053010::4:208872584-208874585(-)
Zm00001d040142::3:29088619-29090620(+)
Zm00001d050876::4:128062489-128064490(+)
Zm00001d022364::7:176159999-176162000(-)
Zm00001d002149::2:6827039-6829040(-)
Zm00001d009897::8:88347848-88349849(+)
Zm00001d005933::2:193267042-193269043(-)
Zm00001d050340::4:82305501-82307502(+)
Zm00001d038699::6:162816394-162818395(-)
Zm00001d019034::7:13649320-13651321(-)
Zm00001d040990::3:88731642-88733643(-)
Zm00001d017392::5:194384933-194386934(-)
Zm00001d043056::3:187647776-187649777(+)
Zm00001d009447::8:64819190-64821191(+)
Zm00001d033040::1:248302497-248304498(+)
Zm00001d009661::8:74962233-74964234(-)
Zm00001d033068::1:249403002-249405003(-)
Zm00001d050355::4:83106342-83108343(-)
Zm00001d053396::4:229218791-229220792(-)
Zm00001d029256::1:63866043-63868044(+)
Zm00001d045476::9:23628722-23630723(+)
Zm00001d044806::9:2939176-2941177(+)
Zm00001d008284::8:3997470-3999471(-)
Zm00001d041979::3:146470513-146472514(+)
Zm00001d008957::8:27194848-27196849(-)
Zm00001d028774::1:46174663-46176664(-)
Zm00001d016254::5:153612865-153614866(+)
Zm00001d014928::5:68766153-68768154(+)
Zm00001d028651::1:41802023-41804024(-)
Zm00001d020031::7:87206365-87208366(-)
Zm00001d029920::1:94349398-94351399(-)
Zm00001d020731::7:130465669-130467670(+)
Zm00001d030644::1:150484884-150486885(-)
Zm00001d020034::7:87295752-87297753(+)
Zm00001d050515::4:95606730-95608731(+)
Zm00001d051799::4:169984567-169986568(+)
Zm00001d014659::5:57821225-57823226(-)
Zm00001d021396::7:150909023-150911024(+)
Zm00001d021609::7:158034748-158036749(+)
Zm00001d044018::3:216729322-216731323(-)
Zm00001d034058::1:282685632-282687633(+)
Zm00001d008975::8:27996015-27998016(-)
Zm00001d021224::7:146510183-146512184(-)
Zm00001d028373::1:32477782-32479783(-)
Zm00001d054090::4:246286302-246288303(-)
Zm00001d038641::6:161517860-161519861(-)
Zm00001d047683::9:139198081-139200082(-)
Zm00001d026670::10:149703878-149705879(-)
Zm00001d051901::4:173982035-173984036(+)
Zm00001d028720::1:44246424-44248425(-)
Zm00001d046299::9:79122992-79124993(+)
Zm00001d018152::5:215595754-215597755(-)
Zm00001d053819::4:241715541-241717542(-)
Zm00001d029034::1:55452817-55454818(+)
Zm00001d049662::4:39068154-39070155(+)
Zm00001d031863::1:204537017-204539018(-)
Zm00001d015971::5:135071125-135073126(-)
Zm00001d009320::8:55170824-55172825(+)
Zm00001d046141::9:66677678-66679679(+)
Zm00001d029694::1:82894417-82896418(-)
Zm00001d032397::1:225299590-225301591(+)
Zm00001d024481::10:73445617-73447618(-)
Zm00001d053684::4:238976330-238978331(+)
Zm00001d052720::4:198688152-198690153(-)
Zm00001d032084::1:212111922-212113923(-)
Zm00001d027487::1:6328279-6330280(-)
Zm00001d039934::3:19867075-19869076(-)
Zm00001d009598::8:72401693-72403694(-)
Zm00001d014967::5:70459752-70461753(-)
Zm00001d023718::10:16723772-16725773(+)
Zm00001d048697::4:3467494-3469495(-)
Zm00001d006797::2:216916074-216918075(-)
Zm00001d010488::8:117493795-117495796(+)
Zm00001d016686::5:172488518-172490519(+)
Zm00001d010511::8:118582127-118584128(-)
Zm00001d017787::5:206756765-206758766(-)
Zm00001d034627::1:298411562-298413563(-)
Zm00001d018418::5:220372687-220374688(+)
Zm00001d036840::6:103386318-103388319(+)
Zm00001d044723::9:319516-321517(+)
Zm00001d042041::3:148346191-148348192(-)
Zm00001d018798::7:5398836-5400837(-)
Zm00001d025060::10:102182354-102184355(+)
Zm00001d025806::10:130110398-130112399(-)
Zm00001d007029::2:220388397-220390398(-)
Zm00001d032157::1:214719168-214721169(+)
Zm00001d019704::7:52248336-52250337(+)
Zm00001d035767::6:46576283-46578284(+)
Zm00001d023603::10:11678414-11680415(-)
Zm00001d017207::5:188931575-188933576(+)
Zm00001d019670::7:49543833-49545834(-)
Zm00001d007453::2:232016002-232018003(-)
Zm00001d031091::1:176787195-176789196(-)
Zm00001d017448::5:196099850-196101851(-)
Zm00001d045021::9:10457395-10459396(-)
Zm00001d036409::6:87176958-87178959(-)
Zm00001d013694::5:17705982-17707983(+)
Zm00001d016934::5:180381446-180383447(+)
Zm00001d039385::3:3107152-3109153(-)
Zm00001d009939::8:90769353-90771354(-)
Zm00001d036041::6:67874049-67876050(-)
Zm00001d013103::5:4715088-4717089(-)
Zm00001d029563::1:76517112-76519113(+)
Zm00001d018229::5:217042369-217044370(+)
Zm00001d042455::3:168348864-168350865(-)
Zm00001d005586::2:179796400-179798401(+)
Zm00001d041277::3:109768363-109770364(-)
Zm00001d012839::5:990117-992118(-)
Zm00001d023242::10:1293871-1295872(-)
Zm00001d035762::6:46166031-46168032(-)
Zm00001d051545::4:162062334-162064335(-)
```
