## Supplementary material for "A comprehensive map of preferentially located motifs reveals distinct proximal *cis*-regulatory elements in plants": GCCTTT_containing_gene_set.txt

```
#Occurences of GCCTTT between -44 and -15 (positions relative to the transcription start site)
#616 sequences with GCCTTT in this interval
#2.38% of the sequences in promoter set with GCCTTT (set with 25847 sequences)
Zm00001d022169::7:171695081-171697082(+)
Zm00001d048998::4:12008680-12010681(+)
Zm00001d012973::5:2606894-2608895(+)
Zm00001d043158::3:190367952-190369953(-)
Zm00001d023277::10:2012534-2014535(+)
Zm00001d036674::6:97247447-97249448(+)
Zm00001d043039::3:187192840-187194841(-)
Zm00001d037203::6:115608108-115610109(-)
Zm00001d006871::2:218311556-218313557(-)
Zm00001d034343::1:290264436-290266437(-)
Zm00001d021070::7:142131550-142133551(+)
Zm00001d031217::1:182492016-182494017(-)
Zm00001d012855::5:1127169-1129170(-)
Zm00001d027495::1:6554558-6556559(+)
Zm00001d053639::4:238009617-238011618(-)
Zm00001d036834::6:103293394-103295395(-)
Zm00001d003311::2:39750626-39752627(+)
Zm00001d018462::5:221236349-221238350(-)
Zm00001d014591::5:54538727-54540728(+)
Zm00001d025900::10:133322573-133324574(-)
Zm00001d049583::4:36139704-36141705(-)
Zm00001d013912::5:24514575-24516576(+)
Zm00001d019090::7:15831674-15833675(-)
Zm00001d035097::6:5176931-5178932(+)
Zm00001d053953::4:244170914-244172915(+)
Zm00001d033271::1:256836041-256838042(+)
Zm00001d051225::4:149091190-149093191(-)
Zm00001d036489::6:90383834-90385835(+)
Zm00001d015495::5:93671619-93673620(+)
Zm00001d046524::9:93802601-93804602(+)
Zm00001d017128::5:186380482-186382483(+)
Zm00001d011826::8:162216242-162218243(-)
Zm00001d049712::4:41055000-41057001(+)
Zm00001d034853::1:303822670-303824671(-)
Zm00001d019404::7:32443018-32445019(+)
Zm00001d007467::2:232341136-232343137(-)
Zm00001d041215::3:105824853-105826854(+)
Zm00001d009714::8:77385381-77387382(+)
Zm00001d036338::6:84765275-84767276(-)
Zm00001d003654::2:52012945-52014946(+)
Zm00001d028548::1:38916963-38918964(-)
Zm00001d013041::5:3617912-3619913(-)
Zm00001d036692::6:97814230-97816231(-)
Zm00001d042935::3:184485084-184487085(+)
Zm00001d010818::8:128728226-128730227(-)
Zm00001d014519::5:51449116-51451117(-)
Zm00001d050960::4:133592713-133594714(-)
Zm00001d021701::7:160740698-160742699(-)
Zm00001d033283::1:257399111-257401112(+)
Zm00001d010927::8:133816572-133818573(+)
Zm00001d052903::4:204204238-204206239(+)
Zm00001d008266::8:3529440-3531441(-)
Zm00001d002615::2:16789702-16791703(-)
Zm00001d052254::4:184818899-184820900(+)
Zm00001d007391::2:230575354-230577355(-)
Zm00001d030846::1:162960112-162962113(-)
Zm00001d043613::3:205197851-205199852(-)
Zm00001d013061::5:4060902-4062903(+)
Zm00001d008900::8:24522218-24524219(+)
Zm00001d030345::1:123930882-123932883(-)
Zm00001d016908::5:179674130-179676131(+)
Zm00001d033287::1:257634996-257636997(+)
Zm00001d019245::7:23698510-23700511(-)
Zm00001d012525::8:176066689-176068690(+)
Zm00001d042113::3:151434093-151436094(-)
Zm00001d004737::2:134916229-134918230(-)
Zm00001d044713::3:235588867-235590868(-)
Zm00001d027871::1:16009757-16011758(-)
Zm00001d011901::8:164250558-164252559(-)
Zm00001d021537::7:155327172-155329173(+)
Zm00001d021310::7:148464534-148466535(-)
Zm00001d010936::8:134118716-134120717(-)
Zm00001d013427::5:11147699-11149700(-)
Zm00001d048661::4:2960298-2962299(-)
Zm00001d035156::6:7236532-7238533(+)
Zm00001d053334::4:226590163-226592164(-)
Zm00001d032836::1:239712095-239714096(+)
Zm00001d045398::9:20633270-20635271(-)
Zm00001d025962::10:134947088-134949089(+)
Zm00001d035125::6:6271152-6273153(-)
Zm00001d009891::8:87731100-87733101(-)
Zm00001d031459::1:190963310-190965311(+)
Zm00001d016532::5:166581991-166583992(+)
Zm00001d032063::1:211137463-211139464(+)
Zm00001d039764::3:14221935-14223936(-)
Zm00001d017165::5:187558310-187560311(+)
Zm00001d002085::2:5763600-5765601(+)
Zm00001d039303::3:1394853-1396854(-)
Zm00001d034166::1:285628480-285630481(+)
Zm00001d028073::1:21988679-21990680(+)
Zm00001d049892::4:51080643-51082644(-)
Zm00001d042872::3:182587805-182589806(+)
Zm00001d030951::1:168644996-168646997(-)
Zm00001d041112::3:98139234-98141235(-)
Zm00001d001899::2:2558316-2560317(+)
Zm00001d046344::9:82000893-82002894(-)
Zm00001d035029::6:2393866-2395867(+)
Zm00001d030688::1:152990523-152992524(+)
Zm00001d004595::2:120894145-120896146(-)
Zm00001d022038::7:168404257-168406258(-)
Zm00001d043580::3:204380117-204382118(-)
Zm00001d026685::10:149861254-149863255(-)
Zm00001d043933::3:214153409-214155410(+)
Zm00001d006885::2:218543206-218545207(-)
Zm00001d026091::10:138159193-138161194(+)
Zm00001d045595::9:27928472-27930473(+)
Zm00001d041731::3:135462273-135464274(-)
Zm00001d050131::4:68131088-68133089(+)
Zm00001d040197::3:31706557-31708558(-)
Zm00001d027295::1:2103260-2105261(+)
Zm00001d047999::9:147626084-147628085(-)
Zm00001d007267::2:226143197-226145198(-)
Zm00001d011754::8:160759262-160761263(-)
Zm00001d017171::5:187859705-187861706(-)
Zm00001d022421::7:177325295-177327296(-)
Zm00001d033665::1:269985384-269987385(+)
Zm00001d052525::4:192084466-192086467(-)
Zm00001d030584::1:146388413-146390414(+)
Zm00001d034204::1:286724871-286726872(+)
Zm00001d042427::3:166935302-166937303(-)
Zm00001d024181::10:53538515-53540516(+)
Zm00001d039183::6:172090565-172092566(+)
Zm00001d035224::6:14930193-14932194(-)
Zm00001d040344::3:39044335-39046336(+)
Zm00001d006220::2:202180922-202182923(+)
Zm00001d018896::7:8607069-8609070(-)
Zm00001d043293::3:194805523-194807524(+)
Zm00001d033020::1:247310408-247312409(+)
Zm00001d012852::5:1101328-1103329(-)
Zm00001d014065::5:31259223-31261224(-)
Zm00001d039255::3:622117-624118(+)
Zm00001d051599::4:164090177-164092178(-)
Zm00001d024965::10:97106264-97108265(-)
Zm00001d041842::3:140250068-140252069(+)
Zm00001d011708::8:159400082-159402083(+)
Zm00001d047087::9:118043284-118045285(-)
Zm00001d049680::4:39886847-39888848(-)
Zm00001d018494::5:221795733-221797734(+)
Zm00001d039439::3:4460008-4462009(-)
Zm00001d033839::1:275430565-275432566(-)
Zm00001d010588::8:121124669-121126670(+)
Zm00001d048105::9:150292483-150294484(-)
Zm00001d022274::7:174143903-174145904(-)
Zm00001d008640::8:15536097-15538098(+)
Zm00001d052259::4:185032029-185034030(-)
Zm00001d011581::8:154938407-154940408(-)
Zm00001d036490::6:90467361-90469362(+)
Zm00001d036401::6:86901275-86903276(+)
Zm00001d017604::5:201363087-201365088(+)
Zm00001d045539::9:25848262-25850263(+)
Zm00001d038469::6:157940558-157942559(-)
Zm00001d043259::3:193665912-193667913(-)
Zm00001d047419::9:129494976-129496977(+)
Zm00001d001808::2:1271245-1273246(-)
Zm00001d005972::2:194429142-194431143(+)
Zm00001d027854::1:15306424-15308425(-)
Zm00001d015638::5:102527996-102529997(-)
Zm00001d007106::2:222389500-222391501(+)
Zm00001d007678::2:237297075-237299076(+)
Zm00001d050011::4:59300004-59302005(-)
Zm00001d015654::5:103263913-103265914(-)
Zm00001d017125::5:186170289-186172290(+)
Zm00001d049268::4:23798734-23800735(+)
Zm00001d006106::2:198197054-198199055(+)
Zm00001d022526::7:179351525-179353526(-)
Zm00001d039174::6:171787144-171789145(-)
Zm00001d042850::3:182055980-182057981(+)
Zm00001d006585::2:211619979-211621980(-)
Zm00001d042658::3:175716370-175718371(-)
Zm00001d012050::8:167241389-167243390(-)
Zm00001d032744::1:237058056-237060057(-)
Zm00001d051794::4:169920139-169922140(+)
Zm00001d030985::1:172071155-172073156(-)
Zm00001d015929::5:132179760-132181761(+)
Zm00001d013007::5:3151240-3153241(-)
Zm00001d041873::3:141752036-141754037(-)
Zm00001d017869::5:209155403-209157404(+)
Zm00001d039065::6:169489684-169491685(+)
Zm00001d034848::1:303765307-303767308(+)
Zm00001d032213::1:217291759-217293760(+)
Zm00001d015059::5:73775537-73777538(+)
Zm00001d039039::6:169029274-169031275(-)
Zm00001d022264::7:173952036-173954037(+)
Zm00001d051902::4:173993867-173995868(-)
Zm00001d016999::5:182346229-182348230(-)
Zm00001d035802::6:50777962-50779963(+)
Zm00001d033375::1:261031210-261033211(-)
Zm00001d049656::4:38884785-38886786(+)
Zm00001d025966::10:134985387-134987388(+)
Zm00001d040091::3:27160308-27162309(-)
Zm00001d014596::5:54667124-54669125(-)
Zm00001d017186::5:188277414-188279415(-)
Zm00001d022440::7:177715016-177717017(+)
Zm00001d041823::3:139336323-139338324(+)
Zm00001d011604::8:155669321-155671322(+)
Zm00001d013019::5:3279912-3281913(+)
Zm00001d011831::8:162259857-162261858(-)
Zm00001d032210::1:217243549-217245550(+)
Zm00001d033090::1:250042877-250044878(-)
Zm00001d053448::4:231998006-232000007(+)
Zm00001d009097::8:35962417-35964418(+)
Zm00001d031279::1:184896259-184898260(+)
Zm00001d053775::4:240853046-240855047(-)
Zm00001d038832::6:165378506-165380507(-)
Zm00001d026083::10:138052629-138054630(+)
Zm00001d050023::4:60714479-60716480(-)
Zm00001d008212::8:1358563-1360564(-)
Zm00001d037272::6:118966544-118968545(-)
Zm00001d019462::7:34957413-34959414(-)
Zm00001d003672::2:53483237-53485238(-)
Zm00001d023833::10:23769432-23771433(-)
Zm00001d040888::3:75748382-75750383(+)
Zm00001d034423::1:292616598-292618599(-)
Zm00001d033528::1:265770755-265772756(+)
Zm00001d036195::6:76703315-76705316(+)
Zm00001d024153::10:50347394-50349395(+)
Zm00001d045120::9:13432422-13434423(-)
Zm00001d026572::10:148202254-148204255(-)
Zm00001d010840::8:129743449-129745450(-)
Zm00001d045002::9:9737821-9739822(-)
Zm00001d009596::8:72393368-72395369(-)
Zm00001d017866::5:209131004-209133005(+)
Zm00001d039406::3:3606451-3608452(+)
Zm00001d025828::10:131122373-131124374(-)
Zm00001d047183::9:121208595-121210596(+)
Zm00001d028541::1:38683820-38685821(-)
Zm00001d014741::5:61154993-61156994(+)
Zm00001d012728::8:179389579-179391580(+)
Zm00001d038041::6:145952860-145954861(-)
Zm00001d035814::6:51725349-51727350(-)
Zm00001d032837::1:239717426-239719427(+)
Zm00001d010894::8:132434291-132436292(+)
Zm00001d006142::2:199693710-199695711(+)
Zm00001d039512::3:6246864-6248865(+)
Zm00001d049011::4:12476162-12478163(-)
Zm00001d002497::2:14036543-14038544(-)
Zm00001d017139::5:186712245-186714246(-)
Zm00001d003491::2:45889561-45891562(-)
Zm00001d034220::1:287007350-287009351(-)
Zm00001d051871::4:172960445-172962446(-)
Zm00001d046241::9:75990387-75992388(+)
Zm00001d021385::7:150622823-150624824(+)
Zm00001d017523::5:198641526-198643527(-)
Zm00001d032901::1:242212472-242214473(-)
Zm00001d034077::1:283422969-283424970(-)
Zm00001d006147::2:199724519-199726520(+)
Zm00001d046643::9:100133188-100135189(-)
Zm00001d018429::5:220589195-220591196(-)
Zm00001d011745::8:160631697-160633698(-)
Zm00001d044037::3:217449589-217451590(+)
Zm00001d045893::9:46154724-46156725(-)
Zm00001d049592::4:36549222-36551223(+)
Zm00001d014585::5:54415807-54417808(+)
Zm00001d018287::5:217950456-217952457(-)
Zm00001d017164::5:187385060-187387061(+)
Zm00001d039727::3:13020127-13022128(-)
Zm00001d032471::1:227714946-227716947(-)
Zm00001d033588::1:267932932-267934933(-)
Zm00001d046996::9:114522343-114524344(-)
Zm00001d003812::2:60527614-60529615(+)
Zm00001d035093::6:4926500-4928501(+)
Zm00001d045514::9:25081413-25083414(+)
Zm00001d012609::8:177155151-177157152(+)
Zm00001d036707::6:98268915-98270916(+)
Zm00001d040679::3:57628094-57630095(-)
Zm00001d021521::7:155087886-155089887(+)
Zm00001d017329::5:193002084-193004085(-)
Zm00001d020387::7:110769054-110771055(+)
Zm00001d015410::5:89048093-89050094(+)
Zm00001d003031::2:29830110-29832111(-)
Zm00001d043474::3:201317459-201319460(-)
Zm00001d036798::6:101230908-101232909(-)
Zm00001d043922::3:213877926-213879927(+)
Zm00001d003119::2:32825385-32827386(-)
Zm00001d050961::4:133644256-133646257(-)
Zm00001d042373::3:163720448-163722449(+)
Zm00001d041090::3:96811746-96813747(+)
Zm00001d006710::2:214985575-214987576(+)
Zm00001d032926::1:243416914-243418915(+)
Zm00001d018328::5:218512689-218514690(+)
Zm00001d039620::3:9227470-9229471(+)
Zm00001d018047::5:212827115-212829116(+)
Zm00001d043943::3:214376041-214378042(+)
Zm00001d011712::8:159487157-159489158(+)
Zm00001d045680::9:32982256-32984257(-)
Zm00001d025984::10:135301415-135303416(+)
Zm00001d017946::5:210580959-210582960(-)
Zm00001d029365::1:67593836-67595837(+)
Zm00001d043636::3:205779905-205781906(-)
Zm00001d043595::3:204595233-204597234(-)
Zm00001d038824::6:165287074-165289075(+)
Zm00001d044774::9:2058650-2060651(+)
Zm00001d049494::4:32386460-32388461(-)
Zm00001d008340::8:5792694-5794695(-)
Zm00001d031056::1:175037387-175039388(-)
Zm00001d023501::10:7465750-7467751(+)
Zm00001d005506::2:176643845-176645846(+)
Zm00001d038239::6:152181136-152183137(+)
Zm00001d020638::7:125917745-125919746(+)
Zm00001d003994::2:74387430-74389431(+)
Zm00001d038163::6:150022985-150024986(+)
Zm00001d003101::2:32081779-32083780(+)
Zm00001d002773::2:22211989-22213990(+)
Zm00001d015733::5:114327629-114329630(-)
Zm00001d017419::5:195388329-195390330(-)
Zm00001d047964::9:146536558-146538559(+)
Zm00001d043229::3:192548111-192550112(+)
Zm00001d039518::3:6552462-6554463(+)
Zm00001d029002::1:54345019-54347020(+)
Zm00001d032142::1:214313418-214315419(+)
Zm00001d043820::3:210973417-210975418(-)
Zm00001d025841::10:131432334-131434335(-)
Zm00001d048471::9:156893862-156895863(-)
Zm00001d012569::8:176785149-176787150(+)
Zm00001d037917::6:141961892-141963893(+)
Zm00001d052442::4:190121882-190123883(-)
Zm00001d044023::3:216999110-217001111(+)
Zm00001d044708::3:235522204-235524205(-)
Zm00001d032807::1:238900293-238902294(-)
Zm00001d040203::3:31846794-31848795(-)
Zm00001d002384::2:11632808-11634809(+)
Zm00001d038504::6:158801660-158803661(-)
Zm00001d050463::4:90420460-90422461(-)
Zm00001d014419::5:45787478-45789479(-)
Zm00001d011766::8:161197326-161199327(-)
Zm00001d048774::4:5282536-5284537(+)
Zm00001d037541::6:128776767-128778768(+)
Zm00001d016849::5:178259963-178261964(+)
Zm00001d044303::3:224641370-224643371(-)
Zm00001d030395::1:129145262-129147263(-)
Zm00001d054034::4:245351514-245353515(-)
Zm00001d010061::8:97786925-97788926(+)
Zm00001d038661::6:161977152-161979153(-)
Zm00001d037050::6:110480316-110482317(+)
Zm00001d013393::5:10320305-10322306(+)
Zm00001d015546::5:96700430-96702431(+)
Zm00001d015429::5:89663224-89665225(+)
Zm00001d026511::10:147387112-147389113(-)
Zm00001d014994::5:71392271-71394272(+)
Zm00001d018595::7:178779-180780(+)
Zm00001d026476::10:146666644-146668645(+)
Zm00001d029093::1:57593276-57595277(+)
Zm00001d013073::5:4333157-4335158(-)
Zm00001d027523::1:7393483-7395484(+)
Zm00001d014953::5:69678896-69680897(-)
Zm00001d006308::2:204225085-204227086(-)
Zm00001d051869::4:172946693-172948694(+)
Zm00001d038992::6:168338021-168340022(+)
Zm00001d035657::6:39657484-39659485(+)
Zm00001d054042::4:245467560-245469561(-)
Zm00001d040056::3:25351565-25353566(+)
Zm00001d048449::9:156617578-156619579(-)
Zm00001d044608::3:233330982-233332983(-)
Zm00001d043277::3:194200988-194202989(+)
Zm00001d009480::8:66823307-66825308(+)
Zm00001d031505::1:192254651-192256652(-)
Zm00001d028633::1:41465584-41467585(+)
Zm00001d037985::6:144392482-144394483(-)
Zm00001d028720::1:44246424-44248425(-)
Zm00001d031044::1:174809756-174811757(+)
Zm00001d001952::2:3424307-3426308(+)
Zm00001d020180::7:97815401-97817402(+)
Zm00001d014797::5:63627139-63629140(-)
Zm00001d043563::3:203959700-203961701(-)
Zm00001d053184::4:218715254-218717255(-)
Zm00001d003040::2:30085874-30087875(-)
Zm00001d051839::4:171795909-171797910(-)
Zm00001d040815::3:67777175-67779176(+)
Zm00001d031118::1:177975219-177977220(+)
Zm00001d004484::2:114599952-114601953(-)
Zm00001d003559::2:48070851-48072852(-)
Zm00001d021524::7:155137590-155139591(+)
Zm00001d031229::1:182800461-182802462(+)
Zm00001d032580::1:231178460-231180461(+)
Zm00001d018235::5:217144995-217146996(-)
Zm00001d024293::10:62337013-62339014(-)
Zm00001d009454::8:65305493-65307494(+)
Zm00001d041844::3:140387366-140389367(+)
Zm00001d047894::9:144520054-144522055(+)
Zm00001d028750::1:45289575-45291576(-)
Zm00001d008999::8:29413616-29415617(+)
Zm00001d022060::7:169190932-169192933(-)
Zm00001d018193::5:216141894-216143895(-)
Zm00001d021745::7:162091936-162093937(-)
Zm00001d053555::4:233910807-233912808(-)
Zm00001d014852::5:65587496-65589497(+)
Zm00001d041095::3:97124303-97126304(+)
Zm00001d014108::5:32774219-32776220(-)
Zm00001d014894::5:67114874-67116875(+)
Zm00001d035460::6:27590571-27592572(+)
Zm00001d034842::1:303640476-303642477(-)
Zm00001d006459::2:208873759-208875760(-)
Zm00001d047057::9:116826467-116828468(-)
Zm00001d049054::4:14032117-14034118(+)
Zm00001d004691::2:131622315-131624316(-)
Zm00001d053328::4:226362717-226364718(-)
Zm00001d034033::1:281642442-281644443(-)
Zm00001d021534::7:155265840-155267841(-)
Zm00001d027450::1:5534634-5536635(-)
Zm00001d019796::7:62246674-62248675(-)
Zm00001d042863::3:182294797-182296798(-)
Zm00001d047078::9:117550590-117552591(-)
Zm00001d051898::4:173924345-173926346(+)
Zm00001d013913::5:24517939-24519940(+)
Zm00001d043598::3:204731833-204733834(-)
Zm00001d008997::8:29226271-29228272(+)
Zm00001d003345::2:41016292-41018293(+)
Zm00001d032245::1:218626104-218628105(-)
Zm00001d028574::1:39491645-39493646(-)
Zm00001d017966::5:210974476-210976477(-)
Zm00001d051337::4:155161051-155163052(+)
Zm00001d034314::1:288998569-289000570(+)
Zm00001d012085::8:167853904-167855905(-)
Zm00001d039978::3:21467023-21469024(-)
Zm00001d028409::1:33803687-33805688(-)
Zm00001d048439::9:156423182-156425183(-)
Zm00001d053724::4:239881765-239883766(-)
Zm00001d034628::1:298414426-298416427(-)
Zm00001d008585::8:13614398-13616399(+)
Zm00001d047530::9:133993439-133995440(+)
Zm00001d053967::4:244412916-244414917(+)
Zm00001d051343::4:155260251-155262252(-)
Zm00001d049797::4:44985133-44987134(-)
Zm00001d027339::1:3233333-3235334(-)
Zm00001d021793::7:163095664-163097665(-)
Zm00001d026288::10:142890515-142892516(-)
Zm00001d028007::1:20130736-20132737(-)
Zm00001d011139::8:140119054-140121055(+)
Zm00001d023785::10:20080070-20082071(+)
Zm00001d035761::6:46132724-46134725(-)
Zm00001d017473::5:196997249-196999250(-)
Zm00001d037446::6:125604815-125606816(+)
Zm00001d033295::1:257916452-257918453(-)
Zm00001d011879::8:163858895-163860896(+)
Zm00001d002629::2:17325157-17327158(+)
Zm00001d006731::2:215407793-215409794(+)
Zm00001d027769::1:13175754-13177755(+)
Zm00001d039731::3:13170351-13172352(-)
Zm00001d040218::3:32569867-32571868(-)
Zm00001d049059::4:14331635-14333636(+)
Zm00001d032127::1:213894460-213896461(+)
Zm00001d014177::5:34998481-35000482(-)
Zm00001d040348::3:39313335-39315336(+)
Zm00001d053776::4:240874977-240876978(-)
Zm00001d045106::9:12887896-12889897(+)
Zm00001d039675::3:11577123-11579124(+)
Zm00001d012156::8:169059291-169061292(+)
Zm00001d001838::2:1673958-1675959(+)
Zm00001d017094::5:185235379-185237380(+)
Zm00001d006306::2:204112806-204114807(+)
Zm00001d042867::3:182500263-182502264(+)
Zm00001d019219::7:22319819-22321820(-)
Zm00001d050929::4:132105694-132107695(-)
Zm00001d040727::3:60294228-60296229(-)
Zm00001d019079::7:15566252-15568253(-)
Zm00001d031837::1:203220477-203222478(+)
Zm00001d029177::1:61039995-61041996(+)
Zm00001d031275::1:184815628-184817629(+)
Zm00001d014753::5:61544675-61546676(+)
Zm00001d016905::5:179656335-179658336(+)
Zm00001d034364::1:290897477-290899478(+)
Zm00001d030018::1:99939738-99941739(-)
Zm00001d016311::5:156667572-156669573(-)
Zm00001d047878::9:144094161-144096162(-)
Zm00001d012351::8:172913113-172915114(-)
Zm00001d001978::2:3796662-3798663(+)
Zm00001d040784::3:65857974-65859975(-)
Zm00001d016686::5:172488518-172490519(+)
Zm00001d049913::4:52246970-52248971(+)
Zm00001d032172::1:215550245-215552246(+)
Zm00001d047207::9:121977996-121979997(-)
Zm00001d002613::2:16765984-16767985(-)
Zm00001d034191::1:286174485-286176486(-)
Zm00001d002837::2:24270823-24272824(-)
Zm00001d047823::9:142605708-142607709(-)
Zm00001d007039::2:220649317-220651318(+)
Zm00001d031289::1:185317706-185319707(+)
Zm00001d005882::2:191722300-191724301(+)
Zm00001d009210::8:43202150-43204151(+)
Zm00001d018821::7:6438072-6440073(-)
Zm00001d034944::1:306355590-306357591(+)
Zm00001d022347::7:175974004-175976005(-)
Zm00001d012891::5:1630840-1632841(-)
Zm00001d014199::5:36173121-36175122(+)
Zm00001d051334::4:154983552-154985553(-)
Zm00001d034361::1:290779325-290781326(+)
Zm00001d004702::2:132243761-132245762(-)
Zm00001d045573::9:27023870-27025871(+)
Zm00001d049469::4:31427405-31429406(+)
Zm00001d010131::8:100731171-100733172(-)
Zm00001d041055::3:93412186-93414187(-)
Zm00001d027314::1:2808250-2810251(+)
Zm00001d014456::5:48032702-48034703(+)
Zm00001d026680::10:149775517-149777518(-)
Zm00001d031640::1:197110893-197112894(-)
Zm00001d014175::5:34986899-34988900(+)
Zm00001d022166::7:171508747-171510748(-)
Zm00001d002243::2:8730384-8732385(-)
Zm00001d007065::2:221286549-221288550(+)
Zm00001d044498::3:229748093-229750094(-)
Zm00001d016049::5:141511342-141513343(+)
Zm00001d012746::8:179618669-179620670(+)
Zm00001d024164::10:51617208-51619209(+)
Zm00001d038920::6:166931632-166933633(+)
Zm00001d017857::5:208983084-208985085(+)
Zm00001d042567::3:172182689-172184690(+)
Zm00001d005339::2:170021698-170023699(+)
Zm00001d010670::8:123785451-123787452(+)
Zm00001d051754::4:168925959-168927960(-)
Zm00001d001852::2:1944783-1946784(+)
Zm00001d010711::8:125263361-125265362(+)
Zm00001d012718::8:179123672-179125673(-)
Zm00001d004509::2:115857504-115859505(+)
Zm00001d035614::6:36912193-36914194(+)
Zm00001d045836::9:42594357-42596358(+)
Zm00001d018437::5:220882433-220884434(-)
Zm00001d007073::2:221458835-221460836(-)
Zm00001d004415::2:110357586-110359587(-)
Zm00001d053751::4:240455984-240457985(-)
Zm00001d047020::9:115520899-115522900(+)
Zm00001d013808::5:21107825-21109826(-)
Zm00001d051339::4:155193894-155195895(+)
Zm00001d002790::2:22707831-22709832(-)
Zm00001d006168::2:200355738-200357739(+)
Zm00001d024755::10:86463325-86465326(+)
Zm00001d034547::1:295995347-295997348(+)
Zm00001d043223::3:192364341-192366342(-)
Zm00001d049661::4:39033464-39035465(-)
Zm00001d006323::2:204591874-204593875(+)
Zm00001d037696::6:134352220-134354221(-)
Zm00001d012709::8:179049386-179051387(+)
Zm00001d023692::10:15719037-15721038(+)
Zm00001d029697::1:83035394-83037395(+)
Zm00001d017742::5:205737174-205739175(-)
Zm00001d016234::5:151511641-151513642(-)
Zm00001d028361::1:32071959-32073960(-)
Zm00001d035434::6:25353298-25355299(-)
Zm00001d039046::6:169220100-169222101(+)
Zm00001d044602::3:233171322-233173323(-)
Zm00001d038288::6:153439485-153441486(-)
Zm00001d007769::2:239288330-239290331(+)
Zm00001d011401::8:149522165-149524166(+)
Zm00001d015714::5:110415843-110417844(+)
Zm00001d049094::4:15849326-15851327(-)
Zm00001d053015::4:209129430-209131431(-)
Zm00001d011796::8:161722280-161724281(-)
Zm00001d009522::8:68818805-68820806(-)
Zm00001d044517::3:230721465-230723466(+)
Zm00001d037242::6:117583230-117585231(-)
Zm00001d027487::1:6328279-6330280(-)
Zm00001d041905::3:142743615-142745616(-)
Zm00001d040090::3:27140603-27142604(-)
Zm00001d038776::6:164211568-164213569(-)
Zm00001d047323::9:126606454-126608455(+)
Zm00001d017205::5:188868607-188870608(+)
Zm00001d046274::9:77377122-77379123(-)
Zm00001d028515::1:37926752-37928753(-)
Zm00001d038282::6:153242316-153244317(+)
Zm00001d037736::6:135770799-135772800(-)
Zm00001d039022::6:168837972-168839973(-)
Zm00001d042534::3:171048937-171050938(+)
Zm00001d039616::3:9142169-9144170(+)
Zm00001d026675::10:149744348-149746349(+)
Zm00001d003309::2:39691610-39693611(+)
Zm00001d012993::5:2873374-2875375(+)
Zm00001d045540::9:25850724-25852725(+)
Zm00001d041246::3:108034989-108036990(-)
Zm00001d045468::9:23323456-23325457(-)
Zm00001d005360::2:170988570-170990571(+)
Zm00001d038057::6:146566852-146568853(-)
Zm00001d041405::3:117299407-117301408(-)
Zm00001d017460::5:196475367-196477368(+)
Zm00001d053172::4:217827226-217829227(+)
Zm00001d004401::2:109325503-109327504(+)
Zm00001d008410::8:8046211-8048212(-)
Zm00001d038476::6:158315631-158317632(-)
Zm00001d047857::9:143578972-143580973(-)
Zm00001d003053::2:30539541-30541542(+)
Zm00001d003886::2:65054911-65056912(-)
Zm00001d031211::1:182339720-182341721(-)
Zm00001d044415::3:227494686-227496687(-)
Zm00001d012605::8:177083150-177085151(+)
Zm00001d008976::8:28096072-28098073(-)
Zm00001d042764::3:179110554-179112555(-)
Zm00001d043045::3:187257172-187259173(-)
Zm00001d008909::8:24854579-24856580(-)
Zm00001d048217::9:152620309-152622310(+)
Zm00001d043979::3:215497274-215499275(+)
Zm00001d017576::5:200173160-200175161(+)
Zm00001d048320::9:154479580-154481581(-)
Zm00001d006505::2:210158395-210160396(+)
Zm00001d009481::8:66854356-66856357(+)
Zm00001d021367::7:150064171-150066172(-)
Zm00001d026387::10:144880477-144882478(+)
Zm00001d027624::1:9340029-9342030(+)
Zm00001d024674::10:83250438-83252439(+)
Zm00001d045202::9:15927089-15929090(-)
Zm00001d012161::8:169186071-169188072(-)
Zm00001d051685::4:166705336-166707337(+)
Zm00001d024310::10:63445620-63447621(+)
Zm00001d005740::2:185577976-185579977(-)
Zm00001d034606::1:297651837-297653838(+)
Zm00001d010434::8:115007357-115009358(-)
Zm00001d045579::9:27182189-27184190(-)
Zm00001d034636::1:298595544-298597545(-)
Zm00001d027392::1:4219351-4221352(+)
Zm00001d013265::5:7408161-7410162(-)
Zm00001d016052::5:141694925-141696926(-)
Zm00001d031898::1:205923712-205925713(+)
Zm00001d038877::6:166216213-166218214(+)
Zm00001d053217::4:220618983-220620984(+)
Zm00001d048540::9:158110994-158112995(+)
Zm00001d007293::2:226981691-226983692(+)
Zm00001d009597::8:72392433-72394434(+)
Zm00001d033719::1:272188769-272190770(+)
Zm00001d037425::6:125127574-125129575(-)
```
