## Supplementary material for "A comprehensive map of preferentially located motifs reveals distinct proximal *cis*-regulatory elements in plants": GCCTTTA_containing_gene_set.txt

```
#Occurences of GCCTTTA between -47 and -25 (positions relative to the transcription start site)
#107 sequences with GCCTTTA in this interval
#0.41% of the sequences in promoter set with GCCTTTA (set with 25847 sequences)
Zm00001d012495::8:175484333-175486334(-)
Zm00001d046524::9:93802601-93804602(+)
Zm00001d002384::2:11632808-11634809(+)
Zm00001d044035::3:217299641-217301642(-)
Zm00001d051334::4:154983552-154985553(-)
Zm00001d043979::3:215497274-215499275(+)
Zm00001d034555::1:296174130-296176131(+)
Zm00001d009480::8:66823307-66825308(+)
Zm00001d046996::9:114522343-114524344(-)
Zm00001d042863::3:182294797-182296798(-)
Zm00001d015654::5:103263913-103265914(-)
Zm00001d044774::9:2058650-2060651(+)
Zm00001d015638::5:102527996-102529997(-)
Zm00001d032127::1:213894460-213896461(+)
Zm00001d034077::1:283422969-283424970(-)
Zm00001d021534::7:155265840-155267841(-)
Zm00001d045573::9:27023870-27025871(+)
Zm00001d049011::4:12476162-12478163(-)
Zm00001d023501::10:7465750-7467751(+)
Zm00001d018821::7:6438072-6440073(-)
Zm00001d036876::6:105418269-105420270(+)
Zm00001d040888::3:75748382-75750383(+)
Zm00001d038992::6:168338021-168340022(+)
Zm00001d017473::5:196997249-196999250(-)
Zm00001d052903::4:204204238-204206239(+)
Zm00001d041095::3:97124303-97126304(+)
Zm00001d021070::7:142131550-142133551(+)
Zm00001d016234::5:151511641-151513642(-)
Zm00001d022264::7:173952036-173954037(+)
Zm00001d012993::5:2873374-2875375(+)
Zm00001d029697::1:83035394-83037395(+)
Zm00001d006306::2:204112806-204114807(+)
Zm00001d009891::8:87731100-87733101(-)
Zm00001d008900::8:24522218-24524219(+)
Zm00001d053184::4:218715254-218717255(-)
Zm00001d007116::2:222531870-222533871(+)
Zm00001d022274::7:174143903-174145904(-)
Zm00001d040679::3:57628094-57630095(-)
Zm00001d041246::3:108034989-108036990(-)
Zm00001d043259::3:193665912-193667913(-)
Zm00001d021071::7:142140470-142142471(+)
Zm00001d001899::2:2558316-2560317(+)
Zm00001d034606::1:297651837-297653838(+)
Zm00001d016905::5:179656335-179658336(+)
Zm00001d021793::7:163095664-163097665(-)
Zm00001d011604::8:155669321-155671322(+)
Zm00001d049680::4:39886847-39888848(-)
Zm00001d033283::1:257399111-257401112(+)
Zm00001d033451::1:263015767-263017768(-)
Zm00001d045514::9:25081413-25083414(+)
Zm00001d024164::10:51617208-51619209(+)
Zm00001d017164::5:187385060-187387061(+)
Zm00001d033295::1:257916452-257918453(-)
Zm00001d016849::5:178259963-178261964(+)
Zm00001d025962::10:134947088-134949089(+)
Zm00001d038163::6:150022985-150024986(+)
Zm00001d009597::8:72392433-72394434(+)
Zm00001d042427::3:166935302-166937303(-)
Zm00001d001852::2:1944783-1946784(+)
Zm00001d016938::5:180471416-180473417(+)
Zm00001d010061::8:97786925-97788926(+)
Zm00001d017128::5:186380482-186382483(+)
Zm00001d034166::1:285628480-285630481(+)
Zm00001d018896::7:8607069-8609070(-)
Zm00001d034204::1:286724871-286726872(+)
Zm00001d041873::3:141752036-141754037(-)
Zm00001d009596::8:72393368-72395369(-)
Zm00001d003559::2:48070851-48072852(-)
Zm00001d017171::5:187859705-187861706(-)
Zm00001d052525::4:192084466-192086467(-)
Zm00001d042373::3:163720448-163722449(+)
Zm00001d010927::8:133816572-133818573(+)
Zm00001d024293::10:62337013-62339014(-)
Zm00001d031275::1:184815628-184817629(+)
Zm00001d053329::4:226395511-226397512(-)
Zm00001d018328::5:218512689-218514690(+)
Zm00001d027769::1:13175754-13177755(+)
Zm00001d024181::10:53538515-53540516(+)
Zm00001d051754::4:168925959-168927960(-)
Zm00001d014223::5:36948000-36950001(+)
Zm00001d002790::2:22707831-22709832(-)
Zm00001d010455::8:115965621-115967622(+)
Zm00001d004509::2:115857504-115859505(+)
Zm00001d042935::3:184485084-184487085(+)
Zm00001d037203::6:115608108-115610109(-)
Zm00001d008410::8:8046211-8048212(-)
Zm00001d052254::4:184818899-184820900(+)
Zm00001d053639::4:238009617-238011618(-)
Zm00001d039255::3:622117-624118(+)
Zm00001d027854::1:15306424-15308425(-)
Zm00001d038824::6:165287074-165289075(+)
Zm00001d013808::5:21107825-21109826(-)
Zm00001d004484::2:114599952-114601953(-)
Zm00001d045120::9:13432422-13434423(-)
Zm00001d012156::8:169059291-169061292(+)
Zm00001d021524::7:155137590-155139591(+)
Zm00001d022169::7:171695081-171697082(+)
Zm00001d043595::3:204595233-204597234(-)
Zm00001d039183::6:172090565-172092566(+)
Zm00001d014177::5:34998481-35000482(-)
Zm00001d035614::6:36912193-36914194(+)
Zm00001d017165::5:187558310-187560311(+)
Zm00001d047087::9:118043284-118045285(-)
Zm00001d034314::1:288998569-289000570(+)
Zm00001d040348::3:39313335-39315336(+)
Zm00001d028073::1:21988679-21990680(+)
Zm00001d013427::5:11147699-11149700(-)
```
