## Supplementary material for "A comprehensive map of preferentially located motifs reveals distinct proximal *cis*-regulatory elements in plants": GCCTTTAA_containing_gene_set.txt

```
#Occurences of GCCTTTAA between -52 and -33 (positions relative to the transcription start site)
#33 sequences with GCCTTTAA in this interval
#0.13% of the sequences in promoter set with GCCTTTAA (set with 25847 sequences)
Zm00001d027854::1:15306424-15308425(-)
Zm00001d042738::3:178548927-178550928(+)
Zm00001d004484::2:114599952-114601953(-)
Zm00001d021071::7:142140470-142142471(+)
Zm00001d008410::8:8046211-8048212(-)
Zm00001d017171::5:187859705-187861706(-)
Zm00001d016849::5:178259963-178261964(+)
Zm00001d052903::4:204204238-204206239(+)
Zm00001d004509::2:115857504-115859505(+)
Zm00001d018896::7:8607069-8609070(-)
Zm00001d045120::9:13432422-13434423(-)
Zm00001d039255::3:622117-624118(+)
Zm00001d028073::1:21988679-21990680(+)
Zm00001d044035::3:217299641-217301642(-)
Zm00001d016938::5:180471416-180473417(+)
Zm00001d046524::9:93802601-93804602(+)
Zm00001d013808::5:21107825-21109826(-)
Zm00001d006306::2:204112806-204114807(+)
Zm00001d007116::2:222531870-222533871(+)
Zm00001d040348::3:39313335-39315336(+)
Zm00001d014177::5:34998481-35000482(-)
Zm00001d043595::3:204595233-204597234(-)
Zm00001d014223::5:36948000-36950001(+)
Zm00001d034077::1:283422969-283424970(-)
Zm00001d047087::9:118043284-118045285(-)
Zm00001d042863::3:182294797-182296798(-)
Zm00001d002790::2:22707831-22709832(-)
Zm00001d021793::7:163095664-163097665(-)
Zm00001d039183::6:172090565-172092566(+)
Zm00001d045676::9:32725622-32727623(+)
Zm00001d033295::1:257916452-257918453(-)
Zm00001d034204::1:286724871-286726872(+)
Zm00001d029697::1:83035394-83037395(+)
```
