## Supplementary material for "A comprehensive map of preferentially located motifs reveals distinct proximal *cis*-regulatory elements in plants": GCCTTTAT_containing_gene_set.txt

```
#Occurences of GCCTTTAT between -42 and -23 (positions relative to the transcription start site)
#44 sequences with GCCTTTAT in this interval
#0.17% of the sequences in promoter set with GCCTTTAT (set with 25847 sequences)
Zm00001d022264::7:173952036-173954037(+)
Zm00001d012993::5:2873374-2875375(+)
Zm00001d042867::3:182500263-182502264(+)
Zm00001d043979::3:215497274-215499275(+)
Zm00001d012156::8:169059291-169061292(+)
Zm00001d051754::4:168925959-168927960(-)
Zm00001d042373::3:163720448-163722449(+)
Zm00001d021524::7:155137590-155139591(+)
Zm00001d024181::10:53538515-53540516(+)
Zm00001d042764::3:179110554-179112555(-)
Zm00001d016905::5:179656335-179658336(+)
Zm00001d052254::4:184818899-184820900(+)
Zm00001d011604::8:155669321-155671322(+)
Zm00001d031275::1:184815628-184817629(+)
Zm00001d031211::1:182339720-182341721(-)
Zm00001d023501::10:7465750-7467751(+)
Zm00001d009480::8:66823307-66825308(+)
Zm00001d045514::9:25081413-25083414(+)
Zm00001d003559::2:48070851-48072852(-)
Zm00001d001852::2:1944783-1946784(+)
Zm00001d038824::6:165287074-165289075(+)
Zm00001d033283::1:257399111-257401112(+)
Zm00001d015654::5:103263913-103265914(-)
Zm00001d049680::4:39886847-39888848(-)
Zm00001d034606::1:297651837-297653838(+)
Zm00001d038163::6:150022985-150024986(+)
Zm00001d053639::4:238009617-238011618(-)
Zm00001d022274::7:174143903-174145904(-)
Zm00001d045573::9:27023870-27025871(+)
Zm00001d035614::6:36912193-36914194(+)
Zm00001d009210::8:43202150-43204151(+)
Zm00001d049011::4:12476162-12478163(-)
Zm00001d008900::8:24522218-24524219(+)
Zm00001d024164::10:51617208-51619209(+)
Zm00001d015638::5:102527996-102529997(-)
Zm00001d046344::9:82000893-82002894(-)
Zm00001d017742::5:205737174-205739175(-)
Zm00001d017473::5:196997249-196999250(-)
Zm00001d017128::5:186380482-186382483(+)
Zm00001d051334::4:154983552-154985553(-)
Zm00001d029365::1:67593836-67595837(+)
Zm00001d002613::2:16765984-16767985(-)
Zm00001d032127::1:213894460-213896461(+)
Zm00001d044023::3:216999110-217001111(+)
```
