## Supplementary material for "A comprehensive map of preferentially located motifs reveals distinct proximal *cis*-regulatory elements in plants": GCCTTTT_containing_gene_set.txt

```
#Occurences of GCCTTTT between -26 and -20 (positions relative to the transcription start site)
#104 sequences with GCCTTTT in this interval
#0.40% of the sequences in promoter set with GCCTTTT (set with 25847 sequences)
Zm00001d017139::5:186712245-186714246(-)
Zm00001d028750::1:45289575-45291576(-)
Zm00001d038288::6:153439485-153441486(-)
Zm00001d018429::5:220589195-220591196(-)
Zm00001d049494::4:32386460-32388461(-)
Zm00001d001808::2:1271245-1273246(-)
Zm00001d015733::5:114327629-114329630(-)
Zm00001d011754::8:160759262-160761263(-)
Zm00001d026511::10:147387112-147389113(-)
Zm00001d024153::10:50347394-50349395(+)
Zm00001d054042::4:245467560-245469561(-)
Zm00001d003053::2:30539541-30541542(+)
Zm00001d036834::6:103293394-103295395(-)
Zm00001d028515::1:37926752-37928753(-)
Zm00001d045468::9:23323456-23325457(-)
Zm00001d051869::4:172946693-172948694(+)
Zm00001d051902::4:173993867-173995868(-)
Zm00001d005882::2:191722300-191724301(+)
Zm00001d017866::5:209131004-209133005(+)
Zm00001d016532::5:166581991-166583992(+)
Zm00001d047419::9:129494976-129496977(+)
Zm00001d005972::2:194429142-194431143(+)
Zm00001d027339::1:3233333-3235334(-)
Zm00001d011766::8:161197326-161199327(-)
Zm00001d047207::9:121977996-121979997(-)
Zm00001d042872::3:182587805-182589806(+)
Zm00001d034636::1:298595544-298597545(-)
Zm00001d021521::7:155087886-155089887(+)
Zm00001d012891::5:1630840-1632841(-)
Zm00001d022038::7:168404257-168406258(-)
Zm00001d008997::8:29226271-29228272(+)
Zm00001d033090::1:250042877-250044878(-)
Zm00001d013007::5:3151240-3153241(-)
Zm00001d015546::5:96700430-96702431(+)
Zm00001d019462::7:34957413-34959414(-)
Zm00001d008266::8:3529440-3531441(-)
Zm00001d037736::6:135770799-135772800(-)
Zm00001d011139::8:140119054-140121055(+)
Zm00001d051343::4:155260251-155262252(-)
Zm00001d006220::2:202180922-202182923(+)
Zm00001d045836::9:42594357-42596358(+)
Zm00001d015059::5:73775537-73777538(+)
Zm00001d043933::3:214153409-214155410(+)
Zm00001d020387::7:110769054-110771055(+)
Zm00001d006459::2:208873759-208875760(-)
Zm00001d043598::3:204731833-204733834(-)
Zm00001d032901::1:242212472-242214473(-)
Zm00001d041112::3:98139234-98141235(-)
Zm00001d011708::8:159400082-159402083(+)
Zm00001d019245::7:23698510-23700511(-)
Zm00001d013061::5:4060902-4062903(+)
Zm00001d004737::2:134916229-134918230(-)
Zm00001d027624::1:9340029-9342030(+)
Zm00001d012085::8:167853904-167855905(-)
Zm00001d037242::6:117583230-117585231(-)
Zm00001d012569::8:176785149-176787150(+)
Zm00001d051685::4:166705336-166707337(+)
Zm00001d003119::2:32825385-32827386(-)
Zm00001d045680::9:32982256-32984257(-)
Zm00001d014199::5:36173121-36175122(+)
Zm00001d037985::6:144392482-144394483(-)
Zm00001d039978::3:21467023-21469024(-)
Zm00001d007467::2:232341136-232343137(-)
Zm00001d048471::9:156893862-156895863(-)
Zm00001d044303::3:224641370-224643371(-)
Zm00001d036798::6:101230908-101232909(-)
Zm00001d017869::5:209155403-209157404(+)
Zm00001d006147::2:199724519-199726520(+)
Zm00001d045202::9:15927089-15929090(-)
Zm00001d006142::2:199693710-199695711(+)
Zm00001d017186::5:188277414-188279415(-)
Zm00001d017576::5:200173160-200175161(+)
Zm00001d043943::3:214376041-214378042(+)
Zm00001d041090::3:96811746-96813747(+)
Zm00001d021310::7:148464534-148466535(-)
Zm00001d031289::1:185317706-185319707(+)
Zm00001d010840::8:129743449-129745450(-)
Zm00001d043223::3:192364341-192366342(-)
Zm00001d003040::2:30085874-30087875(-)
Zm00001d017419::5:195388329-195390330(-)
Zm00001d013073::5:4333157-4335158(-)
Zm00001d003886::2:65054911-65056912(-)
Zm00001d047999::9:147626084-147628085(-)
Zm00001d044037::3:217449589-217451590(+)
Zm00001d018287::5:217950456-217952457(-)
Zm00001d051871::4:172960445-172962446(-)
Zm00001d029177::1:61039995-61041996(+)
Zm00001d003031::2:29830110-29832111(-)
Zm00001d043039::3:187192840-187194841(-)
Zm00001d018235::5:217144995-217146996(-)
Zm00001d017205::5:188868607-188870608(+)
Zm00001d002243::2:8730384-8732385(-)
Zm00001d042113::3:151434093-151436094(-)
Zm00001d028541::1:38683820-38685821(-)
Zm00001d014953::5:69678896-69680897(-)
Zm00001d005740::2:185577976-185579977(-)
Zm00001d009522::8:68818805-68820806(-)
Zm00001d013912::5:24514575-24516576(+)
Zm00001d036338::6:84765275-84767276(-)
Zm00001d007678::2:237297075-237299076(+)
Zm00001d034944::1:306355590-306357591(+)
Zm00001d022440::7:177715016-177717017(+)
Zm00001d039764::3:14221935-14223936(-)
Zm00001d016311::5:156667572-156669573(-)
```
