## Supplementary material for "A comprehensive map of preferentially located motifs reveals distinct proximal *cis*-regulatory elements in plants": GCCTTTTA_containing_gene_set.txt

```
#Occurences of GCCTTTTA between -33 and -24 (positions relative to the transcription start site)
#22 sequences with GCCTTTTA in this interval
#0.09% of the sequences in promoter set with GCCTTTTA (set with 25847 sequences)
Zm00001d008212::8:1358563-1360564(-)
Zm00001d013073::5:4333157-4335158(-)
Zm00001d032213::1:217291759-217293760(+)
Zm00001d010936::8:134118716-134120717(-)
Zm00001d006459::2:208873759-208875760(-)
Zm00001d005740::2:185577976-185579977(-)
Zm00001d017186::5:188277414-188279415(-)
Zm00001d015429::5:89663224-89665225(+)
Zm00001d010840::8:129743449-129745450(-)
Zm00001d019462::7:34957413-34959414(-)
Zm00001d038288::6:153439485-153441486(-)
Zm00001d045680::9:32982256-32984257(-)
Zm00001d044037::3:217449589-217451590(+)
Zm00001d051343::4:155260251-155262252(-)
Zm00001d006220::2:202180922-202182923(+)
Zm00001d011139::8:140119054-140121055(+)
Zm00001d043598::3:204731833-204733834(-)
Zm00001d018429::5:220589195-220591196(-)
Zm00001d017205::5:188868607-188870608(+)
Zm00001d054042::4:245467560-245469561(-)
Zm00001d017869::5:209155403-209157404(+)
Zm00001d014591::5:54538727-54540728(+)
```
