## Supplementary material for "A comprehensive map of preferentially located motifs reveals distinct proximal *cis*-regulatory elements in plants": GCCTTTTT_containing_gene_set.txt

```
#Occurences of GCCTTTTT between -41 and -22 (positions relative to the transcription start site)
#67 sequences with GCCTTTTT in this interval
#0.26% of the sequences in promoter set with GCCTTTTT (set with 25847 sequences)
Zm00001d050463::4:90420460-90422461(-)
Zm00001d019245::7:23698510-23700511(-)
Zm00001d014065::5:31259223-31261224(-)
Zm00001d027624::1:9340029-9342030(+)
Zm00001d027314::1:2808250-2810251(+)
Zm00001d009714::8:77385381-77387382(+)
Zm00001d040091::3:27160308-27162309(-)
Zm00001d031056::1:175037387-175039388(-)
Zm00001d033528::1:265770755-265772756(+)
Zm00001d045002::9:9737821-9739822(-)
Zm00001d037736::6:135770799-135772800(-)
Zm00001d038920::6:166931632-166933633(+)
Zm00001d053775::4:240853046-240855047(-)
Zm00001d004737::2:134916229-134918230(-)
Zm00001d039978::3:21467023-21469024(-)
Zm00001d011826::8:162216242-162218243(-)
Zm00001d043636::3:205779905-205781906(-)
Zm00001d051685::4:166705336-166707337(+)
Zm00001d035029::6:2393866-2395867(+)
Zm00001d009522::8:68818805-68820806(-)
Zm00001d011708::8:159400082-159402083(+)
Zm00001d039174::6:171787144-171789145(-)
Zm00001d001808::2:1271245-1273246(-)
Zm00001d006147::2:199724519-199726520(+)
Zm00001d047078::9:117550590-117552591(-)
Zm00001d036692::6:97814230-97816231(-)
Zm00001d017419::5:195388329-195390330(-)
Zm00001d014797::5:63627139-63629140(-)
Zm00001d040815::3:67777175-67779176(+)
Zm00001d040090::3:27140603-27142604(-)
Zm00001d038041::6:145952860-145954861(-)
Zm00001d041090::3:96811746-96813747(+)
Zm00001d015410::5:89048093-89050094(+)
Zm00001d015929::5:132179760-132181761(+)
Zm00001d017576::5:200173160-200175161(+)
Zm00001d020180::7:97815401-97817402(+)
Zm00001d017857::5:208983084-208985085(+)
Zm00001d006142::2:199693710-199695711(+)
Zm00001d020387::7:110769054-110771055(+)
Zm00001d016311::5:156667572-156669573(-)
Zm00001d031505::1:192254651-192256652(-)
Zm00001d038282::6:153242316-153244317(+)
Zm00001d028409::1:33803687-33805688(-)
Zm00001d042113::3:151434093-151436094(-)
Zm00001d051339::4:155193894-155195895(+)
Zm00001d004595::2:120894145-120896146(-)
Zm00001d021367::7:150064171-150066172(-)
Zm00001d034343::1:290264436-290266437(-)
Zm00001d035657::6:39657484-39659485(+)
Zm00001d037985::6:144392482-144394483(-)
Zm00001d011766::8:161197326-161199327(-)
Zm00001d007678::2:237297075-237299076(+)
Zm00001d014596::5:54667124-54669125(-)
Zm00001d027339::1:3233333-3235334(-)
Zm00001d028750::1:45289575-45291576(-)
Zm00001d049054::4:14032117-14034118(+)
Zm00001d021310::7:148464534-148466535(-)
Zm00001d013007::5:3151240-3153241(-)
Zm00001d003886::2:65054911-65056912(-)
Zm00001d045398::9:20633270-20635271(-)
Zm00001d021701::7:160740698-160742699(-)
Zm00001d034944::1:306355590-306357591(+)
Zm00001d003654::2:52012945-52014946(+)
Zm00001d013912::5:24514575-24516576(+)
Zm00001d049494::4:32386460-32388461(-)
Zm00001d006585::2:211619979-211621980(-)
Zm00001d038776::6:164211568-164213569(-)
```
