## Supplementary material for "A comprehensive map of preferentially located motifs reveals distinct proximal *cis*-regulatory elements in plants": GCGAAAGA_containing_gene_set.txt

```
#Occurences of GCGAAAGA between -35 and 52 (positions relative to the transcription start site)
#66 sequences with GCGAAAGA in this interval
#0.26% of the sequences in promoter set with GCGAAAGA (set with 25847 sequences)
Zm00001d024468::10:72231952-72233953(-)
Zm00001d045644::9:30773600-30775601(+)
Zm00001d048000::9:147664292-147666293(+)
Zm00001d008824::8:21741786-21743787(-)
Zm00001d023372::10:4208684-4210685(+)
Zm00001d015233::5:80232707-80234708(+)
Zm00001d036724::6:99057879-99059880(-)
Zm00001d030419::1:131262766-131264767(+)
Zm00001d035815::6:52061788-52063789(+)
Zm00001d047636::9:137785561-137787562(+)
Zm00001d011495::8:152337569-152339570(+)
Zm00001d045824::9:41700229-41702230(-)
Zm00001d036343::6:85010238-85012239(+)
Zm00001d047703::9:139534873-139536874(-)
Zm00001d041944::3:144731769-144733770(-)
Zm00001d034507::1:294960162-294962163(+)
Zm00001d014422::5:45955142-45957143(+)
Zm00001d029071::1:57043774-57045775(+)
Zm00001d016686::5:172488518-172490519(+)
Zm00001d036440::6:88668039-88670040(+)
Zm00001d043905::3:213456534-213458535(+)
Zm00001d041695::3:133727326-133729327(-)
Zm00001d005162::2:161900406-161902407(+)
Zm00001d018049::5:213150470-213152471(+)
Zm00001d014188::5:35582965-35584966(+)
Zm00001d037177::6:114814613-114816614(+)
Zm00001d038667::6:162266728-162268729(+)
Zm00001d051334::4:154983552-154985553(-)
Zm00001d018366::5:219241001-219243002(-)
Zm00001d010120::8:100002920-100004921(-)
Zm00001d025834::10:131398705-131400706(-)
Zm00001d011622::8:156377230-156379231(-)
Zm00001d021249::7:146831534-146833535(+)
Zm00001d031773::1:201398322-201400323(-)
Zm00001d037732::6:135530204-135532205(+)
Zm00001d044049::3:217797998-217799999(+)
Zm00001d005736::2:185224961-185226962(+)
Zm00001d024155::10:50390926-50392927(+)
Zm00001d037329::6:121593059-121595060(+)
Zm00001d029809::1:87836810-87838811(+)
Zm00001d017393::5:194460799-194462800(+)
Zm00001d051316::4:153366115-153368116(-)
Zm00001d031333::1:186416993-186418994(+)
Zm00001d018890::7:8470326-8472327(+)
Zm00001d042212::3:156137506-156139507(-)
Zm00001d034812::1:302758677-302760678(+)
Zm00001d045046::9:10970794-10972795(+)
Zm00001d044490::3:229586292-229588293(-)
Zm00001d046802::9:106487272-106489273(-)
Zm00001d006921::2:219363980-219365981(-)
Zm00001d041221::3:106172145-106174146(-)
Zm00001d011579::8:154887687-154889688(+)
Zm00001d010275::8:107056274-107058275(-)
Zm00001d030250::1:116772491-116774492(+)
Zm00001d048637::4:2419928-2421929(+)
Zm00001d040703::3:59231186-59233187(+)
Zm00001d013606::5:15244634-15246635(+)
Zm00001d025015::10:99804802-99806803(+)
Zm00001d040431::3:43185978-43187979(+)
Zm00001d006670::2:213907667-213909668(-)
Zm00001d012820::5:851366-853367(-)
Zm00001d028863::1:48928951-48930952(+)
Zm00001d018544::5:222696046-222698047(-)
Zm00001d047045::9:116593851-116595852(-)
Zm00001d011678::8:158331017-158333018(-)
Zm00001d039488::3:5704990-5706991(+)
```
