## Supplementary material for "A comprehensive map of preferentially located motifs reveals distinct proximal *cis*-regulatory elements in plants": GCGAAAGG_containing_gene_set.txt

```
#Occurences of GCGAAAGG between -44 and 59 (positions relative to the transcription start site)
#114 sequences with GCGAAAGG in this interval
#0.44% of the sequences in promoter set with GCGAAAGG (set with 25847 sequences)
Zm00001d038476::6:158315631-158317632(-)
Zm00001d042994::3:186182843-186184844(-)
Zm00001d006642::2:213271361-213273362(+)
Zm00001d054044::4:245522180-245524181(+)
Zm00001d014286::5:39516859-39518860(-)
Zm00001d051431::4:158379956-158381957(-)
Zm00001d029719::1:84024254-84026255(+)
Zm00001d019536::7:40979360-40981361(+)
Zm00001d028574::1:39491645-39493646(-)
Zm00001d034126::1:284603505-284605506(-)
Zm00001d044657::3:234222631-234224632(+)
Zm00001d034840::1:303624652-303626653(+)
Zm00001d014482::5:49762124-49764125(-)
Zm00001d038221::6:151941442-151943443(+)
Zm00001d052562::4:193210330-193212331(-)
Zm00001d006462::2:208890969-208892970(+)
Zm00001d048050::9:148901654-148903655(+)
Zm00001d048795::4:5648741-5650742(+)
Zm00001d010493::8:117897967-117899968(+)
Zm00001d028784::1:46372775-46374776(+)
Zm00001d036929::6:106702540-106704541(+)
Zm00001d016908::5:179674130-179676131(+)
Zm00001d034725::1:300803015-300805016(-)
Zm00001d010588::8:121124669-121126670(+)
Zm00001d047857::9:143578972-143580973(-)
Zm00001d030222::1:114073242-114075243(-)
Zm00001d014577::5:54083568-54085569(-)
Zm00001d005965::2:194064537-194066538(+)
Zm00001d028718::1:44179740-44181741(-)
Zm00001d014038::5:30234953-30236954(-)
Zm00001d008430::8:8613456-8615457(-)
Zm00001d039688::3:11909691-11911692(-)
Zm00001d042810::3:180850921-180852922(-)
Zm00001d048019::9:148170593-148172594(+)
Zm00001d035608::6:36527424-36529425(+)
Zm00001d044619::3:233475847-233477848(-)
Zm00001d034183::1:285933241-285935242(+)
Zm00001d007106::2:222389500-222391501(+)
Zm00001d011541::8:153971108-153973109(-)
Zm00001d045359::9:19531288-19533289(+)
Zm00001d048470::9:156884504-156886505(+)
Zm00001d051924::4:174705214-174707215(+)
Zm00001d047951::9:146060576-146062577(+)
Zm00001d043502::3:202068887-202070888(+)
Zm00001d039300::3:1297437-1299438(+)
Zm00001d018821::7:6438072-6440073(-)
Zm00001d018404::5:220036535-220038536(+)
Zm00001d012787::8:180932189-180934190(+)
Zm00001d039226::6:173881508-173883509(-)
Zm00001d008951::8:26870644-26872645(+)
Zm00001d043548::3:203550023-203552024(-)
Zm00001d017753::5:205896469-205898470(+)
Zm00001d011717::8:159814211-159816212(-)
Zm00001d013012::5:3195851-3197852(+)
Zm00001d024527::10:76460460-76462461(+)
Zm00001d039358::3:2493817-2495818(+)
Zm00001d025659::10:125279162-125281163(-)
Zm00001d043312::3:196044661-196046662(+)
Zm00001d029841::1:89619569-89621570(-)
Zm00001d006314::2:204308373-204310374(-)
Zm00001d037233::6:117047605-117049606(+)
Zm00001d021914::7:165810265-165812266(+)
Zm00001d045421::9:21572314-21574315(-)
Zm00001d048732::4:4468100-4470101(+)
Zm00001d016099::5:144519944-144521945(+)
Zm00001d047828::9:142631451-142633452(-)
Zm00001d001904::2:2641524-2643525(-)
Zm00001d033718::1:272132497-272134498(-)
Zm00001d032857::1:240402578-240404579(+)
Zm00001d016061::5:142157880-142159881(+)
Zm00001d021073::7:142166776-142168777(-)
Zm00001d006538::2:210695103-210697104(+)
Zm00001d018043::5:212719761-212721762(-)
Zm00001d015421::5:89374882-89376883(+)
Zm00001d035783::6:48487778-48489779(+)
Zm00001d017458::5:196445884-196447885(+)
Zm00001d014235::5:37520371-37522372(+)
Zm00001d022172::7:171727473-171729474(-)
Zm00001d040218::3:32569867-32571868(-)
Zm00001d020983::7:139017343-139019344(+)
Zm00001d029639::1:80882448-80884449(-)
Zm00001d010585::8:121005319-121007320(+)
Zm00001d019234::7:23326889-23328890(-)
Zm00001d033648::1:269564842-269566843(+)
Zm00001d052408::4:189243474-189245475(-)
Zm00001d028071::1:21977735-21979736(+)
Zm00001d040707::3:59442226-59444227(+)
Zm00001d028409::1:33803687-33805688(-)
Zm00001d037941::6:142910754-142912755(-)
Zm00001d051609::4:164474649-164476650(+)
Zm00001d025772::10:129101051-129103052(-)
Zm00001d005137::2:160580468-160582469(-)
Zm00001d011546::8:154182657-154184658(-)
Zm00001d020101::7:92057464-92059465(-)
Zm00001d033497::1:264500234-264502235(+)
Zm00001d042357::3:163187183-163189184(+)
Zm00001d020638::7:125917745-125919746(+)
Zm00001d029804::1:87656444-87658445(+)
Zm00001d051879::4:173240709-173242710(-)
Zm00001d023309::10:2643885-2645886(-)
Zm00001d010062::8:97858200-97860201(-)
Zm00001d034789::1:302353544-302355545(-)
Zm00001d039230::6:173901799-173903800(+)
Zm00001d026595::10:148674075-148676076(-)
Zm00001d009554::8:70014963-70016964(-)
Zm00001d008766::8:19533582-19535583(+)
Zm00001d019293::7:25973667-25975668(-)
Zm00001d036656::6:96571894-96573895(+)
Zm00001d006177::2:200744761-200746762(-)
Zm00001d034597::1:297449083-297451084(-)
Zm00001d020450::7:115282206-115284207(-)
Zm00001d043950::3:214607530-214609531(+)
Zm00001d012718::8:179123672-179125673(-)
Zm00001d039989::3:21879220-21881221(-)
```
