## Supplementary material for "A comprehensive map of preferentially located motifs reveals distinct proximal *cis*-regulatory elements in plants": GCGACACG_containing_gene_set.txt

```
#Occurences of GCGACACG between 112 and 144 (positions relative to the transcription start site)
#54 sequences with GCGACACG in this interval
#0.21% of the sequences in promoter set with GCGACACG (set with 25847 sequences)
Zm00001d048338::9:154689564-154691565(-)
Zm00001d018847::7:7291598-7293599(+)
Zm00001d015116::5:76322622-76324623(+)
Zm00001d028744::1:45105594-45107595(+)
Zm00001d016441::5:162427869-162429870(+)
Zm00001d044159::3:220746689-220748690(+)
Zm00001d002458::2:13287958-13289959(+)
Zm00001d030303::1:121007888-121009889(-)
Zm00001d032270::1:219862354-219864355(+)
Zm00001d006396::2:206580085-206582086(+)
Zm00001d027651::1:10118209-10120210(-)
Zm00001d013221::5:6713538-6715539(+)
Zm00001d014036::5:29994192-29996193(-)
Zm00001d011914::8:164417881-164419882(+)
Zm00001d049683::4:39937581-39939582(-)
Zm00001d003156::2:33973237-33975238(-)
Zm00001d047744::9:140581712-140583713(+)
Zm00001d001787::2:921535-923536(+)
Zm00001d022303::7:174796399-174798400(-)
Zm00001d038678::6:162430806-162432807(+)
Zm00001d013458::5:12090743-12092744(-)
Zm00001d037968::6:143836487-143838488(-)
Zm00001d014413::5:45149301-45151302(-)
Zm00001d032555::1:230388241-230390242(-)
Zm00001d005775::2:187821155-187823156(+)
Zm00001d042699::3:177348223-177350224(-)
Zm00001d029324::1:65944516-65946517(-)
Zm00001d034713::1:300508896-300510897(-)
Zm00001d009440::8:64598481-64600482(-)
Zm00001d006474::2:209343623-209345624(-)
Zm00001d016885::5:179318579-179320580(+)
Zm00001d011143::8:140385932-140387933(-)
Zm00001d051187::4:147804577-147806578(+)
Zm00001d018461::5:221214951-221216952(-)
Zm00001d011923::8:164684358-164686359(-)
Zm00001d035769::6:46862229-46864230(+)
Zm00001d047046::9:116599221-116601222(-)
Zm00001d048099::9:150156791-150158792(-)
Zm00001d017354::5:193522170-193524171(-)
Zm00001d047228::9:123046638-123048639(-)
Zm00001d016728::5:174366310-174368311(+)
Zm00001d051741::4:168611937-168613938(-)
Zm00001d013979::5:27068765-27070766(+)
Zm00001d011812::8:161928594-161930595(-)
Zm00001d044578::3:232290746-232292747(+)
Zm00001d016884::5:179286134-179288135(+)
Zm00001d033656::1:269800237-269802238(+)
Zm00001d022309::7:174903831-174905832(+)
Zm00001d039455::3:4832306-4834307(+)
Zm00001d053655::4:238256255-238258256(+)
Zm00001d046766::9:104905738-104907739(+)
Zm00001d032203::1:217007977-217009978(+)
Zm00001d003367::2:41653010-41655011(+)
Zm00001d024432::10:70725928-70727929(+)
```
