## Supplementary material for "A comprehensive map of preferentially located motifs reveals distinct proximal *cis*-regulatory elements in plants": GCGACTGC_containing_gene_set.txt

```
#Occurences of GCGACTGC between 21 and 105 (positions relative to the transcription start site)
#209 sequences with GCGACTGC in this interval
#0.81% of the sequences in promoter set with GCGACTGC (set with 25847 sequences)
Zm00001d002478::2:13601813-13603814(-)
Zm00001d005399::2:172533244-172535245(+)
Zm00001d036361::6:85716204-85718205(+)
Zm00001d040622::3:54368378-54370379(-)
Zm00001d019664::7:48977169-48979170(-)
Zm00001d011329::8:146867616-146869617(-)
Zm00001d013406::5:10495907-10497908(+)
Zm00001d038487::6:158512059-158514060(-)
Zm00001d021235::7:146652221-146654222(+)
Zm00001d047331::9:126750040-126752041(+)
Zm00001d003524::2:46659664-46661665(-)
Zm00001d045354::9:19434849-19436850(+)
Zm00001d034061::1:282849247-282851248(-)
Zm00001d038361::6:155382308-155384309(-)
Zm00001d027827::1:14610606-14612607(+)
Zm00001d024510::10:74934615-74936616(-)
Zm00001d002084::2:5709804-5711805(+)
Zm00001d016696::5:172832714-172834715(+)
Zm00001d040014::3:22984460-22986461(+)
Zm00001d026677::10:149757691-149759692(-)
Zm00001d008284::8:3997470-3999471(-)
Zm00001d010243::8:105778380-105780381(-)
Zm00001d051874::4:173005122-173007123(+)
Zm00001d028949::1:52587486-52589487(-)
Zm00001d044641::3:233848581-233850582(+)
Zm00001d017945::5:210543346-210545347(-)
Zm00001d041707::3:134144201-134146202(+)
Zm00001d046505::9:92930543-92932544(+)
Zm00001d050103::4:65735666-65737667(-)
Zm00001d018333::5:218600873-218602874(-)
Zm00001d015468::5:91969065-91971066(+)
Zm00001d029201::1:62068581-62070582(-)
Zm00001d030916::1:167093458-167095459(-)
Zm00001d011601::8:155553959-155555960(+)
Zm00001d033467::1:263508992-263510993(+)
Zm00001d039407::3:3612505-3614506(+)
Zm00001d039837::3:16289702-16291703(-)
Zm00001d046472::9:91531459-91533460(+)
Zm00001d022329::7:175558676-175560677(-)
Zm00001d018621::7:1241387-1243388(+)
Zm00001d006795::2:216887156-216889157(+)
Zm00001d042107::3:150852151-150854152(+)
Zm00001d013527::5:13632960-13634961(-)
Zm00001d003754::2:57608928-57610929(-)
Zm00001d012811::5:686653-688654(+)
Zm00001d021070::7:142131550-142133551(+)
Zm00001d052656::4:196038222-196040223(-)
Zm00001d029486::1:72779160-72781161(+)
Zm00001d033829::1:275156552-275158553(+)
Zm00001d021748::7:162169880-162171881(-)
Zm00001d038311::6:154177960-154179961(-)
Zm00001d052281::4:185919318-185921319(-)
Zm00001d014632::5:56750586-56752587(+)
Zm00001d016195::5:150135442-150137443(+)
Zm00001d002640::2:17709376-17711377(+)
Zm00001d042932::3:184467111-184469112(+)
Zm00001d026073::10:137728302-137730303(-)
Zm00001d025845::10:131471222-131473223(+)
Zm00001d046855::9:108416053-108418054(+)
Zm00001d013193::5:6173872-6175873(+)
Zm00001d010958::8:135052000-135054001(-)
Zm00001d035878::6:58275614-58277615(-)
Zm00001d019166::7:19966114-19968115(+)
Zm00001d038365::6:155610145-155612146(-)
Zm00001d051804::4:170039491-170041492(-)
Zm00001d020772::7:131854050-131856051(+)
Zm00001d038747::6:163791410-163793411(+)
Zm00001d001971::2:3711493-3713494(+)
Zm00001d009671::8:75374452-75376453(+)
Zm00001d029223::1:63041575-63043576(-)
Zm00001d023426::10:5291380-5293381(-)
Zm00001d013755::5:19468478-19470479(-)
Zm00001d038625::6:161166931-161168932(-)
Zm00001d053127::4:214700594-214702595(+)
Zm00001d025106::10:104545017-104547018(-)
Zm00001d043553::3:203690300-203692301(+)
Zm00001d002880::2:25545108-25547109(+)
Zm00001d034433::1:292903592-292905593(+)
Zm00001d042442::3:167603638-167605639(+)
Zm00001d021841::7:164331799-164333800(-)
Zm00001d005769::2:187452050-187454051(-)
Zm00001d036793::6:101127516-101129517(+)
Zm00001d024293::10:62337013-62339014(-)
Zm00001d015490::5:93180824-93182825(+)
Zm00001d036002::6:65320252-65322253(-)
Zm00001d016286::5:155697287-155699288(-)
Zm00001d006691::2:214478577-214480578(+)
Zm00001d018974::7:11271508-11273509(-)
Zm00001d019387::7:31262485-31264486(+)
Zm00001d012044::8:167186270-167188271(+)
Zm00001d044464::3:228878485-228880486(+)
Zm00001d042092::3:150543190-150545191(+)
Zm00001d041710::3:134443487-134445488(+)
Zm00001d022371::7:176260883-176262884(+)
Zm00001d010880::8:131985031-131987032(+)
Zm00001d049260::4:23479723-23481724(-)
Zm00001d034768::1:301673204-301675205(+)
Zm00001d023909::10:27560247-27562248(-)
Zm00001d037836::6:139237030-139239031(+)
Zm00001d052126::4:180363561-180365562(+)
Zm00001d010678::8:124066683-124068684(+)
Zm00001d011104::8:139084638-139086639(-)
Zm00001d006885::2:218543206-218545207(-)
Zm00001d011632::8:156801062-156803063(-)
Zm00001d031150::1:179747890-179749891(+)
Zm00001d037541::6:128776767-128778768(+)
Zm00001d008874::8:23542041-23544042(+)
Zm00001d009111::8:37077156-37079157(-)
Zm00001d041731::3:135462273-135464274(-)
Zm00001d040008::3:22784788-22786789(-)
Zm00001d033511::1:265215470-265217471(-)
Zm00001d010272::8:106939856-106941857(-)
Zm00001d020344::7:108006348-108008349(+)
Zm00001d010632::8:122512376-122514377(+)
Zm00001d040614::3:54004817-54006818(-)
Zm00001d032694::1:234841442-234843443(+)
Zm00001d003222::2:36692831-36694832(+)
Zm00001d031794::1:202092117-202094118(+)
Zm00001d013508::5:12964194-12966195(+)
Zm00001d028842::1:48429625-48431626(-)
Zm00001d005244::2:165526657-165528658(-)
Zm00001d023975::10:33366555-33368556(+)
Zm00001d039090::6:169790753-169792754(-)
Zm00001d015714::5:110415843-110417844(+)
Zm00001d006903::2:219060185-219062186(-)
Zm00001d004414::2:110344500-110346501(-)
Zm00001d027576::1:8331573-8333574(+)
Zm00001d046824::9:107367356-107369357(+)
Zm00001d053382::4:228568389-228570390(-)
Zm00001d027939::1:18006229-18008230(-)
Zm00001d023292::10:2245655-2247656(-)
Zm00001d014031::5:29677972-29679973(+)
Zm00001d021120::7:143198221-143200222(+)
Zm00001d012086::8:167866029-167868030(-)
Zm00001d004370::2:106724522-106726523(+)
Zm00001d007253::2:225740090-225742091(+)
Zm00001d032810::1:238934927-238936928(+)
Zm00001d039091::6:169866793-169868794(-)
Zm00001d044339::3:225455208-225457209(+)
Zm00001d031808::1:202462655-202464656(+)
Zm00001d029975::1:97115768-97117769(-)
Zm00001d039901::3:18650124-18652125(-)
Zm00001d021524::7:155137590-155139591(+)
Zm00001d038535::6:159532050-159534051(+)
Zm00001d020658::7:126936680-126938681(-)
Zm00001d031040::1:174747198-174749199(-)
Zm00001d023769::10:19504352-19506353(+)
Zm00001d032055::1:210912368-210914369(+)
Zm00001d038666::6:162224324-162226325(+)
Zm00001d040815::3:67777175-67779176(+)
Zm00001d043074::3:188388228-188390229(-)
Zm00001d033257::1:256173956-256175957(+)
Zm00001d023824::10:23508834-23510835(-)
Zm00001d043997::3:216106247-216108248(+)
Zm00001d039580::3:8284506-8286507(+)
Zm00001d028854::1:48597084-48599085(-)
Zm00001d048992::4:11826709-11828710(-)
Zm00001d026106::10:138572485-138574486(-)
Zm00001d019573::7:43779537-43781538(+)
Zm00001d051848::4:172177399-172179400(+)
Zm00001d048946::4:10448758-10450759(+)
Zm00001d030863::1:164041666-164043667(-)
Zm00001d038088::6:147392019-147394020(-)
Zm00001d046836::9:107999230-108001231(+)
Zm00001d034943::1:306349297-306351298(+)
Zm00001d006022::2:195423835-195425836(+)
Zm00001d029968::1:96902491-96904492(-)
Zm00001d006430::2:207778240-207780241(-)
Zm00001d022041::7:168433936-168435937(-)
Zm00001d031841::1:203398868-203400869(-)
Zm00001d006381::2:206116633-206118634(-)
Zm00001d012741::8:179544148-179546149(+)
Zm00001d008534::8:11992682-11994683(+)
Zm00001d007354::2:229495815-229497816(+)
Zm00001d018283::5:217873373-217875374(+)
Zm00001d051977::4:175736675-175738676(+)
Zm00001d052632::4:195420470-195422471(+)
Zm00001d019108::7:17214963-17216964(+)
Zm00001d004411::2:110289530-110291531(-)
Zm00001d049256::4:23086940-23088941(-)
Zm00001d014660::5:57836151-57838152(+)
Zm00001d023962::10:32093741-32095742(-)
Zm00001d030675::1:152404846-152406847(-)
Zm00001d010700::8:124960171-124962172(+)
Zm00001d039294::3:1175874-1177875(-)
Zm00001d012556::8:176580217-176582218(-)
Zm00001d031967::1:208222588-208224589(-)
Zm00001d009398::8:62426374-62428375(+)
Zm00001d045576::9:27089322-27091323(-)
Zm00001d018037::5:212578740-212580741(+)
Zm00001d028631::1:41459124-41461125(-)
Zm00001d006797::2:216916074-216918075(-)
Zm00001d017998::5:211659765-211661766(-)
Zm00001d052856::4:202675378-202677379(+)
Zm00001d045514::9:25081413-25083414(+)
Zm00001d013359::5:9532995-9534996(+)
Zm00001d019165::7:19788849-19790850(-)
Zm00001d028751::1:45507392-45509393(+)
Zm00001d039582::3:8331881-8333882(+)
Zm00001d048661::4:2960298-2962299(-)
Zm00001d018093::5:214079238-214081239(+)
Zm00001d043915::3:213755787-213757788(-)
Zm00001d018441::5:220907298-220909299(-)
Zm00001d027907::1:17312984-17314985(+)
Zm00001d039044::6:169165537-169167538(+)
Zm00001d016913::5:179724542-179726543(+)
Zm00001d018464::5:221326524-221328525(+)
Zm00001d033533::1:266060817-266062818(-)
Zm00001d014986::5:71091885-71093886(-)
```
