## Supplementary material for "A comprehensive map of preferentially located motifs reveals distinct proximal *cis*-regulatory elements in plants": GCGAGTGA_containing_gene_set.txt

```
#Occurences of GCGAGTGA between -20 and 24 (positions relative to the transcription start site)
#58 sequences with GCGAGTGA in this interval
#0.22% of the sequences in promoter set with GCGAGTGA (set with 25847 sequences)
Zm00001d027699::1:11357325-11359326(+)
Zm00001d017896::5:209717028-209719029(-)
Zm00001d028576::1:39585910-39587911(+)
Zm00001d013887::5:23882553-23884554(-)
Zm00001d051976::4:175730029-175732030(-)
Zm00001d013073::5:4333157-4335158(-)
Zm00001d052009::4:176364134-176366135(-)
Zm00001d007121::2:222780420-222782421(+)
Zm00001d017857::5:208983084-208985085(+)
Zm00001d043244::3:193002685-193004686(-)
Zm00001d041811::3:139005561-139007562(+)
Zm00001d048529::9:157920063-157922064(-)
Zm00001d017152::5:187131908-187133909(+)
Zm00001d001909::2:2777724-2779725(+)
Zm00001d022500::7:178892521-178894522(+)
Zm00001d033003::1:246636087-246638088(-)
Zm00001d044555::3:231672435-231674436(+)
Zm00001d051627::4:165048065-165050066(+)
Zm00001d019670::7:49543833-49545834(-)
Zm00001d007765::2:239265958-239267959(+)
Zm00001d036108::6:72490375-72492376(-)
Zm00001d047470::9:131185159-131187160(-)
Zm00001d015905::5:130029845-130031846(-)
Zm00001d015914::5:130945870-130947871(+)
Zm00001d022108::7:170554582-170556583(+)
Zm00001d042809::3:180806006-180808007(-)
Zm00001d011581::8:154938407-154940408(-)
Zm00001d024252::10:59716453-59718454(-)
Zm00001d021018::7:140505058-140507059(+)
Zm00001d008898::8:24388969-24390970(+)
Zm00001d012049::8:167232778-167234779(+)
Zm00001d047392::9:128628344-128630345(-)
Zm00001d032186::1:216166859-216168860(+)
Zm00001d047395::9:128658115-128660116(-)
Zm00001d013076::5:4377837-4379838(+)
Zm00001d037234::6:117122564-117124565(+)
Zm00001d002147::2:6776274-6778275(+)
Zm00001d046501::9:92852996-92854997(-)
Zm00001d027573::1:8311990-8313991(-)
Zm00001d040144::3:29140928-29142929(-)
Zm00001d020673::7:127588088-127590089(-)
Zm00001d038993::6:168345386-168347387(-)
Zm00001d014583::5:54402977-54404978(+)
Zm00001d045430::9:21880427-21882428(-)
Zm00001d049228::4:21758737-21760738(-)
Zm00001d002423::2:12369563-12371564(+)
Zm00001d012868::5:1368110-1370111(+)
Zm00001d022499::7:178852694-178854695(-)
Zm00001d014897::5:67138943-67140944(-)
Zm00001d029620::1:79983192-79985193(+)
Zm00001d044634::3:233674969-233676970(-)
Zm00001d006345::2:205195026-205197027(-)
Zm00001d007157::2:223445783-223447784(+)
Zm00001d049361::4:27893767-27895768(-)
Zm00001d027320::1:2888951-2890952(-)
Zm00001d008177::8:442072-444073(-)
Zm00001d018560::5:223224768-223226769(+)
Zm00001d020772::7:131854050-131856051(+)
```
