## Supplementary material for "A comprehensive map of preferentially located motifs reveals distinct proximal *cis*-regulatory elements in plants": GCGCAACG_containing_gene_set.txt

```
#Occurences of GCGCAACG between 132 and 199 (positions relative to the transcription start site)
#85 sequences with GCGCAACG in this interval
#0.33% of the sequences in promoter set with GCGCAACG (set with 25847 sequences)
Zm00001d034336::1:290153155-290155156(+)
Zm00001d033927::1:278740298-278742299(-)
Zm00001d034872::1:304431850-304433851(-)
Zm00001d020359::7:109037309-109039310(-)
Zm00001d002828::2:24001035-24003036(+)
Zm00001d023755::10:18806007-18808008(-)
Zm00001d042043::3:148443738-148445739(-)
Zm00001d048904::4:7505277-7507278(+)
Zm00001d003888::2:65278016-65280017(-)
Zm00001d038361::6:155382308-155384309(-)
Zm00001d021138::7:143846482-143848483(+)
Zm00001d036669::6:97156571-97158572(+)
Zm00001d041568::3:127513624-127515625(-)
Zm00001d045121::9:13440980-13442981(+)
Zm00001d045159::9:14628388-14630389(-)
Zm00001d004938::2:149608563-149610564(+)
Zm00001d015956::5:134162306-134164307(+)
Zm00001d007902::2:242053399-242055400(+)
Zm00001d028093::1:22740420-22742421(-)
Zm00001d007916::2:242400194-242402195(-)
Zm00001d021345::7:149527322-149529323(-)
Zm00001d043935::3:214161769-214163770(-)
Zm00001d003947::2:71157026-71159027(-)
Zm00001d045774::9:38443090-38445091(-)
Zm00001d002688::2:19318727-19320728(+)
Zm00001d011211::8:143045288-143047289(+)
Zm00001d035097::6:5176931-5178932(+)
Zm00001d028386::1:32861297-32863298(-)
Zm00001d020037::7:87652285-87654286(+)
Zm00001d033714::1:271993040-271995041(+)
Zm00001d039472::3:5167265-5169266(+)
Zm00001d045445::9:22320909-22322910(-)
Zm00001d040755::3:63749003-63751004(+)
Zm00001d013043::5:3628544-3630545(-)
Zm00001d048070::9:149346442-149348443(-)
Zm00001d012755::8:179869071-179871072(+)
Zm00001d038359::6:155350182-155352183(+)
Zm00001d021911::7:165782446-165784447(+)
Zm00001d043047::3:187347483-187349484(-)
Zm00001d053873::4:242642385-242644386(+)
Zm00001d036932::6:106776146-106778147(-)
Zm00001d003993::2:74152574-74154575(+)
Zm00001d014739::5:61121511-61123512(+)
Zm00001d047677::9:139086954-139088955(+)
Zm00001d010178::8:103218621-103220622(+)
Zm00001d010892::8:132352004-132354005(+)
Zm00001d036240::6:78615138-78617139(+)
Zm00001d048804::4:5795258-5797259(+)
Zm00001d044179::3:221240811-221242812(-)
Zm00001d004498::2:115233305-115235306(-)
Zm00001d021703::7:160759327-160761328(+)
Zm00001d003612::2:50119475-50121476(+)
Zm00001d026305::10:143262593-143264594(+)
Zm00001d009981::8:93298779-93300780(+)
Zm00001d048527::9:157823840-157825841(-)
Zm00001d033718::1:272132497-272134498(-)
Zm00001d049529::4:33387540-33389541(+)
Zm00001d038623::6:161123355-161125356(-)
Zm00001d016802::5:176500859-176502860(-)
Zm00001d044996::9:9523368-9525369(-)
Zm00001d009276::8:50547481-50549482(-)
Zm00001d028408::1:33787549-33789550(+)
Zm00001d012100::8:168249088-168251089(-)
Zm00001d013512::5:13299127-13301128(+)
Zm00001d017718::5:205086608-205088609(+)
Zm00001d015429::5:89663224-89665225(+)
Zm00001d043152::3:190263923-190265924(-)
Zm00001d008233::8:2061065-2063066(+)
Zm00001d025845::10:131471222-131473223(+)
Zm00001d013796::5:20391618-20393619(-)
Zm00001d017371::5:193730276-193732277(+)
Zm00001d039383::3:3075921-3077922(+)
Zm00001d024303::10:62901886-62903887(+)
Zm00001d024141::10:49071149-49073150(+)
Zm00001d029913::1:93845717-93847718(+)
Zm00001d016490::5:164549188-164551189(+)
Zm00001d017537::5:198960492-198962493(-)
Zm00001d008735::8:18256525-18258526(-)
Zm00001d032565::1:230662755-230664756(+)
Zm00001d016098::5:144502319-144504320(-)
Zm00001d006351::2:205396872-205398873(+)
Zm00001d010703::8:125104535-125106536(-)
Zm00001d045390::9:20403623-20405624(-)
Zm00001d002788::2:22631071-22633072(-)
Zm00001d030691::1:153355899-153357900(+)
```
