## Supplementary material for "A comprehensive map of preferentially located motifs reveals distinct proximal *cis*-regulatory elements in plants": GCGCATAT_containing_gene_set.txt

```
#Occurences of GCGCATAT between -888 and -755 (positions relative to the transcription start site)
#62 sequences with GCGCATAT in this interval
#0.24% of the sequences in promoter set with GCGCATAT (set with 25847 sequences)
Zm00001d011570::8:154705046-154707047(-)
Zm00001d013858::5:22861884-22863885(+)
Zm00001d046276::9:77506224-77508225(+)
Zm00001d042089::3:150291114-150293115(+)
Zm00001d006113::2:198796910-198798911(+)
Zm00001d034091::1:283762914-283764915(+)
Zm00001d040423::3:42818743-42820744(-)
Zm00001d029529::1:74916580-74918581(+)
Zm00001d035623::6:37476279-37478280(-)
Zm00001d047019::9:115433777-115435778(+)
Zm00001d038747::6:163791410-163793411(+)
Zm00001d002816::2:23485674-23487675(-)
Zm00001d011145::8:140406438-140408439(-)
Zm00001d039959::3:20761027-20763028(-)
Zm00001d051583::4:163357630-163359631(-)
Zm00001d008403::8:7618211-7620212(+)
Zm00001d037882::6:140953693-140955694(-)
Zm00001d053991::4:244778334-244780335(-)
Zm00001d051830::4:171486405-171488406(-)
Zm00001d042657::3:175684508-175686509(+)
Zm00001d043553::3:203690300-203692301(+)
Zm00001d043411::3:199020783-199022784(-)
Zm00001d028562::1:39216971-39218972(-)
Zm00001d035125::6:6271152-6273153(-)
Zm00001d029672::1:82099209-82101210(-)
Zm00001d038871::6:166174055-166176056(+)
Zm00001d038329::6:154633949-154635950(-)
Zm00001d032985::1:245802781-245804782(-)
Zm00001d027472::1:6161109-6163110(-)
Zm00001d021904::7:165724974-165726975(+)
Zm00001d031485::1:191584550-191586551(+)
Zm00001d015769::5:118156120-118158121(+)
Zm00001d007151::2:223363901-223365902(+)
Zm00001d036280::6:81596432-81598433(+)
Zm00001d017251::5:190360217-190362218(-)
Zm00001d029092::1:57579037-57581038(+)
Zm00001d015477::5:92668104-92670105(+)
Zm00001d053114::4:214336663-214338664(+)
Zm00001d008240::8:2335572-2337573(+)
Zm00001d027475::1:6161109-6163110(-)
Zm00001d004630::2:123640053-123642054(+)
Zm00001d043429::3:199573464-199575465(-)
Zm00001d022564::7:180084691-180086692(-)
Zm00001d037212::6:116058463-116060464(+)
Zm00001d014237::5:37545425-37547426(+)
Zm00001d027242::1:214902-216903(-)
Zm00001d003022::2:29675266-29677267(+)
Zm00001d028769::1:46005390-46007391(+)
Zm00001d039784::3:14599292-14601293(+)
Zm00001d039382::3:2984848-2986849(+)
Zm00001d021336::7:149165845-149167846(+)
Zm00001d032958::1:244790762-244792763(-)
Zm00001d027313::1:2781902-2783903(-)
Zm00001d012030::8:166779197-166781198(+)
Zm00001d036756::6:99933239-99935240(+)
Zm00001d015297::5:83169819-83171820(+)
Zm00001d011377::8:148950846-148952847(-)
Zm00001d022625::7:181489597-181491598(+)
Zm00001d048318::9:154461593-154463594(+)
Zm00001d021189::7:145423489-145425490(+)
Zm00001d021818::7:163655033-163657034(-)
Zm00001d015700::5:108856326-108858327(+)
```
