## Supplementary material for "A comprehensive map of preferentially located motifs reveals distinct proximal *cis*-regulatory elements in plants": GCGCATCT_containing_gene_set.txt

```
#Occurences of GCGCATCT between 370 and 431 (positions relative to the transcription start site)
#65 sequences with GCGCATCT in this interval
#0.25% of the sequences in promoter set with GCGCATCT (set with 25847 sequences)
Zm00001d034590::1:297315750-297317751(-)
Zm00001d003072::2:31128230-31130231(-)
Zm00001d037208::6:115823089-115825090(-)
Zm00001d025151::10:106724309-106726310(+)
Zm00001d018024::5:212257243-212259244(-)
Zm00001d007290::2:226922506-226924507(-)
Zm00001d008534::8:11992682-11994683(+)
Zm00001d013718::5:18411479-18413480(+)
Zm00001d029412::1:69427472-69429473(+)
Zm00001d040197::3:31706557-31708558(-)
Zm00001d046218::9:72600868-72602869(+)
Zm00001d024155::10:50390926-50392927(+)
Zm00001d046505::9:92930543-92932544(+)
Zm00001d002332::2:10495872-10497873(-)
Zm00001d021514::7:154729253-154731254(+)
Zm00001d013847::5:22496233-22498234(+)
Zm00001d035230::6:15649638-15651639(+)
Zm00001d041119::3:98748157-98750158(+)
Zm00001d003683::2:54206317-54208318(-)
Zm00001d018790::7:5232059-5234060(-)
Zm00001d026543::10:147948064-147950065(+)
Zm00001d010272::8:106939856-106941857(-)
Zm00001d025175::10:107680128-107682129(-)
Zm00001d041679::3:133012824-133014825(-)
Zm00001d014261::5:38491076-38493077(+)
Zm00001d024919::10:94991122-94993123(-)
Zm00001d041083::3:96170831-96172832(-)
Zm00001d040357::3:39653143-39655144(-)
Zm00001d042345::3:162346052-162348053(+)
Zm00001d014341::5:41785808-41787809(-)
Zm00001d017294::5:192010927-192012928(-)
Zm00001d013865::5:23273469-23275470(-)
Zm00001d039005::6:168644993-168646994(-)
Zm00001d051478::4:160007766-160009767(-)
Zm00001d019586::7:44683949-44685950(+)
Zm00001d005338::2:170018081-170020082(-)
Zm00001d025273::10:112123992-112125993(-)
Zm00001d052472::4:190780001-190782002(+)
Zm00001d017147::5:187054413-187056414(-)
Zm00001d046763::9:104799682-104801683(-)
Zm00001d026073::10:137728302-137730303(-)
Zm00001d044859::9:5608184-5610185(-)
Zm00001d006323::2:204591874-204593875(+)
Zm00001d044327::3:225307914-225309915(-)
Zm00001d026712::10:150833282-150835283(-)
Zm00001d028181::1:25713584-25715585(+)
Zm00001d015566::5:98132056-98134057(+)
Zm00001d027688::1:11164746-11166747(-)
Zm00001d020835::7:134274361-134276362(-)
Zm00001d025210::10:109231335-109233336(-)
Zm00001d018131::5:214947601-214949602(-)
Zm00001d025952::10:134583095-134585096(+)
Zm00001d044826::9:4088618-4090619(+)
Zm00001d025636::10:124661249-124663250(+)
Zm00001d025632::10:124637581-124639582(+)
Zm00001d005251::2:165784774-165786775(+)
Zm00001d028622::1:41161689-41163690(-)
Zm00001d021648::7:159046014-159048015(+)
Zm00001d014200::5:36213921-36215922(-)
Zm00001d037306::6:120229072-120231073(-)
Zm00001d038127::6:148805488-148807489(-)
Zm00001d024384::10:68307088-68309089(-)
Zm00001d004090::2:81701383-81703384(-)
Zm00001d047076::9:117518706-117520707(+)
Zm00001d011792::8:161704239-161706240(+)
```
