## Supplementary material for "A comprehensive map of preferentially located motifs reveals distinct proximal *cis*-regulatory elements in plants": GCGCCTA_containing_gene_set.txt

```
#Occurences of GCGCCTA between -43 and -37 (positions relative to the transcription start site)
#40 sequences with GCGCCTA in this interval
#0.15% of the sequences in promoter set with GCGCCTA (set with 25847 sequences)
Zm00001d038926::6:167145864-167147865(+)
Zm00001d012884::5:1586405-1588406(+)
Zm00001d021695::7:160395178-160397179(+)
Zm00001d031636::1:197047700-197049701(-)
Zm00001d043086::3:188773947-188775948(-)
Zm00001d012359::8:172992013-172994014(-)
Zm00001d002703::2:19707288-19709289(-)
Zm00001d026554::10:148040544-148042545(+)
Zm00001d005961::2:194010090-194012091(+)
Zm00001d040379::3:40801744-40803745(+)
Zm00001d047985::9:147191977-147193978(+)
Zm00001d053091::4:213275870-213277871(-)
Zm00001d029391::1:68664081-68666082(+)
Zm00001d013979::5:27068765-27070766(+)
Zm00001d042901::3:183400928-183402929(-)
Zm00001d049055::4:14070812-14072813(+)
Zm00001d028905::1:50441715-50443716(+)
Zm00001d002758::2:21818435-21820436(-)
Zm00001d039549::3:7830689-7832690(-)
Zm00001d010137::8:101130576-101132577(-)
Zm00001d046681::9:102115414-102117415(-)
Zm00001d029366::1:67603492-67605493(+)
Zm00001d007279::2:226686835-226688836(+)
Zm00001d030314::1:121821335-121823336(-)
Zm00001d043455::3:200478782-200480783(-)
Zm00001d002478::2:13601813-13603814(-)
Zm00001d013074::5:4362587-4364588(+)
Zm00001d028405::1:33745406-33747407(-)
Zm00001d017920::5:210108558-210110559(+)
Zm00001d017095::5:185263350-185265351(-)
Zm00001d025861::10:131795575-131797576(+)
Zm00001d044146::3:220481737-220483738(-)
Zm00001d043453::3:200465645-200467646(-)
Zm00001d028366::1:32273659-32275660(-)
Zm00001d052713::4:198408854-198410855(-)
Zm00001d019035::7:13729123-13731124(-)
Zm00001d017399::5:194920829-194922830(-)
Zm00001d032084::1:212111922-212113923(-)
Zm00001d032116::1:213644429-213646430(-)
Zm00001d044468::3:228990656-228992657(-)
```
