## Supplementary material for "A comprehensive map of preferentially located motifs reveals distinct proximal *cis*-regulatory elements in plants": GCGCTAAA_containing_gene_set.txt

```
#Occurences of GCGCTAAA between -471 and -456 (positions relative to the transcription start site)
#19 sequences with GCGCTAAA in this interval
#0.07% of the sequences in promoter set with GCGCTAAA (set with 25847 sequences)
Zm00001d033808::1:274304674-274306675(-)
Zm00001d043821::3:210977037-210979038(-)
Zm00001d013899::5:24253208-24255209(-)
Zm00001d029958::1:96462489-96464490(+)
Zm00001d012950::5:2316678-2318679(+)
Zm00001d042515::3:170303366-170305367(-)
Zm00001d015672::5:105101027-105103028(-)
Zm00001d038565::6:159997600-159999601(-)
Zm00001d021768::7:162725623-162727624(+)
Zm00001d049338::4:27148971-27150972(-)
Zm00001d013583::5:14856585-14858586(-)
Zm00001d032284::1:220402361-220404362(-)
Zm00001d043819::3:210966368-210968369(-)
Zm00001d045998::9:53113245-53115246(+)
Zm00001d044993::9:9486750-9488751(+)
Zm00001d046456::9:90836235-90838236(-)
Zm00001d026156::10:139979358-139981359(+)
Zm00001d016711::5:173426227-173428228(+)
Zm00001d042464::3:168521726-168523727(+)
```
