## Supplementary material for "A comprehensive map of preferentially located motifs reveals distinct proximal *cis*-regulatory elements in plants": GCGCTAGG_containing_gene_set.txt

```
#Occurences of GCGCTAGG between 3 and 129 (positions relative to the transcription start site)
#131 sequences with GCGCTAGG in this interval
#0.51% of the sequences in promoter set with GCGCTAGG (set with 25847 sequences)
Zm00001d039263::3:766397-768398(-)
Zm00001d013249::5:7105640-7107641(+)
Zm00001d028213::1:26609254-26611255(-)
Zm00001d045133::9:13841691-13843692(-)
Zm00001d004640::2:124659378-124661379(+)
Zm00001d044445::3:228251961-228253962(+)
Zm00001d045844::9:43308175-43310176(+)
Zm00001d021303::7:148336373-148338374(-)
Zm00001d008224::8:1668909-1670910(-)
Zm00001d006410::2:206977756-206979757(-)
Zm00001d018595::7:178779-180780(+)
Zm00001d019628::7:46880273-46882274(-)
Zm00001d008393::8:7164007-7166008(+)
Zm00001d020367::7:109767275-109769276(-)
Zm00001d041124::3:99064803-99066804(-)
Zm00001d025981::10:135278304-135280305(+)
Zm00001d015044::5:73083777-73085778(-)
Zm00001d022104::7:170389409-170391410(-)
Zm00001d052941::4:205574675-205576676(-)
Zm00001d013026::5:3432238-3434239(+)
Zm00001d053575::4:234969070-234971071(+)
Zm00001d037675::6:133722001-133724002(+)
Zm00001d016322::5:157109516-157111517(+)
Zm00001d012148::8:168936717-168938718(-)
Zm00001d028647::1:41725567-41727568(-)
Zm00001d002781::2:22562240-22564241(+)
Zm00001d044374::3:226364556-226366557(-)
Zm00001d033719::1:272188769-272190770(+)
Zm00001d011156::8:141119915-141121916(-)
Zm00001d010026::8:95745677-95747678(-)
Zm00001d004215::2:92152269-92154270(+)
Zm00001d025413::10:117926174-117928175(+)
Zm00001d045987::9:52744957-52746958(+)
Zm00001d030034::1:101175795-101177796(+)
Zm00001d015829::5:124549332-124551333(-)
Zm00001d028786::1:46379796-46381797(+)
Zm00001d025418::10:118047666-118049667(+)
Zm00001d037393::6:124237436-124239437(-)
Zm00001d015462::5:91661069-91663070(+)
Zm00001d048546::9:158464066-158466067(-)
Zm00001d032836::1:239712095-239714096(+)
Zm00001d028534::1:38456628-38458629(-)
Zm00001d027699::1:11357325-11359326(+)
Zm00001d022297::7:174720661-174722662(-)
Zm00001d021384::7:150592895-150594896(-)
Zm00001d022462::7:178150366-178152367(-)
Zm00001d035198::6:9591316-9593317(+)
Zm00001d007193::2:224428858-224430859(+)
Zm00001d003884::2:65023675-65025676(-)
Zm00001d014594::5:54557655-54559656(-)
Zm00001d009596::8:72393368-72395369(-)
Zm00001d005980::2:194586416-194588417(+)
Zm00001d038189::6:150943434-150945435(-)
Zm00001d032760::1:237514249-237516250(-)
Zm00001d048927::4:8252726-8254727(-)
Zm00001d019041::7:13887999-13890000(-)
Zm00001d012794::5:35120-37121(-)
Zm00001d011364::8:148603822-148605823(+)
Zm00001d013501::5:12926949-12928950(-)
Zm00001d049729::4:41727822-41729823(+)
Zm00001d047289::9:125635693-125637694(+)
Zm00001d043113::3:189509409-189511410(-)
Zm00001d002739::2:21113077-21115078(-)
Zm00001d029359::1:67313546-67315547(-)
Zm00001d048404::9:155668561-155670562(+)
Zm00001d023846::10:24409754-24411755(-)
Zm00001d051512::4:161025642-161027643(+)
Zm00001d018938::7:9827560-9829561(-)
Zm00001d045448::9:22514650-22516651(+)
Zm00001d036820::6:102180192-102182193(-)
Zm00001d039176::6:171828322-171830323(-)
Zm00001d021551::7:155646454-155648455(+)
Zm00001d013424::5:11120808-11122809(+)
Zm00001d012654::8:178009053-178011054(-)
Zm00001d021639::7:158782421-158784422(-)
Zm00001d052566::4:193334482-193336483(-)
Zm00001d031688::1:198648077-198650078(+)
Zm00001d006433::2:207977394-207979395(+)
Zm00001d010714::8:125363001-125365002(-)
Zm00001d043141::3:190033196-190035197(+)
Zm00001d029653::1:81458488-81460489(-)
Zm00001d039957::3:20592122-20594123(-)
Zm00001d028453::1:35475734-35477735(-)
Zm00001d015747::5:115889202-115891203(-)
Zm00001d002456::2:13190812-13192813(+)
Zm00001d013618::5:15622322-15624323(+)
Zm00001d048382::9:155282324-155284325(+)
Zm00001d010489::8:117529915-117531916(+)
Zm00001d044982::9:9199608-9201609(+)
Zm00001d046510::9:93176438-93178439(-)
Zm00001d015301::5:83432920-83434921(+)
Zm00001d024135::10:48707113-48709114(-)
Zm00001d021815::7:163542031-163544032(+)
Zm00001d021704::7:160766744-160768745(-)
Zm00001d007839::2:240605189-240607190(+)
Zm00001d027649::1:10104089-10106090(+)
Zm00001d052983::4:207296879-207298880(-)
Zm00001d039785::3:14612934-14614935(+)
Zm00001d018522::5:222429569-222431570(-)
Zm00001d038205::6:151503187-151505188(-)
Zm00001d044255::3:223097774-223099775(+)
Zm00001d033951::1:279387830-279389831(-)
Zm00001d009792::8:81587672-81589673(-)
Zm00001d013443::5:11711987-11713988(-)
Zm00001d031439::1:190218390-190220391(-)
Zm00001d018291::5:218046925-218048926(-)
Zm00001d037603::6:131343663-131345664(+)
Zm00001d044634::3:233674969-233676970(-)
Zm00001d053983::4:244585236-244587237(-)
Zm00001d038539::6:159597730-159599731(-)
Zm00001d035815::6:52061788-52063789(+)
Zm00001d041290::3:110645624-110647625(+)
Zm00001d028807::1:46965396-46967397(-)
Zm00001d020340::7:107531913-107533914(-)
Zm00001d019337::7:28495097-28497098(+)
Zm00001d036077::6:70917609-70919610(+)
Zm00001d005899::2:192212608-192214609(+)
Zm00001d019681::7:50681068-50683069(+)
Zm00001d049933::4:53890669-53892670(-)
Zm00001d003612::2:50119475-50121476(+)
Zm00001d035014::6:1841768-1843769(-)
Zm00001d019039::7:13824634-13826635(+)
Zm00001d029416::1:69617803-69619804(+)
Zm00001d030984::1:172057974-172059975(-)
Zm00001d018730::7:3300878-3302879(+)
Zm00001d025221::10:109830925-109832926(-)
Zm00001d025465::10:119803759-119805760(+)
Zm00001d033775::1:273300121-273302122(-)
Zm00001d012923::5:2002579-2004580(-)
Zm00001d014481::5:49725566-49727567(+)
Zm00001d004616::2:122078193-122080194(-)
```
