## Supplementary material for "A comprehensive map of preferentially located motifs reveals distinct proximal *cis*-regulatory elements in plants": GCGCTAT_containing_gene_set.txt

```
#Occurences of GCGCTAT between -54 and -35 (positions relative to the transcription start site)
#48 sequences with GCGCTAT in this interval
#0.19% of the sequences in promoter set with GCGCTAT (set with 25847 sequences)
Zm00001d034968::6:384965-386966(-)
Zm00001d034564::1:296462395-296464396(-)
Zm00001d012773::8:180620407-180622408(+)
Zm00001d028806::1:46953826-46955827(+)
Zm00001d005028::2:154630656-154632657(-)
Zm00001d028829::1:47879244-47881245(+)
Zm00001d038443::6:157377622-157379623(+)
Zm00001d036824::6:102773288-102775289(-)
Zm00001d047620::9:137231200-137233201(-)
Zm00001d013887::5:23882553-23884554(-)
Zm00001d004342::2:105060519-105062520(-)
Zm00001d028714::1:44015755-44017756(-)
Zm00001d029568::1:76656892-76658893(+)
Zm00001d014344::5:42063893-42065894(-)
Zm00001d013156::5:5549524-5551525(+)
Zm00001d051259::4:150959572-150961573(+)
Zm00001d051701::4:167171351-167173352(-)
Zm00001d053631::4:237408480-237410481(-)
Zm00001d040835::3:68990251-68992252(+)
Zm00001d017113::5:185776867-185778868(+)
Zm00001d046691::9:102518269-102520270(-)
Zm00001d051225::4:149091190-149093191(-)
Zm00001d017353::5:193511132-193513133(-)
Zm00001d002451::2:12957011-12959012(+)
Zm00001d018791::7:5298301-5300302(+)
Zm00001d031844::1:203698605-203700606(-)
Zm00001d036819::6:102082480-102084481(-)
Zm00001d049543::4:34069089-34071090(+)
Zm00001d036820::6:102180192-102182193(-)
Zm00001d025639::10:124748407-124750408(+)
Zm00001d038598::6:160692072-160694073(+)
Zm00001d004348::2:105684647-105686648(+)
Zm00001d013568::5:14451479-14453480(-)
Zm00001d038221::6:151941442-151943443(+)
Zm00001d046135::9:65844658-65846659(-)
Zm00001d038521::6:159138648-159140649(-)
Zm00001d010440::8:115239164-115241165(+)
Zm00001d028399::1:33546070-33548071(-)
Zm00001d048320::9:154479580-154481581(-)
Zm00001d051251::4:150627530-150629531(+)
Zm00001d046533::9:94354998-94356999(+)
Zm00001d007187::2:224119489-224121490(+)
Zm00001d017936::5:210383429-210385430(-)
Zm00001d007365::2:229752721-229754722(+)
Zm00001d046187::9:70337668-70339669(-)
Zm00001d021329::7:149023377-149025378(+)
Zm00001d026223::10:141452079-141454080(-)
Zm00001d020614::7:125135326-125137327(-)
```
