## Supplementary material for "A comprehensive map of preferentially located motifs reveals distinct proximal *cis*-regulatory elements in plants": GCGCTTAT_containing_gene_set.txt

```
#Occurences of GCGCTTAT between -60 and -30 (positions relative to the transcription start site)
#21 sequences with GCGCTTAT in this interval
#0.08% of the sequences in promoter set with GCGCTTAT (set with 25847 sequences)
Zm00001d020631::7:125661007-125663008(-)
Zm00001d044081::3:218479821-218481822(+)
Zm00001d029098::1:57987232-57989233(+)
Zm00001d006680::2:214125630-214127631(+)
Zm00001d045843::9:43304358-43306359(+)
Zm00001d019805::7:63197450-63199451(-)
Zm00001d039352::3:2370975-2372976(-)
Zm00001d013282::5:7811055-7813056(-)
Zm00001d049678::4:39733314-39735315(-)
Zm00001d002316::2:10164410-10166411(-)
Zm00001d051334::4:154983552-154985553(-)
Zm00001d043232::3:192595780-192597781(-)
Zm00001d045538::9:25845088-25847089(+)
Zm00001d032178::1:215895404-215897405(+)
Zm00001d032173::1:215570476-215572477(-)
Zm00001d034491::1:294503264-294505265(-)
Zm00001d004135::2:85516206-85518207(+)
Zm00001d003092::2:31876163-31878164(+)
Zm00001d020886::7:135467799-135469800(+)
Zm00001d019450::7:34350037-34352038(-)
Zm00001d052673::4:196891702-196893703(+)
```
