## Supplementary material for "A comprehensive map of preferentially located motifs reveals distinct proximal *cis*-regulatory elements in plants": GCGGAAAG_containing_gene_set.txt

```
#Occurences of GCGGAAAG between 0 and 46 (positions relative to the transcription start site)
#69 sequences with GCGGAAAG in this interval
#0.27% of the sequences in promoter set with GCGGAAAG (set with 25847 sequences)
Zm00001d007204::2:224657053-224659054(-)
Zm00001d030464::1:134519507-134521508(+)
Zm00001d002454::2:13185622-13187623(+)
Zm00001d013270::5:7525726-7527727(-)
Zm00001d044001::3:216154455-216156456(-)
Zm00001d015096::5:75295811-75297812(-)
Zm00001d004551::2:117414365-117416366(+)
Zm00001d034051::1:282580713-282582714(-)
Zm00001d029785::1:86768799-86770800(+)
Zm00001d013697::5:17803618-17805619(+)
Zm00001d043076::3:188448248-188450249(-)
Zm00001d030132::1:108208646-108210647(-)
Zm00001d038724::6:163364590-163366591(+)
Zm00001d046786::9:105956759-105958760(-)
Zm00001d007776::2:239421112-239423113(-)
Zm00001d031008::1:173139951-173141952(-)
Zm00001d040215::3:32390783-32392784(-)
Zm00001d012830::5:948249-950250(+)
Zm00001d017415::5:195344608-195346609(+)
Zm00001d039604::3:8765668-8767669(-)
Zm00001d017539::5:199055690-199057691(+)
Zm00001d040189::3:31402747-31404748(-)
Zm00001d039071::6:169542106-169544107(-)
Zm00001d011145::8:140406438-140408439(-)
Zm00001d031331::1:186313042-186315043(+)
Zm00001d027335::1:3176235-3178236(-)
Zm00001d020222::7:100723702-100725703(-)
Zm00001d028054::1:21769114-21771115(+)
Zm00001d002953::2:27996464-27998465(-)
Zm00001d052975::4:206863072-206865073(-)
Zm00001d053208::4:220092564-220094565(-)
Zm00001d026381::10:144808739-144810740(+)
Zm00001d016873::5:178971029-178973030(-)
Zm00001d054077::4:245969742-245971743(-)
Zm00001d018496::5:221802444-221804445(+)
Zm00001d021644::7:158952286-158954287(-)
Zm00001d001953::2:3443849-3445850(-)
Zm00001d050838::4:125846527-125848528(+)
Zm00001d022125::7:170836394-170838395(+)
Zm00001d030108::1:106178924-106180925(+)
Zm00001d026301::10:143208876-143210877(-)
Zm00001d028059::1:21794020-21796021(-)
Zm00001d045836::9:42594357-42596358(+)
Zm00001d026281::10:142755580-142757581(-)
Zm00001d002705::2:19820179-19822180(-)
Zm00001d050456::4:89798873-89800874(+)
Zm00001d002713::2:20011696-20013697(+)
Zm00001d028482::1:36510425-36512426(-)
Zm00001d014646::5:57167560-57169561(+)
Zm00001d051125::4:144572943-144574944(+)
Zm00001d016255::5:153718774-153720775(-)
Zm00001d014148::5:34126660-34128661(+)
Zm00001d024530::10:76537754-76539755(+)
Zm00001d042787::3:179539867-179541868(-)
Zm00001d038561::6:159874843-159876844(+)
Zm00001d046267::9:77350822-77352823(+)
Zm00001d018336::5:218717021-218719022(-)
Zm00001d033244::1:255747289-255749290(+)
Zm00001d038750::6:163850995-163852996(+)
Zm00001d028878::1:49476892-49478893(+)
Zm00001d032444::1:226779205-226781206(-)
Zm00001d047896::9:144616208-144618209(+)
Zm00001d045059::9:11297541-11299542(+)
Zm00001d017751::5:205888440-205890441(+)
Zm00001d018516::5:222356509-222358510(-)
Zm00001d026535::10:147811407-147813408(+)
Zm00001d051052::4:138849948-138851949(-)
Zm00001d034726::1:300806919-300808920(+)
Zm00001d011988::8:166001495-166003496(-)
```
