## Supplementary material for "A comprehensive map of preferentially located motifs reveals distinct proximal *cis*-regulatory elements in plants": GCGGATAA_containing_gene_set.txt

```
#Occurences of GCGGATAA between -41 and -28 (positions relative to the transcription start site)
#13 sequences with GCGGATAA in this interval
#0.05% of the sequences in promoter set with GCGGATAA (set with 25847 sequences)
Zm00001d043110::3:189415760-189417761(+)
Zm00001d025853::10:131523381-131525382(-)
Zm00001d015002::5:71945468-71947469(-)
Zm00001d008735::8:18256525-18258526(-)
Zm00001d005368::2:171114441-171116442(+)
Zm00001d030796::1:160092109-160094110(-)
Zm00001d029103::1:58169269-58171270(+)
Zm00001d023431::10:5426972-5428973(-)
Zm00001d028417::1:34223088-34225089(-)
Zm00001d004907::2:147969878-147971879(-)
Zm00001d052362::4:188303796-188305797(-)
Zm00001d005742::2:185586862-185588863(+)
Zm00001d048126::9:150504486-150506487(+)
```
