## Supplementary material for "A comprehensive map of preferentially located motifs reveals distinct proximal *cis*-regulatory elements in plants": GCGGATCC_containing_gene_set.txt

```
#Occurences of GCGGATCC between 174 and 272 (positions relative to the transcription start site)
#191 sequences with GCGGATCC in this interval
#0.74% of the sequences in promoter set with GCGGATCC (set with 25847 sequences)
Zm00001d043951::3:214654362-214656363(+)
Zm00001d038730::6:163426475-163428476(-)
Zm00001d019039::7:13824634-13826635(+)
Zm00001d021264::7:147164546-147166547(-)
Zm00001d043652::3:206060268-206062269(+)
Zm00001d007594::2:235877136-235879137(-)
Zm00001d002875::2:25263529-25265530(+)
Zm00001d052027::4:176839503-176841504(+)
Zm00001d018694::7:2694986-2696987(-)
Zm00001d005423::2:173514704-173516705(+)
Zm00001d003212::2:36105140-36107141(-)
Zm00001d006849::2:217808364-217810365(-)
Zm00001d028542::1:38683902-38685903(+)
Zm00001d048553::9:158557908-158559909(+)
Zm00001d030732::1:156421142-156423143(-)
Zm00001d045646::9:30796520-30798521(+)
Zm00001d005276::2:167095973-167097974(+)
Zm00001d045448::9:22514650-22516651(+)
Zm00001d019495::7:37484233-37486234(+)
Zm00001d043278::3:194241612-194243613(-)
Zm00001d037504::6:127596941-127598942(-)
Zm00001d043347::3:197322540-197324541(-)
Zm00001d025457::10:119091150-119093151(-)
Zm00001d025118::10:105191545-105193546(+)
Zm00001d021870::7:164997872-164999873(+)
Zm00001d043555::3:203748686-203750687(-)
Zm00001d022076::7:169604628-169606629(-)
Zm00001d024088::10:43220965-43222966(+)
Zm00001d052696::4:197668264-197670265(-)
Zm00001d049041::4:13605200-13607201(-)
Zm00001d009127::8:38442916-38444917(+)
Zm00001d006177::2:200744761-200746762(-)
Zm00001d003367::2:41653010-41655011(+)
Zm00001d032430::1:226176844-226178845(-)
Zm00001d022422::7:177334774-177336775(-)
Zm00001d037119::6:112988088-112990089(-)
Zm00001d019824::7:65876505-65878506(-)
Zm00001d003435::2:44314224-44316225(+)
Zm00001d004372::2:106902646-106904647(+)
Zm00001d023241::10:1285810-1287811(+)
Zm00001d035762::6:46166031-46168032(-)
Zm00001d009762::8:80085172-80087173(-)
Zm00001d002386::2:11645939-11647940(-)
Zm00001d049679::4:39836443-39838444(-)
Zm00001d039647::3:10277928-10279929(+)
Zm00001d036825::6:102821670-102823671(+)
Zm00001d043179::3:190700184-190702185(+)
Zm00001d026587::10:148410689-148412690(-)
Zm00001d032836::1:239712095-239714096(+)
Zm00001d014761::5:61863994-61865995(-)
Zm00001d018795::7:5364046-5366047(+)
Zm00001d034409::1:292160713-292162714(+)
Zm00001d004298::2:101437244-101439245(-)
Zm00001d025241::10:110752298-110754299(+)
Zm00001d038329::6:154633949-154635950(-)
Zm00001d018383::5:219687533-219689534(+)
Zm00001d008559::8:12960523-12962524(+)
Zm00001d029529::1:74916580-74918581(+)
Zm00001d029516::1:74163781-74165782(-)
Zm00001d018049::5:213150470-213152471(+)
Zm00001d052155::4:181460561-181462562(+)
Zm00001d024857::10:90989978-90991979(+)
Zm00001d026149::10:139809292-139811293(-)
Zm00001d028656::1:42054100-42056101(-)
Zm00001d009776::8:80601703-80603704(-)
Zm00001d028894::1:49986303-49988304(+)
Zm00001d018013::5:212101197-212103198(+)
Zm00001d007103::2:222355238-222357239(+)
Zm00001d011167::8:141581042-141583043(+)
Zm00001d042560::3:171823399-171825400(-)
Zm00001d010687::8:124483435-124485436(-)
Zm00001d052366::4:188309160-188311161(+)
Zm00001d043743::3:208866985-208868986(-)
Zm00001d013785::5:20153484-20155485(+)
Zm00001d042130::3:152440607-152442608(-)
Zm00001d024732::10:85587758-85589759(+)
Zm00001d045707::9:34555075-34557076(+)
Zm00001d049789::4:44703441-44705442(+)
Zm00001d033790::1:273753067-273755068(+)
Zm00001d048025::9:148338810-148340811(+)
Zm00001d051043::4:138321750-138323751(-)
Zm00001d041142::3:100231229-100233230(+)
Zm00001d038691::6:162622648-162624649(+)
Zm00001d034968::6:384965-386966(-)
Zm00001d029515::1:74093972-74095973(+)
Zm00001d020921::7:136607677-136609678(+)
Zm00001d042113::3:151434093-151436094(-)
Zm00001d031642::1:197114819-197116820(+)
Zm00001d004986::2:152290609-152292610(-)
Zm00001d037052::6:110618468-110620469(+)
Zm00001d051953::4:175185577-175187578(-)
Zm00001d011698::8:159082622-159084623(-)
Zm00001d037480::6:126666709-126668710(-)
Zm00001d051178::4:147334223-147336224(+)
Zm00001d040004::3:22563697-22565698(-)
Zm00001d002481::2:13627347-13629348(+)
Zm00001d047429::9:129737077-129739078(+)
Zm00001d051836::4:171674286-171676287(+)
Zm00001d043991::3:215836878-215838879(-)
Zm00001d039345::3:2193450-2195451(-)
Zm00001d027646::1:9985009-9987010(+)
Zm00001d018445::5:220945806-220947807(-)
Zm00001d042924::3:184020412-184022413(-)
Zm00001d039671::3:11560070-11562071(+)
Zm00001d026260::10:142284081-142286082(+)
Zm00001d025063::10:102258175-102260176(-)
Zm00001d042543::3:171456930-171458931(-)
Zm00001d008446::8:8812761-8814762(+)
Zm00001d037121::6:113110403-113112404(+)
Zm00001d018156::5:215687964-215689965(+)
Zm00001d040726::3:60293001-60295002(-)
Zm00001d029336::1:66386699-66388700(+)
Zm00001d008282::8:3984928-3986929(+)
Zm00001d038959::6:167697924-167699925(+)
Zm00001d004070::2:80074196-80076197(+)
Zm00001d019252::7:24058214-24060215(+)
Zm00001d053977::4:244553998-244555999(-)
Zm00001d010491::8:117738843-117740844(+)
Zm00001d019127::7:18219172-18221173(+)
Zm00001d025721::10:127520225-127522226(-)
Zm00001d023741::10:18405844-18407845(-)
Zm00001d011620::8:156253508-156255509(+)
Zm00001d013300::5:8018014-8020015(-)
Zm00001d013165::5:5729402-5731403(-)
Zm00001d033305::1:258315023-258317024(-)
Zm00001d052676::4:196978129-196980130(+)
Zm00001d041143::3:100303663-100305664(+)
Zm00001d003546::2:47681690-47683691(-)
Zm00001d007960::2:244114214-244116215(-)
Zm00001d046204::9:71750859-71752860(-)
Zm00001d029036::1:55564905-55566906(-)
Zm00001d036036::6:67785033-67787034(-)
Zm00001d021864::7:164882790-164884791(-)
Zm00001d005594::2:180119638-180121639(+)
Zm00001d042302::3:159922057-159924058(+)
Zm00001d035392::6:24071298-24073299(-)
Zm00001d028187::1:25753779-25755780(+)
Zm00001d033584::1:267871871-267873872(+)
Zm00001d010206::8:103999021-104001022(+)
Zm00001d043736::3:208703165-208705166(-)
Zm00001d052314::4:186828425-186830426(-)
Zm00001d007081::2:221844079-221846080(+)
Zm00001d037775::6:137260110-137262111(-)
Zm00001d005016::2:153919144-153921145(+)
Zm00001d028006::1:20032417-20034418(-)
Zm00001d010128::8:100558040-100560041(-)
Zm00001d039893::3:18370042-18372043(+)
Zm00001d009139::8:38871164-38873165(+)
Zm00001d024678::10:83374293-83376294(+)
Zm00001d038780::6:164299029-164301030(-)
Zm00001d007302::2:227320016-227322017(-)
Zm00001d052207::4:183229686-183231687(+)
Zm00001d043110::3:189415760-189417761(+)
Zm00001d005346::2:170383965-170385966(-)
Zm00001d050026::4:60976991-60978992(-)
Zm00001d028655::1:41901193-41903194(-)
Zm00001d024420::10:70282389-70284390(-)
Zm00001d049729::4:41727822-41729823(+)
Zm00001d040312::3:37527092-37529093(-)
Zm00001d011979::8:165575838-165577839(-)
Zm00001d016197::5:150293559-150295560(+)
Zm00001d004790::2:139439435-139441436(+)
Zm00001d017296::5:192041111-192043112(+)
Zm00001d017029::5:183174200-183176201(+)
Zm00001d046900::9:109556318-109558319(-)
Zm00001d046120::9:64628730-64630731(+)
Zm00001d012404::8:173910865-173912866(+)
Zm00001d026270::10:142471961-142473962(-)
Zm00001d032030::1:209949112-209951113(-)
Zm00001d030656::1:151219728-151221729(+)
Zm00001d042910::3:183722636-183724637(-)
Zm00001d001834::2:1630556-1632557(+)
Zm00001d008242::8:2423063-2425064(+)
Zm00001d041649::3:131638316-131640317(-)
Zm00001d040693::3:58560342-58562343(+)
Zm00001d047635::9:137670491-137672492(-)
Zm00001d020594::7:124084632-124086633(+)
Zm00001d003267::2:38395276-38397277(+)
Zm00001d041548::3:126576293-126578294(+)
Zm00001d022098::7:170234824-170236825(-)
Zm00001d002154::2:6874711-6876712(-)
Zm00001d043895::3:213248020-213250021(+)
Zm00001d004090::2:81701383-81703384(-)
Zm00001d034996::6:1300665-1302666(+)
Zm00001d021705::7:160790669-160792670(+)
Zm00001d036162::6:75210196-75212197(-)
Zm00001d038819::6:165198819-165200820(-)
Zm00001d031070::1:175967709-175969710(-)
Zm00001d033375::1:261031210-261033211(-)
Zm00001d049095::4:15930545-15932546(+)
Zm00001d035838::6:54310136-54312137(+)
```
