## Supplementary material for "A comprehensive map of preferentially located motifs reveals distinct proximal *cis*-regulatory elements in plants": GCGGCATG_containing_gene_set.txt

```
#Occurences of GCGGCATG between 112 and 138 (positions relative to the transcription start site)
#44 sequences with GCGGCATG in this interval
#0.17% of the sequences in promoter set with GCGGCATG (set with 25847 sequences)
Zm00001d023576::10:10623455-10625456(-)
Zm00001d050083::4:64871215-64873216(-)
Zm00001d036196::6:76726866-76728867(+)
Zm00001d012708::8:179041584-179043585(+)
Zm00001d030103::1:105867199-105869200(-)
Zm00001d045627::9:29262740-29264741(-)
Zm00001d004765::2:137447000-137449001(-)
Zm00001d049168::4:18890362-18892363(+)
Zm00001d021573::7:156466480-156468481(-)
Zm00001d045468::9:23323456-23325457(-)
Zm00001d027276::1:1235726-1237727(-)
Zm00001d040443::3:43582457-43584458(-)
Zm00001d012396::8:173531857-173533858(+)
Zm00001d018746::7:4068718-4070719(-)
Zm00001d013985::5:27473657-27475658(+)
Zm00001d039584::3:8454255-8456256(+)
Zm00001d026358::10:144196979-144198980(-)
Zm00001d045311::9:18791767-18793768(-)
Zm00001d052842::4:202395785-202397786(-)
Zm00001d034990::6:1285385-1287386(-)
Zm00001d018637::7:1404544-1406545(+)
Zm00001d035751::6:45348873-45350874(+)
Zm00001d019534::7:40699675-40701676(-)
Zm00001d039285::3:1017358-1019359(-)
Zm00001d020969::7:138201293-138203294(+)
Zm00001d025183::10:108279527-108281528(-)
Zm00001d003088::2:31838547-31840548(+)
Zm00001d011799::8:161723418-161725419(+)
Zm00001d027626::1:9410880-9412881(-)
Zm00001d042049::3:148587890-148589891(-)
Zm00001d049077::4:14985677-14987678(+)
Zm00001d013447::5:11826140-11828141(+)
Zm00001d034590::1:297315750-297317751(-)
Zm00001d046243::9:76111646-76113647(-)
Zm00001d020000::7:84054532-84056533(+)
Zm00001d037322::6:121079775-121081776(-)
Zm00001d017503::5:197735033-197737034(-)
Zm00001d037001::6:108733052-108735053(-)
Zm00001d010616::8:121975488-121977489(-)
Zm00001d041852::3:140622302-140624303(+)
Zm00001d012883::5:1586518-1588519(-)
Zm00001d043103::3:189309324-189311325(-)
Zm00001d028400::1:33595641-33597642(+)
Zm00001d028205::1:26186529-26188530(-)
```
