## Supplementary material for "A comprehensive map of preferentially located motifs reveals distinct proximal *cis*-regulatory elements in plants": GCGGCCCA_containing_gene_set.txt

```
#Occurences of GCGGCCCA between -138 and 8 (positions relative to the transcription start site)
#362 sequences with GCGGCCCA in this interval
#1.40% of the sequences in promoter set with GCGGCCCA (set with 25847 sequences)
Zm00001d027714::1:11879751-11881752(+)
Zm00001d038776::6:164211568-164213569(-)
Zm00001d048362::9:155110975-155112976(+)
Zm00001d009413::8:63466992-63468993(+)
Zm00001d005228::2:164597389-164599390(-)
Zm00001d042918::3:183918813-183920814(-)
Zm00001d045372::9:19991437-19993438(+)
Zm00001d031009::1:173189677-173191678(-)
Zm00001d039624::3:9365439-9367440(+)
Zm00001d048132::9:150597183-150599184(+)
Zm00001d044273::3:223543250-223545251(-)
Zm00001d036678::6:97432787-97434788(-)
Zm00001d022190::7:172343745-172345746(-)
Zm00001d047992::9:147409948-147411949(+)
Zm00001d031587::1:195532650-195534651(-)
Zm00001d001883::2:2343424-2345425(+)
Zm00001d021511::7:154588912-154590913(+)
Zm00001d039106::6:170129801-170131802(-)
Zm00001d048089::9:149894859-149896860(+)
Zm00001d039091::6:169866793-169868794(-)
Zm00001d024519::10:75779798-75781799(-)
Zm00001d008622::8:15004951-15006952(-)
Zm00001d034856::1:303908034-303910035(-)
Zm00001d037119::6:112988088-112990089(-)
Zm00001d033378::1:261045441-261047442(+)
Zm00001d021197::7:145651200-145653201(-)
Zm00001d048105::9:150292483-150294484(-)
Zm00001d047788::9:141790358-141792359(-)
Zm00001d018894::7:8553384-8555385(+)
Zm00001d017331::5:193174571-193176572(+)
Zm00001d005193::2:163078119-163080120(+)
Zm00001d030554::1:143510407-143512408(-)
Zm00001d019233::7:23212429-23214430(+)
Zm00001d053762::4:240648179-240650180(+)
Zm00001d012966::5:2444778-2446779(-)
Zm00001d006613::2:212610024-212612025(+)
Zm00001d029095::1:57646747-57648748(+)
Zm00001d007215::2:224901478-224903479(-)
Zm00001d052269::4:185370136-185372137(+)
Zm00001d036560::6:92294994-92296995(+)
Zm00001d044441::3:228210350-228212351(+)
Zm00001d017845::5:208601873-208603874(+)
Zm00001d043945::3:214383010-214385011(+)
Zm00001d012679::8:178497950-178499951(+)
Zm00001d012661::8:178200612-178202613(-)
Zm00001d017118::5:185975954-185977955(-)
Zm00001d011315::8:146520022-146522023(-)
Zm00001d040582::3:51540615-51542616(+)
Zm00001d028566::1:39246682-39248683(-)
Zm00001d021437::7:152289629-152291630(-)
Zm00001d042961::3:184968732-184970733(-)
Zm00001d036480::6:89892406-89894407(+)
Zm00001d002953::2:27996464-27998465(-)
Zm00001d016884::5:179286134-179288135(+)
Zm00001d038803::6:164787425-164789426(+)
Zm00001d024828::10:89994264-89996265(+)
Zm00001d023294::10:2264028-2266029(-)
Zm00001d039647::3:10277928-10279929(+)
Zm00001d039373::3:2740941-2742942(+)
Zm00001d018755::7:4283849-4285850(+)
Zm00001d023827::10:23693265-23695266(-)
Zm00001d026383::10:144822341-144824342(+)
Zm00001d023839::10:23909090-23911091(-)
Zm00001d020190::7:98585820-98587821(+)
Zm00001d031979::1:208400900-208402901(-)
Zm00001d046483::9:91948616-91950617(-)
Zm00001d019034::7:13649320-13651321(-)
Zm00001d019472::7:35444793-35446794(+)
Zm00001d013204::5:6432255-6434256(-)
Zm00001d049666::4:39267329-39269330(+)
Zm00001d035081::6:4038789-4040790(-)
Zm00001d018211::5:216632201-216634202(+)
Zm00001d018749::7:4085927-4087928(-)
Zm00001d028550::1:38974258-38976259(+)
Zm00001d045311::9:18791767-18793768(-)
Zm00001d032379::1:224579108-224581109(+)
Zm00001d040218::3:32569867-32571868(-)
Zm00001d029138::1:60181123-60183124(+)
Zm00001d001859::2:2035880-2037881(+)
Zm00001d027719::1:12102274-12104275(+)
Zm00001d043191::3:191129420-191131421(+)
Zm00001d017899::5:209742795-209744796(-)
Zm00001d022321::7:175375209-175377210(-)
Zm00001d047839::9:143010154-143012155(+)
Zm00001d024601::10:80000517-80002518(+)
Zm00001d051913::4:174493474-174495475(+)
Zm00001d012571::8:176807971-176809972(-)
Zm00001d017699::5:204536334-204538335(+)
Zm00001d027595::1:8660345-8662346(+)
Zm00001d007768::2:239282689-239284690(+)
Zm00001d018477::5:221506409-221508410(+)
Zm00001d031632::1:196893335-196895336(+)
Zm00001d053064::4:211824317-211826318(+)
Zm00001d046441::9:89990906-89992907(+)
Zm00001d034254::1:288023049-288025050(+)
Zm00001d036066::6:69887256-69889257(-)
Zm00001d007162::2:223605434-223607435(+)
Zm00001d016602::5:169625154-169627155(-)
Zm00001d045577::9:27177518-27179519(+)
Zm00001d029530::1:75048710-75050711(-)
Zm00001d031712::1:199139005-199141006(-)
Zm00001d033655::1:269798767-269800768(-)
Zm00001d022097::7:170216551-170218552(+)
Zm00001d029031::1:55377850-55379851(-)
Zm00001d045182::9:15348071-15350072(-)
Zm00001d003426::2:43981918-43983919(-)
Zm00001d006909::2:219193298-219195299(-)
Zm00001d034433::1:292903592-292905593(+)
Zm00001d034726::1:300806919-300808920(+)
Zm00001d035623::6:37476279-37478280(-)
Zm00001d034424::1:292630828-292632829(-)
Zm00001d013757::5:19520283-19522284(+)
Zm00001d037247::6:117814122-117816123(+)
Zm00001d016903::5:179649824-179651825(+)
Zm00001d043358::3:197615363-197617364(-)
Zm00001d022314::7:175013304-175015305(-)
Zm00001d043839::3:211458558-211460559(-)
Zm00001d045538::9:25845088-25847089(+)
Zm00001d052453::4:190320743-190322744(+)
Zm00001d031562::1:194370894-194372895(-)
Zm00001d018180::5:215914404-215916405(+)
Zm00001d009374::8:60776835-60778836(+)
Zm00001d038865::6:166072906-166074907(-)
Zm00001d021005::7:140104290-140106291(-)
Zm00001d006924::2:219458699-219460700(-)
Zm00001d035765::6:46352620-46354621(+)
Zm00001d038691::6:162622648-162624649(+)
Zm00001d016826::5:177540196-177542197(-)
Zm00001d036447::6:88838392-88840393(+)
Zm00001d051754::4:168925959-168927960(-)
Zm00001d034490::1:294452072-294454073(+)
Zm00001d011673::8:158268366-158270367(+)
Zm00001d027546::1:8019322-8021323(-)
Zm00001d012306::8:172153034-172155035(+)
Zm00001d035500::6:29600856-29602857(+)
Zm00001d051062::4:140036865-140038866(+)
Zm00001d054107::4:246779656-246781657(+)
Zm00001d052452::4:190321610-190323611(-)
Zm00001d002770::2:22113527-22115528(+)
Zm00001d043907::3:213524090-213526091(-)
Zm00001d006316::2:204319971-204321972(+)
Zm00001d004147::2:86357747-86359748(+)
Zm00001d033575::1:267545432-267547433(-)
Zm00001d006161::2:200088797-200090798(-)
Zm00001d026348::10:143982388-143984389(-)
Zm00001d046014::9:54566964-54568965(+)
Zm00001d044540::3:231332339-231334340(-)
Zm00001d006580::2:211459765-211461766(+)
Zm00001d029435::1:70295063-70297064(+)
Zm00001d038217::6:151822008-151824009(+)
Zm00001d008749::8:18953332-18955333(-)
Zm00001d027741::1:12442828-12444829(+)
Zm00001d039663::3:11197071-11199072(+)
Zm00001d042880::3:182662281-182664282(-)
Zm00001d013156::5:5549524-5551525(+)
Zm00001d042314::3:160562620-160564621(-)
Zm00001d014779::5:62837797-62839798(-)
Zm00001d043989::3:215691817-215693818(-)
Zm00001d044838::9:4680421-4682422(+)
Zm00001d019591::7:45125969-45127970(-)
Zm00001d022268::7:174003945-174005946(+)
Zm00001d023538::10:9345996-9347997(+)
Zm00001d025982::10:135287239-135289240(+)
Zm00001d051724::4:168114605-168116606(-)
Zm00001d019031::7:13548007-13550008(+)
Zm00001d034528::1:295705724-295707725(+)
Zm00001d002129::2:6421453-6423454(-)
Zm00001d022631::7:181812226-181814227(-)
Zm00001d049671::4:39547968-39549969(-)
Zm00001d026214::10:141188437-141190438(-)
Zm00001d044602::3:233171322-233173323(-)
Zm00001d050845::4:126551438-126553439(-)
Zm00001d016885::5:179318579-179320580(+)
Zm00001d008956::8:26971110-26973111(-)
Zm00001d017620::5:201982471-201984472(+)
Zm00001d011945::8:164898369-164900370(-)
Zm00001d002662::2:18692023-18694024(+)
Zm00001d013824::5:21485104-21487105(+)
Zm00001d027383::1:4108510-4110511(+)
Zm00001d016722::5:174156475-174158476(-)
Zm00001d044672::3:234544396-234546397(+)
Zm00001d037107::6:112457076-112459077(-)
Zm00001d053873::4:242642385-242644386(+)
Zm00001d028084::1:22273825-22275826(-)
Zm00001d037873::6:140620943-140622944(-)
Zm00001d030014::1:99419457-99421458(+)
Zm00001d001895::2:2506231-2508232(-)
Zm00001d017707::5:204744160-204746161(+)
Zm00001d016860::5:178508226-178510227(-)
Zm00001d037268::6:118876464-118878465(+)
Zm00001d032934::1:243889551-243891552(+)
Zm00001d020561::7:122326403-122328404(+)
Zm00001d014813::5:64099587-64101588(-)
Zm00001d031373::1:187625465-187627466(-)
Zm00001d015340::5:85320146-85322147(-)
Zm00001d014013::5:28639170-28641171(-)
Zm00001d004927::2:149222508-149224509(+)
Zm00001d030774::1:159111113-159113114(+)
Zm00001d025285::10:112587325-112589326(-)
Zm00001d032408::1:225784974-225786975(-)
Zm00001d053119::4:214494901-214496902(-)
Zm00001d015299::5:83253638-83255639(-)
Zm00001d039417::3:3826527-3828528(+)
Zm00001d013033::5:3493333-3495334(-)
Zm00001d039090::6:169790753-169792754(-)
Zm00001d008380::8:6818795-6820796(+)
Zm00001d024534::10:76839840-76841841(+)
Zm00001d010055::8:97445489-97447490(-)
Zm00001d018413::5:220276980-220278981(-)
Zm00001d020492::7:118721743-118723744(-)
Zm00001d042810::3:180850921-180852922(-)
Zm00001d033105::1:250319187-250321188(+)
Zm00001d052271::4:185509956-185511957(+)
Zm00001d028797::1:46671201-46673202(+)
Zm00001d043508::3:202324838-202326839(+)
Zm00001d013730::5:18813833-18815834(+)
Zm00001d013079::5:4426547-4428548(-)
Zm00001d038796::6:164516674-164518675(-)
Zm00001d003917::2:67658604-67660605(+)
Zm00001d008898::8:24388969-24390970(+)
Zm00001d029140::1:60228491-60230492(-)
Zm00001d027896::1:16979727-16981728(-)
Zm00001d024605::10:80135964-80137965(+)
Zm00001d028783::1:46326372-46328373(+)
Zm00001d004810::2:140742517-140744518(+)
Zm00001d022307::7:174844031-174846032(+)
Zm00001d041582::3:128248138-128250139(-)
Zm00001d049679::4:39836443-39838444(-)
Zm00001d006421::2:207462689-207464690(-)
Zm00001d037877::6:140806356-140808357(-)
Zm00001d052040::4:177076512-177078513(+)
Zm00001d045146::9:14234169-14236170(-)
Zm00001d014658::5:57811194-57813195(+)
Zm00001d031175::1:181155868-181157869(-)
Zm00001d034231::1:287351519-287353520(-)
Zm00001d011111::8:139302007-139304008(+)
Zm00001d049956::4:55419134-55421135(+)
Zm00001d047084::9:117764088-117766089(+)
Zm00001d015120::5:76344479-76346480(-)
Zm00001d020643::7:126235729-126237730(+)
Zm00001d013752::5:19333893-19335894(+)
Zm00001d016581::5:168222186-168224187(+)
Zm00001d014523::5:51498223-51500224(-)
Zm00001d011761::8:160948108-160950109(+)
Zm00001d047483::9:131739973-131741974(+)
Zm00001d018141::5:215261122-215263123(+)
Zm00001d021304::7:148352724-148354725(-)
Zm00001d016518::5:165895434-165897435(-)
Zm00001d054038::4:245453704-245455705(+)
Zm00001d052281::4:185919318-185921319(-)
Zm00001d020521::7:120460899-120462900(-)
Zm00001d015399::5:88370790-88372791(+)
Zm00001d050300::4:79807821-79809822(-)
Zm00001d015637::5:102451878-102453879(+)
Zm00001d050434::4:87639052-87641053(-)
Zm00001d043898::3:213266108-213268109(-)
Zm00001d014436::5:46813571-46815572(+)
Zm00001d051595::4:164053348-164055349(-)
Zm00001d025893::10:133221698-133223699(-)
Zm00001d029328::1:66125999-66128000(-)
Zm00001d036477::6:89559749-89561750(+)
Zm00001d047583::9:136357168-136359169(+)
Zm00001d003427::2:43981071-43983072(+)
Zm00001d043465::3:200802499-200804500(+)
Zm00001d047245::9:123895102-123897103(+)
Zm00001d021075::7:142284999-142287000(+)
Zm00001d037489::6:127110601-127112602(-)
Zm00001d021359::7:149804993-149806994(-)
Zm00001d024325::10:64684185-64686186(-)
Zm00001d021508::7:154480340-154482341(+)
Zm00001d047489::9:132230150-132232151(+)
Zm00001d021988::7:167559515-167561516(-)
Zm00001d018401::5:219998075-220000076(+)
Zm00001d017977::5:211160202-211162203(+)
Zm00001d037334::6:121923730-121925731(-)
Zm00001d034670::1:299436670-299438671(+)
Zm00001d033780::1:273605868-273607869(+)
Zm00001d021858::7:164644679-164646680(-)
Zm00001d010783::8:127619946-127621947(-)
Zm00001d024126::10:48093144-48095145(-)
Zm00001d025793::10:129803429-129805430(+)
Zm00001d008564::8:13131897-13133898(+)
Zm00001d010871::8:131611632-131613633(+)
Zm00001d045183::9:15347247-15349248(+)
Zm00001d034855::1:303824577-303826578(+)
Zm00001d052673::4:196891702-196893703(+)
Zm00001d046313::9:79852794-79854795(+)
Zm00001d019705::7:52434003-52436004(+)
Zm00001d003589::2:49081554-49083555(-)
Zm00001d021231::7:146609950-146611951(-)
Zm00001d001877::2:2219844-2221845(+)
Zm00001d009870::8:86255635-86257636(+)
Zm00001d017288::5:191815618-191817619(+)
Zm00001d005339::2:170021698-170023699(+)
Zm00001d038213::6:151778807-151780808(+)
Zm00001d033775::1:273300121-273302122(-)
Zm00001d011850::8:162789480-162791481(-)
Zm00001d048419::9:155945672-155947673(+)
Zm00001d052101::4:179535212-179537213(+)
Zm00001d011885::8:163932855-163934856(+)
Zm00001d017487::5:197368312-197370313(-)
Zm00001d028333::1:31062340-31064341(-)
Zm00001d051871::4:172960445-172962446(-)
Zm00001d042193::3:155548251-155550252(-)
Zm00001d029209::1:62460777-62462778(+)
Zm00001d028994::1:53958766-53960767(-)
Zm00001d053633::4:237650929-237652930(+)
Zm00001d034497::1:294669132-294671133(+)
Zm00001d003646::2:51776756-51778757(+)
Zm00001d011297::8:146092391-146094392(+)
Zm00001d020272::7:103498035-103500036(-)
Zm00001d029325::1:65992378-65994379(-)
Zm00001d024835::10:90196630-90198631(-)
Zm00001d035023::6:2022260-2024261(+)
Zm00001d006923::2:219458699-219460700(-)
Zm00001d011762::8:161009178-161011179(-)
Zm00001d027447::1:5500143-5502144(-)
Zm00001d027576::1:8331573-8333574(+)
Zm00001d013274::5:7558714-7560715(-)
Zm00001d034710::1:300421739-300423740(+)
Zm00001d042023::3:147719188-147721189(+)
Zm00001d034766::1:301674052-301676053(-)
Zm00001d020609::7:124924403-124926404(+)
Zm00001d051836::4:171674286-171676287(+)
Zm00001d007200::2:224482613-224484614(+)
Zm00001d010207::8:104013345-104015346(-)
Zm00001d012301::8:172075642-172077643(-)
Zm00001d012974::5:2609159-2611160(+)
Zm00001d032546::1:230138941-230140942(-)
Zm00001d029483::1:72601427-72603428(+)
Zm00001d053630::4:237400028-237402029(+)
Zm00001d045529::9:25598869-25600870(+)
Zm00001d042259::3:157677231-157679232(-)
Zm00001d037875::6:140725374-140727375(-)
Zm00001d050781::4:122466388-122468389(-)
Zm00001d029059::1:56741655-56743656(+)
Zm00001d002086::2:5769835-5771836(+)
Zm00001d021018::7:140505058-140507059(+)
Zm00001d002708::2:19919390-19921391(-)
Zm00001d005558::2:178436017-178438018(-)
Zm00001d045263::9:17429731-17431732(+)
Zm00001d051866::4:172766529-172768530(-)
Zm00001d034432::1:292904433-292906434(-)
Zm00001d048777::4:5405908-5407909(+)
Zm00001d038051::6:146433182-146435183(+)
Zm00001d053635::4:237826203-237828204(+)
Zm00001d003401::2:43091866-43093867(-)
Zm00001d027487::1:6328279-6330280(-)
Zm00001d052314::4:186828425-186830426(-)
Zm00001d052136::4:180606528-180608529(-)
Zm00001d040672::3:57200543-57202544(-)
Zm00001d054106::4:246780464-246782465(-)
Zm00001d033369::1:260632224-260634225(+)
Zm00001d028365::1:32249355-32251356(-)
Zm00001d006064::2:197102191-197104192(+)
Zm00001d046788::9:106008035-106010036(-)
Zm00001d039460::3:4949557-4951558(+)
Zm00001d015293::5:82999276-83001277(-)
Zm00001d034043::1:282045482-282047483(-)
Zm00001d030726::1:156046134-156048135(+)
Zm00001d026469::10:146514259-146516260(+)
Zm00001d045342::9:19220627-19222628(+)
```
