## Supplementary material for "A comprehensive map of preferentially located motifs reveals distinct proximal *cis*-regulatory elements in plants": GCGGCTTT_containing_gene_set.txt

```
#Occurences of GCGGCTTT between -45 and 60 (positions relative to the transcription start site)
#102 sequences with GCGGCTTT in this interval
#0.39% of the sequences in promoter set with GCGGCTTT (set with 25847 sequences)
Zm00001d034338::1:290202842-290204843(+)
Zm00001d019463::7:35178687-35180688(+)
Zm00001d024386::10:68325458-68327459(-)
Zm00001d019035::7:13729123-13731124(-)
Zm00001d046658::9:100814123-100816124(+)
Zm00001d013294::5:7975158-7977159(+)
Zm00001d006332::2:204905747-204907748(-)
Zm00001d042809::3:180806006-180808007(-)
Zm00001d028485::1:36670334-36672335(+)
Zm00001d023892::10:26540889-26542890(+)
Zm00001d044619::3:233475847-233477848(-)
Zm00001d052375::4:188485898-188487899(-)
Zm00001d052734::4:199303331-199305332(+)
Zm00001d037255::6:118324544-118326545(+)
Zm00001d024342::10:65775700-65777701(+)
Zm00001d012468::8:175068646-175070647(+)
Zm00001d005775::2:187821155-187823156(+)
Zm00001d042585::3:172748839-172750840(-)
Zm00001d050173::4:70688229-70690230(+)
Zm00001d021871::7:165020721-165022722(-)
Zm00001d013412::5:10607649-10609650(-)
Zm00001d004357::2:105974189-105976190(+)
Zm00001d036864::6:104425762-104427763(-)
Zm00001d021850::7:164519629-164521630(-)
Zm00001d033786::1:273669837-273671838(+)
Zm00001d014040::5:30342219-30344220(-)
Zm00001d049612::4:37637835-37639836(+)
Zm00001d009034::8:30874079-30876080(-)
Zm00001d027351::1:3481347-3483348(+)
Zm00001d047161::9:120386388-120388389(-)
Zm00001d048958::4:10713509-10715510(+)
Zm00001d017876::5:209367384-209369385(-)
Zm00001d033857::1:276047006-276049007(-)
Zm00001d013159::5:5562693-5564694(-)
Zm00001d034152::1:285213659-285215660(-)
Zm00001d041322::3:112341776-112343777(+)
Zm00001d027892::1:16841523-16843524(+)
Zm00001d042453::3:168339003-168341004(+)
Zm00001d022614::7:181114027-181116028(-)
Zm00001d026016::10:136070532-136072533(+)
Zm00001d017175::5:187976773-187978774(-)
Zm00001d041569::3:127518143-127520144(-)
Zm00001d015011::5:72063179-72065180(+)
Zm00001d047554::9:135222414-135224415(+)
Zm00001d048460::9:156717794-156719795(+)
Zm00001d006069::2:197410547-197412548(+)
Zm00001d025590::10:123327618-123329619(-)
Zm00001d011139::8:140119054-140121055(+)
Zm00001d014587::5:54422531-54424532(+)
Zm00001d053566::4:234543111-234545112(-)
Zm00001d053979::4:244559594-244561595(-)
Zm00001d004751::2:136239968-136241969(+)
Zm00001d021433::7:152096850-152098851(-)
Zm00001d012052::8:167252217-167254218(-)
Zm00001d030012::1:99313379-99315380(+)
Zm00001d049579::4:35942476-35944477(+)
Zm00001d002441::2:12758638-12760639(-)
Zm00001d044823::9:3926773-3928774(-)
Zm00001d034521::1:295612147-295614148(-)
Zm00001d045359::9:19531288-19533289(+)
Zm00001d053080::4:212689286-212691287(-)
Zm00001d042867::3:182500263-182502264(+)
Zm00001d037354::6:122601266-122603267(+)
Zm00001d046234::9:73803158-73805159(-)
Zm00001d011625::8:156539933-156541934(-)
Zm00001d049191::4:19856683-19858684(+)
Zm00001d040149::3:29236902-29238903(+)
Zm00001d001808::2:1271245-1273246(-)
Zm00001d034490::1:294452072-294454073(+)
Zm00001d049860::4:48973841-48975842(+)
Zm00001d020692::7:128750002-128752003(-)
Zm00001d003287::2:38809549-38811550(+)
Zm00001d026633::10:149197213-149199214(+)
Zm00001d026698::10:150318512-150320513(-)
Zm00001d043062::3:187856582-187858583(+)
Zm00001d002836::2:24264159-24266160(-)
Zm00001d032218::1:217576739-217578740(+)
Zm00001d032543::1:230039557-230041558(-)
Zm00001d015618::5:101497508-101499509(-)
Zm00001d042395::3:164415145-164417146(-)
Zm00001d010928::8:133860986-133862987(-)
Zm00001d010725::8:125962665-125964666(+)
Zm00001d051532::4:161650532-161652533(-)
Zm00001d032987::1:245833788-245835789(-)
Zm00001d049081::4:15348837-15350838(+)
Zm00001d036480::6:89892406-89894407(+)
Zm00001d016941::5:180621116-180623117(+)
Zm00001d049613::4:37637835-37639836(+)
Zm00001d020602::7:124319599-124321600(+)
Zm00001d027455::1:5614448-5616449(-)
Zm00001d014749::5:61287774-61289775(-)
Zm00001d045107::9:12897826-12899827(+)
Zm00001d002597::2:16401369-16403370(-)
Zm00001d037381::6:123782457-123784458(+)
Zm00001d025900::10:133322573-133324574(-)
Zm00001d009196::8:42143435-42145436(+)
Zm00001d012362::8:173024272-173026273(+)
Zm00001d027577::1:8356645-8358646(-)
Zm00001d003198::2:35387166-35389167(-)
Zm00001d016330::5:157541710-157543711(-)
Zm00001d031655::1:197544130-197546131(+)
Zm00001d028109::1:23108978-23110979(+)
```
