## Supplementary material for "A comprehensive map of preferentially located motifs reveals distinct proximal *cis*-regulatory elements in plants": GCGGGCTA_containing_gene_set.txt

```
#Occurences of GCGGGCTA between 75 and 135 (positions relative to the transcription start site)
#45 sequences with GCGGGCTA in this interval
#0.17% of the sequences in promoter set with GCGGGCTA (set with 25847 sequences)
Zm00001d033989::1:280533329-280535330(-)
Zm00001d033935::1:279075785-279077786(+)
Zm00001d022578::7:180301329-180303330(+)
Zm00001d018005::5:211817413-211819414(-)
Zm00001d050905::4:129478308-129480309(-)
Zm00001d021279::7:147723856-147725857(+)
Zm00001d012237::8:170723234-170725235(+)
Zm00001d028244::1:27839403-27841404(-)
Zm00001d010236::8:105524280-105526281(-)
Zm00001d011895::8:164147547-164149548(+)
Zm00001d052271::4:185509956-185511957(+)
Zm00001d033248::1:256099434-256101435(+)
Zm00001d017786::5:206751129-206753130(-)
Zm00001d006028::2:195583141-195585142(-)
Zm00001d007095::2:222189661-222191662(-)
Zm00001d034125::1:284550891-284552892(-)
Zm00001d027711::1:11724609-11726610(-)
Zm00001d052200::4:183164839-183166840(-)
Zm00001d034118::1:284440014-284442015(+)
Zm00001d039284::3:1007858-1009859(+)
Zm00001d009326::8:56106195-56108196(+)
Zm00001d013406::5:10495907-10497908(+)
Zm00001d019476::7:35831800-35833801(-)
Zm00001d028465::1:35814876-35816877(+)
Zm00001d028511::1:37593979-37595980(-)
Zm00001d033651::1:269682173-269684174(-)
Zm00001d044376::3:226416495-226418496(-)
Zm00001d049087::4:15612076-15614077(+)
Zm00001d010461::8:116333798-116335799(-)
Zm00001d032261::1:219331873-219333874(+)
Zm00001d022279::7:174340933-174342934(+)
Zm00001d030935::1:168020106-168022107(+)
Zm00001d002052::2:5020842-5022843(-)
Zm00001d011908::8:164317909-164319910(-)
Zm00001d052734::4:199303331-199305332(+)
Zm00001d007815::2:240146444-240148445(+)
Zm00001d047983::9:147139454-147141455(-)
Zm00001d043118::3:189702784-189704785(+)
Zm00001d003767::2:58174486-58176487(-)
Zm00001d003275::2:38559817-38561818(+)
Zm00001d021952::7:166933266-166935267(+)
Zm00001d050352::4:83019678-83021679(+)
Zm00001d042212::3:156137506-156139507(-)
Zm00001d049381::4:28445801-28447802(-)
Zm00001d013620::5:15670043-15672044(+)
```
