## Supplementary material for "A comprehensive map of preferentially located motifs reveals distinct proximal *cis*-regulatory elements in plants": GCGGTGCA_containing_gene_set.txt

```
#Occurences of GCGGTGCA between 110 and 174 (positions relative to the transcription start site)
#107 sequences with GCGGTGCA in this interval
#0.41% of the sequences in promoter set with GCGGTGCA (set with 25847 sequences)
Zm00001d049748::4:42987436-42989437(+)
Zm00001d011851::8:162795708-162797709(+)
Zm00001d046714::9:103117196-103119197(+)
Zm00001d040536::3:48601826-48603827(-)
Zm00001d045232::9:16740777-16742778(+)
Zm00001d020524::7:120913182-120915183(-)
Zm00001d031837::1:203220477-203222478(+)
Zm00001d018614::7:906913-908914(+)
Zm00001d044845::9:5021824-5023825(+)
Zm00001d010655::8:123099360-123101361(-)
Zm00001d040243::3:33414172-33416173(-)
Zm00001d034061::1:282849247-282851248(-)
Zm00001d039487::3:5623595-5625596(+)
Zm00001d050929::4:132105694-132107695(-)
Zm00001d039383::3:3075921-3077922(+)
Zm00001d044621::3:233488952-233490953(+)
Zm00001d053307::4:225276277-225278278(-)
Zm00001d047069::9:117203391-117205392(+)
Zm00001d038471::6:157963603-157965604(+)
Zm00001d018441::5:220907298-220909299(-)
Zm00001d046763::9:104799682-104801683(-)
Zm00001d025003::10:99102935-99104936(+)
Zm00001d026382::10:144821602-144823603(-)
Zm00001d028153::1:24327397-24329398(+)
Zm00001d045235::9:16751689-16753690(-)
Zm00001d008524::8:11640657-11642658(+)
Zm00001d008564::8:13131897-13133898(+)
Zm00001d015612::5:101075533-101077534(-)
Zm00001d039017::6:168765981-168767982(+)
Zm00001d044470::3:229090493-229092494(+)
Zm00001d047909::9:144962424-144964425(+)
Zm00001d044815::9:3524995-3526996(-)
Zm00001d045024::9:10464483-10466484(-)
Zm00001d032566::1:230672472-230674473(-)
Zm00001d002385::2:11635050-11637051(+)
Zm00001d010180::8:103284885-103286886(-)
Zm00001d042283::3:158782645-158784646(+)
Zm00001d042264::3:158017120-158019121(+)
Zm00001d046377::9:85340481-85342482(-)
Zm00001d031841::1:203398868-203400869(-)
Zm00001d031126::1:178553377-178555378(-)
Zm00001d032650::1:233099993-233101994(-)
Zm00001d028140::1:23974333-23976334(+)
Zm00001d036622::6:95026122-95028123(+)
Zm00001d009798::8:81980173-81982174(+)
Zm00001d024318::10:64145487-64147488(+)
Zm00001d010272::8:106939856-106941857(-)
Zm00001d041725::3:135292611-135294612(-)
Zm00001d015961::5:134443156-134445157(-)
Zm00001d015730::5:114128348-114130349(-)
Zm00001d022581::7:180313344-180315345(+)
Zm00001d037551::6:129110012-129112013(-)
Zm00001d024192::10:54888772-54890773(+)
Zm00001d014540::5:52383689-52385690(-)
Zm00001d006408::2:206924193-206926194(+)
Zm00001d036724::6:99057879-99059880(-)
Zm00001d028485::1:36670334-36672335(+)
Zm00001d050484::4:92590960-92592961(+)
Zm00001d023701::10:16194733-16196734(-)
Zm00001d030624::1:149516293-149518294(+)
Zm00001d019029::7:13462475-13464476(+)
Zm00001d048136::9:150657219-150659220(+)
Zm00001d030688::1:152990523-152992524(+)
Zm00001d028360::1:32048146-32050147(+)
Zm00001d046505::9:92930543-92932544(+)
Zm00001d048527::9:157823840-157825841(-)
Zm00001d010159::8:102417139-102419140(-)
Zm00001d042861::3:182284095-182286096(+)
Zm00001d051360::4:155959720-155961721(-)
Zm00001d050224::4:74612690-74614691(+)
Zm00001d021424::7:151796983-151798984(-)
Zm00001d045971::9:50930929-50932930(-)
Zm00001d028490::1:36824867-36826868(+)
Zm00001d036543::6:91524859-91526860(-)
Zm00001d032866::1:240594704-240596705(+)
Zm00001d006118::2:199147428-199149429(+)
Zm00001d038739::6:163593230-163595231(-)
Zm00001d013468::5:12329126-12331127(-)
Zm00001d015262::5:81954048-81956049(-)
Zm00001d016001::5:138746333-138748334(-)
Zm00001d051206::4:148674365-148676366(+)
Zm00001d044124::3:219883841-219885842(-)
Zm00001d039915::3:19333315-19335316(+)
Zm00001d031967::1:208222588-208224589(-)
Zm00001d053975::4:244504666-244506667(+)
Zm00001d050816::4:124418118-124420119(+)
Zm00001d002353::2:10745705-10747706(-)
Zm00001d011632::8:156801062-156803063(-)
Zm00001d010439::8:115164090-115166091(+)
Zm00001d023975::10:33366555-33368556(+)
Zm00001d032719::1:235995596-235997597(+)
Zm00001d008534::8:11992682-11994683(+)
Zm00001d002784::2:22586278-22588279(-)
Zm00001d047770::9:141369591-141371592(+)
Zm00001d034077::1:283422969-283424970(-)
Zm00001d032798::1:238471177-238473178(-)
Zm00001d053980::4:244558775-244560776(+)
Zm00001d013508::5:12964194-12966195(+)
Zm00001d032396::1:225299540-225301541(-)
Zm00001d010339::8:110341898-110343899(+)
Zm00001d026073::10:137728302-137730303(-)
Zm00001d036621::6:95026070-95028071(+)
Zm00001d054015::4:245186840-245188841(-)
Zm00001d051309::4:152946510-152948511(+)
Zm00001d052264::4:185239004-185241005(-)
Zm00001d032606::1:231884330-231886331(-)
Zm00001d002089::2:5800030-5802031(-)
```
