## Supplementary material for "A comprehensive map of preferentially located motifs reveals distinct proximal *cis*-regulatory elements in plants": GCGGTTT_containing_gene_set.txt

```
#Occurences of GCGGTTT between -87 and 55 (positions relative to the transcription start site)
#488 sequences with GCGGTTT in this interval
#1.89% of the sequences in promoter set with GCGGTTT (set with 25847 sequences)
Zm00001d008340::8:5792694-5794695(-)
Zm00001d002796::2:22832246-22834247(-)
Zm00001d014138::5:33842200-33844201(-)
Zm00001d054032::4:245342371-245344372(+)
Zm00001d029033::1:55453293-55455294(-)
Zm00001d048127::9:150520109-150522110(-)
Zm00001d028193::1:25915069-25917070(+)
Zm00001d021966::7:167221651-167223652(+)
Zm00001d042939::3:184587960-184589961(+)
Zm00001d027530::1:7491804-7493805(-)
Zm00001d021596::7:157697786-157699787(-)
Zm00001d024403::10:68998623-69000624(+)
Zm00001d052462::4:190491331-190493332(+)
Zm00001d042357::3:163187183-163189184(+)
Zm00001d044379::3:226472458-226474459(+)
Zm00001d044724::9:337251-339252(-)
Zm00001d051454::4:159243948-159245949(+)
Zm00001d011652::8:157560438-157562439(+)
Zm00001d030557::1:143969664-143971665(+)
Zm00001d002318::2:10182346-10184347(+)
Zm00001d015026::5:72701034-72703035(-)
Zm00001d007103::2:222355238-222357239(+)
Zm00001d051367::4:156086638-156088639(-)
Zm00001d042107::3:150852151-150854152(+)
Zm00001d053183::4:218601872-218603873(+)
Zm00001d018359::5:219160755-219162756(-)
Zm00001d014808::5:63880713-63882714(+)
Zm00001d009844::8:84729997-84731998(+)
Zm00001d015050::5:73186429-73188430(+)
Zm00001d045384::9:20245024-20247025(+)
Zm00001d040369::3:40522518-40524519(+)
Zm00001d049252::4:22935100-22937101(-)
Zm00001d012955::5:2348115-2350116(-)
Zm00001d013532::5:13752757-13754758(-)
Zm00001d042807::3:180571525-180573526(-)
Zm00001d052471::4:190738660-190740661(+)
Zm00001d024051::10:40110161-40112162(+)
Zm00001d031418::1:189510175-189512176(+)
Zm00001d020355::7:108774477-108776478(-)
Zm00001d026206::10:140898618-140900619(-)
Zm00001d011738::8:160385464-160387465(+)
Zm00001d023774::10:19670479-19672480(+)
Zm00001d047553::9:135124929-135126930(+)
Zm00001d030710::1:154950100-154952101(+)
Zm00001d005546::2:178205965-178207966(-)
Zm00001d049297::4:25081947-25083948(+)
Zm00001d039245::3:476485-478486(-)
Zm00001d009113::8:37206680-37208681(-)
Zm00001d008268::8:3545147-3547148(+)
Zm00001d025381::10:116548226-116550227(+)
Zm00001d033457::1:263194441-263196442(-)
Zm00001d027411::1:4721842-4723843(-)
Zm00001d053564::4:234428669-234430670(-)
Zm00001d028889::1:49801018-49803019(+)
Zm00001d043074::3:188388228-188390229(-)
Zm00001d049325::4:26392225-26394226(+)
Zm00001d045373::9:19996094-19998095(+)
Zm00001d029968::1:96902491-96904492(-)
Zm00001d027648::1:10064336-10066337(-)
Zm00001d052067::4:178307781-178309782(-)
Zm00001d011898::8:164188261-164190262(+)
Zm00001d032894::1:241892832-241894833(+)
Zm00001d048089::9:149894859-149896860(+)
Zm00001d005653::2:182136350-182138351(+)
Zm00001d037112::6:112675044-112677045(-)
Zm00001d046180::9:69830860-69832861(+)
Zm00001d004768::2:137852054-137854055(+)
Zm00001d033552::1:266966428-266968429(+)
Zm00001d038973::6:168029824-168031825(-)
Zm00001d035312::6:20660921-20662922(-)
Zm00001d005199::2:163244320-163246321(-)
Zm00001d045723::9:35116442-35118443(+)
Zm00001d042535::3:171057659-171059660(-)
Zm00001d036531::6:91285767-91287768(+)
Zm00001d014020::5:28980607-28982608(-)
Zm00001d052796::4:201215676-201217677(-)
Zm00001d003124::2:33101878-33103879(-)
Zm00001d010919::8:133395634-133397635(-)
Zm00001d028183::1:25731826-25733827(-)
Zm00001d012049::8:167232778-167234779(+)
Zm00001d027846::1:15058689-15060690(+)
Zm00001d043185::3:190864998-190866999(+)
Zm00001d008369::8:6549002-6551003(-)
Zm00001d016913::5:179724542-179726543(+)
Zm00001d025660::10:125340970-125342971(+)
Zm00001d051724::4:168114605-168116606(-)
Zm00001d052537::4:192554487-192556488(-)
Zm00001d040789::3:66026122-66028123(-)
Zm00001d020607::7:124670329-124672330(+)
Zm00001d043673::3:206938095-206940096(-)
Zm00001d038328::6:154619736-154621737(+)
Zm00001d018926::7:9490939-9492940(+)
Zm00001d047235::9:123530631-123532632(+)
Zm00001d027478::1:6246115-6248116(-)
Zm00001d051081::4:141307053-141309054(+)
Zm00001d016161::5:147917344-147919345(-)
Zm00001d007705::2:237878393-237880394(-)
Zm00001d039711::3:12757433-12759434(+)
Zm00001d050017::4:59927928-59929929(+)
Zm00001d041356::3:114080347-114082348(-)
Zm00001d032215::1:217378451-217380452(+)
Zm00001d039085::6:169717146-169719147(+)
Zm00001d028244::1:27839403-27841404(-)
Zm00001d015829::5:124549332-124551333(-)
Zm00001d035313::6:20659971-20661972(+)
Zm00001d011181::8:142206577-142208578(+)
Zm00001d021541::7:155402685-155404686(+)
Zm00001d002202::2:8231465-8233466(+)
Zm00001d042804::3:180447431-180449432(+)
Zm00001d053952::4:244165394-244167395(+)
Zm00001d043314::3:196109381-196111382(-)
Zm00001d051055::4:139234597-139236598(-)
Zm00001d038476::6:158315631-158317632(-)
Zm00001d012891::5:1630840-1632841(-)
Zm00001d016591::5:168790873-168792874(-)
Zm00001d011562::8:154554680-154556681(-)
Zm00001d031333::1:186416993-186418994(+)
Zm00001d028593::1:40161346-40163347(+)
Zm00001d034814::1:302799586-302801587(-)
Zm00001d045215::9:16401464-16403465(+)
Zm00001d031227::1:182702812-182704813(+)
Zm00001d026312::10:143373163-143375164(-)
Zm00001d047893::9:144510009-144512010(+)
Zm00001d022088::7:169842560-169844561(+)
Zm00001d014272::5:38677464-38679465(-)
Zm00001d027694::1:11297990-11299991(+)
Zm00001d036788::6:100893119-100895120(-)
Zm00001d046742::9:104061669-104063670(+)
Zm00001d008591::8:13721882-13723883(-)
Zm00001d029002::1:54345019-54347020(+)
Zm00001d008757::8:19084440-19086441(-)
Zm00001d043327::3:196606260-196608261(-)
Zm00001d033312::1:258657434-258659435(+)
Zm00001d030019::1:99938830-99940831(+)
Zm00001d042460::3:168473810-168475811(+)
Zm00001d005550::2:178270505-178272506(+)
Zm00001d043868::3:212514606-212516607(+)
Zm00001d025176::10:107684511-107686512(-)
Zm00001d024755::10:86463325-86465326(+)
Zm00001d005826::2:189994299-189996300(-)
Zm00001d039416::3:3824770-3826771(-)
Zm00001d047548::9:134964366-134966367(+)
Zm00001d013300::5:8018014-8020015(-)
Zm00001d039625::3:9376176-9378177(+)
Zm00001d028513::1:37761351-37763352(+)
Zm00001d015091::5:75191163-75193164(+)
Zm00001d034180::1:285817466-285819467(-)
Zm00001d033539::1:266421318-266423319(-)
Zm00001d029151::1:60741842-60743843(+)
Zm00001d026089::10:138144640-138146641(-)
Zm00001d022560::7:180053677-180055678(+)
Zm00001d048325::9:154501759-154503760(-)
Zm00001d043528::3:202845934-202847935(-)
Zm00001d036307::6:83723761-83725762(+)
Zm00001d026586::10:148401786-148403787(-)
Zm00001d046679::9:102102282-102104283(+)
Zm00001d012441::8:174591686-174593687(+)
Zm00001d053175::4:218267414-218269415(-)
Zm00001d022226::7:173092295-173094296(-)
Zm00001d035835::6:54257727-54259728(-)
Zm00001d015148::5:76964142-76966143(-)
Zm00001d012425::8:174300416-174302417(-)
Zm00001d002251::2:8978480-8980481(+)
Zm00001d048404::9:155668561-155670562(+)
Zm00001d053987::4:244612253-244614254(-)
Zm00001d049615::4:37682672-37684673(+)
Zm00001d011334::8:147198064-147200065(+)
Zm00001d053049::4:210626377-210628378(-)
Zm00001d038007::6:144999154-145001155(+)
Zm00001d047335::9:126827237-126829238(-)
Zm00001d016407::5:161275447-161277448(-)
Zm00001d024319::10:64271029-64273030(+)
Zm00001d047382::9:128259780-128261781(+)
Zm00001d037325::6:121211858-121213859(-)
Zm00001d029752::1:85473333-85475334(+)
Zm00001d028639::1:41573102-41575103(-)
Zm00001d052996::4:208002405-208004406(-)
Zm00001d018544::5:222696046-222698047(-)
Zm00001d017216::5:189162726-189164727(-)
Zm00001d041453::3:120946117-120948118(+)
Zm00001d028744::1:45105594-45107595(+)
Zm00001d048616::4:1390982-1392983(+)
Zm00001d053189::4:218980924-218982925(-)
Zm00001d051360::4:155959720-155961721(-)
Zm00001d044303::3:224641370-224643371(-)
Zm00001d020552::7:122013811-122015812(+)
Zm00001d037601::6:131166533-131168534(+)
Zm00001d011081::8:138419801-138421802(-)
Zm00001d002501::2:14133849-14135850(+)
Zm00001d020494::7:118954993-118956994(-)
Zm00001d045991::9:52951183-52953184(-)
Zm00001d036535::6:91337445-91339446(+)
Zm00001d031602::1:195957118-195959119(+)
Zm00001d021420::7:151699375-151701376(+)
Zm00001d003643::2:51508490-51510491(+)
Zm00001d032322::1:222262400-222264401(+)
Zm00001d018751::7:4196885-4198886(-)
Zm00001d034462::1:293734954-293736955(+)
Zm00001d040509::3:47522204-47524205(-)
Zm00001d012114::8:168404171-168406172(+)
Zm00001d036887::6:105641106-105643107(+)
Zm00001d050403::4:86238739-86240740(+)
Zm00001d001765::2:116742-118743(-)
Zm00001d053622::4:236997962-236999963(+)
Zm00001d033209::1:254191984-254193985(+)
Zm00001d002896::2:26116308-26118309(+)
Zm00001d017613::5:201698353-201700354(+)
Zm00001d032098::1:212614396-212616397(-)
Zm00001d042168::3:154684138-154686139(+)
Zm00001d028211::1:26529324-26531325(-)
Zm00001d038941::6:167364867-167366868(+)
Zm00001d050947::4:133089021-133091022(+)
Zm00001d019890::7:73403722-73405723(-)
Zm00001d007017::2:220219221-220221222(-)
Zm00001d020214::7:100370361-100372362(-)
Zm00001d002283::2:9542122-9544123(+)
Zm00001d047074::9:117366358-117368359(+)
Zm00001d047823::9:142605708-142607709(-)
Zm00001d044982::9:9199608-9201609(+)
Zm00001d047355::9:127409501-127411502(+)
Zm00001d028013::1:20310339-20312340(-)
Zm00001d016406::5:161263456-161265457(-)
Zm00001d008600::8:14145259-14147260(+)
Zm00001d043150::3:190209849-190211850(-)
Zm00001d020352::7:108494850-108496851(+)
Zm00001d050238::4:75301168-75303169(-)
Zm00001d039913::3:19193247-19195248(+)
Zm00001d023368::10:4190090-4192091(-)
Zm00001d036877::6:105440952-105442953(-)
Zm00001d014721::5:60517570-60519571(-)
Zm00001d031578::1:195115429-195117430(+)
Zm00001d046793::9:106301338-106303339(-)
Zm00001d003347::2:41025031-41027032(-)
Zm00001d023320::10:3027638-3029639(-)
Zm00001d049095::4:15930545-15932546(+)
Zm00001d025669::10:125761107-125763108(-)
Zm00001d004051::2:79493912-79495913(+)
Zm00001d002214::2:8310811-8312812(+)
Zm00001d002810::2:23323848-23325849(+)
Zm00001d053354::4:227336441-227338442(-)
Zm00001d027232::1:94633-96634(-)
Zm00001d009539::8:69388510-69390511(+)
Zm00001d042868::3:182507482-182509483(-)
Zm00001d026022::10:136259828-136261829(-)
Zm00001d011578::8:154855544-154857545(-)
Zm00001d047300::9:126000358-126002359(+)
Zm00001d040717::3:59834877-59836878(+)
Zm00001d013075::5:4377265-4379266(-)
Zm00001d006759::2:216121020-216123021(-)
Zm00001d019584::7:44551220-44553221(-)
Zm00001d006001::2:195050724-195052725(-)
Zm00001d051759::4:168949485-168951486(+)
Zm00001d005162::2:161900406-161902407(+)
Zm00001d052054::4:177900468-177902469(-)
Zm00001d010053::8:97376838-97378839(-)
Zm00001d034043::1:282045482-282047483(-)
Zm00001d053018::4:209377564-209379565(+)
Zm00001d009683::8:75776589-75778590(+)
Zm00001d044717::9:66530-68531(-)
Zm00001d043009::3:186347171-186349172(-)
Zm00001d046581::9:96896244-96898245(-)
Zm00001d041719::3:134954463-134956464(+)
Zm00001d034326::1:289333786-289335787(+)
Zm00001d028988::1:53762749-53764750(-)
Zm00001d048536::9:158037645-158039646(+)
Zm00001d033957::1:279602283-279604284(+)
Zm00001d051712::4:167787550-167789551(-)
Zm00001d010084::8:98786274-98788275(+)
Zm00001d006012::2:195245670-195247671(+)
Zm00001d044854::9:5280036-5282037(-)
Zm00001d032830::1:239575676-239577677(-)
Zm00001d024231::10:58453560-58455561(-)
Zm00001d019350::7:29361157-29363158(-)
Zm00001d005578::2:179317209-179319210(-)
Zm00001d025720::10:127513918-127515919(+)
Zm00001d028349::1:31557165-31559166(-)
Zm00001d032997::1:246333347-246335348(+)
Zm00001d041450::3:120561486-120563487(-)
Zm00001d053626::4:237110103-237112104(-)
Zm00001d050339::4:82298632-82300633(+)
Zm00001d038981::6:168190653-168192654(+)
Zm00001d032279::1:220043310-220045311(-)
Zm00001d029719::1:84024254-84026255(+)
Zm00001d007294::2:226982989-226984990(+)
Zm00001d034578::1:296913451-296915452(+)
Zm00001d021123::7:143284296-143286297(+)
Zm00001d047690::9:139369412-139371413(+)
Zm00001d018086::5:213975175-213977176(+)
Zm00001d020526::7:120925771-120927772(-)
Zm00001d012882::5:1572305-1574306(+)
Zm00001d049019::4:12794275-12796276(+)
Zm00001d027523::1:7393483-7395484(+)
Zm00001d013445::5:11748700-11750701(+)
Zm00001d013658::5:16524944-16526945(-)
Zm00001d021236::7:146663993-146665994(-)
Zm00001d011930::8:164803286-164805287(-)
Zm00001d029577::1:77397143-77399144(+)
Zm00001d013391::5:10276430-10278431(-)
Zm00001d044465::3:228902335-228904336(+)
Zm00001d050865::4:127527197-127529198(-)
Zm00001d006860::2:218017044-218019045(+)
Zm00001d050575::4:101587896-101589897(+)
Zm00001d007700::2:237646268-237648269(+)
Zm00001d006220::2:202180922-202182923(+)
Zm00001d026591::10:148628352-148630353(-)
Zm00001d034699::1:300197623-300199624(+)
Zm00001d028718::1:44179740-44181741(-)
Zm00001d046923::9:110941533-110943534(+)
Zm00001d007811::2:240139018-240141019(+)
Zm00001d050955::4:133316900-133318901(-)
Zm00001d030909::1:166749093-166751094(-)
Zm00001d027943::1:18037758-18039759(+)
Zm00001d008906::8:24722152-24724153(+)
Zm00001d050915::4:130728408-130730409(+)
Zm00001d017487::5:197368312-197370313(-)
Zm00001d042151::3:153899095-153901096(-)
Zm00001d044917::9:7204258-7206259(+)
Zm00001d024601::10:80000517-80002518(+)
Zm00001d019854::7:70487213-70489214(+)
Zm00001d005851::2:190883101-190885102(+)
Zm00001d049597::4:36829052-36831053(+)
Zm00001d011208::8:142997524-142999525(+)
Zm00001d031098::1:177162595-177164596(-)
Zm00001d031745::1:200649079-200651080(-)
Zm00001d049152::4:17899097-17901098(-)
Zm00001d034270::1:288303708-288305709(+)
Zm00001d031707::1:199073201-199075202(+)
Zm00001d028380::1:32676884-32678885(+)
Zm00001d050224::4:74612690-74614691(+)
Zm00001d021707::7:160894581-160896582(+)
Zm00001d051223::4:149063123-149065124(-)
Zm00001d043653::3:206099767-206101768(-)
Zm00001d006548::2:210776387-210778388(+)
Zm00001d044754::9:1353246-1355247(-)
Zm00001d047059::9:116856613-116858614(-)
Zm00001d030018::1:99939738-99941739(-)
Zm00001d052586::4:193767764-193769765(-)
Zm00001d008570::8:13284717-13286718(+)
Zm00001d052239::4:184362368-184364369(+)
Zm00001d007592::2:235871290-235873291(-)
Zm00001d037170::6:114740197-114742198(+)
Zm00001d028829::1:47879244-47881245(+)
Zm00001d036025::6:66925195-66927196(+)
Zm00001d032194::1:216641839-216643840(+)
Zm00001d040215::3:32390783-32392784(-)
Zm00001d025661::10:125343960-125345961(+)
Zm00001d018906::7:8959601-8961602(+)
Zm00001d047868::9:143838826-143840827(-)
Zm00001d038855::6:165906156-165908157(-)
Zm00001d037275::6:119097564-119099565(-)
Zm00001d045120::9:13432422-13434423(-)
Zm00001d016077::5:143204935-143206936(-)
Zm00001d013801::5:20675595-20677596(-)
Zm00001d042363::3:163298105-163300106(+)
Zm00001d014900::5:67330783-67332784(+)
Zm00001d041438::3:119804536-119806537(+)
Zm00001d018148::5:215535502-215537503(-)
Zm00001d007605::2:236089773-236091774(+)
Zm00001d003275::2:38559817-38561818(+)
Zm00001d002359::2:10786644-10788645(+)
Zm00001d043905::3:213456534-213458535(+)
Zm00001d010185::8:103320400-103322401(-)
Zm00001d004440::2:112114235-112116236(+)
Zm00001d004751::2:136239968-136241969(+)
Zm00001d040883::3:75399456-75401457(-)
Zm00001d006628::2:212891286-212893287(-)
Zm00001d013389::5:10252145-10254146(+)
Zm00001d007569::2:235039296-235041297(+)
Zm00001d012171::8:169441501-169443502(+)
Zm00001d052047::4:177543650-177545651(-)
Zm00001d022228::7:173191312-173193313(+)
Zm00001d038267::6:152764048-152766049(+)
Zm00001d034137::1:284853242-284855243(+)
Zm00001d010610::8:121820914-121822915(+)
Zm00001d026261::10:142295978-142297979(-)
Zm00001d016873::5:178971029-178973030(-)
Zm00001d042432::3:167031543-167033544(+)
Zm00001d024803::10:88740018-88742019(+)
Zm00001d046502::9:92908375-92910376(+)
Zm00001d046929::9:111337568-111339569(+)
Zm00001d033662::1:269966975-269968976(+)
Zm00001d052938::4:205503951-205505952(+)
Zm00001d013991::5:27694058-27696059(-)
Zm00001d018967::7:10979927-10981928(-)
Zm00001d005620::2:180836343-180838344(+)
Zm00001d020639::7:125929312-125931313(-)
Zm00001d018498::5:221852450-221854451(-)
Zm00001d025050::10:101682432-101684433(-)
Zm00001d027370::1:3848039-3850040(+)
Zm00001d013892::5:24017370-24019371(-)
Zm00001d043069::3:188282094-188284095(-)
Zm00001d022227::7:173167295-173169296(-)
Zm00001d026442::10:145906017-145908018(-)
Zm00001d025907::10:133449660-133451661(-)
Zm00001d029740::1:84850793-84852794(-)
Zm00001d051672::4:166296029-166298030(-)
Zm00001d053786::4:241019730-241021731(-)
Zm00001d047910::9:145004361-145006362(-)
Zm00001d048355::9:154877969-154879970(-)
Zm00001d048114::9:150382217-150384218(+)
Zm00001d047707::9:139672129-139674130(-)
Zm00001d013737::5:18925264-18927265(-)
Zm00001d012128::8:168570451-168572452(+)
Zm00001d011565::8:154587967-154589968(-)
Zm00001d004293::2:100972870-100974871(+)
Zm00001d050393::4:85563266-85565267(-)
Zm00001d004416::2:110416710-110418711(-)
Zm00001d050139::4:68415617-68417618(-)
Zm00001d008531::8:11937535-11939536(-)
Zm00001d019432::7:33509639-33511640(-)
Zm00001d007764::2:239259600-239261601(+)
Zm00001d043614::3:205239683-205241684(+)
Zm00001d031289::1:185317706-185319707(+)
Zm00001d027706::1:11582561-11584562(+)
Zm00001d014258::5:38476088-38478089(-)
Zm00001d048149::9:150904592-150906593(+)
Zm00001d051482::4:160052799-160054800(+)
Zm00001d006257::2:202908533-202910534(+)
Zm00001d018010::5:211972549-211974550(+)
Zm00001d026677::10:149757691-149759692(-)
Zm00001d041593::3:129043134-129045135(+)
Zm00001d040613::3:53997285-53999286(-)
Zm00001d022581::7:180313344-180315345(+)
Zm00001d002082::2:5637778-5639779(-)
Zm00001d051179::4:147430768-147432769(+)
Zm00001d021368::7:150078150-150080151(+)
Zm00001d046534::9:94412153-94414154(+)
Zm00001d021407::7:151455802-151457803(+)
Zm00001d038172::6:150498940-150500941(+)
Zm00001d008291::8:4181678-4183679(-)
Zm00001d031205::1:182006277-182008278(-)
Zm00001d020392::7:111022896-111024897(-)
Zm00001d003602::2:49521736-49523737(+)
Zm00001d054039::4:245460702-245462703(-)
Zm00001d023914::10:27978117-27980118(+)
Zm00001d042863::3:182294797-182296798(-)
Zm00001d013072::5:4315989-4317990(-)
Zm00001d012297::8:172060898-172062899(-)
Zm00001d023672::10:14659673-14661674(+)
Zm00001d025816::10:130438005-130440006(-)
Zm00001d038378::6:155921995-155923996(-)
Zm00001d018014::5:212116987-212118988(-)
Zm00001d051061::4:139811462-139813463(-)
Zm00001d009783::8:80851614-80853615(-)
Zm00001d017906::5:209942601-209944602(+)
Zm00001d044475::3:229136596-229138597(-)
Zm00001d037278::6:119178765-119180766(-)
Zm00001d022044::7:168547758-168549759(-)
Zm00001d029711::1:83546873-83548874(-)
Zm00001d017392::5:194384933-194386934(-)
Zm00001d026633::10:149197213-149199214(+)
Zm00001d003789::2:59383410-59385411(+)
Zm00001d004852::2:144674548-144676549(-)
Zm00001d012509::8:175617368-175619369(+)
Zm00001d011144::8:140398955-140400956(+)
Zm00001d038661::6:161977152-161979153(-)
Zm00001d022542::7:179753587-179755588(-)
Zm00001d024094::10:44108804-44110805(+)
Zm00001d038448::6:157415965-157417966(+)
Zm00001d042962::3:184997652-184999653(+)
Zm00001d051958::4:175319882-175321883(+)
Zm00001d008289::8:4181678-4183679(-)
Zm00001d048969::4:11102643-11104644(-)
Zm00001d033004::1:246678738-246680739(-)
Zm00001d042534::3:171048937-171050938(+)
Zm00001d052193::4:182770938-182772939(-)
Zm00001d052264::4:185239004-185241005(-)
Zm00001d030743::1:157517067-157519068(+)
Zm00001d008803::8:20913144-20915145(-)
Zm00001d046786::9:105956759-105958760(-)
Zm00001d009903::8:88663594-88665595(-)
Zm00001d033825::1:274884287-274886288(+)
Zm00001d025659::10:125279162-125281163(-)
Zm00001d030627::1:149686663-149688664(+)
Zm00001d006797::2:216916074-216918075(-)
Zm00001d003923::2:68482876-68484877(-)
Zm00001d039683::3:11831009-11833010(-)
Zm00001d009452::8:65150442-65152443(-)
Zm00001d003245::2:37572794-37574795(-)
Zm00001d022425::7:177411818-177413819(-)
Zm00001d038598::6:160692072-160694073(+)
Zm00001d008763::8:19446907-19448908(+)
Zm00001d029590::1:78112836-78114837(-)
Zm00001d044355::3:225695073-225697074(+)
Zm00001d039287::3:1063863-1065864(-)
Zm00001d046803::9:106508397-106510398(-)
Zm00001d030593::1:147223111-147225112(-)
Zm00001d022131::7:170938701-170940702(-)
```
