## Supplementary material for "A comprehensive map of preferentially located motifs reveals distinct proximal *cis*-regulatory elements in plants": GCGGTTTA_containing_gene_set.txt

```
#Occurences of GCGGTTTA between -54 and -32 (positions relative to the transcription start site)
#25 sequences with GCGGTTTA in this interval
#0.10% of the sequences in promoter set with GCGGTTTA (set with 25847 sequences)
Zm00001d012114::8:168404171-168406172(+)
Zm00001d030019::1:99938830-99940831(+)
Zm00001d051482::4:160052799-160054800(+)
Zm00001d053354::4:227336441-227338442(-)
Zm00001d005851::2:190883101-190885102(+)
Zm00001d044717::9:66530-68531(-)
Zm00001d051223::4:149063123-149065124(-)
Zm00001d011930::8:164803286-164805287(-)
Zm00001d048325::9:154501759-154503760(-)
Zm00001d039711::3:12757433-12759434(+)
Zm00001d017487::5:197368312-197370313(-)
Zm00001d046786::9:105956759-105958760(-)
Zm00001d019854::7:70487213-70489214(+)
Zm00001d016407::5:161275447-161277448(-)
Zm00001d009113::8:37206680-37208681(-)
Zm00001d050017::4:59927928-59929929(+)
Zm00001d052193::4:182770938-182772939(-)
Zm00001d026206::10:140898618-140900619(-)
Zm00001d030018::1:99939738-99941739(-)
Zm00001d035313::6:20659971-20661972(+)
Zm00001d010084::8:98786274-98788275(+)
Zm00001d020494::7:118954993-118956994(-)
Zm00001d048404::9:155668561-155670562(+)
Zm00001d028889::1:49801018-49803019(+)
Zm00001d028988::1:53762749-53764750(-)
```
