## Supplementary material for "A comprehensive map of preferentially located motifs reveals distinct proximal *cis*-regulatory elements in plants": GCGGTTTG_containing_gene_set.txt

```
#Occurences of GCGGTTTG between 4 and 59 (positions relative to the transcription start site)
#75 sequences with GCGGTTTG in this interval
#0.29% of the sequences in promoter set with GCGGTTTG (set with 25847 sequences)
Zm00001d014721::5:60517570-60519571(-)
Zm00001d049297::4:25081947-25083948(+)
Zm00001d018217::5:216750888-216752889(-)
Zm00001d034180::1:285817466-285819467(-)
Zm00001d038476::6:158315631-158317632(-)
Zm00001d033957::1:279602283-279604284(+)
Zm00001d014212::5:36780517-36782518(-)
Zm00001d051179::4:147430768-147432769(+)
Zm00001d037025::6:109438304-109440305(+)
Zm00001d047335::9:126827237-126829238(-)
Zm00001d013658::5:16524944-16526945(-)
Zm00001d048127::9:150520109-150522110(-)
Zm00001d029590::1:78112836-78114837(-)
Zm00001d006548::2:210776387-210778388(+)
Zm00001d044303::3:224641370-224643371(-)
Zm00001d025907::10:133449660-133451661(-)
Zm00001d029740::1:84850793-84852794(-)
Zm00001d052996::4:208002405-208004406(-)
Zm00001d014900::5:67330783-67332784(+)
Zm00001d028244::1:27839403-27841404(-)
Zm00001d003347::2:41025031-41027032(-)
Zm00001d018148::5:215535502-215537503(-)
Zm00001d032215::1:217378451-217380452(+)
Zm00001d034814::1:302799586-302801587(-)
Zm00001d034699::1:300197623-300199624(+)
Zm00001d042357::3:163187183-163189184(+)
Zm00001d043653::3:206099767-206101768(-)
Zm00001d019668::7:49150852-49152853(-)
Zm00001d028183::1:25731826-25733827(-)
Zm00001d012615::8:177273809-177275810(-)
Zm00001d040509::3:47522204-47524205(-)
Zm00001d025660::10:125340970-125342971(+)
Zm00001d035835::6:54257727-54259728(-)
Zm00001d037112::6:112675044-112677045(-)
Zm00001d021966::7:167221651-167223652(+)
Zm00001d015829::5:124549332-124551333(-)
Zm00001d053183::4:218601872-218603873(+)
Zm00001d027478::1:6246115-6248116(-)
Zm00001d052264::4:185239004-185241005(-)
Zm00001d004746::2:135722917-135724918(+)
Zm00001d040369::3:40522518-40524519(+)
Zm00001d030593::1:147223111-147225112(-)
Zm00001d038328::6:154619736-154621737(+)
Zm00001d002082::2:5637778-5639779(-)
Zm00001d026261::10:142295978-142297979(-)
Zm00001d006001::2:195050724-195052725(-)
Zm00001d039085::6:169717146-169719147(+)
Zm00001d012171::8:169441501-169443502(+)
Zm00001d014272::5:38677464-38679465(-)
Zm00001d018967::7:10979927-10981928(-)
Zm00001d007811::2:240139018-240141019(+)
Zm00001d019259::7:24361665-24363666(+)
Zm00001d024051::10:40110161-40112162(+)
Zm00001d040215::3:32390783-32392784(-)
Zm00001d010919::8:133395634-133397635(-)
Zm00001d006759::2:216121020-216123021(-)
Zm00001d048969::4:11102643-11104644(-)
Zm00001d025050::10:101682432-101684433(-)
Zm00001d008268::8:3545147-3547148(+)
Zm00001d050224::4:74612690-74614691(+)
Zm00001d050865::4:127527197-127529198(-)
Zm00001d050393::4:85563266-85565267(-)
Zm00001d036025::6:66925195-66927196(+)
Zm00001d017613::5:201698353-201700354(+)
Zm00001d003493::2:46026128-46028129(-)
Zm00001d043314::3:196109381-196111382(-)
Zm00001d037266::6:118732598-118734599(+)
Zm00001d033945::1:279364513-279366514(-)
Zm00001d012049::8:167232778-167234779(+)
Zm00001d037545::6:128883195-128885196(+)
Zm00001d012509::8:175617368-175619369(+)
Zm00001d008570::8:13284717-13286718(+)
Zm00001d012441::8:174591686-174593687(+)
Zm00001d050238::4:75301168-75303169(-)
Zm00001d037325::6:121211858-121213859(-)
```
