## Supplementary material for "A comprehensive map of preferentially located motifs reveals distinct proximal *cis*-regulatory elements in plants": GCGTACTG_containing_gene_set.txt

```
#Occurences of GCGTACTG between 412 and 466 (positions relative to the transcription start site)
#42 sequences with GCGTACTG in this interval
#0.16% of the sequences in promoter set with GCGTACTG (set with 25847 sequences)
Zm00001d005973::2:194453974-194455975(+)
Zm00001d006496::2:209836616-209838617(+)
Zm00001d029243::1:63572726-63574727(+)
Zm00001d041990::3:146845370-146847371(+)
Zm00001d032326::1:222591156-222593157(+)
Zm00001d019225::7:22612633-22614634(-)
Zm00001d005598::2:180233587-180235588(-)
Zm00001d006410::2:206977756-206979757(-)
Zm00001d041597::3:129187384-129189385(-)
Zm00001d016746::5:174848725-174850726(+)
Zm00001d048769::4:5251415-5253416(+)
Zm00001d014596::5:54667124-54669125(-)
Zm00001d037114::6:112863906-112865907(-)
Zm00001d045394::9:20527558-20529559(+)
Zm00001d013486::5:12644640-12646641(+)
Zm00001d053106::4:214002368-214004369(-)
Zm00001d049158::4:18371075-18373076(+)
Zm00001d024373::10:67655027-67657028(+)
Zm00001d019069::7:15122154-15124155(+)
Zm00001d016228::5:151142205-151144206(-)
Zm00001d017199::5:188679931-188681932(-)
Zm00001d043303::3:195202916-195204917(-)
Zm00001d015307::5:83964176-83966177(-)
Zm00001d053143::4:215992042-215994043(-)
Zm00001d033886::1:277478790-277480791(-)
Zm00001d032454::1:227225678-227227679(-)
Zm00001d039403::3:3468429-3470430(-)
Zm00001d022333::7:175621101-175623102(+)
Zm00001d023720::10:16778278-16780279(+)
Zm00001d035083::6:4189623-4191624(-)
Zm00001d002891::2:25949046-25951047(-)
Zm00001d032162::1:215113106-215115107(-)
Zm00001d029408::1:69294359-69296360(+)
Zm00001d006820::2:217259054-217261055(-)
Zm00001d038143::6:149265886-149267887(+)
Zm00001d017384::5:193961082-193963083(+)
Zm00001d022584::7:180335686-180337687(+)
Zm00001d023735::10:17917768-17919769(+)
Zm00001d049508::4:32708423-32710424(+)
Zm00001d029241::1:63371202-63373203(+)
Zm00001d011874::8:163449095-163451096(-)
Zm00001d033575::1:267545432-267547433(-)
```
