## Supplementary material for "A comprehensive map of preferentially located motifs reveals distinct proximal *cis*-regulatory elements in plants": GCGTAT_containing_gene_set.txt

```
#Occurences of GCGTAT between -43 and -21 (positions relative to the transcription start site)
#200 sequences with GCGTAT in this interval
#0.77% of the sequences in promoter set with GCGTAT (set with 25847 sequences)
Zm00001d002476::2:13589365-13591366(+)
Zm00001d035348::6:22764431-22766432(-)
Zm00001d034245::1:287813168-287815169(-)
Zm00001d039851::3:16616239-16618240(-)
Zm00001d034413::1:292248828-292250829(-)
Zm00001d033210::1:254196948-254198949(-)
Zm00001d026248::10:141808013-141810014(-)
Zm00001d047707::9:139672129-139674130(-)
Zm00001d050899::4:129066019-129068020(-)
Zm00001d010098::8:99164296-99166297(-)
Zm00001d029154::1:60795233-60797234(+)
Zm00001d011495::8:152337569-152339570(+)
Zm00001d043598::3:204731833-204733834(-)
Zm00001d041708::3:134377434-134379435(+)
Zm00001d021390::7:150686679-150688680(+)
Zm00001d023543::10:9586838-9588839(-)
Zm00001d037094::6:111974416-111976417(+)
Zm00001d039119::6:170394836-170396837(-)
Zm00001d034431::1:292891677-292893678(-)
Zm00001d050723::4:118822421-118824422(-)
Zm00001d025735::10:127932524-127934525(+)
Zm00001d018197::5:216309988-216311989(+)
Zm00001d006319::2:204451271-204453272(-)
Zm00001d045557::9:26660743-26662744(-)
Zm00001d021018::7:140505058-140507059(+)
Zm00001d013196::5:6194441-6196442(-)
Zm00001d040318::3:37816859-37818860(-)
Zm00001d015429::5:89663224-89665225(+)
Zm00001d001917::2:2906262-2908263(+)
Zm00001d052357::4:188107488-188109489(-)
Zm00001d002234::2:8462402-8464403(+)
Zm00001d013512::5:13299127-13301128(+)
Zm00001d043652::3:206060268-206062269(+)
Zm00001d053177::4:218289029-218291030(+)
Zm00001d020487::7:118585286-118587287(+)
Zm00001d038839::6:165596728-165598729(-)
Zm00001d035689::6:41140956-41142957(-)
Zm00001d026627::10:149171522-149173523(+)
Zm00001d018369::5:219411921-219413922(+)
Zm00001d025915::10:133731578-133733579(+)
Zm00001d011431::8:150344679-150346680(+)
Zm00001d035162::6:7400714-7402715(+)
Zm00001d003418::2:43781006-43783007(-)
Zm00001d020552::7:122013811-122015812(+)
Zm00001d026351::10:144104828-144106829(-)
Zm00001d028264::1:28567174-28569175(+)
Zm00001d018718::7:3077024-3079025(-)
Zm00001d039278::3:958850-960851(+)
Zm00001d017670::5:203604296-203606297(+)
Zm00001d046330::9:80613073-80615074(+)
Zm00001d027908::1:17360674-17362675(+)
Zm00001d025480::10:120110630-120112631(-)
Zm00001d011599::8:155471921-155473922(+)
Zm00001d036929::6:106702540-106704541(+)
Zm00001d037512::6:127654121-127656122(+)
Zm00001d026023::10:136262392-136264393(+)
Zm00001d017144::5:186775303-186777304(-)
Zm00001d053932::4:243770530-243772531(-)
Zm00001d032828::1:239463870-239465871(-)
Zm00001d005814::2:189516734-189518735(+)
Zm00001d014520::5:51448852-51450853(+)
Zm00001d007764::2:239259600-239261601(+)
Zm00001d006183::2:200913087-200915088(+)
Zm00001d041434::3:119232913-119234914(-)
Zm00001d019446::7:34278474-34280475(-)
Zm00001d035845::6:55458328-55460329(+)
Zm00001d041610::3:129612256-129614257(-)
Zm00001d017804::5:207297783-207299784(+)
Zm00001d052147::4:181053550-181055551(-)
Zm00001d032527::1:229517418-229519419(-)
Zm00001d029164::1:60873072-60875073(+)
Zm00001d039504::3:6086109-6088110(+)
Zm00001d001865::2:2079168-2081169(-)
Zm00001d016929::5:180257751-180259752(+)
Zm00001d043382::3:198281707-198283708(+)
Zm00001d014275::5:38928195-38930196(+)
Zm00001d053281::4:223891336-223893337(+)
Zm00001d010373::8:111707598-111709599(-)
Zm00001d045309::9:18682006-18684007(-)
Zm00001d027588::1:8550887-8552888(+)
Zm00001d007973::2:244359144-244361145(-)
Zm00001d037118::6:112976908-112978909(+)
Zm00001d010117::8:99952244-99954245(+)
Zm00001d037736::6:135770799-135772800(-)
Zm00001d042662::3:175832745-175834746(-)
Zm00001d006677::2:214087842-214089843(-)
Zm00001d002385::2:11635050-11637051(+)
Zm00001d032327::1:222600776-222602777(-)
Zm00001d007517::2:233657886-233659887(-)
Zm00001d028359::1:32042252-32044253(+)
Zm00001d003228::2:36829375-36831376(-)
Zm00001d003429::2:44101680-44103681(-)
Zm00001d037992::6:144485579-144487580(+)
Zm00001d020163::7:96650874-96652875(-)
Zm00001d021767::7:162711898-162713899(+)
Zm00001d013571::5:14478466-14480467(+)
Zm00001d017204::5:188796130-188798131(+)
Zm00001d013164::5:5672127-5674128(+)
Zm00001d006835::2:217599701-217601702(-)
Zm00001d017699::5:204536334-204538335(+)
Zm00001d036875::6:105408186-105410187(-)
Zm00001d046616::9:98851056-98853057(-)
Zm00001d051637::4:165362534-165364535(-)
Zm00001d015263::5:81967136-81969137(-)
Zm00001d037972::6:143909984-143911985(+)
Zm00001d004298::2:101437244-101439245(-)
Zm00001d047930::9:145596886-145598887(+)
Zm00001d045793::9:39449988-39451989(-)
Zm00001d054078::4:245973500-245975501(-)
Zm00001d019102::7:16753849-16755850(-)
Zm00001d044216::3:222088541-222090542(+)
Zm00001d016804::5:176672765-176674766(+)
Zm00001d029938::1:95640544-95642545(+)
Zm00001d037125::6:113340251-113342252(-)
Zm00001d042107::3:150852151-150854152(+)
Zm00001d012648::8:177800486-177802487(+)
Zm00001d004843::2:143854472-143856473(+)
Zm00001d003315::2:39890154-39892155(-)
Zm00001d040117::3:28236474-28238475(-)
Zm00001d012932::5:2185801-2187802(-)
Zm00001d015521::5:95625331-95627332(-)
Zm00001d053830::4:241980672-241982673(-)
Zm00001d025437::10:118679856-118681857(+)
Zm00001d040614::3:54004817-54006818(-)
Zm00001d016643::5:171037243-171039244(-)
Zm00001d039488::3:5704990-5706991(+)
Zm00001d034435::1:292948484-292950485(-)
Zm00001d017126::5:186225784-186227785(-)
Zm00001d038695::6:162655115-162657116(+)
Zm00001d033554::1:267002325-267004326(+)
Zm00001d030591::1:146987789-146989790(+)
Zm00001d051472::4:159916306-159918307(+)
Zm00001d025823::10:130740907-130742908(-)
Zm00001d030612::1:148425310-148427311(-)
Zm00001d024916::10:94906934-94908935(-)
Zm00001d002416::2:12273391-12275392(+)
Zm00001d017032::5:183208899-183210900(+)
Zm00001d033360::1:260209175-260211176(+)
Zm00001d030485::1:136737213-136739214(+)
Zm00001d021938::7:166552477-166554478(-)
Zm00001d013151::5:5454437-5456438(-)
Zm00001d011411::8:149790309-149792310(+)
Zm00001d034776::1:301954545-301956546(+)
Zm00001d026649::10:149383668-149385669(-)
Zm00001d020852::7:134728328-134730329(-)
Zm00001d049028::4:13011546-13013547(-)
Zm00001d054003::4:244921258-244923259(-)
Zm00001d027859::1:15498725-15500726(+)
Zm00001d039185::6:172155016-172157017(-)
Zm00001d029747::1:85171203-85173204(+)
Zm00001d052945::4:205814102-205816103(+)
Zm00001d042061::3:149274912-149276913(+)
Zm00001d027941::1:18017603-18019604(+)
Zm00001d032271::1:219872458-219874459(+)
Zm00001d001923::2:2985845-2987846(+)
Zm00001d051879::4:173240709-173242710(-)
Zm00001d038871::6:166174055-166176056(+)
Zm00001d004564::2:118182505-118184506(-)
Zm00001d012428::8:174329858-174331859(-)
Zm00001d034777::1:302036912-302038913(+)
Zm00001d025304::10:113474499-113476500(-)
Zm00001d002275::2:9301216-9303217(+)
Zm00001d020030::7:87164473-87166474(-)
Zm00001d050313::4:80520022-80522023(+)
Zm00001d001979::2:3826067-3828068(-)
Zm00001d002032::2:4792671-4794672(+)
Zm00001d020977::7:138406397-138408398(+)
Zm00001d046711::9:103065385-103067386(+)
Zm00001d026331::10:143630750-143632751(+)
Zm00001d012148::8:168936717-168938718(-)
Zm00001d043242::3:192882836-192884837(+)
Zm00001d040593::3:52123927-52125928(+)
Zm00001d012667::8:178313695-178315696(-)
Zm00001d028693::1:43344558-43346559(-)
Zm00001d005992::2:194904386-194906387(+)
Zm00001d036965::6:107627056-107629057(-)
Zm00001d016883::5:179270707-179272708(+)
Zm00001d013231::5:6799157-6801158(-)
Zm00001d046186::9:70326649-70328650(-)
Zm00001d034855::1:303824577-303826578(+)
Zm00001d002893::2:26043992-26045993(+)
Zm00001d002284::2:9551458-9553459(-)
Zm00001d039416::3:3824770-3826771(-)
Zm00001d017033::5:183227684-183229685(+)
Zm00001d034037::1:281974085-281976086(+)
Zm00001d033362::1:260328340-260330341(+)
Zm00001d034773::1:301811900-301813901(+)
Zm00001d042909::3:183675936-183677937(-)
Zm00001d002375::2:11369240-11371241(+)
Zm00001d040541::3:48774177-48776178(+)
Zm00001d013201::5:6395004-6397005(+)
Zm00001d039101::6:170022203-170024204(+)
Zm00001d049637::4:38394085-38396086(+)
Zm00001d026166::10:140256034-140258035(-)
Zm00001d043414::3:199054445-199056446(-)
Zm00001d040315::3:37692103-37694104(+)
Zm00001d028055::1:21776053-21778054(-)
Zm00001d044432::3:227772642-227774643(-)
Zm00001d040193::3:31641224-31643225(-)
Zm00001d006688::2:214470963-214472964(+)
```
