## Supplementary material for "A comprehensive map of preferentially located motifs reveals distinct proximal *cis*-regulatory elements in plants": GCGTATA_containing_gene_set.txt

```
#Occurences of GCGTATA between -44 and -23 (positions relative to the transcription start site)
#78 sequences with GCGTATA in this interval
#0.30% of the sequences in promoter set with GCGTATA (set with 25847 sequences)
Zm00001d018197::5:216309988-216311989(+)
Zm00001d035162::6:7400714-7402715(+)
Zm00001d037125::6:113340251-113342252(-)
Zm00001d015521::5:95625331-95627332(-)
Zm00001d020552::7:122013811-122015812(+)
Zm00001d006688::2:214470963-214472964(+)
Zm00001d019446::7:34278474-34280475(-)
Zm00001d034773::1:301811900-301813901(+)
Zm00001d023543::10:9586838-9588839(-)
Zm00001d027588::1:8550887-8552888(+)
Zm00001d001865::2:2079168-2081169(-)
Zm00001d017670::5:203604296-203606297(+)
Zm00001d043382::3:198281707-198283708(+)
Zm00001d034435::1:292948484-292950485(-)
Zm00001d039119::6:170394836-170396837(-)
Zm00001d043242::3:192882836-192884837(+)
Zm00001d040593::3:52123927-52125928(+)
Zm00001d010373::8:111707598-111709599(-)
Zm00001d002275::2:9301216-9303217(+)
Zm00001d006835::2:217599701-217601702(-)
Zm00001d004843::2:143854472-143856473(+)
Zm00001d036965::6:107627056-107629057(-)
Zm00001d025823::10:130740907-130742908(-)
Zm00001d040315::3:37692103-37694104(+)
Zm00001d039488::3:5704990-5706991(+)
Zm00001d047707::9:139672129-139674130(-)
Zm00001d026166::10:140256034-140258035(-)
Zm00001d002375::2:11369240-11371241(+)
Zm00001d020977::7:138406397-138408398(+)
Zm00001d012614::8:177242071-177244072(+)
Zm00001d045557::9:26660743-26662744(-)
Zm00001d053281::4:223891336-223893337(+)
Zm00001d036875::6:105408186-105410187(-)
Zm00001d029938::1:95640544-95642545(+)
Zm00001d026627::10:149171522-149173523(+)
Zm00001d040541::3:48774177-48776178(+)
Zm00001d007517::2:233657886-233659887(-)
Zm00001d044216::3:222088541-222090542(+)
Zm00001d043598::3:204731833-204733834(-)
Zm00001d049028::4:13011546-13013547(-)
Zm00001d002476::2:13589365-13591366(+)
Zm00001d003429::2:44101680-44103681(-)
Zm00001d027941::1:18017603-18019604(+)
Zm00001d017699::5:204536334-204538335(+)
Zm00001d020163::7:96650874-96652875(-)
Zm00001d040193::3:31641224-31643225(-)
Zm00001d004564::2:118182505-118184506(-)
Zm00001d013196::5:6194441-6196442(-)
Zm00001d029747::1:85171203-85173204(+)
Zm00001d034776::1:301954545-301956546(+)
Zm00001d054003::4:244921258-244923259(-)
Zm00001d042662::3:175832745-175834746(-)
Zm00001d053177::4:218289029-218291030(+)
Zm00001d035689::6:41140956-41142957(-)
Zm00001d046711::9:103065385-103067386(+)
Zm00001d043652::3:206060268-206062269(+)
Zm00001d032527::1:229517418-229519419(-)
Zm00001d028693::1:43344558-43346559(-)
Zm00001d046186::9:70326649-70328650(-)
Zm00001d040318::3:37816859-37818860(-)
Zm00001d021938::7:166552477-166554478(-)
Zm00001d036929::6:106702540-106704541(+)
Zm00001d002416::2:12273391-12275392(+)
Zm00001d049637::4:38394085-38396086(+)
Zm00001d020487::7:118585286-118587287(+)
Zm00001d050723::4:118822421-118824422(-)
Zm00001d024916::10:94906934-94908935(-)
Zm00001d011431::8:150344679-150346680(+)
Zm00001d001923::2:2985845-2987846(+)
Zm00001d026248::10:141808013-141810014(-)
Zm00001d051472::4:159916306-159918307(+)
Zm00001d046616::9:98851056-98853057(-)
Zm00001d037094::6:111974416-111976417(+)
Zm00001d017804::5:207297783-207299784(+)
Zm00001d037992::6:144485579-144487580(+)
Zm00001d020852::7:134728328-134730329(-)
Zm00001d002893::2:26043992-26045993(+)
Zm00001d003418::2:43781006-43783007(-)
```
