## Supplementary material for "A comprehensive map of preferentially located motifs reveals distinct proximal *cis*-regulatory elements in plants": GCGTATT_containing_gene_set.txt

```
#Occurences of GCGTATT between -29 and -22 (positions relative to the transcription start site)
#26 sequences with GCGTATT in this interval
#0.10% of the sequences in promoter set with GCGTATT (set with 25847 sequences)
Zm00001d002284::2:9551458-9553459(-)
Zm00001d033210::1:254196948-254198949(-)
Zm00001d013164::5:5672127-5674128(+)
Zm00001d029154::1:60795233-60797234(+)
Zm00001d032271::1:219872458-219874459(+)
Zm00001d044432::3:227772642-227774643(-)
Zm00001d034855::1:303824577-303826578(+)
Zm00001d053932::4:243770530-243772531(-)
Zm00001d051879::4:173240709-173242710(-)
Zm00001d042107::3:150852151-150854152(+)
Zm00001d029164::1:60873072-60875073(+)
Zm00001d042909::3:183675936-183677937(-)
Zm00001d006677::2:214087842-214089843(-)
Zm00001d016883::5:179270707-179272708(+)
Zm00001d039416::3:3824770-3826771(-)
Zm00001d017033::5:183227684-183229685(+)
Zm00001d050899::4:129066019-129068020(-)
Zm00001d017032::5:183208899-183210900(+)
Zm00001d053830::4:241980672-241982673(-)
Zm00001d028359::1:32042252-32044253(+)
Zm00001d011599::8:155471921-155473922(+)
Zm00001d002385::2:11635050-11637051(+)
Zm00001d034245::1:287813168-287815169(-)
Zm00001d017126::5:186225784-186227785(-)
Zm00001d038871::6:166174055-166176056(+)
Zm00001d038695::6:162655115-162657116(+)
```
