## Supplementary material for "A comprehensive map of preferentially located motifs reveals distinct proximal *cis*-regulatory elements in plants": GCGTATTT_containing_gene_set.txt

```
#Occurences of GCGTATTT between -43 and -22 (positions relative to the transcription start site)
#33 sequences with GCGTATTT in this interval
#0.13% of the sequences in promoter set with GCGTATTT (set with 25847 sequences)
Zm00001d042909::3:183675936-183677937(-)
Zm00001d016883::5:179270707-179272708(+)
Zm00001d027908::1:17360674-17362675(+)
Zm00001d039416::3:3824770-3826771(-)
Zm00001d013571::5:14478466-14480467(+)
Zm00001d040117::3:28236474-28238475(-)
Zm00001d053830::4:241980672-241982673(-)
Zm00001d032271::1:219872458-219874459(+)
Zm00001d050899::4:129066019-129068020(-)
Zm00001d051637::4:165362534-165364535(-)
Zm00001d038871::6:166174055-166176056(+)
Zm00001d011411::8:149790309-149792310(+)
Zm00001d017032::5:183208899-183210900(+)
Zm00001d003315::2:39890154-39892155(-)
Zm00001d002284::2:9551458-9553459(-)
Zm00001d002385::2:11635050-11637051(+)
Zm00001d042061::3:149274912-149276913(+)
Zm00001d042107::3:150852151-150854152(+)
Zm00001d051879::4:173240709-173242710(-)
Zm00001d002032::2:4792671-4794672(+)
Zm00001d030591::1:146987789-146989790(+)
Zm00001d029154::1:60795233-60797234(+)
Zm00001d037118::6:112976908-112978909(+)
Zm00001d029164::1:60873072-60875073(+)
Zm00001d028264::1:28567174-28569175(+)
Zm00001d017033::5:183227684-183229685(+)
Zm00001d017126::5:186225784-186227785(-)
Zm00001d038695::6:162655115-162657116(+)
Zm00001d054078::4:245973500-245975501(-)
Zm00001d011599::8:155471921-155473922(+)
Zm00001d052945::4:205814102-205816103(+)
Zm00001d025304::10:113474499-113476500(-)
Zm00001d028055::1:21776053-21778054(-)
```
