## Supplementary material for "A comprehensive map of preferentially located motifs reveals distinct proximal *cis*-regulatory elements in plants": GCGTCCAA_containing_gene_set.txt

```
#Occurences of GCGTCCAA between 84 and 144 (positions relative to the transcription start site)
#61 sequences with GCGTCCAA in this interval
#0.24% of the sequences in promoter set with GCGTCCAA (set with 25847 sequences)
Zm00001d050694::4:116193808-116195809(+)
Zm00001d023885::10:26308487-26310488(-)
Zm00001d003717::2:56265121-56267122(-)
Zm00001d034270::1:288303708-288305709(+)
Zm00001d046824::9:107367356-107369357(+)
Zm00001d019477::7:35910335-35912336(+)
Zm00001d004762::2:137324436-137326437(+)
Zm00001d006381::2:206116633-206118634(-)
Zm00001d028842::1:48429625-48431626(-)
Zm00001d006194::2:201264518-201266519(+)
Zm00001d009780::8:80728756-80730757(+)
Zm00001d023975::10:33366555-33368556(+)
Zm00001d037687::6:133980613-133982614(+)
Zm00001d006100::2:198159268-198161269(-)
Zm00001d006555::2:210897159-210899160(-)
Zm00001d015082::5:74803910-74805911(+)
Zm00001d034061::1:282849247-282851248(-)
Zm00001d014718::5:60362097-60364098(+)
Zm00001d044629::3:233607211-233609212(+)
Zm00001d020984::7:139076406-139078407(-)
Zm00001d031841::1:203398868-203400869(-)
Zm00001d003742::2:56992328-56994329(+)
Zm00001d039045::6:169172257-169174258(+)
Zm00001d031126::1:178553377-178555378(-)
Zm00001d045233::9:16749347-16751348(-)
Zm00001d046763::9:104799682-104801683(-)
Zm00001d035136::6:6623423-6625424(-)
Zm00001d017345::5:193469305-193471306(+)
Zm00001d047671::9:138751208-138753209(+)
Zm00001d008221::8:1654967-1656968(+)
Zm00001d029946::1:95960994-95962995(+)
Zm00001d028378::1:32646721-32648722(-)
Zm00001d031967::1:208222588-208224589(-)
Zm00001d021131::7:143429430-143431431(+)
Zm00001d007255::2:225868390-225870391(+)
Zm00001d021267::7:147320166-147322167(+)
Zm00001d025818::10:130619284-130621285(+)
Zm00001d012654::8:178009053-178011054(-)
Zm00001d013508::5:12964194-12966195(+)
Zm00001d012535::8:176259569-176261570(-)
Zm00001d032673::1:233752143-233754144(+)
Zm00001d019062::7:14879010-14881011(+)
Zm00001d010272::8:106939856-106941857(-)
Zm00001d007039::2:220649317-220651318(+)
Zm00001d027479::1:6250855-6252856(-)
Zm00001d046595::9:97772103-97774104(+)
Zm00001d028854::1:48597084-48599085(-)
Zm00001d007438::2:231741193-231743194(+)
Zm00001d011900::8:164244267-164246268(-)
Zm00001d017032::5:183208899-183210900(+)
Zm00001d051178::4:147334223-147336224(+)
Zm00001d029782::1:86640907-86642908(-)
Zm00001d048074::9:149398154-149400155(-)
Zm00001d021529::7:155185660-155187661(-)
Zm00001d014723::5:60602966-60604967(-)
Zm00001d046505::9:92930543-92932544(+)
Zm00001d007775::2:239393433-239395434(-)
Zm00001d026073::10:137728302-137730303(-)
Zm00001d046775::9:105382233-105384234(-)
Zm00001d045971::9:50930929-50932930(-)
Zm00001d010824::8:128891874-128893875(+)
```
