## Supplementary material for "A comprehensive map of preferentially located motifs reveals distinct proximal *cis*-regulatory elements in plants": GCGTCCGA_containing_gene_set.txt

```
#Occurences of GCGTCCGA between 143 and 210 (positions relative to the transcription start site)
#74 sequences with GCGTCCGA in this interval
#0.29% of the sequences in promoter set with GCGTCCGA (set with 25847 sequences)
Zm00001d030158::1:109421461-109423462(-)
Zm00001d045114::9:13153612-13155613(+)
Zm00001d043880::3:212732270-212734271(-)
Zm00001d031062::1:175257165-175259166(+)
Zm00001d048483::9:157063786-157065787(+)
Zm00001d045358::9:19516256-19518257(+)
Zm00001d028062::1:21860073-21862074(-)
Zm00001d033632::1:269306996-269308997(+)
Zm00001d002735::2:20726729-20728730(-)
Zm00001d022604::7:180893462-180895463(+)
Zm00001d006726::2:215371539-215373540(+)
Zm00001d044121::3:219829325-219831326(+)
Zm00001d009496::8:67225946-67227947(-)
Zm00001d039007::6:168673924-168675925(-)
Zm00001d038101::6:147952590-147954591(-)
Zm00001d002869::2:25135831-25137832(+)
Zm00001d018076::5:213818157-213820158(+)
Zm00001d042270::3:158425699-158427700(+)
Zm00001d008345::8:5943990-5945991(-)
Zm00001d050905::4:129478308-129480309(-)
Zm00001d052624::4:195163491-195165492(-)
Zm00001d032667::1:233715484-233717485(-)
Zm00001d043392::3:198621755-198623756(+)
Zm00001d013093::5:4607145-4609146(+)
Zm00001d040456::3:44233624-44235625(-)
Zm00001d042856::3:182224098-182226099(+)
Zm00001d012488::8:175392671-175394672(+)
Zm00001d008737::8:18473741-18475742(-)
Zm00001d017469::5:196840872-196842873(+)
Zm00001d005276::2:167095973-167097974(+)
Zm00001d050658::4:112867635-112869636(+)
Zm00001d002135::2:6454304-6456305(-)
Zm00001d006126::2:199261112-199263113(+)
Zm00001d049286::4:24426045-24428046(-)
Zm00001d032130::1:213956220-213958221(+)
Zm00001d025528::10:121507628-121509629(+)
Zm00001d006096::2:198088916-198090917(+)
Zm00001d034372::1:291105890-291107891(+)
Zm00001d033860::1:276299677-276301678(+)
Zm00001d032652::1:233137865-233139866(-)
Zm00001d006344::2:205087494-205089495(-)
Zm00001d039064::6:169463243-169465244(+)
Zm00001d047162::9:120462216-120464217(-)
Zm00001d052444::4:190132114-190134115(+)
Zm00001d005347::2:170391083-170393084(-)
Zm00001d010755::8:126968027-126970028(+)
Zm00001d038367::6:155627341-155629342(+)
Zm00001d021232::7:146618229-146620230(+)
Zm00001d004784::2:139071282-139073283(+)
Zm00001d019312::7:27243031-27245032(-)
Zm00001d032618::1:232257645-232259646(-)
Zm00001d019824::7:65876505-65878506(-)
Zm00001d013765::5:19664410-19666411(-)
Zm00001d029066::1:56973650-56975651(+)
Zm00001d042762::3:179099054-179101055(+)
Zm00001d021978::7:167477584-167479585(+)
Zm00001d044511::3:230427630-230429631(-)
Zm00001d042780::3:179451813-179453814(-)
Zm00001d016511::5:165444381-165446382(+)
Zm00001d004930::2:149278097-149280098(-)
Zm00001d036833::6:103279996-103281997(-)
Zm00001d031883::1:205251719-205253720(+)
Zm00001d010476::8:117145339-117147340(+)
Zm00001d006128::2:199361005-199363006(-)
Zm00001d024425::10:70490831-70492832(+)
Zm00001d009352::8:58156358-58158359(-)
Zm00001d040652::3:56438292-56440293(-)
Zm00001d011955::8:165134940-165136941(+)
Zm00001d042146::3:153563260-153565261(+)
Zm00001d015618::5:101497508-101499509(-)
Zm00001d014758::5:61806170-61808171(+)
Zm00001d029651::1:81337096-81339097(+)
Zm00001d049479::4:31727759-31729760(+)
Zm00001d029626::1:80258522-80260523(-)
```
