## Supplementary material for "A comprehensive map of preferentially located motifs reveals distinct proximal *cis*-regulatory elements in plants": GCGTGAG_containing_gene_set.txt

```
#Occurences of GCGTGAG between 11 and 156 (positions relative to the transcription start site)
#635 sequences with GCGTGAG in this interval
#2.46% of the sequences in promoter set with GCGTGAG (set with 25847 sequences)
Zm00001d011761::8:160948108-160950109(+)
Zm00001d034848::1:303765307-303767308(+)
Zm00001d031093::1:176921645-176923646(+)
Zm00001d027430::1:5109746-5111747(+)
Zm00001d042731::3:178456946-178458947(-)
Zm00001d028894::1:49986303-49988304(+)
Zm00001d050972::4:134410596-134412597(+)
Zm00001d028534::1:38456628-38458629(-)
Zm00001d027462::1:5824528-5826529(-)
Zm00001d050600::4:103242407-103244408(-)
Zm00001d006597::2:211804684-211806685(+)
Zm00001d033979::1:279974478-279976479(+)
Zm00001d045581::9:27257062-27259063(+)
Zm00001d042433::3:167044204-167046205(+)
Zm00001d015008::5:72039408-72041409(-)
Zm00001d032550::1:230211004-230213005(-)
Zm00001d013177::5:5975266-5977267(+)
Zm00001d005065::2:156947167-156949168(+)
Zm00001d039150::6:171099272-171101273(-)
Zm00001d042107::3:150852151-150854152(+)
Zm00001d040857::3:72224656-72226657(+)
Zm00001d036807::6:101494079-101496080(+)
Zm00001d029195::1:61775602-61777603(+)
Zm00001d047778::9:141501616-141503617(-)
Zm00001d020158::7:96377434-96379435(-)
Zm00001d019163::7:19749269-19751270(+)
Zm00001d006503::2:210095067-210097068(+)
Zm00001d011394::8:149458911-149460912(+)
Zm00001d019126::7:18217023-18219024(+)
Zm00001d040049::3:24764711-24766712(+)
Zm00001d050754::4:121059422-121061423(+)
Zm00001d033682::1:270996465-270998466(-)
Zm00001d048176::9:151549717-151551718(-)
Zm00001d050583::4:102470063-102472064(+)
Zm00001d048418::9:155935371-155937372(+)
Zm00001d045787::9:39199166-39201167(+)
Zm00001d051598::4:164062472-164064473(+)
Zm00001d031662::1:197921038-197923039(-)
Zm00001d051924::4:174705214-174707215(+)
Zm00001d006102::2:198171698-198173699(-)
Zm00001d020030::7:87164473-87166474(-)
Zm00001d008291::8:4181678-4183679(-)
Zm00001d020471::7:116945214-116947215(+)
Zm00001d036588::6:93870686-93872687(-)
Zm00001d036026::6:66936925-66938926(+)
Zm00001d008757::8:19084440-19086441(-)
Zm00001d020776::7:132122145-132124146(-)
Zm00001d019504::7:38017855-38019856(+)
Zm00001d008569::8:13250096-13252097(+)
Zm00001d032208::1:217173723-217175724(-)
Zm00001d016543::5:166723258-166725259(+)
Zm00001d006248::2:202810265-202812266(-)
Zm00001d033454::1:263066416-263068417(+)
Zm00001d013049::5:3824609-3826610(-)
Zm00001d051057::4:139269921-139271922(-)
Zm00001d006341::2:205064657-205066658(+)
Zm00001d027876::1:16226032-16228033(+)
Zm00001d046044::9:58534792-58536793(-)
Zm00001d020631::7:125661007-125663008(-)
Zm00001d003789::2:59383410-59385411(+)
Zm00001d036001::6:65311738-65313739(+)
Zm00001d032055::1:210912368-210914369(+)
Zm00001d013419::5:10877521-10879522(-)
Zm00001d015571::5:98864960-98866961(+)
Zm00001d027427::1:5093790-5095791(+)
Zm00001d051588::4:163583707-163585708(+)
Zm00001d003406::2:43298284-43300285(+)
Zm00001d039564::3:8064102-8066103(+)
Zm00001d023632::10:12889895-12891896(-)
Zm00001d050694::4:116193808-116195809(+)
Zm00001d002876::2:25322617-25324618(-)
Zm00001d037159::6:114251754-114253755(+)
Zm00001d018609::7:837720-839721(-)
Zm00001d035481::6:28894613-28896614(-)
Zm00001d036721::6:98808890-98810891(+)
Zm00001d051879::4:173240709-173242710(-)
Zm00001d050017::4:59927928-59929929(+)
Zm00001d004765::2:137447000-137449001(-)
Zm00001d004195::2:90222393-90224394(-)
Zm00001d006858::2:217998589-218000590(+)
Zm00001d032031::1:209987652-209989653(-)
Zm00001d026377::10:144635600-144637601(+)
Zm00001d014595::5:54655139-54657140(+)
Zm00001d048161::9:151214867-151216868(-)
Zm00001d018527::5:222510990-222512991(+)
Zm00001d043942::3:214341945-214343946(+)
Zm00001d044366::3:226305649-226307650(-)
Zm00001d018603::7:555516-557517(+)
Zm00001d039304::3:1402447-1404448(-)
Zm00001d027259::1:716325-718326(-)
Zm00001d009336::8:56893319-56895320(+)
Zm00001d022111::7:170582000-170584001(-)
Zm00001d035770::6:46873590-46875591(+)
Zm00001d043853::3:212105033-212107034(+)
Zm00001d046859::9:108428073-108430074(+)
Zm00001d017382::5:193932286-193934287(-)
Zm00001d010985::8:135927139-135929140(+)
Zm00001d036833::6:103279996-103281997(-)
Zm00001d039487::3:5623595-5625596(+)
Zm00001d006470::2:209229034-209231035(+)
Zm00001d011506::8:152780870-152782871(+)
Zm00001d042720::3:178146332-178148333(-)
Zm00001d003152::2:33856917-33858918(+)
Zm00001d002382::2:11624584-11626585(+)
Zm00001d013994::5:27808311-27810312(-)
Zm00001d034039::1:282005244-282007245(-)
Zm00001d034886::1:304713555-304715556(+)
Zm00001d048454::9:156672158-156674159(+)
Zm00001d006838::2:217674110-217676111(-)
Zm00001d035066::6:3696489-3698490(+)
Zm00001d038211::6:151748099-151750100(+)
Zm00001d028774::1:46174663-46176664(-)
Zm00001d043410::3:199008329-199010330(-)
Zm00001d009760::8:80077476-80079477(-)
Zm00001d044978::9:9102416-9104417(-)
Zm00001d030076::1:103899151-103901152(+)
Zm00001d028340::1:31307090-31309091(-)
Zm00001d041522::3:125846114-125848115(-)
Zm00001d036403::6:86963092-86965093(-)
Zm00001d017519::5:198526896-198528897(+)
Zm00001d048329::9:154561041-154563042(-)
Zm00001d044202::3:221803183-221805184(-)
Zm00001d053559::4:234088773-234090774(-)
Zm00001d022160::7:171440794-171442795(+)
Zm00001d028022::1:20602986-20604987(+)
Zm00001d031615::1:196220430-196222431(+)
Zm00001d018987::7:12163190-12165191(+)
Zm00001d023989::10:34616483-34618484(-)
Zm00001d038812::6:164983308-164985309(-)
Zm00001d020680::7:127859032-127861033(+)
Zm00001d036073::6:70616207-70618208(-)
Zm00001d049694::4:40522797-40524798(+)
Zm00001d052618::4:195016672-195018673(-)
Zm00001d021444::7:152347350-152349351(+)
Zm00001d035090::6:4852813-4854814(-)
Zm00001d034655::1:298997949-298999950(-)
Zm00001d006722::2:215283365-215285366(-)
Zm00001d012247::8:170937828-170939829(-)
Zm00001d013706::5:18186466-18188467(+)
Zm00001d015093::5:75197358-75199359(+)
Zm00001d038172::6:150498940-150500941(+)
Zm00001d034662::1:299187192-299189193(+)
Zm00001d032686::1:234434967-234436968(-)
Zm00001d027999::1:19908537-19910538(-)
Zm00001d045304::9:18539670-18541671(+)
Zm00001d037734::6:135576388-135578389(-)
Zm00001d035872::6:57911695-57913696(-)
Zm00001d038554::6:159782204-159784205(+)
Zm00001d032405::1:225602367-225604368(-)
Zm00001d007209::2:224778513-224780514(+)
Zm00001d049860::4:48973841-48975842(+)
Zm00001d031606::1:196103197-196105198(-)
Zm00001d048718::4:4160309-4162310(-)
Zm00001d045332::9:19126148-19128149(-)
Zm00001d016599::5:169217456-169219457(+)
Zm00001d032557::1:230446534-230448535(-)
Zm00001d040341::3:38860862-38862863(+)
Zm00001d036387::6:86347063-86349064(+)
Zm00001d017042::5:183473345-183475346(-)
Zm00001d032981::1:245740134-245742135(-)
Zm00001d038813::6:165051973-165053974(-)
Zm00001d035401::6:24416829-24418830(-)
Zm00001d015501::5:94110116-94112117(+)
Zm00001d033287::1:257634996-257636997(+)
Zm00001d005429::2:173708457-173710458(+)
Zm00001d012089::8:168029904-168031905(-)
Zm00001d031296::1:185536150-185538151(-)
Zm00001d045422::9:21620642-21622643(+)
Zm00001d032552::1:230243409-230245410(-)
Zm00001d046129::9:65205412-65207413(-)
Zm00001d053665::4:238454887-238456888(-)
Zm00001d013534::5:13781540-13783541(-)
Zm00001d032655::1:233281562-233283563(-)
Zm00001d044650::3:234075704-234077705(+)
Zm00001d019280::7:25456511-25458512(+)
Zm00001d028565::1:39234993-39236994(+)
Zm00001d039020::6:168820774-168822775(+)
Zm00001d051785::4:169723081-169725082(+)
Zm00001d042793::3:179873966-179875967(+)
Zm00001d041225::3:106395924-106397925(+)
Zm00001d003658::2:52834538-52836539(+)
Zm00001d018838::7:6932495-6934496(-)
Zm00001d023707::10:16409197-16411198(-)
Zm00001d018784::7:5105066-5107067(-)
Zm00001d040864::3:73290154-73292155(-)
Zm00001d039541::3:7728470-7730471(+)
Zm00001d014785::5:63014958-63016959(+)
Zm00001d038949::6:167538495-167540496(+)
Zm00001d003086::2:31753160-31755161(-)
Zm00001d046846::9:108266454-108268455(-)
Zm00001d032220::1:217657598-217659599(-)
Zm00001d030465::1:134570520-134572521(-)
Zm00001d011813::8:161931365-161933366(-)
Zm00001d036416::6:87487092-87489093(-)
Zm00001d013845::5:22414477-22416478(-)
Zm00001d038361::6:155382308-155384309(-)
Zm00001d038491::6:158529253-158531254(+)
Zm00001d010248::8:105911295-105913296(+)
Zm00001d013631::5:15871376-15873377(-)
Zm00001d048731::4:4463262-4465263(+)
Zm00001d040359::3:39849315-39851316(-)
Zm00001d012958::5:2370030-2372031(-)
Zm00001d036283::6:81807927-81809928(+)
Zm00001d029860::1:90869364-90871365(-)
Zm00001d029872::1:91250067-91252068(+)
Zm00001d050319::4:81117689-81119690(-)
Zm00001d021005::7:140104290-140106291(-)
Zm00001d053228::4:220895326-220897327(+)
Zm00001d052203::4:183195920-183197921(-)
Zm00001d002456::2:13190812-13192813(+)
Zm00001d051693::4:166939155-166941156(-)
Zm00001d053017::4:209246489-209248490(-)
Zm00001d010494::8:117946380-117948381(-)
Zm00001d022270::7:174024557-174026558(-)
Zm00001d048448::9:156608107-156610108(+)
Zm00001d014811::5:63968220-63970221(-)
Zm00001d037278::6:119178765-119180766(-)
Zm00001d029705::1:83198089-83200090(+)
Zm00001d006160::2:200079879-200081880(+)
Zm00001d012652::8:177981884-177983885(+)
Zm00001d043305::3:195445933-195447934(-)
Zm00001d022194::7:172575202-172577203(+)
Zm00001d015497::5:93779754-93781755(-)
Zm00001d033829::1:275156552-275158553(+)
Zm00001d037084::6:111694034-111696035(+)
Zm00001d016903::5:179649824-179651825(+)
Zm00001d029417::1:69628127-69630128(-)
Zm00001d037925::6:142157199-142159200(-)
Zm00001d042114::3:151473297-151475298(+)
Zm00001d020607::7:124670329-124672330(+)
Zm00001d035169::6:7516602-7518603(-)
Zm00001d012664::8:178282787-178284788(+)
Zm00001d044480::3:229371100-229373101(+)
Zm00001d012398::8:173586676-173588677(-)
Zm00001d007366::2:229779164-229781165(-)
Zm00001d014880::5:66849936-66851937(-)
Zm00001d021524::7:155137590-155139591(+)
Zm00001d007153::2:223377833-223379834(+)
Zm00001d027588::1:8550887-8552888(+)
Zm00001d008289::8:4181678-4183679(-)
Zm00001d038003::6:144814370-144816371(-)
Zm00001d004473::2:114088922-114090923(-)
Zm00001d032573::1:230981618-230983619(-)
Zm00001d034721::1:300728764-300730765(+)
Zm00001d035715::6:42370455-42372456(+)
Zm00001d053756::4:240526230-240528231(-)
Zm00001d035134::6:6608109-6610110(-)
Zm00001d008975::8:27996015-27998016(-)
Zm00001d003090::2:31860184-31862185(-)
Zm00001d031621::1:196573543-196575544(+)
Zm00001d014615::5:55727072-55729073(+)
Zm00001d047764::9:141292610-141294611(+)
Zm00001d006098::2:198136766-198138767(+)
Zm00001d049637::4:38394085-38396086(+)
Zm00001d038987::6:168285174-168287175(+)
Zm00001d052443::4:190126111-190128112(+)
Zm00001d014787::5:63040233-63042234(-)
Zm00001d039650::3:10538092-10540093(+)
Zm00001d023669::10:14592604-14594605(+)
Zm00001d025866::10:132007796-132009797(+)
Zm00001d031258::1:184112950-184114951(-)
Zm00001d047854::9:143511367-143513368(+)
Zm00001d045174::9:15127528-15129529(-)
Zm00001d044663::3:234336115-234338116(+)
Zm00001d002384::2:11632808-11634809(+)
Zm00001d052248::4:184731039-184733040(-)
Zm00001d051542::4:161945052-161947053(+)
Zm00001d014330::5:41123391-41125392(-)
Zm00001d031570::1:194696436-194698437(-)
Zm00001d028791::1:46491181-46493182(-)
Zm00001d003180::2:34881472-34883473(+)
Zm00001d009948::8:91819384-91821385(-)
Zm00001d017802::5:207146921-207148922(-)
Zm00001d031851::1:204138310-204140311(-)
Zm00001d029545::1:75660692-75662693(+)
Zm00001d006621::2:212773499-212775500(-)
Zm00001d035826::6:53598072-53600073(-)
Zm00001d033744::1:272664881-272666882(+)
Zm00001d015156::5:77352650-77354651(-)
Zm00001d052075::4:178747646-178749647(-)
Zm00001d021894::7:165556157-165558158(-)
Zm00001d048698::4:3499322-3501323(+)
Zm00001d039663::3:11197071-11199072(+)
Zm00001d038809::6:164892752-164894753(-)
Zm00001d043303::3:195202916-195204917(-)
Zm00001d037237::6:117263488-117265489(-)
Zm00001d024463::10:71965553-71967554(-)
Zm00001d021691::7:160277313-160279314(-)
Zm00001d006624::2:212793396-212795397(-)
Zm00001d036635::6:95842589-95844590(+)
Zm00001d034361::1:290779325-290781326(+)
Zm00001d046900::9:109556318-109558319(-)
Zm00001d004343::2:105199416-105201417(+)
Zm00001d007357::2:229612116-229614117(+)
Zm00001d015308::5:83970192-83972193(-)
Zm00001d047491::9:132267896-132269897(-)
Zm00001d004620::2:122440834-122442835(+)
Zm00001d029034::1:55452817-55454818(+)
Zm00001d039492::3:5808643-5810644(+)
Zm00001d008512::8:11125513-11127514(-)
Zm00001d031926::1:206984630-206986631(-)
Zm00001d018014::5:212116987-212118988(-)
Zm00001d037315::6:120613692-120615693(+)
Zm00001d010535::8:119690146-119692147(-)
Zm00001d038251::6:152417756-152419757(-)
Zm00001d022276::7:174259032-174261033(-)
Zm00001d028205::1:26186529-26188530(-)
Zm00001d021330::7:149025766-149027767(+)
Zm00001d025636::10:124661249-124663250(+)
Zm00001d008305::8:4711918-4713919(+)
Zm00001d034754::1:301378361-301380362(+)
Zm00001d018604::7:626381-628382(+)
Zm00001d047074::9:117366358-117368359(+)
Zm00001d026562::10:148137014-148139015(-)
Zm00001d032830::1:239575676-239577677(-)
Zm00001d015289::5:82828397-82830398(+)
Zm00001d043406::3:198942682-198944683(+)
Zm00001d018504::5:221989863-221991864(-)
Zm00001d003383::2:42356735-42358736(+)
Zm00001d035206::6:9897526-9899527(+)
Zm00001d023325::10:3374212-3376213(-)
Zm00001d045042::9:10905433-10907434(+)
Zm00001d002101::2:5980504-5982505(-)
Zm00001d041092::3:96988201-96990202(+)
Zm00001d015168::5:78191702-78193703(-)
Zm00001d049540::4:33809032-33811033(+)
Zm00001d033472::1:263627224-263629225(-)
Zm00001d021351::7:149697212-149699213(-)
Zm00001d017379::5:193884201-193886202(-)
Zm00001d021745::7:162091936-162093937(-)
Zm00001d048358::9:154923172-154925173(-)
Zm00001d016000::5:138560924-138562925(+)
Zm00001d036784::6:100804021-100806022(+)
Zm00001d028417::1:34223088-34225089(-)
Zm00001d003154::2:33927595-33929596(+)
Zm00001d046611::9:98770980-98772981(+)
Zm00001d019593::7:45246712-45248713(-)
Zm00001d043019::3:186608114-186610115(-)
Zm00001d040232::3:33136371-33138372(+)
Zm00001d002490::2:13897045-13899046(+)
Zm00001d011252::8:144608353-144610354(+)
Zm00001d052202::4:183195920-183197921(-)
Zm00001d015320::5:84429667-84431668(+)
Zm00001d005672::2:182913121-182915122(-)
Zm00001d044330::3:225342815-225344816(+)
Zm00001d032184::1:216047089-216049090(-)
Zm00001d029769::1:86288963-86290964(-)
Zm00001d038012::6:145093247-145095248(+)
Zm00001d053211::4:220337702-220339703(+)
Zm00001d036090::6:71682051-71684052(+)
Zm00001d048520::9:157715204-157717205(-)
Zm00001d051320::4:153921221-153923222(-)
Zm00001d037920::6:142002029-142004030(-)
Zm00001d024307::10:63090227-63092228(+)
Zm00001d021827::7:163874490-163876491(+)
Zm00001d047105::9:118782931-118784932(-)
Zm00001d002824::2:23886416-23888417(+)
Zm00001d032617::1:232180848-232182849(+)
Zm00001d015359::5:86224766-86226767(-)
Zm00001d017986::5:211410874-211412875(-)
Zm00001d005729::2:185056135-185058136(-)
Zm00001d012895::5:1717561-1719562(-)
Zm00001d032469::1:227678605-227680606(+)
Zm00001d033494::1:264382879-264384880(+)
Zm00001d032019::1:209572618-209574619(+)
Zm00001d038660::6:161970776-161972777(-)
Zm00001d005647::2:181871094-181873095(+)
Zm00001d035363::6:23247643-23249644(+)
Zm00001d021279::7:147723856-147725857(+)
Zm00001d027296::1:2112977-2114978(-)
Zm00001d038718::6:163325312-163327313(-)
Zm00001d012647::8:177795694-177797695(+)
Zm00001d002806::2:23200755-23202756(-)
Zm00001d036856::6:104282953-104284954(+)
Zm00001d013697::5:17803618-17805619(+)
Zm00001d050548::4:99411414-99413415(-)
Zm00001d017746::5:205824085-205826086(+)
Zm00001d042598::3:173089113-173091114(+)
Zm00001d037297::6:119872471-119874472(-)
Zm00001d050428::4:87293800-87295801(-)
Zm00001d024409::10:69417667-69419668(+)
Zm00001d023327::10:3478961-3480962(-)
Zm00001d040501::3:47105618-47107619(-)
Zm00001d022625::7:181489597-181491598(+)
Zm00001d044378::3:226470397-226472398(-)
Zm00001d005170::2:162196828-162198829(-)
Zm00001d013503::5:12929882-12931883(+)
Zm00001d021943::7:166618668-166620669(-)
Zm00001d014614::5:55727062-55729063(+)
Zm00001d052955::4:206257651-206259652(+)
Zm00001d018009::5:211947302-211949303(-)
Zm00001d021812::7:163526374-163528375(-)
Zm00001d026487::10:146902509-146904510(-)
Zm00001d018464::5:221326524-221328525(+)
Zm00001d048115::9:150392284-150394285(+)
Zm00001d013375::5:9994347-9996348(-)
Zm00001d053376::4:228366504-228368505(-)
Zm00001d025774::10:129134981-129136982(-)
Zm00001d041345::3:113727746-113729747(-)
Zm00001d014618::5:55874207-55876208(+)
Zm00001d009666::8:75115820-75117821(+)
Zm00001d046759::9:104669436-104671437(+)
Zm00001d018884::7:8352936-8354937(-)
Zm00001d020431::7:113768639-113770640(-)
Zm00001d044018::3:216729322-216731323(-)
Zm00001d041119::3:98748157-98750158(+)
Zm00001d003525::2:46718620-46720621(-)
Zm00001d017829::5:207952494-207954495(+)
Zm00001d005071::2:157222955-157224956(-)
Zm00001d031450::1:190368885-190370886(+)
Zm00001d014804::5:63814099-63816100(+)
Zm00001d053036::4:210071244-210073245(+)
Zm00001d037274::6:119091651-119093652(+)
Zm00001d020020::7:86218220-86220221(+)
Zm00001d039155::6:171176392-171178393(+)
Zm00001d038312::6:154177259-154179260(+)
Zm00001d003142::2:33457402-33459403(-)
Zm00001d027837::1:14704039-14706040(-)
Zm00001d038186::6:150866089-150868090(-)
Zm00001d043807::3:210703908-210705909(-)
Zm00001d005506::2:176643845-176645846(+)
Zm00001d021881::7:165337192-165339193(-)
Zm00001d050313::4:80520022-80522023(+)
Zm00001d006238::2:202622162-202624163(-)
Zm00001d029978::1:97310123-97312124(+)
Zm00001d013463::5:12113319-12115320(+)
Zm00001d021086::7:142453858-142455859(-)
Zm00001d050052::4:62600575-62602576(-)
Zm00001d037354::6:122601266-122603267(+)
Zm00001d003112::2:32660529-32662530(+)
Zm00001d024973::10:97672067-97674068(+)
Zm00001d039049::6:169244387-169246388(+)
Zm00001d046946::9:112265193-112267194(+)
Zm00001d042852::3:182078469-182080470(+)
Zm00001d040766::3:64551341-64553342(+)
Zm00001d025385::10:116619081-116621082(+)
Zm00001d052750::4:199666051-199668052(+)
Zm00001d047740::9:140361250-140363251(+)
Zm00001d007085::2:221920054-221922055(-)
Zm00001d021629::7:158562199-158564200(+)
Zm00001d035186::6:8572489-8574490(-)
Zm00001d050404::4:86262140-86264141(+)
Zm00001d038762::6:164014792-164016793(+)
Zm00001d049801::4:45073434-45075435(+)
Zm00001d044828::9:4248298-4250299(+)
Zm00001d044927::9:7465735-7467736(+)
Zm00001d037319::6:120827013-120829014(-)
Zm00001d046440::9:89861093-89863094(+)
Zm00001d006608::2:212463969-212465970(-)
Zm00001d016511::5:165444381-165446382(+)
Zm00001d002614::2:16776671-16778672(-)
Zm00001d050371::4:84600402-84602403(-)
Zm00001d005124::2:159685423-159687424(+)
Zm00001d045105::9:12701775-12703776(+)
Zm00001d052126::4:180363561-180365562(+)
Zm00001d042055::3:148896096-148898097(-)
Zm00001d039537::3:7529963-7531964(-)
Zm00001d048404::9:155668561-155670562(+)
Zm00001d032356::1:223610535-223612536(-)
Zm00001d014186::5:35488010-35490011(+)
Zm00001d029896::1:92895528-92897529(+)
Zm00001d053168::4:217740849-217742850(+)
Zm00001d034934::1:306096763-306098764(-)
Zm00001d034224::1:287117185-287119186(+)
Zm00001d020535::7:121356830-121358831(+)
Zm00001d030062::1:102967120-102969121(-)
Zm00001d039231::6:173930922-173932923(+)
Zm00001d003150::2:33813562-33815563(+)
Zm00001d016765::5:175248581-175250582(+)
Zm00001d018112::5:214569313-214571314(-)
Zm00001d016465::5:163313241-163315242(-)
Zm00001d046679::9:102102282-102104283(+)
Zm00001d039582::3:8331881-8333882(+)
Zm00001d035704::6:41838501-41840502(-)
Zm00001d003588::2:49078222-49080223(-)
Zm00001d006003::2:195077992-195079993(-)
Zm00001d052207::4:183229686-183231687(+)
Zm00001d052263::4:185227333-185229334(+)
Zm00001d047635::9:137670491-137672492(-)
Zm00001d047838::9:142890233-142892234(-)
Zm00001d041148::3:100333683-100335684(+)
Zm00001d005708::2:184113152-184115153(-)
Zm00001d051951::4:175146242-175148243(+)
Zm00001d053613::4:236492651-236494652(-)
Zm00001d019307::7:26972104-26974105(-)
Zm00001d017046::5:183610455-183612456(-)
Zm00001d011393::8:149454712-149456713(-)
Zm00001d042862::3:182289283-182291284(+)
Zm00001d032040::1:210205008-210207009(+)
Zm00001d035390::6:24034862-24036863(-)
Zm00001d046554::9:95767077-95769078(-)
Zm00001d005620::2:180836343-180838344(+)
Zm00001d011534::8:153718307-153720308(-)
Zm00001d043165::3:190404071-190406072(-)
Zm00001d045417::9:21415840-21417841(-)
Zm00001d032831::1:239611053-239613054(-)
Zm00001d051262::4:151030228-151032229(-)
Zm00001d010491::8:117738843-117740844(+)
Zm00001d046485::9:92003164-92005165(+)
Zm00001d028464::1:35717360-35719361(+)
Zm00001d028276::1:28856144-28858145(+)
Zm00001d017849::5:208736861-208738862(-)
Zm00001d001803::2:1243973-1245974(+)
Zm00001d020036::7:87374492-87376493(+)
Zm00001d007092::2:222126050-222128051(+)
Zm00001d003589::2:49081554-49083555(-)
Zm00001d037104::6:112385014-112387015(-)
Zm00001d053284::4:224050862-224052863(-)
Zm00001d006455::2:208752276-208754277(-)
Zm00001d018937::7:9807751-9809752(+)
Zm00001d023802::10:22237224-22239225(+)
Zm00001d016480::5:164274461-164276462(-)
Zm00001d007782::2:239491471-239493472(-)
Zm00001d011004::8:136504082-136506083(-)
Zm00001d029983::1:97419192-97421193(-)
Zm00001d006181::2:200883949-200885950(+)
Zm00001d021193::7:145453336-145455337(-)
Zm00001d037277::6:119163809-119165810(+)
Zm00001d033524::1:265551035-265553036(+)
Zm00001d027946::1:18087480-18089481(-)
Zm00001d024712::10:84559153-84561154(-)
Zm00001d026122::10:138962337-138964338(+)
Zm00001d045545::9:25956074-25958075(+)
Zm00001d022324::7:175463716-175465717(-)
Zm00001d047271::9:124912847-124914848(+)
Zm00001d024227::10:58341053-58343054(+)
Zm00001d031784::1:201756279-201758280(+)
Zm00001d029736::1:84586576-84588577(-)
Zm00001d043152::3:190263923-190265924(-)
Zm00001d021383::7:150577841-150579842(-)
Zm00001d001849::2:1908746-1910747(+)
Zm00001d041159::3:100688323-100690324(+)
Zm00001d031150::1:179747890-179749891(+)
Zm00001d009724::8:77925135-77927136(-)
Zm00001d037334::6:121923730-121925731(-)
Zm00001d038393::6:156277950-156279951(-)
Zm00001d026129::10:139293267-139295268(+)
Zm00001d035225::6:15042563-15044564(+)
Zm00001d025632::10:124637581-124639582(+)
Zm00001d019434::7:33734752-33736753(-)
Zm00001d030006::1:98791787-98793788(+)
Zm00001d004836::2:142524659-142526660(+)
Zm00001d048795::4:5648741-5650742(+)
Zm00001d047896::9:144616208-144618209(+)
Zm00001d014695::5:59684480-59686481(+)
Zm00001d016410::5:161325396-161327397(-)
Zm00001d018340::5:218860409-218862410(+)
Zm00001d020726::7:130299853-130301854(-)
Zm00001d038121::6:148615691-148617692(-)
Zm00001d042362::3:163216411-163218412(-)
Zm00001d028752::1:45536383-45538384(+)
Zm00001d020329::7:106856633-106858634(-)
Zm00001d028966::1:53175734-53177735(+)
Zm00001d025551::10:122017801-122019802(+)
Zm00001d021835::7:164166257-164168258(-)
Zm00001d050457::4:89903253-89905254(-)
Zm00001d033912::1:278372376-278374377(+)
Zm00001d029422::1:69842791-69844792(+)
Zm00001d005125::2:159691390-159693391(+)
Zm00001d053751::4:240455984-240457985(-)
Zm00001d026039::10:136637720-136639721(+)
Zm00001d003259::2:38121302-38123303(-)
Zm00001d040481::3:46134459-46136460(-)
Zm00001d027616::1:9106625-9108626(+)
Zm00001d047770::9:141369591-141371592(+)
Zm00001d015025::5:72690376-72692377(+)
Zm00001d025782::10:129513156-129515157(-)
Zm00001d007065::2:221286549-221288550(+)
Zm00001d013431::5:11274942-11276943(-)
Zm00001d052404::4:189184152-189186153(+)
Zm00001d015059::5:73775537-73777538(+)
Zm00001d017161::5:187245438-187247439(-)
Zm00001d002822::2:23762686-23764687(+)
Zm00001d037346::6:122233331-122235332(+)
Zm00001d029033::1:55453293-55455294(-)
Zm00001d028333::1:31062340-31064341(-)
Zm00001d037785::6:137692716-137694717(-)
Zm00001d020408::7:111956518-111958519(+)
Zm00001d040358::3:39849315-39851316(-)
Zm00001d031863::1:204537017-204539018(-)
Zm00001d031527::1:192950525-192952526(+)
Zm00001d040622::3:54368378-54370379(-)
Zm00001d018883::7:8338236-8340237(+)
Zm00001d017830::5:208022973-208024974(-)
Zm00001d024662::10:82548704-82550705(+)
Zm00001d025871::10:132192357-132194358(+)
Zm00001d052327::4:187164983-187166984(-)
Zm00001d018342::5:218886924-218888925(+)
Zm00001d010758::8:127164851-127166852(+)
Zm00001d029657::1:81674274-81676275(+)
Zm00001d047687::9:139352121-139354122(+)
Zm00001d041330::3:112429864-112431865(+)
Zm00001d002039::2:4869504-4871505(-)
Zm00001d050357::4:83392327-83394328(-)
Zm00001d041534::3:126105206-126107207(+)
Zm00001d049579::4:35942476-35944477(+)
Zm00001d009730::8:78164628-78166629(+)
Zm00001d012978::5:2661921-2663922(+)
Zm00001d012807::5:484276-486277(-)
Zm00001d022337::7:175700273-175702274(+)
Zm00001d026536::10:147849794-147851795(-)
Zm00001d005727::2:184936637-184938638(-)
Zm00001d004689::2:131243410-131245411(-)
Zm00001d028295::1:29495741-29497742(+)
Zm00001d053255::4:222640005-222642006(-)
Zm00001d003996::2:74412406-74414407(-)
Zm00001d005339::2:170021698-170023699(+)
Zm00001d014391::5:44424122-44426123(+)
Zm00001d019542::7:41601095-41603096(-)
Zm00001d043382::3:198281707-198283708(+)
Zm00001d031934::1:207282973-207284974(-)
Zm00001d039859::3:16953873-16955874(+)
Zm00001d020364::7:109506258-109508259(+)
Zm00001d049496::4:32410718-32412719(-)
Zm00001d048292::9:154006091-154008092(-)
Zm00001d024302::10:62902661-62904662(-)
Zm00001d043981::3:215537093-215539094(-)
Zm00001d045731::9:35769864-35771865(-)
Zm00001d029596::1:78360544-78362545(-)
Zm00001d018506::5:222067260-222069261(-)
Zm00001d007635::2:236670070-236672071(+)
Zm00001d012246::8:170926172-170928173(+)
Zm00001d034710::1:300421739-300423740(+)
Zm00001d027809::1:14211989-14213990(-)
Zm00001d047045::9:116593851-116595852(-)
Zm00001d031349::1:187057437-187059438(+)
Zm00001d020943::7:137369995-137371996(-)
Zm00001d013071::5:4308948-4310949(+)
Zm00001d040769::3:64644431-64646432(-)
Zm00001d020120::7:94102926-94104927(-)
Zm00001d044833::9:4442056-4444057(+)
Zm00001d013593::5:15033791-15035792(-)
Zm00001d016081::5:143449563-143451564(+)
Zm00001d026070::10:137670983-137672984(-)
Zm00001d006922::2:219452267-219454268(-)
```
