## Supplementary material for "A comprehensive map of preferentially located motifs reveals distinct proximal *cis*-regulatory elements in plants": GCGTGTGA_containing_gene_set.txt

```
#Occurences of GCGTGTGA between -18 and 52 (positions relative to the transcription start site)
#70 sequences with GCGTGTGA in this interval
#0.27% of the sequences in promoter set with GCGTGTGA (set with 25847 sequences)
Zm00001d001909::2:2777724-2779725(+)
Zm00001d048842::4:6231044-6233045(-)
Zm00001d044399::3:227151187-227153188(+)
Zm00001d044812::9:3294558-3296559(-)
Zm00001d005378::2:171591849-171593850(+)
Zm00001d028696::1:43360845-43362846(-)
Zm00001d025979::10:135123456-135125457(+)
Zm00001d023400::10:4733226-4735227(-)
Zm00001d002357::2:10772553-10774554(-)
Zm00001d018487::5:221691438-221693439(-)
Zm00001d015383::5:87516359-87518360(+)
Zm00001d037934::6:142588734-142590735(+)
Zm00001d013217::5:6645234-6647235(+)
Zm00001d027535::1:7602000-7604001(-)
Zm00001d045097::9:12423440-12425441(-)
Zm00001d015451::5:91104666-91106667(+)
Zm00001d003093::2:31955380-31957381(-)
Zm00001d033653::1:269690936-269692937(+)
Zm00001d044281::3:223976452-223978453(+)
Zm00001d006090::2:197863973-197865974(+)
Zm00001d029258::1:63926817-63928818(+)
Zm00001d051854::4:172423188-172425189(-)
Zm00001d042723::3:178229842-178231843(+)
Zm00001d001995::2:4118797-4120798(+)
Zm00001d047976::9:146834361-146836362(+)
Zm00001d032502::1:228678989-228680990(+)
Zm00001d042829::3:181368869-181370870(-)
Zm00001d002125::2:6302151-6304152(-)
Zm00001d047780::9:141566091-141568092(+)
Zm00001d018001::5:211702844-211704845(-)
Zm00001d020431::7:113768639-113770640(-)
Zm00001d021005::7:140104290-140106291(-)
Zm00001d010050::8:97202326-97204327(-)
Zm00001d052800::4:201390314-201392315(+)
Zm00001d047069::9:117203391-117205392(+)
Zm00001d050460::4:90010533-90012534(+)
Zm00001d019834::7:67745911-67747912(-)
Zm00001d012289::8:171914604-171916605(+)
Zm00001d029457::1:71669463-71671464(+)
Zm00001d048658::4:2825137-2827138(-)
Zm00001d050730::4:119100705-119102706(+)
Zm00001d005866::2:191184676-191186677(-)
Zm00001d042166::3:154401935-154403936(-)
Zm00001d052112::4:180145855-180147856(+)
Zm00001d039061::6:169429769-169431770(+)
Zm00001d049950::4:55128171-55130172(+)
Zm00001d030579::1:145819011-145821012(+)
Zm00001d009336::8:56893319-56895320(+)
Zm00001d032461::1:227447815-227449816(+)
Zm00001d029087::1:57464309-57466310(-)
Zm00001d016566::5:167770095-167772096(-)
Zm00001d051890::4:173808254-173810255(+)
Zm00001d046672::9:101699691-101701692(+)
Zm00001d030509::1:140363155-140365156(+)
Zm00001d007702::2:237750541-237752542(+)
Zm00001d040852::3:71770901-71772902(-)
Zm00001d011782::8:161477012-161479013(-)
Zm00001d018927::7:9498641-9500642(-)
Zm00001d038258::6:152496972-152498973(-)
Zm00001d018961::7:10793544-10795545(+)
Zm00001d032616::1:232178777-232180778(-)
Zm00001d028909::1:50717801-50719802(+)
Zm00001d032555::1:230388241-230390242(-)
Zm00001d035984::6:64657825-64659826(+)
Zm00001d028505::1:37341576-37343577(+)
Zm00001d025271::10:112015185-112017186(+)
Zm00001d004559::2:118055019-118057020(+)
Zm00001d029091::1:57492757-57494758(-)
Zm00001d041376::3:114784720-114786721(+)
Zm00001d040256::3:34249599-34251600(+)
```
