## Supplementary material for "A comprehensive map of preferentially located motifs reveals distinct proximal *cis*-regulatory elements in plants": GCGTTCTA_containing_gene_set.txt

```
#Occurences of GCGTTCTA between -443 and -392 (positions relative to the transcription start site)
#17 sequences with GCGTTCTA in this interval
#0.07% of the sequences in promoter set with GCGTTCTA (set with 25847 sequences)
Zm00001d030373::1:127227316-127229317(-)
Zm00001d030132::1:108208646-108210647(-)
Zm00001d002176::2:7285459-7287460(-)
Zm00001d050017::4:59927928-59929929(+)
Zm00001d015092::5:75194274-75196275(+)
Zm00001d053620::4:236817575-236819576(-)
Zm00001d038097::6:147745290-147747291(+)
Zm00001d031599::1:195871912-195873913(+)
Zm00001d040656::3:56764827-56766828(+)
Zm00001d003200::2:35425257-35427258(-)
Zm00001d045063::9:11345145-11347146(+)
Zm00001d006597::2:211804684-211806685(+)
Zm00001d015243::5:80684738-80686739(-)
Zm00001d041232::3:106920327-106922328(-)
Zm00001d017214::5:189136027-189138028(-)
Zm00001d047438::9:130089389-130091390(+)
Zm00001d036108::6:72490375-72492376(-)
```
