## Supplementary material for "A comprehensive map of preferentially located motifs reveals distinct proximal *cis*-regulatory elements in plants": GCGTTGCT_containing_gene_set.txt

```
#Occurences of GCGTTGCT between 0 and 22 (positions relative to the transcription start site)
#31 sequences with GCGTTGCT in this interval
#0.12% of the sequences in promoter set with GCGTTGCT (set with 25847 sequences)
Zm00001d040980::3:87907334-87909335(-)
Zm00001d031357::1:187117997-187119998(+)
Zm00001d047210::9:122123868-122125869(-)
Zm00001d046683::9:102306907-102308908(+)
Zm00001d013992::5:27755352-27757353(+)
Zm00001d043801::3:210473256-210475257(-)
Zm00001d049046::4:13839486-13841487(+)
Zm00001d042886::3:182901147-182903148(-)
Zm00001d018429::5:220589195-220591196(-)
Zm00001d033917::1:278532415-278534416(-)
Zm00001d032520::1:229243513-229245514(-)
Zm00001d044525::3:230865645-230867646(+)
Zm00001d019565::7:43072869-43074870(-)
Zm00001d044358::3:225863372-225865373(-)
Zm00001d015988::5:137086507-137088508(-)
Zm00001d029056::1:56679970-56681971(+)
Zm00001d035283::6:19227283-19229284(+)
Zm00001d025978::10:135071947-135073948(-)
Zm00001d003251::2:37953090-37955091(-)
Zm00001d052171::4:181670052-181672053(-)
Zm00001d052234::4:184185526-184187527(-)
Zm00001d046136::9:65973711-65975712(-)
Zm00001d052243::4:184462668-184464669(+)
Zm00001d037225::6:116561420-116563421(-)
Zm00001d022366::7:176179442-176181443(-)
Zm00001d035616::6:37233677-37235678(+)
Zm00001d011624::8:156530005-156532006(+)
Zm00001d010734::8:126287861-126289862(+)
Zm00001d027494::1:6549835-6551836(+)
Zm00001d048311::9:154420257-154422258(+)
Zm00001d038541::6:159607735-159609736(-)
```
