## Supplementary material for "A comprehensive map of preferentially located motifs reveals distinct proximal *cis*-regulatory elements in plants": GCGTTTAT_containing_gene_set.txt

```
#Occurences of GCGTTTAT between -56 and -21 (positions relative to the transcription start site)
#38 sequences with GCGTTTAT in this interval
#0.15% of the sequences in promoter set with GCGTTTAT (set with 25847 sequences)
Zm00001d018410::5:220246758-220248759(-)
Zm00001d027355::1:3571978-3573979(+)
Zm00001d032560::1:230531097-230533098(-)
Zm00001d010375::8:111875034-111877035(+)
Zm00001d052673::4:196891702-196893703(+)
Zm00001d016101::5:144571944-144573945(-)
Zm00001d049443::4:30524547-30526548(-)
Zm00001d009940::8:90900188-90902189(-)
Zm00001d002842::2:24285035-24287036(+)
Zm00001d047104::9:118715621-118717622(-)
Zm00001d048622::4:1525317-1527318(+)
Zm00001d045540::9:25850724-25852725(+)
Zm00001d021827::7:163874490-163876491(+)
Zm00001d014462::5:48438468-48440469(+)
Zm00001d013295::5:7991332-7993333(-)
Zm00001d022458::7:178125370-178127371(-)
Zm00001d018178::5:215871142-215873143(-)
Zm00001d006059::2:196802227-196804228(-)
Zm00001d041853::3:140873924-140875925(+)
Zm00001d032561::1:230531097-230533098(-)
Zm00001d008952::8:26879169-26881170(-)
Zm00001d020343::7:107888690-107890691(+)
Zm00001d009152::8:39849491-39851492(-)
Zm00001d051817::4:170465222-170467223(+)
Zm00001d012527::8:176102581-176104582(+)
Zm00001d010671::8:123806820-123808821(+)
Zm00001d052003::4:176259589-176261590(+)
Zm00001d007397::2:230758860-230760861(+)
Zm00001d049643::4:38577438-38579439(+)
Zm00001d017987::5:211415816-211417817(-)
Zm00001d026010::10:135894887-135896888(+)
Zm00001d048710::4:3836296-3838297(+)
Zm00001d032029::1:209947495-209949496(-)
Zm00001d032069::1:211228316-211230317(+)
Zm00001d041450::3:120561486-120563487(-)
Zm00001d041453::3:120946117-120948118(+)
Zm00001d031908::1:206408490-206410491(-)
Zm00001d032889::1:241522718-241524719(-)
```
