## Supplementary material for "A comprehensive map of preferentially located motifs reveals distinct proximal *cis*-regulatory elements in plants": GCGTTTTA_containing_gene_set.txt

```
#Occurences of GCGTTTTA between -48 and -23 (positions relative to the transcription start site)
#27 sequences with GCGTTTTA in this interval
#0.10% of the sequences in promoter set with GCGTTTTA (set with 25847 sequences)
Zm00001d052362::4:188303796-188305797(-)
Zm00001d009140::8:38892359-38894360(-)
Zm00001d008268::8:3545147-3547148(+)
Zm00001d033649::1:269618489-269620490(-)
Zm00001d051812::4:170319972-170321973(+)
Zm00001d005784::2:188226500-188228501(-)
Zm00001d010108::8:99367048-99369049(-)
Zm00001d005361::2:171058396-171060397(+)
Zm00001d002128::2:6408018-6410019(+)
Zm00001d039729::3:13065998-13067999(-)
Zm00001d020631::7:125661007-125663008(-)
Zm00001d020861::7:134916936-134918937(-)
Zm00001d017246::5:190227111-190229112(+)
Zm00001d053625::4:237081549-237083550(+)
Zm00001d037780::6:137461328-137463329(+)
Zm00001d013565::5:14398188-14400189(+)
Zm00001d041768::3:136772711-136774712(+)
Zm00001d007421::2:231306730-231308731(-)
Zm00001d049641::4:38554625-38556626(-)
Zm00001d049580::4:36015288-36017289(+)
Zm00001d019957::7:80241601-80243602(-)
Zm00001d022421::7:177325295-177327296(-)
Zm00001d031327::1:186061261-186063262(+)
Zm00001d051245::4:150308947-150310948(+)
Zm00001d038688::6:162601103-162603104(+)
Zm00001d042057::3:148972169-148974170(-)
Zm00001d011614::8:155949382-155951383(+)
```
