## Supplementary material for "A comprehensive map of preferentially located motifs reveals distinct proximal *cis*-regulatory elements in plants": GCGTTTTG_containing_gene_set.txt

```
#Occurences of GCGTTTTG between -75 and 31 (positions relative to the transcription start site)
#103 sequences with GCGTTTTG in this interval
#0.40% of the sequences in promoter set with GCGTTTTG (set with 25847 sequences)
Zm00001d011831::8:162259857-162261858(-)
Zm00001d017682::5:204122060-204124061(-)
Zm00001d042393::3:164354491-164356492(+)
Zm00001d008871::8:23385319-23387320(+)
Zm00001d033937::1:279123051-279125052(+)
Zm00001d018500::5:221870349-221872350(+)
Zm00001d024066::10:41087384-41089385(-)
Zm00001d010200::8:103834416-103836417(-)
Zm00001d033878::1:277212963-277214964(+)
Zm00001d052689::4:197450514-197452515(+)
Zm00001d019056::7:14365471-14367472(-)
Zm00001d016475::5:163837322-163839323(-)
Zm00001d018552::5:222833731-222835732(-)
Zm00001d026425::10:145560969-145562970(-)
Zm00001d005498::2:176005791-176007792(-)
Zm00001d024196::10:55000751-55002752(-)
Zm00001d015102::5:75378158-75380159(+)
Zm00001d013218::5:6655094-6657095(-)
Zm00001d027950::1:18184011-18186012(+)
Zm00001d045462::9:23110817-23112818(-)
Zm00001d002446::2:12872822-12874823(+)
Zm00001d013517::5:13413676-13415677(+)
Zm00001d042725::3:178244815-178246816(+)
Zm00001d031635::1:196946642-196948643(-)
Zm00001d015857::5:126862697-126864698(+)
Zm00001d001811::2:1329998-1331999(+)
Zm00001d048568::9:159038131-159040132(+)
Zm00001d003715::2:56139555-56141556(+)
Zm00001d029639::1:80882448-80884449(-)
Zm00001d041240::3:107746773-107748774(+)
Zm00001d017793::5:206968630-206970631(-)
Zm00001d007770::2:239308603-239310604(-)
Zm00001d049398::4:29228080-29230081(+)
Zm00001d042868::3:182507482-182509483(-)
Zm00001d049049::4:13892327-13894328(-)
Zm00001d030892::1:166127117-166129118(+)
Zm00001d035964::6:62960315-62962316(+)
Zm00001d036129::6:73778821-73780822(+)
Zm00001d019792::7:62165326-62167327(+)
Zm00001d017141::5:186723254-186725255(-)
Zm00001d018266::5:217647072-217649073(-)
Zm00001d045417::9:21415840-21417841(-)
Zm00001d036782::6:100778002-100780003(+)
Zm00001d039417::3:3826527-3828528(+)
Zm00001d044255::3:223097774-223099775(+)
Zm00001d027946::1:18087480-18089481(-)
Zm00001d008223::8:1662300-1664301(+)
Zm00001d028588::1:40103262-40105263(-)
Zm00001d006632::2:213073181-213075182(-)
Zm00001d037115::6:112925188-112927189(-)
Zm00001d034628::1:298414426-298416427(-)
Zm00001d038242::6:152215870-152217871(+)
Zm00001d051583::4:163357630-163359631(-)
Zm00001d034129::1:284691120-284693121(+)
Zm00001d037074::6:111550936-111552937(-)
Zm00001d003469::2:45242107-45244108(-)
Zm00001d022306::7:174844973-174846974(-)
Zm00001d009693::8:76209666-76211667(+)
Zm00001d012196::8:169918469-169920470(+)
Zm00001d005137::2:160580468-160582469(-)
Zm00001d025453::10:119067681-119069682(-)
Zm00001d014108::5:32774219-32776220(-)
Zm00001d027468::1:5942254-5944255(+)
Zm00001d037872::6:140529688-140531689(-)
Zm00001d032694::1:234841442-234843443(+)
Zm00001d034326::1:289333786-289335787(+)
Zm00001d033862::1:276521483-276523484(-)
Zm00001d029065::1:56917500-56919501(+)
Zm00001d042490::3:169333481-169335482(-)
Zm00001d030937::1:168389519-168391520(+)
Zm00001d035500::6:29600856-29602857(+)
Zm00001d034597::1:297449083-297451084(-)
Zm00001d025027::10:100380191-100382192(+)
Zm00001d015863::5:127082254-127084255(-)
Zm00001d022307::7:174844031-174846032(+)
Zm00001d054011::4:245095436-245097437(-)
Zm00001d006681::2:214203643-214205644(+)
Zm00001d030701::1:154398673-154400674(+)
Zm00001d037898::6:141450039-141452040(-)
Zm00001d033718::1:272132497-272134498(-)
Zm00001d003278::2:38590048-38592049(-)
Zm00001d050833::4:125338608-125340609(-)
Zm00001d013861::5:23153038-23155039(+)
Zm00001d046771::9:105166418-105168419(+)
Zm00001d007151::2:223363901-223365902(+)
Zm00001d012690::8:178701788-178703789(+)
Zm00001d028896::1:50033102-50035103(-)
Zm00001d004231::2:94071670-94073671(-)
Zm00001d017775::5:206387457-206389458(-)
Zm00001d049679::4:39836443-39838444(-)
Zm00001d015627::5:102008834-102010835(-)
Zm00001d007729::2:238304106-238306107(+)
Zm00001d011193::8:142606938-142608939(-)
Zm00001d041079::3:95623450-95625451(-)
Zm00001d025397::10:116917561-116919562(-)
Zm00001d012571::8:176807971-176809972(-)
Zm00001d026691::10:150061207-150063208(-)
Zm00001d011895::8:164147547-164149548(+)
Zm00001d005065::2:156947167-156949168(+)
Zm00001d037119::6:112988088-112990089(-)
Zm00001d034194::1:286262494-286264495(+)
Zm00001d013296::5:7992743-7994744(+)
Zm00001d020561::7:122326403-122328404(+)
```
