## Supplementary material for "A comprehensive map of preferentially located motifs reveals distinct proximal *cis*-regulatory elements in plants": GCTA_containing_gene_set.txt

```
#Occurences of GCTA between -39 and -34 (positions relative to the transcription start site)
#1180 sequences with GCTA in this interval
#4.57% of the sequences in promoter set with GCTA (set with 25847 sequences)
Zm00001d031961::1:208052962-208054963(-)
Zm00001d053658::4:238279466-238281467(-)
Zm00001d053004::4:208651365-208653366(-)
Zm00001d006206::2:201777721-201779722(-)
Zm00001d013705::5:18156600-18158601(+)
Zm00001d003860::2:63423026-63425027(+)
Zm00001d045080::9:11824608-11826609(-)
Zm00001d017029::5:183174200-183176201(+)
Zm00001d037931::6:142476822-142478823(-)
Zm00001d024028::10:37893408-37895409(+)
Zm00001d037959::6:143548650-143550651(-)
Zm00001d030743::1:157517067-157519068(+)
Zm00001d032636::1:232678619-232680620(+)
Zm00001d023989::10:34616483-34618484(-)
Zm00001d010398::8:112853579-112855580(-)
Zm00001d014060::5:31082841-31084842(-)
Zm00001d022284::7:174455028-174457029(-)
Zm00001d041707::3:134144201-134146202(+)
Zm00001d039716::3:12836100-12838101(-)
Zm00001d037627::6:132316196-132318197(+)
Zm00001d012426::8:174301830-174303831(+)
Zm00001d018295::5:218076367-218078368(+)
Zm00001d034453::1:293425337-293427338(-)
Zm00001d049811::4:45784881-45786882(-)
Zm00001d039903::3:18859640-18861641(-)
Zm00001d052719::4:198622417-198624418(+)
Zm00001d020463::7:116450258-116452259(+)
Zm00001d033652::1:269688389-269690390(-)
Zm00001d010936::8:134118716-134120717(-)
Zm00001d028004::1:19968914-19970915(-)
Zm00001d031994::1:208986391-208988392(-)
Zm00001d048709::4:3831829-3833830(+)
Zm00001d007443::2:231894212-231896213(-)
Zm00001d023696::10:15885186-15887187(+)
Zm00001d053313::4:225637808-225639809(-)
Zm00001d034601::1:297600445-297602446(+)
Zm00001d001860::2:2048092-2050093(-)
Zm00001d052254::4:184818899-184820900(+)
Zm00001d003685::2:54346497-54348498(+)
Zm00001d037092::6:111882568-111884569(-)
Zm00001d036595::6:93935680-93937681(-)
Zm00001d034051::1:282580713-282582714(-)
Zm00001d002166::2:7052113-7054114(+)
Zm00001d009359::8:59317616-59319617(+)
Zm00001d048787::4:5543524-5545525(-)
Zm00001d039719::3:12980768-12982769(-)
Zm00001d019036::7:13728225-13730226(+)
Zm00001d053301::4:225038011-225040012(-)
Zm00001d045375::9:20006582-20008583(-)
Zm00001d031621::1:196573543-196575544(+)
Zm00001d037538::6:128648099-128650100(-)
Zm00001d022592::7:180554558-180556559(-)
Zm00001d018099::5:214159623-214161624(-)
Zm00001d049480::4:31741099-31743100(-)
Zm00001d021936::7:166381607-166383608(+)
Zm00001d032989::1:245836246-245838247(+)
Zm00001d030303::1:121007888-121009889(-)
Zm00001d012551::8:176482942-176484943(-)
Zm00001d042028::3:147786944-147788945(-)
Zm00001d042283::3:158782645-158784646(+)
Zm00001d018258::5:217526408-217528409(+)
Zm00001d043589::3:204485652-204487653(+)
Zm00001d039774::3:14505327-14507328(+)
Zm00001d046033::9:57289747-57291748(+)
Zm00001d008604::8:14282741-14284742(+)
Zm00001d007735::2:238394906-238396907(-)
Zm00001d016918::5:179892569-179894570(-)
Zm00001d046613::9:98837759-98839760(+)
Zm00001d042363::3:163298105-163300106(+)
Zm00001d036512::6:90948921-90950922(+)
Zm00001d019073::7:15291338-15293339(-)
Zm00001d043049::3:187418003-187420004(+)
Zm00001d042134::3:152748750-152750751(+)
Zm00001d028654::1:41843434-41845435(+)
Zm00001d033004::1:246678738-246680739(-)
Zm00001d053446::4:231899008-231901009(+)
Zm00001d025373::10:115985900-115987901(-)
Zm00001d004086::2:81415420-81417421(-)
Zm00001d043921::3:213843581-213845582(+)
Zm00001d039222::6:173163509-173165510(-)
Zm00001d023520::10:8640669-8642670(+)
Zm00001d014148::5:34126660-34128661(+)
Zm00001d025085::10:103045548-103047549(+)
Zm00001d030934::1:167681391-167683392(+)
Zm00001d034818::1:302870970-302872971(-)
Zm00001d020708::7:129522902-129524903(+)
Zm00001d021842::7:164333204-164335205(+)
Zm00001d049613::4:37637835-37639836(+)
Zm00001d049313::4:26003517-26005518(-)
Zm00001d041287::3:110463501-110465502(+)
Zm00001d045491::9:24419422-24421423(-)
Zm00001d038080::6:147040061-147042062(-)
Zm00001d049419::4:29928399-29930400(-)
Zm00001d018006::5:211894318-211896319(+)
Zm00001d043905::3:213456534-213458535(+)
Zm00001d054081::4:246058106-246060107(-)
Zm00001d015120::5:76344479-76346480(-)
Zm00001d038589::6:160585182-160587183(-)
Zm00001d011887::8:163952934-163954935(-)
Zm00001d014899::5:67325731-67327732(+)
Zm00001d051249::4:150502774-150504775(-)
Zm00001d029151::1:60741842-60743843(+)
Zm00001d032332::1:222795369-222797370(+)
Zm00001d016374::5:159962173-159964174(-)
Zm00001d022453::7:178049251-178051252(+)
Zm00001d016182::5:148941509-148943510(-)
Zm00001d049377::4:28236260-28238261(-)
Zm00001d037816::6:138748039-138750040(-)
Zm00001d040738::3:60989275-60991276(-)
Zm00001d018451::5:221116336-221118337(+)
Zm00001d029449::1:71315554-71317555(+)
Zm00001d003620::2:50643374-50645375(+)
Zm00001d003735::2:56917785-56919786(+)
Zm00001d005792::2:188845086-188847087(-)
Zm00001d022097::7:170216551-170218552(+)
Zm00001d053569::4:234843662-234845663(+)
Zm00001d014609::5:55130771-55132772(-)
Zm00001d048272::9:153612899-153614900(-)
Zm00001d004495::2:115166480-115168481(+)
Zm00001d014066::5:31262820-31264821(-)
Zm00001d014013::5:28639170-28641171(-)
Zm00001d045925::9:47427765-47429766(-)
Zm00001d019188::7:20848068-20850069(-)
Zm00001d004555::2:117755463-117757464(+)
Zm00001d034830::1:303250057-303252058(-)
Zm00001d029274::1:64512839-64514840(+)
Zm00001d040268::3:35130417-35132418(-)
Zm00001d025203::10:108936840-108938841(+)
Zm00001d034876::1:304511276-304513277(-)
Zm00001d017830::5:208022973-208024974(-)
Zm00001d029195::1:61775602-61777603(+)
Zm00001d048396::9:155584559-155586560(-)
Zm00001d003730::2:56683406-56685407(-)
Zm00001d017186::5:188277414-188279415(-)
Zm00001d019483::7:36382577-36384578(-)
Zm00001d035751::6:45348873-45350874(+)
Zm00001d023664::10:14447033-14449034(+)
Zm00001d020900::7:135893652-135895653(-)
Zm00001d035258::6:17773815-17775816(+)
Zm00001d013014::5:3226562-3228563(+)
Zm00001d010970::8:135472199-135474200(+)
Zm00001d013170::5:5807676-5809677(-)
Zm00001d049420::4:29945306-29947307(+)
Zm00001d052579::4:193429915-193431916(+)
Zm00001d036660::6:96936048-96938049(-)
Zm00001d053560::4:234186718-234188719(+)
Zm00001d028265::1:28607778-28609779(+)
Zm00001d048559::9:158676695-158678696(-)
Zm00001d032330::1:222626836-222628837(+)
Zm00001d009653::8:74611087-74613088(+)
Zm00001d039568::3:8115310-8117311(-)
Zm00001d015699::5:108850899-108852900(+)
Zm00001d014040::5:30342219-30344220(-)
Zm00001d040026::3:23370701-23372702(-)
Zm00001d025382::10:116548372-116550373(+)
Zm00001d052784::4:200744068-200746069(+)
Zm00001d005899::2:192212608-192214609(+)
Zm00001d025144::10:106477772-106479773(+)
Zm00001d011775::8:161299788-161301789(+)
Zm00001d019289::7:25894871-25896872(+)
Zm00001d004885::2:146500929-146502930(-)
Zm00001d019836::7:67849862-67851863(-)
Zm00001d042507::3:170107508-170109509(-)
Zm00001d027335::1:3176235-3178236(-)
Zm00001d052218::4:183559402-183561403(+)
Zm00001d025067::10:102432353-102434354(-)
Zm00001d031251::1:183676805-183678806(+)
Zm00001d039278::3:958850-960851(+)
Zm00001d023220::10:702672-704673(-)
Zm00001d051991::4:176036770-176038771(-)
Zm00001d037647::6:132785914-132787915(-)
Zm00001d005568::2:178758616-178760617(-)
Zm00001d045697::9:33758498-33760499(+)
Zm00001d051791::4:169877725-169879726(+)
Zm00001d027837::1:14704039-14706040(-)
Zm00001d051930::4:174759644-174761645(+)
Zm00001d020037::7:87652285-87654286(+)
Zm00001d023689::10:15538606-15540607(+)
Zm00001d031489::1:191780519-191782520(-)
Zm00001d003013::2:29410657-29412658(-)
Zm00001d006891::2:218606186-218608187(-)
Zm00001d030328::1:122697487-122699488(-)
Zm00001d052005::4:176267847-176269848(-)
Zm00001d035895::6:58702856-58704857(+)
Zm00001d033653::1:269690936-269692937(+)
Zm00001d048042::9:148676994-148678995(+)
Zm00001d037856::6:139896177-139898178(+)
Zm00001d011955::8:165134940-165136941(+)
Zm00001d038503::6:158786067-158788068(+)
Zm00001d039822::3:15915028-15917029(-)
Zm00001d002478::2:13601813-13603814(-)
Zm00001d048443::9:156571045-156573046(+)
Zm00001d007365::2:229752721-229754722(+)
Zm00001d052375::4:188485898-188487899(-)
Zm00001d018773::7:4823997-4825998(+)
Zm00001d053106::4:214002368-214004369(-)
Zm00001d030364::1:126596353-126598354(+)
Zm00001d004231::2:94071670-94073671(-)
Zm00001d007160::2:223564723-223566724(+)
Zm00001d032083::1:212102877-212104878(+)
Zm00001d048080::9:149460984-149462985(-)
Zm00001d051948::4:175088424-175090425(-)
Zm00001d029121::1:58953453-58955454(-)
Zm00001d020391::7:110988045-110990046(-)
Zm00001d038561::6:159874843-159876844(+)
Zm00001d038035::6:145775347-145777348(-)
Zm00001d049543::4:34069089-34071090(+)
Zm00001d024906::10:94249242-94251243(-)
Zm00001d002012::2:4335708-4337709(-)
Zm00001d036765::6:100098386-100100387(+)
Zm00001d017509::5:197962481-197964482(-)
Zm00001d016505::5:165227970-165229971(-)
Zm00001d008956::8:26971110-26973111(-)
Zm00001d021830::7:164033730-164035731(-)
Zm00001d017571::5:199955868-199957869(-)
Zm00001d033574::1:267435223-267437224(-)
Zm00001d007903::2:242087862-242089863(+)
Zm00001d042696::3:177299959-177301960(-)
Zm00001d034219::1:287000928-287002929(+)
Zm00001d044809::9:3120147-3122148(+)
Zm00001d004466::2:113660664-113662665(-)
Zm00001d048248::9:153140662-153142663(+)
Zm00001d028902::1:50229697-50231698(-)
Zm00001d016695::5:172821650-172823651(+)
Zm00001d026200::10:140834005-140836006(+)
Zm00001d031727::1:199714257-199716258(+)
Zm00001d047566::9:135793005-135795006(-)
Zm00001d014249::5:38003677-38005678(+)
Zm00001d010038::8:96489503-96491504(+)
Zm00001d053059::4:211204547-211206548(+)
Zm00001d014844::5:65196974-65198975(-)
Zm00001d007058::2:220980997-220982998(+)
Zm00001d038460::6:157681680-157683681(-)
Zm00001d048338::9:154689564-154691565(-)
Zm00001d026115::10:138793308-138795309(-)
Zm00001d019573::7:43779537-43781538(+)
Zm00001d039316::3:1543799-1545800(-)
Zm00001d002860::2:24854382-24856383(-)
Zm00001d043348::3:197330233-197332234(+)
Zm00001d018435::5:220829978-220831979(-)
Zm00001d013568::5:14451479-14453480(-)
Zm00001d052518::4:191959178-191961179(-)
Zm00001d049933::4:53890669-53892670(-)
Zm00001d030179::1:110824404-110826405(-)
Zm00001d038123::6:148735997-148737998(+)
Zm00001d006183::2:200913087-200915088(+)
Zm00001d024498::10:74315943-74317944(-)
Zm00001d052282::4:185919583-185921584(+)
Zm00001d021557::7:155897477-155899478(-)
Zm00001d043019::3:186608114-186610115(-)
Zm00001d022289::7:174560246-174562247(-)
Zm00001d044594::3:232916561-232918562(-)
Zm00001d047519::9:133382596-133384597(-)
Zm00001d053797::4:241315725-241317726(-)
Zm00001d023945::10:30971019-30973020(+)
Zm00001d020505::7:119721585-119723586(-)
Zm00001d040560::3:49805408-49807409(-)
Zm00001d036495::6:90587805-90589806(+)
Zm00001d032184::1:216047089-216049090(-)
Zm00001d036594::6:93935680-93937681(-)
Zm00001d004978::2:151891109-151893110(-)
Zm00001d012391::8:173422661-173424662(-)
Zm00001d010755::8:126968027-126970028(+)
Zm00001d033776::1:273346823-273348824(-)
Zm00001d043350::3:197412967-197414968(-)
Zm00001d020512::7:119808373-119810374(-)
Zm00001d018458::5:221163733-221165734(+)
Zm00001d028714::1:44015755-44017756(-)
Zm00001d008736::8:18455246-18457247(+)
Zm00001d039551::3:7845538-7847539(-)
Zm00001d008200::8:985353-987354(-)
Zm00001d011983::8:165871384-165873385(+)
Zm00001d049873::4:49845679-49847680(-)
Zm00001d018325::5:218483826-218485827(+)
Zm00001d024455::10:71686208-71688209(+)
Zm00001d012681::8:178530502-178532503(-)
Zm00001d042473::3:168826990-168828991(-)
Zm00001d013823::5:21441615-21443616(-)
Zm00001d051075::4:140705360-140707361(-)
Zm00001d034555::1:296174130-296176131(+)
Zm00001d044375::3:226412741-226414742(-)
Zm00001d013736::5:18917145-18919146(+)
Zm00001d018360::5:219165343-219167344(-)
Zm00001d043520::3:202663380-202665381(-)
Zm00001d026614::10:148993655-148995656(+)
Zm00001d019541::7:41463731-41465732(-)
Zm00001d049179::4:19407903-19409904(+)
Zm00001d047680::9:139138618-139140619(-)
Zm00001d049647::4:38603548-38605549(-)
Zm00001d032444::1:226779205-226781206(-)
Zm00001d002035::2:4823379-4825380(-)
Zm00001d017204::5:188796130-188798131(+)
Zm00001d002457::2:13206726-13208727(+)
Zm00001d051567::4:162924408-162926409(-)
Zm00001d024595::10:79812005-79814006(+)
Zm00001d032670::1:233734577-233736578(+)
Zm00001d002479::2:13605337-13607338(-)
Zm00001d034742::1:301092782-301094783(-)
Zm00001d014489::5:50000593-50002594(+)
Zm00001d010010::8:95005753-95007754(+)
Zm00001d016439::5:162353269-162355270(+)
Zm00001d007839::2:240605189-240607190(+)
Zm00001d022005::7:167828272-167830273(-)
Zm00001d027682::1:11068625-11070626(-)
Zm00001d051061::4:139811462-139813463(-)
Zm00001d036871::6:105227058-105229059(-)
Zm00001d010308::8:108951319-108953320(+)
Zm00001d006375::2:206065338-206067339(+)
Zm00001d005831::2:190290726-190292727(-)
Zm00001d042731::3:178456946-178458947(-)
Zm00001d020340::7:107531913-107533914(-)
Zm00001d037900::6:141488602-141490603(-)
Zm00001d032045::1:210459754-210461755(-)
Zm00001d040257::3:34255404-34257405(+)
Zm00001d022613::7:181090214-181092215(-)
Zm00001d010462::8:116427180-116429181(+)
Zm00001d053731::4:240023308-240025309(+)
Zm00001d028084::1:22273825-22275826(-)
Zm00001d028515::1:37926752-37928753(-)
Zm00001d030506::1:140050548-140052549(+)
Zm00001d022321::7:175375209-175377210(-)
Zm00001d012348::8:172806528-172808529(+)
Zm00001d015574::5:98919041-98921042(+)
Zm00001d005649::2:181906630-181908631(+)
Zm00001d003147::2:33763018-33765019(+)
Zm00001d034345::1:290275555-290277556(-)
Zm00001d052089::4:179112930-179114931(-)
Zm00001d034498::1:294683881-294685882(-)
Zm00001d014150::5:34244482-34246483(-)
Zm00001d009726::8:77940631-77942632(-)
Zm00001d022009::7:167898311-167900312(+)
Zm00001d015310::5:84026488-84028489(+)
Zm00001d018220::5:216863115-216865116(-)
Zm00001d048023::9:148224694-148226695(-)
Zm00001d031847::1:203971737-203973738(+)
Zm00001d018829::7:6685260-6687261(+)
Zm00001d012884::5:1586405-1588406(+)
Zm00001d046900::9:109556318-109558319(-)
Zm00001d020374::7:110021724-110023725(+)
Zm00001d024718::10:84952524-84954525(-)
Zm00001d029879::1:91813272-91815273(+)
Zm00001d052335::4:187346361-187348362(+)
Zm00001d014729::5:60858640-60860641(+)
Zm00001d017552::5:199377564-199379565(+)
Zm00001d022339::7:175732192-175734193(+)
Zm00001d048521::9:157721175-157723176(-)
Zm00001d040456::3:44233624-44235625(-)
Zm00001d045401::9:20678304-20680305(+)
Zm00001d009494::8:67183875-67185876(+)
Zm00001d013290::5:7921561-7923562(+)
Zm00001d054065::4:245796004-245798005(-)
Zm00001d023874::10:25942471-25944472(-)
Zm00001d002874::2:25242653-25244654(+)
Zm00001d021302::7:148329265-148331266(-)
Zm00001d012883::5:1586518-1588519(-)
Zm00001d034523::1:295616454-295618455(+)
Zm00001d030411::1:130366380-130368381(-)
Zm00001d014088::5:31962957-31964958(+)
Zm00001d006509::2:210194353-210196354(+)
Zm00001d017493::5:197520264-197522265(+)
Zm00001d017412::5:195188393-195190394(+)
Zm00001d030011::1:99118057-99120058(-)
Zm00001d051672::4:166296029-166298030(-)
Zm00001d028829::1:47879244-47881245(+)
Zm00001d002507::2:14260057-14262058(-)
Zm00001d008853::8:22590057-22592058(-)
Zm00001d029478::1:72426729-72428730(-)
Zm00001d049220::4:21275364-21277365(-)
Zm00001d035912::6:59865730-59867731(-)
Zm00001d020963::7:138055876-138057877(+)
Zm00001d026595::10:148674075-148676076(-)
Zm00001d016784::5:175790207-175792208(-)
Zm00001d030317::1:122083597-122085598(-)
Zm00001d043815::3:210953797-210955798(-)
Zm00001d025052::10:101807153-101809154(-)
Zm00001d053600::4:235975189-235977190(-)
Zm00001d028085::1:22421387-22423388(+)
Zm00001d009591::8:72046046-72048047(+)
Zm00001d047972::9:146751594-146753595(+)
Zm00001d011719::8:159833068-159835069(-)
Zm00001d022496::7:178784038-178786039(+)
Zm00001d018362::5:219178152-219180153(-)
Zm00001d034957::1:306781823-306783824(-)
Zm00001d033233::1:255285765-255287766(+)
Zm00001d024762::10:86741633-86743634(-)
Zm00001d038197::6:151282965-151284966(-)
Zm00001d034629::1:298421358-298423359(+)
Zm00001d043556::3:203747751-203749752(+)
Zm00001d015221::5:80019238-80021239(-)
Zm00001d009127::8:38442916-38444917(+)
Zm00001d013629::5:15855038-15857039(+)
Zm00001d018287::5:217950456-217952457(-)
Zm00001d034480::1:294121056-294123057(+)
Zm00001d017275::5:191470999-191473000(-)
Zm00001d034406::1:292047749-292049750(+)
Zm00001d029227::1:63141993-63143994(-)
Zm00001d037704::6:134494496-134496497(-)
Zm00001d019329::7:28120194-28122195(-)
Zm00001d004472::2:114011279-114013280(+)
Zm00001d049619::4:37782745-37784746(+)
Zm00001d002143::2:6635376-6637377(+)
Zm00001d025509::10:120876368-120878369(-)
Zm00001d009688::8:75945695-75947696(-)
Zm00001d046626::9:99597055-99599056(+)
Zm00001d011129::8:139900341-139902342(+)
Zm00001d031934::1:207282973-207284974(-)
Zm00001d044175::3:221166976-221168977(+)
Zm00001d046555::9:95834366-95836367(-)
Zm00001d049612::4:37637835-37639836(+)
Zm00001d040466::3:44988565-44990566(-)
Zm00001d004757::2:136522550-136524551(+)
Zm00001d033028::1:247757519-247759520(-)
Zm00001d012728::8:179389579-179391580(+)
Zm00001d029039::1:55704461-55706462(-)
Zm00001d042367::3:163392113-163394114(-)
Zm00001d022517::7:179272372-179274373(+)
Zm00001d013049::5:3824609-3826610(-)
Zm00001d014344::5:42063893-42065894(-)
Zm00001d029188::1:61564723-61566724(+)
Zm00001d034554::1:296100002-296102003(-)
Zm00001d042967::3:185333444-185335445(-)
Zm00001d029852::1:90291260-90293261(+)
Zm00001d012513::8:175876039-175878040(-)
Zm00001d038740::6:163597205-163599206(-)
Zm00001d012656::8:178061353-178063354(-)
Zm00001d008793::8:20526975-20528976(+)
Zm00001d029002::1:54345019-54347020(+)
Zm00001d049015::4:12552113-12554114(-)
Zm00001d047386::9:128430901-128432902(+)
Zm00001d037359::6:122794789-122796790(-)
Zm00001d028034::1:20929391-20931392(+)
Zm00001d010440::8:115239164-115241165(+)
Zm00001d011901::8:164250558-164252559(-)
Zm00001d006249::2:202840024-202842025(-)
Zm00001d026599::10:148714355-148716356(+)
Zm00001d034643::1:298702878-298704879(+)
Zm00001d031536::1:193622302-193624303(-)
Zm00001d022036::7:168372967-168374968(-)
Zm00001d034782::1:302187138-302189139(+)
Zm00001d005072::2:157227982-157229983(-)
Zm00001d006160::2:200079879-200081880(+)
Zm00001d009997::8:93878563-93880564(-)
Zm00001d030086::1:104417481-104419482(-)
Zm00001d013263::5:7388458-7390459(-)
Zm00001d020683::7:128191910-128193911(+)
Zm00001d029853::1:90314016-90316017(+)
Zm00001d050935::4:132602847-132604848(+)
Zm00001d006504::2:210106497-210108498(-)
Zm00001d038964::6:167837951-167839952(-)
Zm00001d016440::5:162373453-162375454(-)
Zm00001d040595::3:52235035-52237036(+)
Zm00001d047066::9:117130299-117132300(+)
Zm00001d021687::7:160069175-160071176(-)
Zm00001d020669::7:127425393-127427394(+)
Zm00001d015887::5:129133117-129135118(+)
Zm00001d017951::5:210776581-210778582(+)
Zm00001d007387::2:230447848-230449849(+)
Zm00001d003556::2:47901424-47903425(-)
Zm00001d049925::4:53031414-53033415(-)
Zm00001d043600::3:204847789-204849790(-)
Zm00001d004001::2:74647171-74649172(-)
Zm00001d031753::1:200739306-200741307(-)
Zm00001d051539::4:161857951-161859952(+)
Zm00001d021309::7:148450500-148452501(+)
Zm00001d051140::4:145568134-145570135(+)
Zm00001d043387::3:198395235-198397236(-)
Zm00001d053329::4:226395511-226397512(-)
Zm00001d048577::9:159666497-159668498(+)
Zm00001d011748::8:160710238-160712239(-)
Zm00001d018402::5:220008645-220010646(-)
Zm00001d035475::6:28510986-28512987(+)
Zm00001d025129::10:105651422-105653423(+)
Zm00001d032461::1:227447815-227449816(+)
Zm00001d003900::2:66204577-66206578(-)
Zm00001d050336::4:82009790-82011791(-)
Zm00001d043058::3:187675142-187677143(+)
Zm00001d008883::8:23812341-23814342(+)
Zm00001d053665::4:238454887-238456888(-)
Zm00001d035004::6:1569688-1571689(+)
Zm00001d048116::9:150408700-150410701(-)
Zm00001d011889::8:164036636-164038637(+)
Zm00001d010931::8:133995215-133997216(-)
Zm00001d013322::5:8679212-8681213(-)
Zm00001d037096::6:112024348-112026349(-)
Zm00001d034869::1:304308205-304310206(-)
Zm00001d040066::3:25590912-25592913(+)
Zm00001d052237::4:184292135-184294136(-)
Zm00001d047766::9:141350630-141352631(-)
Zm00001d031666::1:198116472-198118473(-)
Zm00001d021404::7:151346207-151348208(+)
Zm00001d012245::8:170918758-170920759(-)
Zm00001d006778::2:216447851-216449852(-)
Zm00001d025469::10:119874376-119876377(+)
Zm00001d051831::4:171490231-171492232(+)
Zm00001d033283::1:257399111-257401112(+)
Zm00001d032373::1:224256553-224258554(-)
Zm00001d041880::3:142131375-142133376(+)
Zm00001d052537::4:192554487-192556488(-)
Zm00001d023866::10:25435519-25437520(+)
Zm00001d021844::7:164342870-164344871(+)
Zm00001d011657::8:157704589-157706590(+)
Zm00001d037438::6:125422929-125424930(-)
Zm00001d017165::5:187558310-187560311(+)
Zm00001d032855::1:240372509-240374510(-)
Zm00001d028806::1:46953826-46955827(+)
Zm00001d046135::9:65844658-65846659(-)
Zm00001d015320::5:84429667-84431668(+)
Zm00001d053878::4:242755824-242757825(+)
Zm00001d033726::1:272327980-272329981(+)
Zm00001d039343::3:2184047-2186048(+)
Zm00001d033337::1:259491511-259493512(+)
Zm00001d033836::1:275361363-275363364(+)
Zm00001d029387::1:68550586-68552587(-)
Zm00001d034606::1:297651837-297653838(+)
Zm00001d015724::5:113206649-113208650(-)
Zm00001d013022::5:3412251-3414252(-)
Zm00001d007765::2:239265958-239267959(+)
Zm00001d015423::5:89385660-89387661(-)
Zm00001d047671::9:138751208-138753209(+)
Zm00001d006373::2:206013406-206015407(-)
Zm00001d013107::5:4766408-4768409(+)
Zm00001d044001::3:216154455-216156456(-)
Zm00001d029107::1:58278849-58280850(+)
Zm00001d042272::3:158447163-158449164(-)
Zm00001d016311::5:156667572-156669573(-)
Zm00001d032608::1:231933762-231935763(-)
Zm00001d042966::3:185202649-185204650(+)
Zm00001d005028::2:154630656-154632657(-)
Zm00001d025580::10:122860542-122862543(-)
Zm00001d053547::4:233617238-233619239(+)
Zm00001d048333::9:154590203-154592204(+)
Zm00001d049450::4:30708172-30710173(-)
Zm00001d006319::2:204451271-204453272(-)
Zm00001d013156::5:5549524-5551525(+)
Zm00001d017669::5:203593030-203595031(+)
Zm00001d021779::7:162882040-162884041(-)
Zm00001d014616::5:55834206-55836207(+)
Zm00001d034937::1:306106384-306108385(-)
Zm00001d009167::8:40628593-40630594(+)
Zm00001d022283::7:174420002-174422003(+)
Zm00001d002837::2:24270823-24272824(-)
Zm00001d007372::2:230049298-230051299(+)
Zm00001d033670::1:270259121-270261122(-)
Zm00001d021444::7:152347350-152349351(+)
Zm00001d039448::3:4609408-4611409(-)
Zm00001d021823::7:163782349-163784350(-)
Zm00001d023593::10:11238206-11240207(-)
Zm00001d038535::6:159532050-159534051(+)
Zm00001d004354::2:105832262-105834263(-)
Zm00001d006027::2:195570493-195572494(-)
Zm00001d003139::2:33433708-33435709(-)
Zm00001d049421::4:29955440-29957441(+)
Zm00001d004437::2:111720505-111722506(+)
Zm00001d021145::7:144086714-144088715(+)
Zm00001d010613::8:121845361-121847362(-)
Zm00001d026475::10:146666857-146668858(-)
Zm00001d036611::6:94250729-94252730(-)
Zm00001d036913::6:106314996-106316997(-)
Zm00001d033839::1:275430565-275432566(-)
Zm00001d035826::6:53598072-53600073(-)
Zm00001d041603::3:129425613-129427614(+)
Zm00001d022309::7:174903831-174905832(+)
Zm00001d053855::4:242280158-242282159(+)
Zm00001d019156::7:19549254-19551255(-)
Zm00001d005436::2:173915777-173917778(-)
Zm00001d011520::8:153390540-153392541(-)
Zm00001d010414::8:113685428-113687429(+)
Zm00001d009759::8:80073331-80075332(-)
Zm00001d031882::1:205248601-205250602(+)
Zm00001d024594::10:79725496-79727497(+)
Zm00001d030824::1:162015255-162017256(-)
Zm00001d027572::1:8300846-8302847(+)
Zm00001d028031::1:20916122-20918123(+)
Zm00001d044382::3:226539571-226541572(+)
Zm00001d029142::1:60337273-60339274(-)
Zm00001d042881::3:182674313-182676314(+)
Zm00001d037257::6:118388093-118390094(-)
Zm00001d008940::8:26150565-26152566(-)
Zm00001d004405::2:110107645-110109646(-)
Zm00001d028398::1:33449981-33451982(+)
Zm00001d044303::3:224641370-224643371(-)
Zm00001d045885::9:45583007-45585008(+)
Zm00001d005563::2:178600763-178602764(+)
Zm00001d043937::3:214206026-214208027(+)
Zm00001d027416::1:4842183-4844184(-)
Zm00001d032104::1:213132170-213134171(-)
Zm00001d053232::4:221143580-221145581(-)
Zm00001d030670::1:152152566-152154567(-)
Zm00001d015719::5:112105183-112107184(+)
Zm00001d006366::2:205741272-205743273(-)
Zm00001d023592::10:11122175-11124176(+)
Zm00001d033079::1:249838225-249840226(-)
Zm00001d053093::4:213330352-213332353(-)
Zm00001d026377::10:144635600-144637601(+)
Zm00001d008330::8:5452321-5454322(-)
Zm00001d009392::8:62053402-62055403(-)
Zm00001d008744::8:18860945-18862946(-)
Zm00001d011373::8:148917148-148919149(-)
Zm00001d023682::10:15274662-15276663(+)
Zm00001d052653::4:196006854-196008855(+)
Zm00001d022584::7:180335686-180337687(+)
Zm00001d053680::4:238936166-238938167(+)
Zm00001d045007::9:9853830-9855831(-)
Zm00001d049499::4:32584266-32586267(-)
Zm00001d038221::6:151941442-151943443(+)
Zm00001d005558::2:178436017-178438018(-)
Zm00001d024450::10:71427455-71429456(+)
Zm00001d050375::4:84715733-84717734(-)
Zm00001d023739::10:18112091-18114092(-)
Zm00001d009873::8:86593780-86595781(+)
Zm00001d039283::3:998434-1000435(+)
Zm00001d011426::8:150211251-150213252(-)
Zm00001d037956::6:143538804-143540805(-)
Zm00001d054044::4:245522180-245524181(+)
Zm00001d020748::7:131100444-131102445(+)
Zm00001d022185::7:172189924-172191925(-)
Zm00001d044110::3:219544851-219546852(-)
Zm00001d032633::1:232614774-232616775(-)
Zm00001d052800::4:201390314-201392315(+)
Zm00001d028489::1:36774271-36776272(+)
Zm00001d007516::2:233643960-233645961(+)
Zm00001d017285::5:191697897-191699898(+)
Zm00001d011696::8:159016830-159018831(+)
Zm00001d047834::9:142794402-142796403(+)
Zm00001d030574::1:144882128-144884129(-)
Zm00001d050977::4:134812966-134814967(-)
Zm00001d024655::10:82210556-82212557(+)
Zm00001d052953::4:206120503-206122504(-)
Zm00001d053289::4:224320221-224322222(-)
Zm00001d005248::2:165632496-165634497(+)
Zm00001d028541::1:38683820-38685821(-)
Zm00001d034761::1:301516794-301518795(-)
Zm00001d047011::9:115073365-115075366(+)
Zm00001d012976::5:2658795-2660796(-)
Zm00001d017110::5:185762595-185764596(+)
Zm00001d048611::4:1283983-1285984(-)
Zm00001d004561::2:118159896-118161897(+)
Zm00001d025588::10:123301850-123303851(-)
Zm00001d025113::10:104936956-104938957(-)
Zm00001d017177::5:188090690-188092691(-)
Zm00001d053217::4:220618983-220620984(+)
Zm00001d039230::6:173901799-173903800(+)
Zm00001d049289::4:24581402-24583403(+)
Zm00001d021430::7:151967190-151969191(+)
Zm00001d002006::2:4284080-4286081(-)
Zm00001d002844::2:24432565-24434566(+)
Zm00001d031731::1:200025290-200027291(-)
Zm00001d044850::9:5090519-5092520(-)
Zm00001d047620::9:137231200-137233201(-)
Zm00001d033029::1:247783334-247785335(+)
Zm00001d002402::2:11992966-11994967(+)
Zm00001d021763::7:162637338-162639339(-)
Zm00001d022035::7:168351855-168353856(-)
Zm00001d008494::8:10339442-10341443(-)
Zm00001d020069::7:90085976-90087977(-)
Zm00001d012975::5:2625571-2627572(-)
Zm00001d024814::10:89275762-89277763(-)
Zm00001d045577::9:27177518-27179519(+)
Zm00001d038719::6:163326710-163328711(+)
Zm00001d021880::7:165327863-165329864(-)
Zm00001d028778::1:46191187-46193188(+)
Zm00001d026625::10:149116109-149118110(+)
Zm00001d044111::3:219557208-219559209(+)
Zm00001d018027::5:212368087-212370088(+)
Zm00001d006548::2:210776387-210778388(+)
Zm00001d046300::9:79369290-79371291(+)
Zm00001d028096::1:22891197-22893198(-)
Zm00001d040246::3:33612047-33614048(+)
Zm00001d042344::3:162242183-162244184(+)
Zm00001d020178::7:97699854-97701855(-)
Zm00001d013862::5:23178968-23180969(+)
Zm00001d052812::4:201676403-201678404(+)
Zm00001d042553::3:171626994-171628995(+)
Zm00001d009823::8:83959657-83961658(+)
Zm00001d025547::10:121887803-121889804(-)
Zm00001d004336::2:104250826-104252827(-)
Zm00001d041719::3:134954463-134956464(+)
Zm00001d048472::9:156922085-156924086(-)
Zm00001d043442::3:200062028-200064029(-)
Zm00001d051449::4:159073866-159075867(-)
Zm00001d021181::7:145150325-145152326(+)
Zm00001d031939::1:207516994-207518995(-)
Zm00001d042333::3:161631624-161633625(-)
Zm00001d028232::1:27419636-27421637(-)
Zm00001d032718::1:235939924-235941925(-)
Zm00001d015347::5:85615861-85617862(-)
Zm00001d043951::3:214654362-214656363(+)
Zm00001d004065::2:80059794-80061795(-)
Zm00001d032090::1:212244822-212246823(-)
Zm00001d032280::1:220124482-220126483(-)
Zm00001d020255::7:102400085-102402086(-)
Zm00001d036829::6:103040649-103042650(+)
Zm00001d005924::2:192987464-192989465(+)
Zm00001d013887::5:23882553-23884554(-)
Zm00001d045516::9:25239123-25241124(+)
Zm00001d019084::7:15691907-15693908(+)
Zm00001d003349::2:41031412-41033413(-)
Zm00001d010039::8:96544033-96546034(+)
Zm00001d046422::9:88940620-88942621(-)
Zm00001d034784::1:302255025-302257026(-)
Zm00001d006766::2:216329393-216331394(-)
Zm00001d042961::3:184968732-184970733(-)
Zm00001d013003::5:2978600-2980601(-)
Zm00001d013035::5:3536237-3538238(+)
Zm00001d037985::6:144392482-144394483(-)
Zm00001d027315::1:2813249-2815250(-)
Zm00001d009512::8:68444232-68446233(-)
Zm00001d002267::2:9173192-9175193(+)
Zm00001d029422::1:69842791-69844792(+)
Zm00001d040581::3:51338411-51340412(+)
Zm00001d019265::7:24772322-24774323(-)
Zm00001d038126::6:148787709-148789710(-)
Zm00001d037672::6:133578019-133580020(-)
Zm00001d022079::7:169617985-169619986(+)
Zm00001d026231::10:141560361-141562362(+)
Zm00001d021854::7:164538313-164540314(+)
Zm00001d005770::2:187677597-187679598(-)
Zm00001d047495::9:132529432-132531433(+)
Zm00001d019600::7:45975699-45977700(+)
Zm00001d043031::3:187048847-187050848(+)
Zm00001d045054::9:11186592-11188593(+)
Zm00001d045277::9:17747271-17749272(+)
Zm00001d027810::1:14249762-14251763(-)
Zm00001d021225::7:146554738-146556739(-)
Zm00001d017286::5:191704304-191706305(+)
Zm00001d044510::3:230391586-230393587(+)
Zm00001d021934::7:166182393-166184394(+)
Zm00001d051178::4:147334223-147336224(+)
Zm00001d053978::4:244553322-244555323(+)
Zm00001d049897::4:51302237-51304238(-)
Zm00001d028923::1:51719433-51721434(+)
Zm00001d017893::5:209701773-209703774(+)
Zm00001d048712::4:3846133-3848134(+)
Zm00001d026677::10:149757691-149759692(-)
Zm00001d011688::8:158786579-158788580(+)
Zm00001d047941::9:145889318-145891319(+)
Zm00001d051525::4:161349193-161351194(-)
Zm00001d017247::5:190236909-190238910(-)
Zm00001d020396::7:111239133-111241134(+)
Zm00001d048046::9:148723788-148725789(-)
Zm00001d032935::1:243994153-243996154(+)
Zm00001d034461::1:293624283-293626284(-)
Zm00001d018225::5:216947783-216949784(+)
Zm00001d008528::8:11884879-11886880(-)
Zm00001d018195::5:216250572-216252573(-)
Zm00001d026353::10:144155980-144157981(-)
Zm00001d034437::1:292987328-292989329(+)
Zm00001d008731::8:17976427-17978428(-)
Zm00001d051856::4:172487910-172489911(-)
Zm00001d049553::4:34693023-34695024(+)
Zm00001d023516::10:8544371-8546372(-)
Zm00001d015684::5:107180805-107182806(-)
Zm00001d043070::3:188318907-188320908(-)
Zm00001d007818::2:240250929-240252930(-)
Zm00001d006315::2:204316023-204318024(-)
Zm00001d011444::8:150550949-150552950(+)
Zm00001d013371::5:9979915-9981916(-)
Zm00001d028854::1:48597084-48599085(-)
Zm00001d049495::4:32388677-32390678(+)
Zm00001d023966::10:32440427-32442428(-)
Zm00001d047483::9:131739973-131741974(+)
Zm00001d045680::9:32982256-32984257(-)
Zm00001d012640::8:177651900-177653901(+)
Zm00001d042905::3:183566509-183568510(+)
Zm00001d003964::2:72581674-72583675(-)
Zm00001d032449::1:226874813-226876814(-)
Zm00001d042095::3:150583600-150585601(+)
Zm00001d017617::5:201807215-201809216(-)
Zm00001d017353::5:193511132-193513133(-)
Zm00001d042248::3:157433122-157435123(-)
Zm00001d005065::2:156947167-156949168(+)
Zm00001d012168::8:169395839-169397840(-)
Zm00001d035261::6:18141020-18143021(-)
Zm00001d052461::4:190488211-190490212(+)
Zm00001d009112::8:37144375-37146376(-)
Zm00001d021329::7:149023377-149025378(+)
Zm00001d032775::1:237879012-237881013(+)
Zm00001d019761::7:57544497-57546498(-)
Zm00001d014055::5:30843832-30845833(+)
Zm00001d017769::5:206294466-206296467(+)
Zm00001d002399::2:11966207-11968208(+)
Zm00001d045487::9:24296707-24298708(-)
Zm00001d031700::1:198837889-198839890(-)
Zm00001d047186::9:121313286-121315287(+)
Zm00001d010887::8:132244162-132246163(-)
Zm00001d038823::6:165272220-165274221(+)
Zm00001d038672::6:162347897-162349898(+)
Zm00001d043339::3:197023009-197025010(+)
Zm00001d053741::4:240163627-240165628(-)
Zm00001d036090::6:71682051-71684052(+)
Zm00001d032708::1:235660336-235662337(-)
Zm00001d026700::10:150352126-150354127(+)
Zm00001d002366::2:10971642-10973643(-)
Zm00001d047641::9:137879678-137881679(-)
Zm00001d004401::2:109325503-109327504(+)
Zm00001d017899::5:209742795-209744796(-)
Zm00001d051307::4:152673930-152675931(-)
Zm00001d047382::9:128259780-128261781(+)
Zm00001d008399::8:7347875-7349876(+)
Zm00001d013509::5:13026218-13028219(+)
Zm00001d002005::2:4234034-4236035(-)
Zm00001d008225::8:1794276-1796277(-)
Zm00001d013319::5:8620008-8622009(-)
Zm00001d053162::4:217385841-217387842(+)
Zm00001d014582::5:54369877-54371878(-)
Zm00001d020210::7:100351412-100353413(-)
Zm00001d031871::1:204755134-204757135(-)
Zm00001d035496::6:29546435-29548436(+)
Zm00001d047589::9:136493430-136495431(+)
Zm00001d044762::9:1715562-1717563(-)
Zm00001d050201::4:73394572-73396573(+)
Zm00001d020544::7:121752666-121754667(-)
Zm00001d010009::8:94992380-94994381(-)
Zm00001d041870::3:141619079-141621080(+)
Zm00001d040204::3:32001729-32003730(+)
Zm00001d051760::4:168958553-168960554(-)
Zm00001d010421::8:114331238-114333239(+)
Zm00001d011555::8:154374050-154376051(-)
Zm00001d046681::9:102115414-102117415(-)
Zm00001d009666::8:75115820-75117821(+)
Zm00001d042924::3:184020412-184022413(-)
Zm00001d037212::6:116058463-116060464(+)
Zm00001d035988::6:64830466-64832467(+)
Zm00001d035787::6:48969938-48971939(+)
Zm00001d011750::8:160742567-160744568(+)
Zm00001d034616::1:297861775-297863776(+)
Zm00001d040839::3:69847330-69849331(+)
Zm00001d039105::6:170113270-170115271(+)
Zm00001d036136::6:73928399-73930400(-)
Zm00001d037603::6:131343663-131345664(+)
Zm00001d034450::1:293324718-293326719(-)
Zm00001d011826::8:162216242-162218243(-)
Zm00001d046297::9:78827042-78829043(+)
Zm00001d052489::4:191192496-191194497(-)
Zm00001d004413::2:110312998-110314999(+)
Zm00001d044552::3:231545429-231547430(-)
Zm00001d014845::5:65241076-65243077(+)
Zm00001d029657::1:81674274-81676275(+)
Zm00001d040295::3:36256021-36258022(-)
Zm00001d017169::5:187810582-187812583(+)
Zm00001d007902::2:242053399-242055400(+)
Zm00001d013475::5:12423859-12425860(-)
Zm00001d019648::7:47993371-47995372(-)
Zm00001d016472::5:163703221-163705222(+)
Zm00001d030683::1:152851267-152853268(+)
Zm00001d039453::3:4751665-4753666(-)
Zm00001d020923::7:136682304-136684305(+)
Zm00001d029074::1:57249314-57251315(+)
Zm00001d033396::1:261793540-261795541(-)
Zm00001d038598::6:160692072-160694073(+)
Zm00001d046792::9:106293307-106295308(+)
Zm00001d004092::2:82030143-82032144(+)
Zm00001d038003::6:144814370-144816371(-)
Zm00001d049971::4:56326666-56328667(+)
Zm00001d020311::7:105591870-105593871(+)
Zm00001d044732::9:670340-672341(-)
Zm00001d047295::9:125812806-125814807(+)
Zm00001d025955::10:134656769-134658770(-)
Zm00001d034027::1:281460478-281462479(-)
Zm00001d043693::3:207556296-207558297(-)
Zm00001d022560::7:180053677-180055678(+)
Zm00001d017797::5:207005090-207007091(+)
Zm00001d020602::7:124319599-124321600(+)
Zm00001d013065::5:4128088-4130089(-)
Zm00001d036533::6:91322581-91324582(+)
Zm00001d015103::5:75385249-75387250(-)
Zm00001d029744::1:85066568-85068569(+)
Zm00001d025286::10:112658518-112660519(+)
Zm00001d004921::2:148708673-148710674(+)
Zm00001d015589::5:100021566-100023567(+)
Zm00001d012476::8:175264919-175266920(+)
Zm00001d047493::9:132376871-132378872(-)
Zm00001d024515::10:75532570-75534571(-)
Zm00001d006793::2:216852347-216854348(+)
Zm00001d034857::1:303907642-303909643(+)
Zm00001d005361::2:171058396-171060397(+)
Zm00001d029783::1:86732586-86734587(+)
Zm00001d036272::6:81272976-81274977(+)
Zm00001d031682::1:198597506-198599507(+)
Zm00001d035682::6:40983791-40985792(+)
Zm00001d007158::2:223461479-223463480(+)
Zm00001d048049::9:148852301-148854302(+)
Zm00001d037160::6:114311510-114313511(-)
Zm00001d034835::1:303404046-303406047(+)
Zm00001d032199::1:216853636-216855637(+)
Zm00001d019719::7:53600529-53602530(-)
Zm00001d008739::8:18572546-18574547(-)
Zm00001d038397::6:156318536-156320537(-)
Zm00001d035906::6:59297790-59299791(-)
Zm00001d009183::8:41571323-41573324(-)
Zm00001d033741::1:272604516-272606517(+)
Zm00001d027962::1:18450272-18452273(+)
Zm00001d048693::4:3406712-3408713(+)
Zm00001d008320::8:5085480-5087481(+)
Zm00001d009447::8:64819190-64821191(+)
Zm00001d028745::1:45170666-45172667(-)
Zm00001d014455::5:48032855-48034856(-)
Zm00001d045636::9:30231532-30233533(+)
Zm00001d041559::3:127253696-127255697(+)
Zm00001d018529::5:222525538-222527539(+)
Zm00001d050043::4:62018395-62020396(-)
Zm00001d038497::6:158602511-158604512(-)
Zm00001d009132::8:38689609-38691610(-)
Zm00001d017850::5:208744061-208746062(-)
Zm00001d038312::6:154177259-154179260(+)
Zm00001d046029::9:56388721-56390722(-)
Zm00001d013780::5:19945586-19947587(+)
Zm00001d013760::5:19611775-19613776(-)
Zm00001d029738::1:84666005-84668006(-)
Zm00001d053822::4:241798859-241800860(-)
Zm00001d010215::8:104466142-104468143(+)
Zm00001d003658::2:52834538-52836539(+)
Zm00001d011614::8:155949382-155951383(+)
Zm00001d007187::2:224119489-224121490(+)
Zm00001d044826::9:4088618-4090619(+)
Zm00001d038617::6:160996437-160998438(-)
Zm00001d043516::3:202492283-202494284(+)
Zm00001d037550::6:129100372-129102373(+)
Zm00001d004121::2:84105572-84107573(-)
Zm00001d012900::5:1766873-1768874(+)
Zm00001d029198::1:61906248-61908249(-)
Zm00001d051858::4:172520627-172522628(-)
Zm00001d021656::7:159264745-159266746(-)
Zm00001d033404::1:262055599-262057600(+)
Zm00001d038128::6:148815555-148817556(-)
Zm00001d037308::6:120274886-120276887(-)
Zm00001d048052::9:148914349-148916350(+)
Zm00001d050304::4:80216700-80218701(+)
Zm00001d052587::4:193769967-193771968(+)
Zm00001d022455::7:178063939-178065940(+)
Zm00001d003460::2:45022646-45024647(+)
Zm00001d021570::7:156415981-156417982(-)
Zm00001d043474::3:201317459-201319460(-)
Zm00001d012632::8:177517856-177519857(-)
Zm00001d021529::7:155185660-155187661(-)
Zm00001d035008::6:1592957-1594958(-)
Zm00001d050892::4:128770229-128772230(+)
Zm00001d011595::8:155377791-155379792(-)
Zm00001d024735::10:85694215-85696216(+)
Zm00001d027613::1:9016145-9018146(-)
Zm00001d049423::4:29988348-29990349(+)
Zm00001d031948::1:207756964-207758965(-)
Zm00001d025289::10:112747791-112749792(-)
Zm00001d028563::1:39217334-39219335(+)
Zm00001d010154::8:101952771-101954772(-)
Zm00001d029597::1:78377998-78379999(+)
Zm00001d003199::2:35417182-35419183(-)
Zm00001d030563::1:144319781-144321782(+)
Zm00001d002746::2:21331597-21333598(+)
Zm00001d022350::7:175993483-175995484(+)
Zm00001d020908::7:136236938-136238939(+)
Zm00001d020938::7:137242578-137244579(-)
Zm00001d028599::1:40286567-40288568(-)
Zm00001d044358::3:225863372-225865373(-)
Zm00001d028744::1:45105594-45107595(+)
Zm00001d052261::4:185177095-185179096(-)
Zm00001d028958::1:52879275-52881276(-)
Zm00001d012706::8:179028484-179030485(-)
Zm00001d032069::1:211228316-211230317(+)
Zm00001d023617::10:12277611-12279612(-)
Zm00001d047897::9:144665083-144667084(+)
Zm00001d013432::5:11293455-11295456(-)
Zm00001d053202::4:219689618-219691619(-)
Zm00001d007720::2:238202498-238204499(-)
Zm00001d004248::2:95787122-95789123(-)
Zm00001d027509::1:7070925-7072926(+)
Zm00001d053107::4:214132326-214134327(-)
Zm00001d002584::2:16082042-16084043(-)
Zm00001d013783::5:20026745-20028746(+)
Zm00001d041957::3:145606792-145608793(-)
Zm00001d019521::7:39602387-39604388(+)
Zm00001d021051::7:141404762-141406763(-)
Zm00001d010399::8:112883871-112885872(-)
Zm00001d038848::6:165800843-165802844(-)
Zm00001d043890::3:213171030-213173031(-)
Zm00001d042619::3:174090243-174092244(+)
Zm00001d012613::8:177225922-177227923(+)
Zm00001d052744::4:199503462-199505463(-)
Zm00001d049857::4:48662142-48664143(-)
Zm00001d049174::4:19159044-19161045(-)
Zm00001d023290::10:2230951-2232952(-)
Zm00001d044650::3:234075704-234077705(+)
Zm00001d034382::1:291403340-291405341(-)
Zm00001d033961::1:279744285-279746286(-)
Zm00001d013645::5:16114260-16116261(-)
Zm00001d037980::6:144074578-144076579(+)
Zm00001d012993::5:2873374-2875375(+)
Zm00001d018876::7:7986619-7988620(+)
Zm00001d003559::2:48070851-48072852(-)
Zm00001d022010::7:167934827-167936828(-)
Zm00001d040035::3:23937287-23939288(-)
Zm00001d018825::7:6514296-6516297(-)
Zm00001d009423::8:63769941-63771942(+)
Zm00001d019956::7:79908858-79910859(+)
Zm00001d023908::10:27505004-27507005(-)
Zm00001d019164::7:19782425-19784426(-)
Zm00001d009649::8:74348935-74350936(-)
Zm00001d028840::1:48331783-48333784(+)
Zm00001d022133::7:170962674-170964675(+)
Zm00001d008893::8:24172017-24174018(-)
Zm00001d004966::2:150960718-150962719(+)
Zm00001d048632::4:1782372-1784373(-)
Zm00001d003405::2:43287510-43289511(-)
Zm00001d006199::2:201504140-201506141(+)
Zm00001d006203::2:201670253-201672254(+)
Zm00001d021745::7:162091936-162093937(-)
Zm00001d009661::8:74962233-74964234(-)
Zm00001d005359::2:170961366-170963367(-)
Zm00001d030043::1:101709745-101711746(+)
Zm00001d018791::7:5298301-5300302(+)
Zm00001d053631::4:237408480-237410481(-)
Zm00001d033468::1:263518518-263520519(+)
Zm00001d031737::1:200261640-200263641(-)
Zm00001d049375::4:28147253-28149254(-)
Zm00001d032649::1:233093906-233095907(+)
Zm00001d019564::7:43000929-43002930(-)
Zm00001d020642::7:126110393-126112394(-)
Zm00001d011988::8:166001495-166003496(-)
Zm00001d015600::5:100369655-100371656(-)
Zm00001d044480::3:229371100-229373101(+)
Zm00001d034385::1:291518399-291520400(-)
Zm00001d036788::6:100893119-100895120(-)
Zm00001d037362::6:122880564-122882565(-)
Zm00001d024819::10:89563753-89565754(+)
Zm00001d010915::8:133304941-133306942(-)
Zm00001d034738::1:300994722-300996723(-)
Zm00001d032163::1:215125207-215127208(-)
Zm00001d041662::3:132539972-132541973(-)
Zm00001d030981::1:171563038-171565039(+)
Zm00001d017009::5:182662453-182664454(-)
Zm00001d008212::8:1358563-1360564(-)
Zm00001d049834::4:47102874-47104875(-)
Zm00001d030894::1:166196511-166198512(-)
Zm00001d051338::4:155170579-155172580(-)
Zm00001d038694::6:162653020-162655021(-)
Zm00001d036593::6:93919164-93921165(+)
Zm00001d020658::7:126936680-126938681(-)
Zm00001d046218::9:72600868-72602869(+)
Zm00001d053389::4:228946999-228949000(-)
Zm00001d032029::1:209947495-209949496(-)
Zm00001d043700::3:207770468-207772469(-)
Zm00001d002274::2:9277875-9279876(-)
Zm00001d051405::4:157333706-157335707(-)
Zm00001d041915::3:143334761-143336762(-)
Zm00001d017422::5:195637364-195639365(-)
Zm00001d026178::10:140377192-140379193(+)
Zm00001d020399::7:111340017-111342018(-)
Zm00001d028842::1:48429625-48431626(-)
Zm00001d039878::3:17377855-17379856(+)
Zm00001d043291::3:194717938-194719939(+)
Zm00001d007886::2:241702691-241704692(-)
Zm00001d028761::1:45863094-45865095(+)
Zm00001d047750::9:140837208-140839209(-)
Zm00001d040757::3:63808061-63810062(+)
Zm00001d021540::7:155399501-155401502(+)
Zm00001d015032::5:72793987-72795988(-)
Zm00001d043495::3:201760502-201762503(-)
Zm00001d049856::4:48419129-48421130(+)
Zm00001d006779::2:216466802-216468803(-)
Zm00001d043766::3:209308483-209310484(-)
Zm00001d040450::3:43935257-43937258(-)
Zm00001d039606::3:8774082-8776083(+)
Zm00001d007815::2:240146444-240148445(+)
Zm00001d026491::10:147050383-147052384(+)
Zm00001d040835::3:68990251-68992252(+)
Zm00001d025375::10:116187827-116189828(-)
Zm00001d006522::2:210461241-210463242(+)
Zm00001d002191::2:7654551-7656552(+)
Zm00001d021400::7:151060901-151062902(-)
Zm00001d050049::4:62563742-62565743(+)
Zm00001d032605::1:231867719-231869720(-)
Zm00001d032348::1:223361713-223363714(+)
Zm00001d039937::3:19991144-19993145(+)
Zm00001d043484::3:201630024-201632025(-)
Zm00001d038521::6:159138648-159140649(-)
Zm00001d016934::5:180381446-180383447(+)
Zm00001d007640::2:236786488-236788489(-)
Zm00001d025081::10:102857032-102859033(-)
Zm00001d043907::3:213524090-213526091(-)
Zm00001d050322::4:81383013-81385014(+)
Zm00001d039032::6:168943756-168945757(+)
Zm00001d017871::5:209240549-209242550(+)
Zm00001d039696::3:12335710-12337711(-)
Zm00001d025267::10:111823337-111825338(+)
Zm00001d025607::10:123734646-123736647(+)
Zm00001d008591::8:13721882-13723883(-)
Zm00001d032144::1:214380072-214382073(-)
Zm00001d011813::8:161931365-161933366(-)
Zm00001d006022::2:195423835-195425836(+)
Zm00001d048459::9:156709481-156711482(-)
Zm00001d012953::5:2332526-2334527(-)
Zm00001d043175::3:190634039-190636040(-)
Zm00001d013259::5:7239112-7241113(+)
Zm00001d049437::4:30243270-30245271(+)
Zm00001d051512::4:161025642-161027643(+)
Zm00001d012849::5:1081108-1083109(+)
Zm00001d048448::9:156608107-156610108(+)
Zm00001d031647::1:197311290-197313291(-)
Zm00001d032328::1:222607774-222609775(-)
Zm00001d017788::5:206879904-206881905(-)
Zm00001d043654::3:206103553-206105554(-)
Zm00001d036666::6:97126601-97128602(+)
Zm00001d041994::3:146856452-146858453(+)
Zm00001d047508::9:133079059-133081060(+)
Zm00001d040893::3:76455674-76457675(-)
Zm00001d042044::3:148443715-148445716(+)
Zm00001d025410::10:117752147-117754148(-)
Zm00001d013406::5:10495907-10497908(+)
Zm00001d010574::8:120711989-120713990(+)
Zm00001d051769::4:169019060-169021061(+)
Zm00001d008582::8:13560158-13562159(-)
Zm00001d035761::6:46132724-46134725(-)
Zm00001d038342::6:154870322-154872323(+)
Zm00001d023769::10:19504352-19506353(+)
Zm00001d036477::6:89559749-89561750(+)
Zm00001d036522::6:91174901-91176902(+)
Zm00001d044473::3:229110524-229112525(-)
Zm00001d042270::3:158425699-158427700(+)
Zm00001d039394::3:3272806-3274807(+)
Zm00001d003913::2:66969187-66971188(-)
Zm00001d013567::5:14440615-14442616(+)
Zm00001d051860::4:172523930-172525931(+)
Zm00001d007467::2:232341136-232343137(-)
Zm00001d011210::8:143019194-143021195(+)
Zm00001d030914::1:166924196-166926197(-)
Zm00001d041781::3:137908417-137910418(-)
Zm00001d048480::9:156997946-156999947(+)
Zm00001d013268::5:7507551-7509552(-)
Zm00001d021644::7:158952286-158954287(-)
Zm00001d037313::6:120407326-120409327(-)
Zm00001d035254::6:17431243-17433244(+)
Zm00001d051746::4:168640860-168642861(-)
Zm00001d033708::1:271822951-271824952(-)
Zm00001d012274::8:171716875-171718876(+)
Zm00001d026297::10:143164638-143166639(-)
Zm00001d029948::1:96086882-96088883(-)
Zm00001d017936::5:210383429-210385430(-)
Zm00001d037988::6:144428008-144430009(-)
Zm00001d007053::2:220959143-220961144(+)
Zm00001d036181::6:76061070-76063071(-)
Zm00001d049428::4:30060646-30062647(+)
Zm00001d025777::10:129244747-129246748(-)
Zm00001d019457::7:34633714-34635715(-)
Zm00001d027855::1:15366342-15368343(-)
Zm00001d026223::10:141452079-141454080(-)
Zm00001d046416::9:88219485-88221486(+)
Zm00001d046187::9:70337668-70339669(-)
Zm00001d034007::1:281041598-281043599(-)
Zm00001d049680::4:39886847-39888848(-)
Zm00001d032606::1:231884330-231886331(-)
Zm00001d028002::1:19963058-19965059(-)
Zm00001d039204::6:172467918-172469919(+)
Zm00001d051625::4:164946550-164948551(-)
Zm00001d022085::7:169767892-169769893(+)
Zm00001d043909::3:213577831-213579832(+)
Zm00001d018870::7:7862645-7864646(+)
Zm00001d022280::7:174356331-174358332(+)
Zm00001d033604::1:268382780-268384781(+)
Zm00001d018937::7:9807751-9809752(+)
Zm00001d025507::10:120808475-120810476(-)
Zm00001d032467::1:227646794-227648795(+)
Zm00001d031580::1:195293790-195295791(-)
Zm00001d052071::4:178530288-178532289(+)
Zm00001d043599::3:204833025-204835026(+)
Zm00001d020670::7:127457506-127459507(-)
Zm00001d028399::1:33546070-33548071(-)
Zm00001d027680::1:11015364-11017365(-)
Zm00001d029987::1:97696596-97698597(+)
Zm00001d023544::10:9599239-9601240(-)
Zm00001d005874::2:191438138-191440139(-)
Zm00001d035377::6:23678667-23680668(+)
Zm00001d034564::1:296462395-296464396(-)
Zm00001d023639::10:13311829-13313830(+)
Zm00001d008826::8:21795220-21797221(-)
Zm00001d029721::1:84039568-84041569(-)
Zm00001d009791::8:81565025-81567026(+)
Zm00001d022463::7:178166550-178168551(-)
Zm00001d049221::4:21300338-21302339(-)
Zm00001d029828::1:89044695-89046696(-)
Zm00001d051337::4:155161051-155163052(+)
```
