## Supplementary material for "A comprehensive map of preferentially located motifs reveals distinct proximal *cis*-regulatory elements in plants": GCTAAAA_containing_gene_set.txt

```
#Occurences of GCTAAAA between -841 and -837 (positions relative to the transcription start site)
#99 sequences with GCTAAAA in this interval
#0.38% of the sequences in promoter set with GCTAAAA (set with 25847 sequences)
Zm00001d019105::7:16888389-16890390(-)
Zm00001d040577::3:50991632-50993633(+)
Zm00001d045392::9:20479008-20481009(+)
Zm00001d030563::1:144319781-144321782(+)
Zm00001d045087::9:12093469-12095470(-)
Zm00001d022340::7:175740121-175742122(-)
Zm00001d036204::6:77007724-77009725(-)
Zm00001d051755::4:168934746-168936747(+)
Zm00001d034569::1:296491094-296493095(-)
Zm00001d009242::8:46230625-46232626(-)
Zm00001d013612::5:15367721-15369722(-)
Zm00001d008587::8:13679935-13681936(+)
Zm00001d008765::8:19525889-19527890(+)
Zm00001d003121::2:32864395-32866396(+)
Zm00001d047181::9:121090723-121092724(+)
Zm00001d010768::8:127377399-127379400(-)
Zm00001d005744::2:185664254-185666255(-)
Zm00001d039386::3:3098777-3100778(+)
Zm00001d037853::6:139797215-139799216(+)
Zm00001d006806::2:217105637-217107638(+)
Zm00001d051510::4:160975548-160977549(-)
Zm00001d031078::1:176199220-176201221(+)
Zm00001d046511::9:93193009-93195010(+)
Zm00001d015683::5:107120251-107122252(-)
Zm00001d029709::1:83412848-83414849(-)
Zm00001d004899::2:147712292-147714293(-)
Zm00001d007289::2:226917414-226919415(+)
Zm00001d005024::2:154435772-154437773(-)
Zm00001d052674::4:196902870-196904871(+)
Zm00001d052980::4:207106063-207108064(+)
Zm00001d010923::8:133671132-133673133(+)
Zm00001d002736::2:20729782-20731783(+)
Zm00001d018370::5:219424130-219426131(-)
Zm00001d029919::1:94343036-94345037(+)
Zm00001d021291::7:148070731-148072732(-)
Zm00001d020806::7:133444299-133446300(-)
Zm00001d033138::1:251840928-251842929(+)
Zm00001d026482::10:146768570-146770571(-)
Zm00001d012540::8:176398529-176400530(+)
Zm00001d007332::2:228913328-228915329(+)
Zm00001d050217::4:74114075-74116076(+)
Zm00001d047605::9:136919887-136921888(+)
Zm00001d038859::6:165985535-165987536(+)
Zm00001d052830::4:202076604-202078605(+)
Zm00001d005419::2:173367074-173369075(-)
Zm00001d024910::10:94436593-94438594(-)
Zm00001d044060::3:218231249-218233250(+)
Zm00001d023277::10:2012534-2014535(+)
Zm00001d015500::5:94102683-94104684(+)
Zm00001d014159::5:34494538-34496539(-)
Zm00001d025309::10:113728172-113730173(+)
Zm00001d003081::2:31392699-31394700(-)
Zm00001d006869::2:218300886-218302887(-)
Zm00001d018952::7:10370372-10372373(+)
Zm00001d044180::3:221250420-221252421(-)
Zm00001d051607::4:164391460-164393461(+)
Zm00001d034544::1:295926000-295928001(-)
Zm00001d039890::3:18010953-18012954(-)
Zm00001d006511::2:210207283-210209284(-)
Zm00001d035444::6:25698204-25700205(+)
Zm00001d003658::2:52834538-52836539(+)
Zm00001d038296::6:153615787-153617788(+)
Zm00001d028872::1:49272971-49274972(+)
Zm00001d051020::4:137300232-137302233(-)
Zm00001d015622::5:101915008-101917009(-)
Zm00001d032534::1:229831668-229833669(-)
Zm00001d024197::10:55003593-55005594(-)
Zm00001d043069::3:188282094-188284095(-)
Zm00001d030703::1:154502524-154504525(+)
Zm00001d015244::5:80935137-80937138(+)
Zm00001d009275::8:50286834-50288835(+)
Zm00001d024209::10:56567177-56569178(+)
Zm00001d050155::4:69593751-69595752(-)
Zm00001d043688::3:207418561-207420562(-)
Zm00001d045424::9:21656810-21658811(+)
Zm00001d010145::8:101315097-101317098(+)
Zm00001d053678::4:238896999-238899000(+)
Zm00001d026260::10:142284081-142286082(+)
Zm00001d024278::10:61397693-61399694(-)
Zm00001d027846::1:15058689-15060690(+)
Zm00001d023497::10:7361288-7363289(-)
Zm00001d008700::8:17398364-17400365(-)
Zm00001d034222::1:287046765-287048766(-)
Zm00001d036682::6:97482012-97484013(-)
Zm00001d026637::10:149252503-149254504(-)
Zm00001d027784::1:13437298-13439299(+)
Zm00001d030764::1:158951514-158953515(+)
Zm00001d014119::5:33045031-33047032(-)
Zm00001d002679::2:19087359-19089360(-)
Zm00001d013262::5:7381638-7383639(-)
Zm00001d024459::10:71758541-71760542(+)
Zm00001d038357::6:155273632-155275633(+)
Zm00001d046638::9:100058886-100060887(+)
Zm00001d052852::4:202630913-202632914(-)
Zm00001d046521::9:93511751-93513752(+)
Zm00001d010588::8:121124669-121126670(+)
Zm00001d031411::1:189276583-189278584(+)
Zm00001d023747::10:18440248-18442249(+)
Zm00001d006581::2:211472861-211474862(-)
```
