## Supplementary material for "A comprehensive map of preferentially located motifs reveals distinct proximal *cis*-regulatory elements in plants": GCTAAACT_containing_gene_set.txt

```
#Occurences of GCTAAACT between -758 and -656 (positions relative to the transcription start site)
#139 sequences with GCTAAACT in this interval
#0.54% of the sequences in promoter set with GCTAAACT (set with 25847 sequences)
Zm00001d010538::8:119705813-119707814(-)
Zm00001d013361::5:9586938-9588939(+)
Zm00001d027298::1:2155886-2157887(-)
Zm00001d025325::10:114193842-114195843(-)
Zm00001d010866::8:131151094-131153095(-)
Zm00001d037616::6:131897018-131899019(-)
Zm00001d011917::8:164541154-164543155(+)
Zm00001d047758::9:141029244-141031245(-)
Zm00001d031938::1:207480269-207482270(-)
Zm00001d049905::4:51612646-51614647(-)
Zm00001d034380::1:291354913-291356914(+)
Zm00001d041949::3:144975712-144977713(-)
Zm00001d041388::3:115344099-115346100(-)
Zm00001d015520::5:95620341-95622342(-)
Zm00001d046828::9:107490372-107492373(-)
Zm00001d010546::8:120087331-120089332(-)
Zm00001d026374::10:144612829-144614830(-)
Zm00001d044157::3:220718187-220720188(+)
Zm00001d050879::4:128118232-128120233(+)
Zm00001d014017::5:28900061-28902062(-)
Zm00001d018050::5:213165384-213167385(-)
Zm00001d002288::2:9620757-9622758(-)
Zm00001d043254::3:193424827-193426828(-)
Zm00001d025712::10:127005540-127007541(-)
Zm00001d020454::7:115411762-115413763(-)
Zm00001d051604::4:164201439-164203440(-)
Zm00001d002889::2:25912411-25914412(+)
Zm00001d016461::5:163097349-163099350(+)
Zm00001d031660::1:197839179-197841180(+)
Zm00001d039253::3:570578-572579(-)
Zm00001d047993::9:147423880-147425881(+)
Zm00001d037336::6:121968432-121970433(-)
Zm00001d021145::7:144086714-144088715(+)
Zm00001d006372::2:205993032-205995033(+)
Zm00001d045252::9:17076491-17078492(-)
Zm00001d027621::1:9159052-9161053(+)
Zm00001d010720::8:125868167-125870168(+)
Zm00001d006300::2:204069880-204071881(-)
Zm00001d050951::4:133225151-133227152(+)
Zm00001d054065::4:245796004-245798005(-)
Zm00001d025236::10:110444866-110446867(-)
Zm00001d009666::8:75115820-75117821(+)
Zm00001d020631::7:125661007-125663008(-)
Zm00001d023311::10:2741865-2743866(+)
Zm00001d052736::4:199344166-199346167(-)
Zm00001d004559::2:118055019-118057020(+)
Zm00001d052129::4:180435877-180437878(-)
Zm00001d026221::10:141435300-141437301(+)
Zm00001d047361::9:127692691-127694692(-)
Zm00001d052149::4:181230787-181232788(-)
Zm00001d006880::2:218465964-218467965(-)
Zm00001d010128::8:100558040-100560041(-)
Zm00001d049038::4:13491168-13493169(+)
Zm00001d024961::10:96950389-96952390(-)
Zm00001d037052::6:110618468-110620469(+)
Zm00001d023352::10:3992815-3994816(-)
Zm00001d046449::9:90420442-90422443(+)
Zm00001d021451::7:152520052-152522053(-)
Zm00001d029468::1:72032319-72034320(-)
Zm00001d012334::8:172650280-172652281(-)
Zm00001d001949::2:3421677-3423678(-)
Zm00001d025331::10:114369518-114371519(-)
Zm00001d050455::4:89655349-89657350(-)
Zm00001d036598::6:94028146-94030147(-)
Zm00001d052702::4:198184033-198186034(+)
Zm00001d005992::2:194904386-194906387(+)
Zm00001d027771::1:13238515-13240516(+)
Zm00001d050283::4:78442434-78444435(+)
Zm00001d048489::9:157079732-157081733(-)
Zm00001d005482::2:175594499-175596500(+)
Zm00001d037934::6:142588734-142590735(+)
Zm00001d047223::9:122807161-122809162(-)
Zm00001d030132::1:108208646-108210647(-)
Zm00001d012548::8:176462814-176464815(+)
Zm00001d013817::5:21322933-21324934(+)
Zm00001d038150::6:149511418-149513419(-)
Zm00001d033822::1:274807874-274809875(+)
Zm00001d038653::6:161890649-161892650(+)
Zm00001d012883::5:1586518-1588519(-)
Zm00001d033223::1:255084122-255086123(+)
Zm00001d029133::1:59758432-59760433(+)
Zm00001d016786::5:175962072-175964073(-)
Zm00001d016015::5:139706580-139708581(-)
Zm00001d013518::5:13438585-13440586(-)
Zm00001d031291::1:185471393-185473394(+)
Zm00001d049805::4:45456423-45458424(+)
Zm00001d053582::4:235337573-235339574(+)
Zm00001d029719::1:84024254-84026255(+)
Zm00001d032319::1:222099806-222101807(+)
Zm00001d003646::2:51776756-51778757(+)
Zm00001d015613::5:101137583-101139584(+)
Zm00001d006375::2:206065338-206067339(+)
Zm00001d031241::1:183286477-183288478(+)
Zm00001d049576::4:35888605-35890606(-)
Zm00001d022600::7:180835275-180837276(+)
Zm00001d017710::5:204815013-204817014(-)
Zm00001d024652::10:82135181-82137182(+)
Zm00001d027503::1:6840125-6842126(-)
Zm00001d051233::4:149416582-149418583(+)
Zm00001d017799::5:207114274-207116275(+)
Zm00001d035391::6:24035918-24037919(+)
Zm00001d006884::2:218535974-218537975(-)
Zm00001d038968::6:167938738-167940739(-)
Zm00001d002125::2:6302151-6304152(-)
Zm00001d047830::9:142667793-142669794(+)
Zm00001d024418::10:70189411-70191412(-)
Zm00001d006499::2:210026567-210028568(+)
Zm00001d010018::8:95290032-95292033(-)
Zm00001d032608::1:231933762-231935763(-)
Zm00001d032272::1:219878882-219880883(-)
Zm00001d024909::10:94432994-94434995(-)
Zm00001d044192::3:221545148-221547149(+)
Zm00001d040760::3:64042061-64044062(+)
Zm00001d005271::2:166700366-166702367(-)
Zm00001d013519::5:13438956-13440957(+)
Zm00001d048658::4:2825137-2827138(-)
Zm00001d017946::5:210580959-210582960(-)
Zm00001d012429::8:174357428-174359429(-)
Zm00001d033859::1:276080741-276082742(-)
Zm00001d010190::8:103454552-103456553(+)
Zm00001d037367::6:123034222-123036223(+)
Zm00001d043170::3:190524723-190526724(+)
Zm00001d034805::1:302479865-302481866(-)
Zm00001d021139::7:143859572-143861573(-)
Zm00001d032801::1:238629455-238631456(-)
Zm00001d046831::9:107717879-107719880(-)
Zm00001d034434::1:292945828-292947829(-)
Zm00001d036384::6:86339825-86341826(-)
Zm00001d038652::6:161890616-161892617(+)
Zm00001d024386::10:68325458-68327459(-)
Zm00001d049858::4:48667089-48669090(-)
Zm00001d050393::4:85563266-85565267(-)
Zm00001d007952::2:243980541-243982542(+)
Zm00001d025059::10:102053301-102055302(+)
Zm00001d012791::8:181044291-181046292(-)
Zm00001d052904::4:204237406-204239407(+)
Zm00001d019034::7:13649320-13651321(-)
Zm00001d004308::2:102152435-102154436(-)
Zm00001d032500::1:228446547-228448548(-)
```
