## Supplementary material for "A comprehensive map of preferentially located motifs reveals distinct proximal *cis*-regulatory elements in plants": GCTAAATG_containing_gene_set.txt

```
#Occurences of GCTAAATG between -502 and -460 (positions relative to the transcription start site)
#70 sequences with GCTAAATG in this interval
#0.27% of the sequences in promoter set with GCTAAATG (set with 25847 sequences)
Zm00001d042400::3:164748544-164750545(-)
Zm00001d024481::10:73445617-73447618(-)
Zm00001d009113::8:37206680-37208681(-)
Zm00001d002624::2:17087030-17089031(-)
Zm00001d026579::10:148320850-148322851(+)
Zm00001d007878::2:241573894-241575895(-)
Zm00001d007259::2:225982137-225984138(+)
Zm00001d052591::4:193981705-193983706(-)
Zm00001d030542::1:142570655-142572656(-)
Zm00001d010806::8:128424828-128426829(-)
Zm00001d032396::1:225299540-225301541(-)
Zm00001d004871::2:145660255-145662256(+)
Zm00001d017709::5:204803111-204805112(+)
Zm00001d012950::5:2316678-2318679(+)
Zm00001d010736::8:126376526-126378527(+)
Zm00001d024612::10:80318152-80320153(+)
Zm00001d038411::6:156635568-156637569(-)
Zm00001d043347::3:197322540-197324541(-)
Zm00001d047802::9:142156078-142158079(+)
Zm00001d042813::3:180999178-181001179(+)
Zm00001d003312::2:39758290-39760291(+)
Zm00001d020231::7:101356747-101358748(-)
Zm00001d014879::5:66811505-66813506(-)
Zm00001d007215::2:224901478-224903479(-)
Zm00001d045848::9:43458755-43460756(-)
Zm00001d016711::5:173426227-173428228(+)
Zm00001d009578::8:71546975-71548976(+)
Zm00001d002413::2:12224298-12226299(+)
Zm00001d047979::9:146967554-146969555(-)
Zm00001d006440::2:208249263-208251264(-)
Zm00001d016595::5:168997332-168999333(-)
Zm00001d045394::9:20527558-20529559(+)
Zm00001d044750::9:1156922-1158923(+)
Zm00001d031558::1:194175888-194177889(-)
Zm00001d030540::1:142548240-142550241(-)
Zm00001d019265::7:24772322-24774323(-)
Zm00001d046364::9:84226993-84228994(-)
Zm00001d028186::1:25740702-25742703(+)
Zm00001d036340::6:84775205-84777206(+)
Zm00001d045998::9:53113245-53115246(+)
Zm00001d021768::7:162725623-162727624(+)
Zm00001d027430::1:5109746-5111747(+)
Zm00001d038565::6:159997600-159999601(-)
Zm00001d046447::9:90279609-90281610(-)
Zm00001d006127::2:199270237-199272238(-)
Zm00001d042515::3:170303366-170305367(-)
Zm00001d039702::3:12563908-12565909(-)
Zm00001d030796::1:160092109-160094110(-)
Zm00001d038658::6:161944469-161946470(+)
Zm00001d003129::2:33332885-33334886(-)
Zm00001d006896::2:218755770-218757771(+)
Zm00001d014003::5:28272277-28274278(+)
Zm00001d006233::2:202422439-202424440(+)
Zm00001d006680::2:214125630-214127631(+)
Zm00001d037343::6:122136128-122138129(-)
Zm00001d042619::3:174090243-174092244(+)
Zm00001d049338::4:27148971-27150972(-)
Zm00001d016954::5:181070454-181072455(-)
Zm00001d053594::4:235783708-235785709(-)
Zm00001d041143::3:100303663-100305664(+)
Zm00001d043552::3:203661114-203663115(+)
Zm00001d044490::3:229586292-229588293(-)
Zm00001d010821::8:128733161-128735162(+)
Zm00001d033808::1:274304674-274306675(-)
Zm00001d003273::2:38556340-38558341(+)
Zm00001d025903::10:133415577-133417578(+)
Zm00001d019527::7:40267357-40269358(-)
Zm00001d015925::5:131709749-131711750(+)
Zm00001d025701::10:126777845-126779846(-)
Zm00001d044831::9:4431464-4433465(+)
```
