## Supplementary material for "A comprehensive map of preferentially located motifs reveals distinct proximal *cis*-regulatory elements in plants": GCTAATCC_containing_gene_set.txt

```
#Occurences of GCTAATCC between -634 and -598 (positions relative to the transcription start site)
#31 sequences with GCTAATCC in this interval
#0.12% of the sequences in promoter set with GCTAATCC (set with 25847 sequences)
Zm00001d004358::2:106087043-106089044(-)
Zm00001d030486::1:136741682-136743683(-)
Zm00001d048146::9:150831767-150833768(-)
Zm00001d026653::10:149457605-149459606(+)
Zm00001d037000::6:108692408-108694409(+)
Zm00001d016964::5:181503448-181505449(+)
Zm00001d049576::4:35888605-35890606(-)
Zm00001d049413::4:29847547-29849548(+)
Zm00001d042518::3:170334095-170336096(-)
Zm00001d013432::5:11293455-11295456(-)
Zm00001d049717::4:41319807-41321808(+)
Zm00001d011527::8:153568404-153570405(-)
Zm00001d012636::8:177552774-177554775(-)
Zm00001d041781::3:137908417-137910418(-)
Zm00001d032232::1:218087652-218089653(-)
Zm00001d047592::9:136576524-136578525(-)
Zm00001d025456::10:119082720-119084721(-)
Zm00001d029312::1:65585916-65587917(-)
Zm00001d009829::8:84166013-84168014(+)
Zm00001d012578::8:176854655-176856656(-)
Zm00001d038568::6:160027097-160029098(-)
Zm00001d050866::4:127544481-127546482(-)
Zm00001d044985::9:9325344-9327345(+)
Zm00001d019018::7:12874637-12876638(-)
Zm00001d045995::9:53096056-53098057(+)
Zm00001d002708::2:19919390-19921391(-)
Zm00001d010398::8:112853579-112855580(-)
Zm00001d024053::10:40248981-40250982(+)
Zm00001d012137::8:168707161-168709162(+)
Zm00001d019502::7:37952243-37954244(-)
Zm00001d033407::1:262152214-262154215(-)
```
