## Supplementary material for "A comprehensive map of preferentially located motifs reveals distinct proximal *cis*-regulatory elements in plants": GCTAATCT_containing_gene_set.txt

```
#Occurences of GCTAATCT between -254 and -230 (positions relative to the transcription start site)
#28 sequences with GCTAATCT in this interval
#0.11% of the sequences in promoter set with GCTAATCT (set with 25847 sequences)
Zm00001d009399::8:62581363-62583364(-)
Zm00001d014435::5:46706802-46708803(+)
Zm00001d049522::4:33134956-33136957(-)
Zm00001d006233::2:202422439-202424440(+)
Zm00001d041653::3:131867255-131869256(+)
Zm00001d029979::1:97321257-97323258(+)
Zm00001d048412::9:155817917-155819918(+)
Zm00001d022427::7:177447933-177449934(+)
Zm00001d038334::6:154789939-154791940(-)
Zm00001d043094::3:189127920-189129921(+)
Zm00001d002169::2:7092802-7094803(+)
Zm00001d004580::2:119443158-119445159(-)
Zm00001d045384::9:20245024-20247025(+)
Zm00001d017029::5:183174200-183176201(+)
Zm00001d050059::4:62916284-62918285(+)
Zm00001d023211::10:271312-273313(-)
Zm00001d035500::6:29600856-29602857(+)
Zm00001d021172::7:144962371-144964372(+)
Zm00001d023632::10:12889895-12891896(-)
Zm00001d005750::2:186078853-186080854(+)
Zm00001d035589::6:35396034-35398035(-)
Zm00001d044455::3:228434062-228436063(+)
Zm00001d049630::4:38150446-38152447(-)
Zm00001d015184::5:78679590-78681591(-)
Zm00001d036135::6:73861794-73863795(+)
Zm00001d048091::9:149917904-149919905(-)
Zm00001d053259::4:222859193-222861194(+)
Zm00001d041965::3:145918076-145920077(-)
```
