## Supplementary material for "A comprehensive map of preferentially located motifs reveals distinct proximal *cis*-regulatory elements in plants": GCTACCAC_containing_gene_set.txt

```
#Occurences of GCTACCAC between 53 and 70 (positions relative to the transcription start site)
#34 sequences with GCTACCAC in this interval
#0.13% of the sequences in promoter set with GCTACCAC (set with 25847 sequences)
Zm00001d004084::2:80919577-80921578(+)
Zm00001d032403::1:225536383-225538384(-)
Zm00001d012331::8:172533174-172535175(-)
Zm00001d028212::1:26531511-26533512(+)
Zm00001d043418::3:199092952-199094953(+)
Zm00001d029601::1:78655616-78657617(-)
Zm00001d027911::1:17369744-17371745(-)
Zm00001d045139::9:14014125-14016126(-)
Zm00001d036916::6:106352586-106354587(+)
Zm00001d013979::5:27068765-27070766(+)
Zm00001d044668::3:234432921-234434922(+)
Zm00001d051290::4:151990816-151992817(+)
Zm00001d035286::6:19372033-19374034(-)
Zm00001d023973::10:32813978-32815979(+)
Zm00001d034965::6:292955-294956(-)
Zm00001d039111::6:170219777-170221778(+)
Zm00001d053179::4:218419895-218421896(+)
Zm00001d033767::1:273089366-273091367(-)
Zm00001d031952::1:207854493-207856494(+)
Zm00001d014661::5:57838395-57840396(+)
Zm00001d004320::2:103005801-103007802(+)
Zm00001d010631::8:122409655-122411656(-)
Zm00001d014770::5:62511783-62513784(-)
Zm00001d017345::5:193469305-193471306(+)
Zm00001d031954::1:207944763-207946764(+)
Zm00001d005813::2:189507815-189509816(-)
Zm00001d033927::1:278740298-278742299(-)
Zm00001d036350::6:85117578-85119579(+)
Zm00001d006790::2:216753731-216755732(+)
Zm00001d019941::7:78277340-78279341(+)
Zm00001d043275::3:194101621-194103622(-)
Zm00001d036876::6:105418269-105420270(+)
Zm00001d031946::1:207699652-207701653(+)
Zm00001d053072::4:212303754-212305755(+)
```
