## Supplementary material for "A comprehensive map of preferentially located motifs reveals distinct proximal *cis*-regulatory elements in plants": GCTAGCAG_containing_gene_set.txt

```
#Occurences of GCTAGCAG between -6 and 106 (positions relative to the transcription start site)
#210 sequences with GCTAGCAG in this interval
#0.81% of the sequences in promoter set with GCTAGCAG (set with 25847 sequences)
Zm00001d035981::6:64342618-64344619(-)
Zm00001d026371::10:144456505-144458506(+)
Zm00001d052468::4:190670286-190672287(-)
Zm00001d032929::1:243531672-243533673(-)
Zm00001d005028::2:154630656-154632657(-)
Zm00001d011988::8:166001495-166003496(-)
Zm00001d047878::9:144094161-144096162(-)
Zm00001d007687::2:237419954-237421955(+)
Zm00001d022113::7:170585789-170587790(+)
Zm00001d013751::5:19235777-19237778(+)
Zm00001d045400::9:20678902-20680903(-)
Zm00001d041653::3:131867255-131869256(+)
Zm00001d035614::6:36912193-36914194(+)
Zm00001d034891::1:304940782-304942783(+)
Zm00001d046676::9:101916508-101918509(+)
Zm00001d042141::3:153353328-153355329(+)
Zm00001d052168::4:181568114-181570115(-)
Zm00001d052804::4:201421409-201423410(-)
Zm00001d022082::7:169732389-169734390(-)
Zm00001d042098::3:150673021-150675022(-)
Zm00001d052792::4:201123461-201125462(+)
Zm00001d021644::7:158952286-158954287(-)
Zm00001d009372::8:60513708-60515709(+)
Zm00001d009180::8:41192571-41194572(+)
Zm00001d006760::2:216129801-216131802(-)
Zm00001d052380::4:188746093-188748094(+)
Zm00001d012789::8:181009533-181011534(-)
Zm00001d018059::5:213455836-213457837(-)
Zm00001d011188::8:142402702-142404703(-)
Zm00001d045145::9:14226608-14228609(-)
Zm00001d004897::2:147656497-147658498(+)
Zm00001d008965::8:27714991-27716992(-)
Zm00001d048178::9:151712822-151714823(-)
Zm00001d014683::5:58827624-58829625(-)
Zm00001d030485::1:136737213-136739214(+)
Zm00001d052201::4:183185807-183187808(-)
Zm00001d011795::8:161713071-161715072(-)
Zm00001d039687::3:11887868-11889869(-)
Zm00001d030127::1:107765145-107767146(-)
Zm00001d023718::10:16723772-16725773(+)
Zm00001d028151::1:24298122-24300123(-)
Zm00001d012047::8:167199608-167201609(+)
Zm00001d030981::1:171563038-171565039(+)
Zm00001d007228::2:225205821-225207822(+)
Zm00001d040725::3:60283843-60285844(+)
Zm00001d027810::1:14249762-14251763(-)
Zm00001d044001::3:216154455-216156456(-)
Zm00001d018603::7:555516-557517(+)
Zm00001d041965::3:145918076-145920077(-)
Zm00001d019069::7:15122154-15124155(+)
Zm00001d033309::1:258374030-258376031(-)
Zm00001d011691::8:158896773-158898774(+)
Zm00001d007195::2:224453196-224455197(-)
Zm00001d033893::1:277644578-277646579(+)
Zm00001d051527::4:161518653-161520654(+)
Zm00001d018075::5:213813798-213815799(+)
Zm00001d033634::1:269326564-269328565(+)
Zm00001d047354::9:127350490-127352491(-)
Zm00001d047562::9:135608170-135610171(-)
Zm00001d007381::2:230305528-230307529(-)
Zm00001d018627::7:1338623-1340624(-)
Zm00001d007256::2:225877694-225879695(+)
Zm00001d045487::9:24296707-24298708(-)
Zm00001d035883::6:58368857-58370858(-)
Zm00001d009830::8:84171990-84173991(-)
Zm00001d005283::2:167666683-167668684(-)
Zm00001d044745::9:1014004-1016005(+)
Zm00001d034051::1:282580713-282582714(-)
Zm00001d011644::8:157390616-157392617(-)
Zm00001d042082::3:150113978-150115979(-)
Zm00001d007172::2:223807323-223809324(-)
Zm00001d018369::5:219411921-219413922(+)
Zm00001d001894::2:2489776-2491777(+)
Zm00001d003422::2:43837195-43839196(-)
Zm00001d039417::3:3826527-3828528(+)
Zm00001d021562::7:156107784-156109785(-)
Zm00001d034742::1:301092782-301094783(-)
Zm00001d026370::10:144457666-144459667(-)
Zm00001d024630::10:81142685-81144686(-)
Zm00001d010039::8:96544033-96546034(+)
Zm00001d013543::5:13960550-13962551(+)
Zm00001d048138::9:150688268-150690269(-)
Zm00001d030540::1:142548240-142550241(-)
Zm00001d018773::7:4823997-4825998(+)
Zm00001d039634::3:9744155-9746156(+)
Zm00001d053597::4:235910359-235912360(+)
Zm00001d007112::2:222486535-222488536(+)
Zm00001d040089::3:27067837-27069838(-)
Zm00001d049073::4:14841209-14843210(+)
Zm00001d017702::5:204629265-204631266(+)
Zm00001d038831::6:165373921-165375922(-)
Zm00001d018252::5:217428843-217430844(+)
Zm00001d040979::3:87677199-87679200(-)
Zm00001d047447::9:130370172-130372173(-)
Zm00001d017908::5:209977613-209979614(-)
Zm00001d006595::2:211788466-211790467(+)
Zm00001d034119::1:284492252-284494253(-)
Zm00001d015407::5:88564499-88566500(-)
Zm00001d032444::1:226779205-226781206(-)
Zm00001d031346::1:187012324-187014325(+)
Zm00001d031366::1:187460433-187462434(-)
Zm00001d042011::3:147227190-147229191(-)
Zm00001d021853::7:164536549-164538550(+)
Zm00001d023869::10:25661933-25663934(-)
Zm00001d024037::10:38848554-38850555(-)
Zm00001d046210::9:72061749-72063750(+)
Zm00001d014148::5:34126660-34128661(+)
Zm00001d010944::8:134428228-134430229(-)
Zm00001d035012::6:1755534-1757535(+)
Zm00001d016151::5:147260622-147262623(-)
Zm00001d043171::3:190531867-190533868(+)
Zm00001d024337::10:65378690-65380691(+)
Zm00001d011138::8:140118263-140120264(-)
Zm00001d031077::1:176191232-176193233(+)
Zm00001d010795::8:128034795-128036796(-)
Zm00001d037092::6:111882568-111884569(-)
Zm00001d044604::3:233219845-233221846(-)
Zm00001d040075::3:25849089-25851090(+)
Zm00001d028365::1:32249355-32251356(-)
Zm00001d051863::4:172597830-172599831(-)
Zm00001d018618::7:1146522-1148523(+)
Zm00001d047276::9:125268706-125270707(+)
Zm00001d037000::6:108692408-108694409(+)
Zm00001d025586::10:123293777-123295778(+)
Zm00001d018615::7:1021256-1023257(+)
Zm00001d024432::10:70725928-70727929(+)
Zm00001d041385::3:115253600-115255601(-)
Zm00001d027492::1:6529076-6531077(-)
Zm00001d028721::1:44341236-44343237(-)
Zm00001d014989::5:71263935-71265936(-)
Zm00001d030199::1:112976407-112978408(+)
Zm00001d047115::9:119212975-119214976(-)
Zm00001d053065::4:211837047-211839048(+)
Zm00001d021822::7:163763715-163765716(+)
Zm00001d033174::1:252799303-252801304(-)
Zm00001d020281::7:104035636-104037637(-)
Zm00001d035119::6:6132595-6134596(-)
Zm00001d035973::6:63720255-63722256(+)
Zm00001d002772::2:22169255-22171256(+)
Zm00001d003636::2:51262274-51264275(-)
Zm00001d024148::10:49666476-49668477(+)
Zm00001d024675::10:83280089-83282090(+)
Zm00001d009342::8:57514438-57516439(-)
Zm00001d007341::2:229192298-229194299(+)
Zm00001d020395::7:111176518-111178519(+)
Zm00001d035612::6:36733019-36735020(+)
Zm00001d029468::1:72032319-72034320(-)
Zm00001d051791::4:169877725-169879726(+)
Zm00001d041457::3:121377372-121379373(+)
Zm00001d004437::2:111720505-111722506(+)
Zm00001d006839::2:217679987-217681988(+)
Zm00001d030103::1:105867199-105869200(-)
Zm00001d018524::5:222465788-222467789(+)
Zm00001d039169::6:171664174-171666175(-)
Zm00001d028504::1:37282819-37284820(+)
Zm00001d035663::6:39873396-39875397(-)
Zm00001d009339::8:57201307-57203308(-)
Zm00001d030712::1:155195122-155197123(+)
Zm00001d040186::3:31052007-31054008(-)
Zm00001d027313::1:2781902-2783903(-)
Zm00001d021739::7:161899840-161901841(-)
Zm00001d050723::4:118822421-118824422(-)
Zm00001d011003::8:136384681-136386682(-)
Zm00001d048957::4:10672564-10674565(-)
Zm00001d035090::6:4852813-4854814(-)
Zm00001d005897::2:192119400-192121401(-)
Zm00001d048083::9:149632015-149634016(-)
Zm00001d005017::2:154100165-154102166(-)
Zm00001d034126::1:284603505-284605506(-)
Zm00001d032681::1:234077558-234079559(-)
Zm00001d004616::2:122078193-122080194(-)
Zm00001d052137::4:180617702-180619703(+)
Zm00001d010734::8:126287861-126289862(+)
Zm00001d040835::3:68990251-68992252(+)
Zm00001d035561::6:33194649-33196650(-)
Zm00001d029736::1:84586576-84588577(-)
Zm00001d038561::6:159874843-159876844(+)
Zm00001d009890::8:87548700-87550701(+)
Zm00001d027764::1:13060011-13062012(-)
Zm00001d034651::1:298854308-298856309(+)
Zm00001d032188::1:216278793-216280794(+)
Zm00001d017377::5:193860501-193862502(+)
Zm00001d046947::9:112271140-112273141(+)
Zm00001d030542::1:142570655-142572656(-)
Zm00001d009037::8:30997165-30999166(+)
Zm00001d051552::4:162527932-162529933(+)
Zm00001d042209::3:156114259-156116260(+)
Zm00001d049440::4:30356509-30358510(+)
Zm00001d048710::4:3836296-3838297(+)
Zm00001d010499::8:118124963-118126964(+)
Zm00001d030964::1:169508513-169510514(+)
Zm00001d022456::7:178097797-178099798(-)
Zm00001d006570::2:211215793-211217794(-)
Zm00001d032610::1:232016817-232018818(-)
Zm00001d030424::1:131549537-131551538(-)
Zm00001d016683::5:172411610-172413611(-)
Zm00001d031101::1:177242500-177244501(-)
Zm00001d037194::6:115258992-115260993(+)
Zm00001d007161::2:223600401-223602402(+)
Zm00001d035348::6:22764431-22766432(-)
Zm00001d001780::2:716776-718777(-)
Zm00001d030305::1:121210310-121212311(+)
Zm00001d047223::9:122807161-122809162(-)
Zm00001d039935::3:19867223-19869224(+)
Zm00001d029738::1:84666005-84668006(-)
Zm00001d036835::6:103314727-103316728(-)
Zm00001d012109::8:168376631-168378632(+)
Zm00001d019380::7:30860375-30862376(+)
Zm00001d038838::6:165586857-165588858(+)
Zm00001d004021::2:76076154-76078155(+)
```
