## Supplementary material for "A comprehensive map of preferentially located motifs reveals distinct proximal *cis*-regulatory elements in plants": GCTAGCTT_containing_gene_set.txt

```
#Occurences of GCTAGCTT between -16 and 55 (positions relative to the transcription start site)
#142 sequences with GCTAGCTT in this interval
#0.55% of the sequences in promoter set with GCTAGCTT (set with 25847 sequences)
Zm00001d026426::10:145640924-145642925(-)
Zm00001d007718::2:238144687-238146688(-)
Zm00001d010616::8:121975488-121977489(-)
Zm00001d053143::4:215992042-215994043(-)
Zm00001d020384::7:110531208-110533209(-)
Zm00001d039315::3:1532324-1534325(+)
Zm00001d039090::6:169790753-169792754(-)
Zm00001d052237::4:184292135-184294136(-)
Zm00001d046243::9:76111646-76113647(-)
Zm00001d025346::10:115026452-115028453(-)
Zm00001d026139::10:139499003-139501004(+)
Zm00001d037695::6:134315567-134317568(-)
Zm00001d017275::5:191470999-191473000(-)
Zm00001d042082::3:150113978-150115979(-)
Zm00001d049387::4:28606025-28608026(-)
Zm00001d044304::3:224746958-224748959(-)
Zm00001d014168::5:34950745-34952746(+)
Zm00001d002842::2:24285035-24287036(+)
Zm00001d041768::3:136772711-136774712(+)
Zm00001d017285::5:191697897-191699898(+)
Zm00001d026684::10:149856131-149858132(+)
Zm00001d042781::3:179454094-179456095(+)
Zm00001d036014::6:66258690-66260691(+)
Zm00001d030172::1:110347608-110349609(-)
Zm00001d047858::9:143630071-143632072(+)
Zm00001d016154::5:147358196-147360197(-)
Zm00001d017702::5:204629265-204631266(+)
Zm00001d034924::1:305679631-305681632(-)
Zm00001d028986::1:53582823-53584824(-)
Zm00001d046093::9:62586137-62588138(-)
Zm00001d052971::4:206734121-206736122(+)
Zm00001d021711::7:160983126-160985127(-)
Zm00001d036051::6:69071920-69073921(-)
Zm00001d008956::8:26971110-26973111(-)
Zm00001d008983::8:28567764-28569765(-)
Zm00001d037439::6:125462674-125464675(+)
Zm00001d039969::3:21078696-21080697(-)
Zm00001d009525::8:68959017-68961018(-)
Zm00001d021922::7:165946888-165948889(+)
Zm00001d043970::3:215384926-215386927(+)
Zm00001d022021::7:168225188-168227189(-)
Zm00001d050594::4:103195624-103197625(-)
Zm00001d034918::1:305592843-305594844(-)
Zm00001d013953::5:26058545-26060546(-)
Zm00001d048644::4:2549154-2551155(-)
Zm00001d007349::2:229333967-229335968(-)
Zm00001d028219::1:26902175-26904176(+)
Zm00001d005017::2:154100165-154102166(-)
Zm00001d036055::6:69319210-69321211(-)
Zm00001d006097::2:198121281-198123282(-)
Zm00001d006875::2:218331961-218333962(-)
Zm00001d050873::4:127917851-127919852(-)
Zm00001d021682::7:159931304-159933305(+)
Zm00001d039713::3:12822521-12824522(+)
Zm00001d033174::1:252799303-252801304(-)
Zm00001d016098::5:144502319-144504320(-)
Zm00001d027313::1:2781902-2783903(-)
Zm00001d037092::6:111882568-111884569(-)
Zm00001d005919::2:192759780-192761781(+)
Zm00001d020763::7:131555374-131557375(+)
Zm00001d002772::2:22169255-22171256(+)
Zm00001d042556::3:171676128-171678129(-)
Zm00001d033347::1:259827223-259829224(+)
Zm00001d019053::7:14297720-14299721(+)
Zm00001d023282::10:2046797-2048798(+)
Zm00001d029135::1:59950622-59952623(-)
Zm00001d003013::2:29410657-29412658(-)
Zm00001d047011::9:115073365-115075366(+)
Zm00001d031971::1:208253821-208255822(-)
Zm00001d028361::1:32071959-32073960(-)
Zm00001d044640::3:233815308-233817309(+)
Zm00001d037041::6:110123904-110125905(+)
Zm00001d010840::8:129743449-129745450(-)
Zm00001d033862::1:276521483-276523484(-)
Zm00001d022542::7:179753587-179755588(-)
Zm00001d011769::8:161260011-161262012(-)
Zm00001d003488::2:45755035-45757036(+)
Zm00001d030814::1:161429056-161431057(-)
Zm00001d022289::7:174560246-174562247(-)
Zm00001d033304::1:258183614-258185615(-)
Zm00001d045584::9:27337131-27339132(-)
Zm00001d031366::1:187460433-187462434(-)
Zm00001d026379::10:144775344-144777345(+)
Zm00001d047737::9:140324753-140326754(-)
Zm00001d014568::5:53681075-53683076(+)
Zm00001d011438::8:150481482-150483483(+)
Zm00001d032721::1:236107235-236109236(+)
Zm00001d013098::5:4692680-4694681(+)
Zm00001d037629::6:132324877-132326878(+)
Zm00001d006399::2:206591586-206593587(+)
Zm00001d044572::3:232034693-232036694(+)
Zm00001d027934::1:17944335-17946336(+)
Zm00001d025737::10:127950067-127952068(+)
Zm00001d036392::6:86654984-86656985(+)
Zm00001d040670::3:57105637-57107638(+)
Zm00001d024621::10:80561331-80563332(+)
Zm00001d034891::1:304940782-304942783(+)
Zm00001d031536::1:193622302-193624303(-)
Zm00001d020923::7:136682304-136684305(+)
Zm00001d015852::5:126371117-126373118(+)
Zm00001d026170::10:140282737-140284738(-)
Zm00001d004909::2:147985023-147987024(-)
Zm00001d051118::4:144241336-144243337(+)
Zm00001d045570::9:27011928-27013929(+)
Zm00001d049715::4:41272523-41274524(-)
Zm00001d051791::4:169877725-169879726(+)
Zm00001d024337::10:65378690-65380691(+)
Zm00001d026083::10:138052629-138054630(+)
Zm00001d053007::4:208799433-208801434(-)
Zm00001d039091::6:169866793-169868794(-)
Zm00001d024809::10:88853640-88855641(-)
Zm00001d009342::8:57514438-57516439(-)
Zm00001d048337::9:154669840-154671841(-)
Zm00001d002200::2:8143578-8145579(+)
Zm00001d038598::6:160692072-160694073(+)
Zm00001d011723::8:159990201-159992202(-)
Zm00001d043267::3:193837597-193839598(+)
Zm00001d003145::2:33645968-33647969(-)
Zm00001d007687::2:237419954-237421955(+)
Zm00001d011729::8:160067892-160069893(+)
Zm00001d045302::9:18530700-18532701(-)
Zm00001d037857::6:139911222-139913223(-)
Zm00001d022295::7:174700163-174702164(-)
Zm00001d020405::7:111818829-111820830(+)
Zm00001d032271::1:219872458-219874459(+)
Zm00001d020183::7:98098298-98100299(-)
Zm00001d047210::9:122123868-122125869(-)
Zm00001d037194::6:115258992-115260993(+)
Zm00001d033246::1:255862802-255864803(+)
Zm00001d020429::7:113488451-113490452(+)
Zm00001d006595::2:211788466-211790467(+)
Zm00001d025036::10:100774777-100776778(-)
Zm00001d014816::5:64425734-64427735(-)
Zm00001d028755::1:45604510-45606511(-)
Zm00001d002732::2:20705314-20707315(-)
Zm00001d038613::6:160916934-160918935(-)
Zm00001d049267::4:23796354-23798355(+)
Zm00001d012925::5:2063524-2065525(+)
Zm00001d003386::2:42494681-42496682(+)
Zm00001d041965::3:145918076-145920077(-)
Zm00001d011424::8:150157418-150159419(+)
Zm00001d028925::1:51727986-51729987(+)
```
