## Supplementary material for "A comprehensive map of preferentially located motifs reveals distinct proximal *cis*-regulatory elements in plants": GCTAGTCT_containing_gene_set.txt

```
#Occurences of GCTAGTCT between -589 and -485 (positions relative to the transcription start site)
#93 sequences with GCTAGTCT in this interval
#0.36% of the sequences in promoter set with GCTAGTCT (set with 25847 sequences)
Zm00001d051367::4:156086638-156088639(-)
Zm00001d012688::8:178681962-178683963(+)
Zm00001d025931::10:134028523-134030524(-)
Zm00001d010102::8:99200840-99202841(-)
Zm00001d009879::8:86962913-86964914(+)
Zm00001d001790::2:1017998-1019999(+)
Zm00001d043844::3:211647700-211649701(+)
Zm00001d050580::4:102251408-102253409(-)
Zm00001d039489::3:5714984-5716985(-)
Zm00001d011364::8:148603822-148605823(+)
Zm00001d013579::5:14714121-14716122(+)
Zm00001d031338::1:186727579-186729580(+)
Zm00001d040775::3:64944520-64946521(+)
Zm00001d001848::2:1838605-1840606(-)
Zm00001d014606::5:55055428-55057429(+)
Zm00001d033503::1:264686956-264688957(+)
Zm00001d013067::5:4210377-4212378(-)
Zm00001d011872::8:163442555-163444556(-)
Zm00001d037813::6:138593209-138595210(+)
Zm00001d018704::7:2765545-2767546(+)
Zm00001d034946::1:306416252-306418253(+)
Zm00001d018112::5:214569313-214571314(-)
Zm00001d038605::6:160889178-160891179(-)
Zm00001d002377::2:11420295-11422296(+)
Zm00001d025474::10:119980836-119982837(-)
Zm00001d010105::8:99266978-99268979(+)
Zm00001d022172::7:171727473-171729474(-)
Zm00001d008957::8:27194848-27196849(-)
Zm00001d017134::5:186528537-186530538(-)
Zm00001d049815::4:45903616-45905617(-)
Zm00001d042320::3:161154928-161156929(-)
Zm00001d019756::7:56703071-56705072(-)
Zm00001d038885::6:166382879-166384880(-)
Zm00001d041982::3:146547728-146549729(-)
Zm00001d038839::6:165596728-165598729(-)
Zm00001d019062::7:14879010-14881011(+)
Zm00001d002479::2:13605337-13607338(-)
Zm00001d010119::8:99979784-99981785(+)
Zm00001d047355::9:127409501-127411502(+)
Zm00001d048726::4:4310987-4312988(+)
Zm00001d041569::3:127518143-127520144(-)
Zm00001d005395::2:172236164-172238165(+)
Zm00001d003274::2:38556422-38558423(+)
Zm00001d027837::1:14704039-14706040(-)
Zm00001d029625::1:80180574-80182575(-)
Zm00001d029457::1:71669463-71671464(+)
Zm00001d016493::5:164630810-164632811(-)
Zm00001d016234::5:151511641-151513642(-)
Zm00001d030295::1:120060190-120062191(-)
Zm00001d004448::2:112711675-112713676(-)
Zm00001d037343::6:122136128-122138129(-)
Zm00001d013983::5:27297515-27299516(-)
Zm00001d051268::4:151293669-151295670(+)
Zm00001d028072::1:21981605-21983606(+)
Zm00001d034313::1:288969993-288971994(-)
Zm00001d046864::9:108488825-108490826(+)
Zm00001d052198::4:183150465-183152466(+)
Zm00001d016850::5:178312852-178314853(-)
Zm00001d022139::7:171048144-171050145(+)
Zm00001d032056::1:210964709-210966710(+)
Zm00001d043153::3:190248537-190250538(+)
Zm00001d004976::2:151620820-151622821(-)
Zm00001d045398::9:20633270-20635271(-)
Zm00001d045540::9:25850724-25852725(+)
Zm00001d014771::5:62607730-62609731(+)
Zm00001d014422::5:45955142-45957143(+)
Zm00001d036643::6:95998399-96000400(-)
Zm00001d037000::6:108692408-108694409(+)
Zm00001d031706::1:199021908-199023909(+)
Zm00001d025772::10:129101051-129103052(-)
Zm00001d033909::1:278286092-278288093(+)
Zm00001d032668::1:233715307-233717308(+)
Zm00001d045047::9:10992438-10994439(-)
Zm00001d041998::3:146927076-146929077(-)
Zm00001d003273::2:38556340-38558341(+)
Zm00001d009877::8:86772268-86774269(+)
Zm00001d011913::8:164367878-164369879(-)
Zm00001d045321::9:18927230-18929231(-)
Zm00001d012073::8:167670334-167672335(+)
Zm00001d031149::1:179743177-179745178(+)
Zm00001d032300::1:221081723-221083724(+)
Zm00001d001809::2:1314478-1316479(-)
Zm00001d006855::2:217963888-217965889(+)
Zm00001d014489::5:50000593-50002594(+)
Zm00001d006909::2:219193298-219195299(-)
Zm00001d047126::9:119396616-119398617(-)
Zm00001d022286::7:174481493-174483494(-)
Zm00001d043151::3:190219552-190221553(-)
Zm00001d046884::9:108819097-108821098(+)
Zm00001d012855::5:1127169-1129170(-)
Zm00001d010806::8:128424828-128426829(-)
Zm00001d029716::1:83792354-83794355(-)
Zm00001d013577::5:14621220-14623221(+)
```
