## Supplementary material for "A comprehensive map of preferentially located motifs reveals distinct proximal *cis*-regulatory elements in plants": GCTATA_containing_gene_set.txt

```
#Occurences of GCTATA between -39 and -32 (positions relative to the transcription start site)
#341 sequences with GCTATA in this interval
#1.32% of the sequences in promoter set with GCTATA (set with 25847 sequences)
Zm00001d005770::2:187677597-187679598(-)
Zm00001d016505::5:165227970-165229971(-)
Zm00001d028399::1:33546070-33548071(-)
Zm00001d023769::10:19504352-19506353(+)
Zm00001d022284::7:174455028-174457029(-)
Zm00001d035266::6:18672236-18674237(+)
Zm00001d012681::8:178530502-178532503(-)
Zm00001d028842::1:48429625-48431626(-)
Zm00001d014040::5:30342219-30344220(-)
Zm00001d007886::2:241702691-241704692(-)
Zm00001d051791::4:169877725-169879726(+)
Zm00001d028744::1:45105594-45107595(+)
Zm00001d017899::5:209742795-209744796(-)
Zm00001d012274::8:171716875-171718876(+)
Zm00001d037985::6:144392482-144394483(-)
Zm00001d028745::1:45170666-45172667(-)
Zm00001d040311::3:37412254-37414255(-)
Zm00001d053107::4:214132326-214134327(-)
Zm00001d038503::6:158786067-158788068(+)
Zm00001d023779::10:19910690-19912691(+)
Zm00001d018870::7:7862645-7864646(+)
Zm00001d034835::1:303404046-303406047(+)
Zm00001d015887::5:129133117-129135118(+)
Zm00001d046234::9:73803158-73805159(-)
Zm00001d013862::5:23178968-23180969(+)
Zm00001d041662::3:132539972-132541973(-)
Zm00001d013568::5:14451479-14453480(-)
Zm00001d052335::4:187346361-187348362(+)
Zm00001d022036::7:168372967-168374968(-)
Zm00001d031727::1:199714257-199716258(+)
Zm00001d026286::10:142862173-142864174(+)
Zm00001d007365::2:229752721-229754722(+)
Zm00001d032467::1:227646794-227648795(+)
Zm00001d028854::1:48597084-48599085(-)
Zm00001d032535::1:229849009-229851010(-)
Zm00001d043599::3:204833025-204835026(+)
Zm00001d049438::4:30249950-30251951(+)
Zm00001d022289::7:174560246-174562247(-)
Zm00001d012168::8:169395839-169397840(-)
Zm00001d004472::2:114011279-114013280(+)
Zm00001d014455::5:48032855-48034856(-)
Zm00001d018458::5:221163733-221165734(+)
Zm00001d034437::1:292987328-292989329(+)
Zm00001d039448::3:4609408-4611409(-)
Zm00001d002614::2:16776671-16778672(-)
Zm00001d003283::2:38744224-38746225(+)
Zm00001d026223::10:141452079-141454080(-)
Zm00001d048448::9:156608107-156610108(+)
Zm00001d043350::3:197412967-197414968(-)
Zm00001d020670::7:127457506-127459507(-)
Zm00001d029783::1:86732586-86734587(+)
Zm00001d025469::10:119874376-119876377(+)
Zm00001d012613::8:177225922-177227923(+)
Zm00001d025011::10:99638053-99640054(-)
Zm00001d049433::4:30147030-30149031(+)
Zm00001d032708::1:235660336-235662337(-)
Zm00001d050259::4:77085586-77087587(+)
Zm00001d022453::7:178049251-178051252(+)
Zm00001d023593::10:11238206-11240207(-)
Zm00001d036533::6:91322581-91324582(+)
Zm00001d023664::10:14447033-14449034(+)
Zm00001d045383::9:20245683-20247684(-)
Zm00001d052261::4:185177095-185179096(-)
Zm00001d038672::6:162347897-162349898(+)
Zm00001d021649::7:159060764-159062765(+)
Zm00001d022035::7:168351855-168353856(-)
Zm00001d029151::1:60741842-60743843(+)
Zm00001d027680::1:11015364-11017365(-)
Zm00001d034606::1:297651837-297653838(+)
Zm00001d027810::1:14249762-14251763(-)
Zm00001d024393::10:68594247-68596248(-)
Zm00001d030317::1:122083597-122085598(-)
Zm00001d009132::8:38689609-38691610(-)
Zm00001d045080::9:11824608-11826609(-)
Zm00001d040450::3:43935257-43937258(-)
Zm00001d014729::5:60858640-60860641(+)
Zm00001d053987::4:244612253-244614254(-)
Zm00001d012640::8:177651900-177653901(+)
Zm00001d003405::2:43287510-43289511(-)
Zm00001d020963::7:138055876-138057877(+)
Zm00001d036477::6:89559749-89561750(+)
Zm00001d030303::1:121007888-121009889(-)
Zm00001d018435::5:220829978-220831979(-)
Zm00001d047382::9:128259780-128261781(+)
Zm00001d052653::4:196006854-196008855(+)
Zm00001d004405::2:110107645-110109646(-)
Zm00001d030981::1:171563038-171565039(+)
Zm00001d006937::2:219873017-219875018(-)
Zm00001d051251::4:150627530-150629531(+)
Zm00001d038598::6:160692072-160694073(+)
Zm00001d028714::1:44015755-44017756(-)
Zm00001d027315::1:2813249-2815250(-)
Zm00001d049933::4:53890669-53892670(-)
Zm00001d046187::9:70337668-70339669(-)
Zm00001d011614::8:155949382-155951383(+)
Zm00001d038397::6:156318536-156320537(-)
Zm00001d039878::3:17377855-17379856(+)
Zm00001d017932::5:210272258-210274259(+)
Zm00001d020544::7:121752666-121754667(-)
Zm00001d049424::4:30009403-30011404(+)
Zm00001d028778::1:46191187-46193188(+)
Zm00001d049423::4:29988348-29990349(+)
Zm00001d018010::5:211972549-211974550(+)
Zm00001d047261::9:124759390-124761391(+)
Zm00001d024958::10:96868583-96870584(-)
Zm00001d021948::7:166827049-166829050(+)
Zm00001d033574::1:267435223-267437224(-)
Zm00001d042192::3:155539393-155541394(+)
Zm00001d029387::1:68550586-68552587(-)
Zm00001d004354::2:105832262-105834263(-)
Zm00001d026231::10:141560361-141562362(+)
Zm00001d019306::7:26933222-26935223(+)
Zm00001d043019::3:186608114-186610115(-)
Zm00001d049419::4:29928399-29930400(-)
Zm00001d022458::7:178125370-178127371(-)
Zm00001d017493::5:197520264-197522265(+)
Zm00001d047386::9:128430901-128432902(+)
Zm00001d012993::5:2873374-2875375(+)
Zm00001d014899::5:67325731-67327732(+)
Zm00001d014249::5:38003677-38005678(+)
Zm00001d034382::1:291403340-291405341(-)
Zm00001d015347::5:85615861-85617862(-)
Zm00001d034830::1:303250057-303252058(-)
Zm00001d047483::9:131739973-131741974(+)
Zm00001d040399::3:41315675-41317676(-)
Zm00001d053202::4:219689618-219691619(-)
Zm00001d029597::1:78377998-78379999(+)
Zm00001d049680::4:39886847-39888848(-)
Zm00001d045812::9:40939027-40941028(-)
Zm00001d018220::5:216863115-216865116(-)
Zm00001d023617::10:12277611-12279612(-)
Zm00001d004437::2:111720505-111722506(+)
Zm00001d047814::9:142499548-142501549(-)
Zm00001d034784::1:302255025-302257026(-)
Zm00001d037856::6:139896177-139898178(+)
Zm00001d021329::7:149023377-149025378(+)
Zm00001d014344::5:42063893-42065894(-)
Zm00001d049432::4:30126703-30128704(+)
Zm00001d016439::5:162353269-162355270(+)
Zm00001d002479::2:13605337-13607338(-)
Zm00001d045680::9:32982256-32984257(-)
Zm00001d029853::1:90314016-90316017(+)
Zm00001d017797::5:207005090-207007091(+)
Zm00001d037704::6:134494496-134496497(-)
Zm00001d029449::1:71315554-71317555(+)
Zm00001d049428::4:30060646-30062647(+)
Zm00001d049375::4:28147253-28149254(-)
Zm00001d030506::1:140050548-140052549(+)
Zm00001d049437::4:30243270-30245271(+)
Zm00001d030086::1:104417481-104419482(-)
Zm00001d049289::4:24581402-24583403(+)
Zm00001d017951::5:210776581-210778582(+)
Zm00001d037900::6:141488602-141490603(-)
Zm00001d047620::9:137231200-137233201(-)
Zm00001d028806::1:46953826-46955827(+)
Zm00001d048709::4:3831829-3833830(+)
Zm00001d038617::6:160996437-160998438(-)
Zm00001d046416::9:88219485-88221486(+)
Zm00001d028923::1:51719433-51721434(+)
Zm00001d046422::9:88940620-88942621(-)
Zm00001d022517::7:179272372-179274373(+)
Zm00001d037160::6:114311510-114313511(-)
Zm00001d032608::1:231933762-231935763(-)
Zm00001d032728::1:236343584-236345585(-)
Zm00001d037550::6:129100372-129102373(+)
Zm00001d033079::1:249838225-249840226(-)
Zm00001d031647::1:197311290-197313291(-)
Zm00001d022010::7:167934827-167936828(-)
Zm00001d025338::10:114699868-114701869(-)
Zm00001d027572::1:8300846-8302847(+)
Zm00001d050375::4:84715733-84717734(-)
Zm00001d035543::6:31736338-31738339(-)
Zm00001d007640::2:236786488-236788489(-)
Zm00001d031666::1:198116472-198118473(-)
Zm00001d022280::7:174356331-174358332(+)
Zm00001d024595::10:79812005-79814006(+)
Zm00001d006509::2:210194353-210196354(+)
Zm00001d034453::1:293425337-293427338(-)
Zm00001d016277::5:155416390-155418391(+)
Zm00001d035070::6:3734787-3736788(-)
Zm00001d046626::9:99597055-99599056(+)
Zm00001d029744::1:85066568-85068569(+)
Zm00001d010038::8:96489503-96491504(+)
Zm00001d053665::4:238454887-238456888(-)
Zm00001d038023::6:145531125-145533126(-)
Zm00001d017186::5:188277414-188279415(-)
Zm00001d031939::1:207516994-207518995(-)
Zm00001d002353::2:10745705-10747706(-)
Zm00001d053560::4:234186718-234188719(+)
Zm00001d016089::5:144123580-144125581(+)
Zm00001d042609::3:173457216-173459217(+)
Zm00001d046613::9:98837759-98839760(+)
Zm00001d014616::5:55834206-55836207(+)
Zm00001d017353::5:193511132-193513133(-)
Zm00001d009138::8:38825300-38827301(+)
Zm00001d003196::2:35310417-35312418(-)
Zm00001d038843::6:165653658-165655659(+)
Zm00001d043049::3:187418003-187420004(+)
Zm00001d042961::3:184968732-184970733(-)
Zm00001d046029::9:56388721-56390722(-)
Zm00001d047066::9:117130299-117132300(+)
Zm00001d018195::5:216250572-216252573(-)
Zm00001d038521::6:159138648-159140649(-)
Zm00001d049420::4:29945306-29947307(+)
Zm00001d037627::6:132316196-132318197(+)
Zm00001d049427::4:30055411-30057412(+)
Zm00001d006548::2:210776387-210778388(+)
Zm00001d026297::10:143164638-143166639(-)
Zm00001d029599::1:78537588-78539589(+)
Zm00001d010574::8:120711989-120713990(+)
Zm00001d001909::2:2777724-2779725(+)
Zm00001d022009::7:167898311-167900312(+)
Zm00001d013003::5:2978600-2980601(-)
Zm00001d047519::9:133382596-133384597(-)
Zm00001d012925::5:2063524-2065525(+)
Zm00001d034461::1:293624283-293626284(-)
Zm00001d020210::7:100351412-100353413(-)
Zm00001d003157::2:33984282-33986283(-)
Zm00001d032231::1:218060516-218062517(-)
Zm00001d052254::4:184818899-184820900(+)
Zm00001d040839::3:69847330-69849331(+)
Zm00001d049421::4:29955440-29957441(+)
Zm00001d002399::2:11966207-11968208(+)
Zm00001d002791::2:22793046-22795047(-)
Zm00001d021123::7:143284296-143286297(+)
Zm00001d002402::2:11992966-11994967(+)
Zm00001d043442::3:200062028-200064029(-)
Zm00001d032163::1:215125207-215127208(-)
Zm00001d005028::2:154630656-154632657(-)
Zm00001d041781::3:137908417-137910418(-)
Zm00001d016025::5:140151093-140153094(-)
Zm00001d047495::9:132529432-132531433(+)
Zm00001d052591::4:193981705-193983706(-)
Zm00001d024000::10:35678792-35680793(-)
Zm00001d028601::1:40427258-40429259(+)
Zm00001d031345::1:186943717-186945718(+)
Zm00001d023544::10:9599239-9601240(-)
Zm00001d018791::7:5298301-5300302(+)
Zm00001d017204::5:188796130-188798131(+)
Zm00001d047589::9:136493430-136495431(+)
Zm00001d040035::3:23937287-23939288(-)
Zm00001d029478::1:72426729-72428730(-)
Zm00001d038740::6:163597205-163599206(-)
Zm00001d015600::5:100369655-100371656(-)
Zm00001d042143::3:153384367-153386368(+)
Zm00001d034782::1:302187138-302189139(+)
Zm00001d006936::2:219724077-219726078(+)
Zm00001d020037::7:87652285-87654286(+)
Zm00001d020069::7:90085976-90087977(-)
Zm00001d042367::3:163392113-163394114(-)
Zm00001d028348::1:31550613-31552614(-)
Zm00001d028829::1:47879244-47881245(+)
Zm00001d034564::1:296462395-296464396(-)
Zm00001d046778::9:105589526-105591527(+)
Zm00001d029274::1:64512839-64514840(+)
Zm00001d054065::4:245796004-245798005(-)
Zm00001d049873::4:49845679-49847680(-)
Zm00001d019062::7:14879010-14881011(+)
Zm00001d013475::5:12423859-12425860(-)
Zm00001d048080::9:149460984-149462985(-)
Zm00001d003139::2:33433708-33435709(-)
Zm00001d019926::7:76714995-76716996(-)
Zm00001d010440::8:115239164-115241165(+)
Zm00001d014055::5:30843832-30845833(+)
Zm00001d041727::3:135396639-135398640(-)
Zm00001d028599::1:40286567-40288568(-)
Zm00001d049430::4:30110344-30112345(+)
Zm00001d050977::4:134812966-134814967(-)
Zm00001d009112::8:37144375-37146376(-)
Zm00001d014933::5:68957964-68959965(+)
Zm00001d010855::8:130578433-130580434(+)
Zm00001d017936::5:210383429-210385430(-)
Zm00001d049431::4:30114042-30116043(+)
Zm00001d032605::1:231867719-231869720(-)
Zm00001d018638::7:1412562-1414563(-)
Zm00001d030364::1:126596353-126598354(+)
Zm00001d013629::5:15855038-15857039(+)
Zm00001d017009::5:182662453-182664454(-)
Zm00001d010630::8:122405254-122407255(-)
Zm00001d002318::2:10182346-10184347(+)
Zm00001d002741::2:21194174-21196175(+)
Zm00001d013760::5:19611775-19613776(-)
Zm00001d026491::10:147050383-147052384(+)
Zm00001d028398::1:33449981-33451982(+)
Zm00001d043484::3:201630024-201632025(-)
Zm00001d038221::6:151941442-151943443(+)
Zm00001d034601::1:297600445-297602446(+)
Zm00001d021779::7:162882040-162884041(-)
Zm00001d014085::5:31921480-31923481(+)
Zm00001d017552::5:199377564-199379565(+)
Zm00001d002860::2:24854382-24856383(-)
Zm00001d022283::7:174420002-174422003(+)
Zm00001d024594::10:79725496-79727497(+)
Zm00001d031934::1:207282973-207284974(-)
Zm00001d042619::3:174090243-174092244(+)
Zm00001d046916::9:110418144-110420145(-)
Zm00001d031536::1:193622302-193624303(-)
Zm00001d022496::7:178784038-178786039(+)
Zm00001d007187::2:224119489-224121490(+)
Zm00001d033283::1:257399111-257401112(+)
Zm00001d029195::1:61775602-61777603(+)
Zm00001d030328::1:122697487-122699488(-)
Zm00001d053658::4:238279466-238281467(-)
Zm00001d043386::3:198370138-198372139(-)
Zm00001d011813::8:161931365-161933366(-)
Zm00001d042473::3:168826990-168828991(-)
Zm00001d041268::3:109254461-109256462(-)
Zm00001d002451::2:12957011-12959012(+)
Zm00001d051405::4:157333706-157335707(-)
Zm00001d029275::1:64546287-64548288(+)
Zm00001d049436::4:30234759-30236760(+)
Zm00001d022422::7:177334774-177336775(-)
Zm00001d048833::4:6133367-6135368(+)
Zm00001d049480::4:31741099-31743100(-)
Zm00001d037319::6:120827013-120829014(-)
Zm00001d026178::10:140377192-140379193(+)
Zm00001d048611::4:1283983-1285984(-)
Zm00001d002143::2:6635376-6637377(+)
Zm00001d009836::8:84257632-84259633(-)
Zm00001d048480::9:156997946-156999947(+)
Zm00001d024959::10:96881181-96883182(-)
Zm00001d030914::1:166924196-166926197(-)
Zm00001d011130::8:139918803-139920804(+)
Zm00001d051259::4:150959572-150961573(+)
Zm00001d050201::4:73394572-73396573(+)
Zm00001d032069::1:211228316-211230317(+)
Zm00001d053004::4:208651365-208653366(-)
Zm00001d009591::8:72046046-72048047(+)
Zm00001d021842::7:164333204-164335205(+)
Zm00001d052537::4:192554487-192556488(-)
Zm00001d013758::5:19596121-19598122(+)
Zm00001d037988::6:144428008-144430009(-)
Zm00001d011373::8:148917148-148919149(-)
Zm00001d043600::3:204847789-204849790(-)
Zm00001d027900::1:17145572-17147573(+)
Zm00001d042905::3:183566509-183568510(+)
Zm00001d048559::9:158676695-158678696(-)
Zm00001d015032::5:72793987-72795988(-)
Zm00001d013263::5:7388458-7390459(-)
Zm00001d008956::8:26971110-26973111(-)
Zm00001d040560::3:49805408-49807409(-)
```
