## Supplementary material for "A comprehensive map of preferentially located motifs reveals distinct proximal *cis*-regulatory elements in plants": GCTATAAA_containing_gene_set.txt

```
#Occurences of GCTATAAA between -42 and -32 (positions relative to the transcription start site)
#133 sequences with GCTATAAA in this interval
#0.51% of the sequences in promoter set with GCTATAAA (set with 25847 sequences)
Zm00001d029274::1:64512839-64514840(+)
Zm00001d019926::7:76714995-76716996(-)
Zm00001d010313::8:109185644-109187645(+)
Zm00001d052653::4:196006854-196008855(+)
Zm00001d018791::7:5298301-5300302(+)
Zm00001d047331::9:126750040-126752041(+)
Zm00001d021948::7:166827049-166829050(+)
Zm00001d004405::2:110107645-110109646(-)
Zm00001d020210::7:100351412-100353413(-)
Zm00001d016505::5:165227970-165229971(-)
Zm00001d047261::9:124759390-124761391(+)
Zm00001d034606::1:297651837-297653838(+)
Zm00001d038740::6:163597205-163599206(-)
Zm00001d017186::5:188277414-188279415(-)
Zm00001d002318::2:10182346-10184347(+)
Zm00001d029449::1:71315554-71317555(+)
Zm00001d023664::10:14447033-14449034(+)
Zm00001d002860::2:24854382-24856383(-)
Zm00001d017797::5:207005090-207007091(+)
Zm00001d029853::1:90314016-90316017(+)
Zm00001d037988::6:144428008-144430009(-)
Zm00001d046187::9:70337668-70339669(-)
Zm00001d014344::5:42063893-42065894(-)
Zm00001d051251::4:150627530-150629531(+)
Zm00001d052335::4:187346361-187348362(+)
Zm00001d031536::1:193622302-193624303(-)
Zm00001d033079::1:249838225-249840226(-)
Zm00001d036020::6:66586305-66588306(+)
Zm00001d029744::1:85066568-85068569(+)
Zm00001d011813::8:161931365-161933366(-)
Zm00001d017951::5:210776581-210778582(+)
Zm00001d052591::4:193981705-193983706(-)
Zm00001d033283::1:257399111-257401112(+)
Zm00001d038023::6:145531125-145533126(-)
Zm00001d051791::4:169877725-169879726(+)
Zm00001d028829::1:47879244-47881245(+)
Zm00001d037550::6:129100372-129102373(+)
Zm00001d022283::7:174420002-174422003(+)
Zm00001d030981::1:171563038-171565039(+)
Zm00001d022280::7:174356331-174358332(+)
Zm00001d011130::8:139918803-139920804(+)
Zm00001d037704::6:134494496-134496497(-)
Zm00001d029275::1:64546287-64548288(+)
Zm00001d040399::3:41315675-41317676(-)
Zm00001d037160::6:114311510-114313511(-)
Zm00001d032728::1:236343584-236345585(-)
Zm00001d029599::1:78537588-78539589(+)
Zm00001d038598::6:160692072-160694073(+)
Zm00001d027900::1:17145572-17147573(+)
Zm00001d044940::9:7833791-7835792(-)
Zm00001d003405::2:43287510-43289511(-)
Zm00001d046626::9:99597055-99599056(+)
Zm00001d030364::1:126596353-126598354(+)
Zm00001d014729::5:60858640-60860641(+)
Zm00001d005770::2:187677597-187679598(-)
Zm00001d049680::4:39886847-39888848(-)
Zm00001d021779::7:162882040-162884041(-)
Zm00001d038617::6:160996437-160998438(-)
Zm00001d015032::5:72793987-72795988(-)
Zm00001d017936::5:210383429-210385430(-)
Zm00001d025338::10:114699868-114701869(-)
Zm00001d015686::5:107586345-107588346(+)
Zm00001d037985::6:144392482-144394483(-)
Zm00001d002451::2:12957011-12959012(+)
Zm00001d005028::2:154630656-154632657(-)
Zm00001d021123::7:143284296-143286297(+)
Zm00001d041268::3:109254461-109256462(-)
Zm00001d032535::1:229849009-229851010(-)
Zm00001d051259::4:150959572-150961573(+)
Zm00001d050375::4:84715733-84717734(-)
Zm00001d010855::8:130578433-130580434(+)
Zm00001d046613::9:98837759-98839760(+)
Zm00001d024958::10:96868583-96870584(-)
Zm00001d011614::8:155949382-155951383(+)
Zm00001d003157::2:33984282-33986283(-)
Zm00001d010574::8:120711989-120713990(+)
Zm00001d052254::4:184818899-184820900(+)
Zm00001d050259::4:77085586-77087587(+)
Zm00001d002479::2:13605337-13607338(-)
Zm00001d021329::7:149023377-149025378(+)
Zm00001d032231::1:218060516-218062517(-)
Zm00001d031934::1:207282973-207284974(-)
Zm00001d038397::6:156318536-156320537(-)
Zm00001d052537::4:192554487-192556488(-)
Zm00001d030086::1:104417481-104419482(-)
Zm00001d042143::3:153384367-153386368(+)
Zm00001d048709::4:3831829-3833830(+)
Zm00001d017353::5:193511132-193513133(-)
Zm00001d039878::3:17377855-17379856(+)
Zm00001d053658::4:238279466-238281467(-)
Zm00001d024959::10:96881181-96883182(-)
Zm00001d012993::5:2873374-2875375(+)
Zm00001d017899::5:209742795-209744796(-)
Zm00001d053202::4:219689618-219691619(-)
Zm00001d042473::3:168826990-168828991(-)
Zm00001d007516::2:233643960-233645961(+)
Zm00001d010630::8:122405254-122407255(-)
Zm00001d035266::6:18672236-18674237(+)
Zm00001d029195::1:61775602-61777603(+)
Zm00001d051225::4:149091190-149093191(-)
Zm00001d039448::3:4609408-4611409(-)
Zm00001d024000::10:35678792-35680793(-)
Zm00001d045812::9:40939027-40941028(-)
Zm00001d031727::1:199714257-199716258(+)
Zm00001d018220::5:216863115-216865116(-)
Zm00001d020670::7:127457506-127459507(-)
Zm00001d024594::10:79725496-79727497(+)
Zm00001d026297::10:143164638-143166639(-)
Zm00001d048611::4:1283983-1285984(-)
Zm00001d030328::1:122697487-122699488(-)
Zm00001d038521::6:159138648-159140649(-)
Zm00001d053987::4:244612253-244614254(-)
Zm00001d023779::10:19910690-19912691(+)
Zm00001d054065::4:245796004-245798005(-)
Zm00001d020544::7:121752666-121754667(-)
Zm00001d007187::2:224119489-224121490(+)
Zm00001d027810::1:14249762-14251763(-)
Zm00001d018458::5:221163733-221165734(+)
Zm00001d003403::2:43279989-43281990(+)
Zm00001d043600::3:204847789-204849790(-)
Zm00001d018010::5:211972549-211974550(+)
Zm00001d008956::8:26971110-26973111(-)
Zm00001d013568::5:14451479-14453480(-)
Zm00001d028778::1:46191187-46193188(+)
Zm00001d052261::4:185177095-185179096(-)
Zm00001d026223::10:141452079-141454080(-)
Zm00001d045680::9:32982256-32984257(-)
Zm00001d024595::10:79812005-79814006(+)
Zm00001d004437::2:111720505-111722506(+)
Zm00001d031345::1:186943717-186945718(+)
Zm00001d046234::9:73803158-73805159(-)
Zm00001d042609::3:173457216-173459217(+)
Zm00001d042619::3:174090243-174092244(+)
```
