## Supplementary material for "A comprehensive map of preferentially located motifs reveals distinct proximal *cis*-regulatory elements in plants": GCTATAT_containing_gene_set.txt

```
#Occurences of GCTATAT between -38 and -32 (positions relative to the transcription start site)
#138 sequences with GCTATAT in this interval
#0.53% of the sequences in promoter set with GCTATAT (set with 25847 sequences)
Zm00001d018195::5:216250572-216252573(-)
Zm00001d035543::6:31736338-31738339(-)
Zm00001d047814::9:142499548-142501549(-)
Zm00001d009112::8:37144375-37146376(-)
Zm00001d041727::3:135396639-135398640(-)
Zm00001d047382::9:128259780-128261781(+)
Zm00001d037627::6:132316196-132318197(+)
Zm00001d014933::5:68957964-68959965(+)
Zm00001d004472::2:114011279-114013280(+)
Zm00001d045080::9:11824608-11826609(-)
Zm00001d043599::3:204833025-204835026(+)
Zm00001d041662::3:132539972-132541973(-)
Zm00001d037900::6:141488602-141490603(-)
Zm00001d049423::4:29988348-29990349(+)
Zm00001d029783::1:86732586-86734587(+)
Zm00001d019306::7:26933222-26935223(+)
Zm00001d050201::4:73394572-73396573(+)
Zm00001d036477::6:89559749-89561750(+)
Zm00001d047066::9:117130299-117132300(+)
Zm00001d013758::5:19596121-19598122(+)
Zm00001d037319::6:120827013-120829014(-)
Zm00001d049430::4:30110344-30112345(+)
Zm00001d022458::7:178125370-178127371(-)
Zm00001d040035::3:23937287-23939288(-)
Zm00001d015347::5:85615861-85617862(-)
Zm00001d020963::7:138055876-138057877(+)
Zm00001d017204::5:188796130-188798131(+)
Zm00001d015600::5:100369655-100371656(-)
Zm00001d013629::5:15855038-15857039(+)
Zm00001d034382::1:291403340-291405341(-)
Zm00001d001909::2:2777724-2779725(+)
Zm00001d043484::3:201630024-201632025(-)
Zm00001d028599::1:40286567-40288568(-)
Zm00001d049436::4:30234759-30236760(+)
Zm00001d028398::1:33449981-33451982(+)
Zm00001d038503::6:158786067-158788068(+)
Zm00001d043019::3:186608114-186610115(-)
Zm00001d006548::2:210776387-210778388(+)
Zm00001d046422::9:88940620-88942621(-)
Zm00001d030317::1:122083597-122085598(-)
Zm00001d053665::4:238454887-238456888(-)
Zm00001d031939::1:207516994-207518995(-)
Zm00001d022035::7:168351855-168353856(-)
Zm00001d026231::10:141560361-141562362(+)
Zm00001d046029::9:56388721-56390722(-)
Zm00001d009132::8:38689609-38691610(-)
Zm00001d025011::10:99638053-99640054(-)
Zm00001d020037::7:87652285-87654286(+)
Zm00001d006936::2:219724077-219726078(+)
Zm00001d022284::7:174455028-174457029(-)
Zm00001d009836::8:84257632-84259633(-)
Zm00001d018638::7:1412562-1414563(-)
Zm00001d010440::8:115239164-115241165(+)
Zm00001d029387::1:68550586-68552587(-)
Zm00001d028744::1:45105594-45107595(+)
Zm00001d007365::2:229752721-229754722(+)
Zm00001d022289::7:174560246-174562247(-)
Zm00001d006937::2:219873017-219875018(-)
Zm00001d030914::1:166924196-166926197(-)
Zm00001d023593::10:11238206-11240207(-)
Zm00001d014249::5:38003677-38005678(+)
Zm00001d002402::2:11992966-11994967(+)
Zm00001d043350::3:197412967-197414968(-)
Zm00001d023617::10:12277611-12279612(-)
Zm00001d034782::1:302187138-302189139(+)
Zm00001d018435::5:220829978-220831979(-)
Zm00001d033574::1:267435223-267437224(-)
Zm00001d032605::1:231867719-231869720(-)
Zm00001d002353::2:10745705-10747706(-)
Zm00001d028601::1:40427258-40429259(+)
Zm00001d031647::1:197311290-197313291(-)
Zm00001d013862::5:23178968-23180969(+)
Zm00001d032467::1:227646794-227648795(+)
Zm00001d049375::4:28147253-28149254(-)
Zm00001d049432::4:30126703-30128704(+)
Zm00001d040450::3:43935257-43937258(-)
Zm00001d035070::6:3734787-3736788(-)
Zm00001d002143::2:6635376-6637377(+)
Zm00001d037856::6:139896177-139898178(+)
Zm00001d012274::8:171716875-171718876(+)
Zm00001d024393::10:68594247-68596248(-)
Zm00001d030506::1:140050548-140052549(+)
Zm00001d049431::4:30114042-30116043(+)
Zm00001d011373::8:148917148-148919149(-)
Zm00001d049421::4:29955440-29957441(+)
Zm00001d049438::4:30249950-30251951(+)
Zm00001d002399::2:11966207-11968208(+)
Zm00001d026286::10:142862173-142864174(+)
Zm00001d046416::9:88219485-88221486(+)
Zm00001d004354::2:105832262-105834263(-)
Zm00001d028854::1:48597084-48599085(-)
Zm00001d022517::7:179272372-179274373(+)
Zm00001d013263::5:7388458-7390459(-)
Zm00001d049933::4:53890669-53892670(-)
Zm00001d019062::7:14879010-14881011(+)
Zm00001d014899::5:67325731-67327732(+)
Zm00001d020069::7:90085976-90087977(-)
Zm00001d009138::8:38825300-38827301(+)
Zm00001d025469::10:119874376-119876377(+)
Zm00001d010038::8:96489503-96491504(+)
Zm00001d043049::3:187418003-187420004(+)
Zm00001d028842::1:48429625-48431626(-)
Zm00001d049424::4:30009403-30011404(+)
Zm00001d009591::8:72046046-72048047(+)
Zm00001d038221::6:151941442-151943443(+)
Zm00001d049428::4:30060646-30062647(+)
Zm00001d029151::1:60741842-60743843(+)
Zm00001d032069::1:211228316-211230317(+)
Zm00001d047495::9:132529432-132531433(+)
Zm00001d026178::10:140377192-140379193(+)
Zm00001d013003::5:2978600-2980601(-)
Zm00001d042905::3:183566509-183568510(+)
Zm00001d043386::3:198370138-198372139(-)
Zm00001d034835::1:303404046-303406047(+)
Zm00001d032608::1:231933762-231935763(-)
Zm00001d028714::1:44015755-44017756(-)
Zm00001d022453::7:178049251-178051252(+)
Zm00001d034601::1:297600445-297602446(+)
Zm00001d027315::1:2813249-2815250(-)
Zm00001d017009::5:182662453-182664454(-)
Zm00001d047620::9:137231200-137233201(-)
Zm00001d049419::4:29928399-29930400(-)
Zm00001d022036::7:168372967-168374968(-)
Zm00001d002741::2:21194174-21196175(+)
Zm00001d041781::3:137908417-137910418(-)
Zm00001d049427::4:30055411-30057412(+)
Zm00001d049437::4:30243270-30245271(+)
Zm00001d038672::6:162347897-162349898(+)
Zm00001d031666::1:198116472-198118473(-)
Zm00001d049433::4:30147030-30149031(+)
Zm00001d022496::7:178784038-178786039(+)
Zm00001d045383::9:20245683-20247684(-)
Zm00001d049420::4:29945306-29947307(+)
Zm00001d050977::4:134812966-134814967(-)
Zm00001d022010::7:167934827-167936828(-)
Zm00001d012925::5:2063524-2065525(+)
Zm00001d014055::5:30843832-30845833(+)
Zm00001d053004::4:208651365-208653366(-)
```
