## Supplementary material for "A comprehensive map of preferentially located motifs reveals distinct proximal *cis*-regulatory elements in plants": GCTATATA_containing_gene_set.txt

```
#Occurences of GCTATATA between -50 and -21 (positions relative to the transcription start site)
#237 sequences with GCTATATA in this interval
#0.92% of the sequences in promoter set with GCTATATA (set with 25847 sequences)
Zm00001d026286::10:142862173-142864174(+)
Zm00001d012743::8:179560897-179562898(+)
Zm00001d036477::6:89559749-89561750(+)
Zm00001d029151::1:60741842-60743843(+)
Zm00001d043599::3:204833025-204835026(+)
Zm00001d038503::6:158786067-158788068(+)
Zm00001d033494::1:264382879-264384880(+)
Zm00001d047620::9:137231200-137233201(-)
Zm00001d004135::2:85516206-85518207(+)
Zm00001d037569::6:130010190-130012191(-)
Zm00001d016827::5:177547053-177549054(-)
Zm00001d035083::6:4189623-4191624(-)
Zm00001d006936::2:219724077-219726078(+)
Zm00001d011373::8:148917148-148919149(-)
Zm00001d024548::10:77772377-77774378(-)
Zm00001d035300::6:20191415-20193416(-)
Zm00001d024393::10:68594247-68596248(-)
Zm00001d020069::7:90085976-90087977(-)
Zm00001d031647::1:197311290-197313291(-)
Zm00001d012274::8:171716875-171718876(+)
Zm00001d034601::1:297600445-297602446(+)
Zm00001d023593::10:11238206-11240207(-)
Zm00001d007665::2:237160006-237162007(-)
Zm00001d043442::3:200062028-200064029(-)
Zm00001d019306::7:26933222-26935223(+)
Zm00001d050201::4:73394572-73396573(+)
Zm00001d051206::4:148674365-148676366(+)
Zm00001d051913::4:174493474-174495475(+)
Zm00001d029387::1:68550586-68552587(-)
Zm00001d027313::1:2781902-2783903(-)
Zm00001d040450::3:43935257-43937258(-)
Zm00001d030506::1:140050548-140052549(+)
Zm00001d010440::8:115239164-115241165(+)
Zm00001d049424::4:30009403-30011404(+)
Zm00001d052054::4:177900468-177902469(-)
Zm00001d003349::2:41031412-41033413(-)
Zm00001d019062::7:14879010-14881011(+)
Zm00001d034453::1:293425337-293427338(-)
Zm00001d043312::3:196044661-196046662(+)
Zm00001d034037::1:281974085-281976086(+)
Zm00001d004354::2:105832262-105834263(-)
Zm00001d014368::5:43192808-43194809(-)
Zm00001d039041::6:169127163-169129164(+)
Zm00001d031724::1:199516086-199518087(+)
Zm00001d023529::10:8781717-8783718(-)
Zm00001d035543::6:31736338-31738339(-)
Zm00001d010692::8:124710590-124712591(-)
Zm00001d034461::1:293624283-293626284(-)
Zm00001d041154::3:100565396-100567397(-)
Zm00001d043350::3:197412967-197414968(-)
Zm00001d043019::3:186608114-186610115(-)
Zm00001d018229::5:217042369-217044370(+)
Zm00001d049428::4:30060646-30062647(+)
Zm00001d013758::5:19596121-19598122(+)
Zm00001d049438::4:30249950-30251951(+)
Zm00001d012925::5:2063524-2065525(+)
Zm00001d011277::8:145549188-145551189(+)
Zm00001d022517::7:179272372-179274373(+)
Zm00001d043563::3:203959700-203961701(-)
Zm00001d004718::2:133577005-133579006(+)
Zm00001d020037::7:87652285-87654286(+)
Zm00001d046958::9:113039760-113041761(-)
Zm00001d023233::10:985143-987144(-)
Zm00001d015618::5:101497508-101499509(-)
Zm00001d038371::6:155678082-155680083(-)
Zm00001d049375::4:28147253-28149254(-)
Zm00001d049420::4:29945306-29947307(+)
Zm00001d020432::7:113908569-113910570(-)
Zm00001d010231::8:104892136-104894137(-)
Zm00001d007365::2:229752721-229754722(+)
Zm00001d046422::9:88940620-88942621(-)
Zm00001d007319::2:228320941-228322942(+)
Zm00001d022284::7:174455028-174457029(-)
Zm00001d028744::1:45105594-45107595(+)
Zm00001d040920::3:79221100-79223101(+)
Zm00001d007372::2:230049298-230051299(+)
Zm00001d051804::4:170039491-170041492(-)
Zm00001d046995::9:114406909-114408910(+)
Zm00001d015560::5:97681369-97683370(+)
Zm00001d045080::9:11824608-11826609(-)
Zm00001d030317::1:122083597-122085598(-)
Zm00001d012229::8:170464936-170466937(+)
Zm00001d004719::2:133581598-133583599(+)
Zm00001d041662::3:132539972-132541973(-)
Zm00001d018252::5:217428843-217430844(+)
Zm00001d025680::10:126095464-126097465(+)
Zm00001d002143::2:6635376-6637377(+)
Zm00001d036433::6:88293793-88295794(-)
Zm00001d017030::5:183179816-183181817(+)
Zm00001d049933::4:53890669-53892670(-)
Zm00001d022036::7:168372967-168374968(-)
Zm00001d034382::1:291403340-291405341(-)
Zm00001d044898::9:6689608-6691609(+)
Zm00001d005566::2:178664512-178666513(-)
Zm00001d049423::4:29988348-29990349(+)
Zm00001d026231::10:141560361-141562362(+)
Zm00001d037153::6:113985412-113987413(-)
Zm00001d034782::1:302187138-302189139(+)
Zm00001d043386::3:198370138-198372139(-)
Zm00001d006937::2:219873017-219875018(-)
Zm00001d006497::2:209873464-209875465(-)
Zm00001d044801::9:2729883-2731884(-)
Zm00001d007135::2:223107200-223109201(+)
Zm00001d047814::9:142499548-142501549(-)
Zm00001d006639::2:213113324-213115325(+)
Zm00001d042905::3:183566509-183568510(+)
Zm00001d038758::6:163955663-163957664(-)
Zm00001d002402::2:11992966-11994967(+)
Zm00001d011430::8:150332855-150334856(+)
Zm00001d043049::3:187418003-187420004(+)
Zm00001d038672::6:162347897-162349898(+)
Zm00001d016128::5:145730552-145732553(+)
Zm00001d011035::8:137155690-137157691(+)
Zm00001d034835::1:303404046-303406047(+)
Zm00001d047495::9:132529432-132531433(+)
Zm00001d036856::6:104282953-104284954(+)
Zm00001d006180::2:200832631-200834632(-)
Zm00001d022453::7:178049251-178051252(+)
Zm00001d040075::3:25849089-25851090(+)
Zm00001d053665::4:238454887-238456888(-)
Zm00001d048317::9:154457709-154459710(+)
Zm00001d032932::1:243648091-243650092(+)
Zm00001d009138::8:38825300-38827301(+)
Zm00001d049430::4:30110344-30112345(+)
Zm00001d024082::10:42491659-42493660(+)
Zm00001d053004::4:208651365-208653366(-)
Zm00001d017418::5:195382952-195384953(-)
Zm00001d042862::3:182289283-182291284(+)
Zm00001d014455::5:48032855-48034856(-)
Zm00001d032069::1:211228316-211230317(+)
Zm00001d015600::5:100369655-100371656(-)
Zm00001d042723::3:178229842-178231843(+)
Zm00001d021656::7:159264745-159266746(-)
Zm00001d028361::1:32071959-32073960(-)
Zm00001d045598::9:28058652-28060653(+)
Zm00001d041842::3:140250068-140252069(+)
Zm00001d034564::1:296462395-296464396(-)
Zm00001d036050::6:68997380-68999381(+)
Zm00001d032467::1:227646794-227648795(+)
Zm00001d017009::5:182662453-182664454(-)
Zm00001d020636::7:125835991-125837992(+)
Zm00001d049418::4:29895466-29897467(-)
Zm00001d018097::5:214128552-214130553(-)
Zm00001d018435::5:220829978-220831979(-)
Zm00001d052551::4:192867286-192869287(+)
Zm00001d012408::8:173989807-173991808(-)
Zm00001d032608::1:231933762-231935763(-)
Zm00001d033574::1:267435223-267437224(-)
Zm00001d026178::10:140377192-140379193(+)
Zm00001d021248::7:146828147-146830148(+)
Zm00001d027511::1:7146167-7148168(-)
Zm00001d014055::5:30843832-30845833(+)
Zm00001d049427::4:30055411-30057412(+)
Zm00001d018195::5:216250572-216252573(-)
Zm00001d049436::4:30234759-30236760(+)
Zm00001d029098::1:57987232-57989233(+)
Zm00001d021891::7:165503664-165505665(+)
Zm00001d025469::10:119874376-119876377(+)
Zm00001d027345::1:3377904-3379905(-)
Zm00001d022458::7:178125370-178127371(-)
Zm00001d002399::2:11966207-11968208(+)
Zm00001d033296::1:257974627-257976628(+)
Zm00001d013003::5:2978600-2980601(-)
Zm00001d034219::1:287000928-287002929(+)
Zm00001d027878::1:16360017-16362018(-)
Zm00001d010939::8:134231222-134233223(+)
Zm00001d023617::10:12277611-12279612(-)
Zm00001d018638::7:1412562-1414563(-)
Zm00001d017204::5:188796130-188798131(+)
Zm00001d043650::3:205984861-205986862(-)
Zm00001d006548::2:210776387-210778388(+)
Zm00001d012856::5:1134985-1136986(-)
Zm00001d047066::9:117130299-117132300(+)
Zm00001d014933::5:68957964-68959965(+)
Zm00001d022035::7:168351855-168353856(-)
Zm00001d007964::2:244272517-244274518(+)
Zm00001d013629::5:15855038-15857039(+)
Zm00001d023941::10:30400499-30402500(+)
Zm00001d032605::1:231867719-231869720(-)
Zm00001d024587::10:79464454-79466455(+)
Zm00001d009591::8:72046046-72048047(+)
Zm00001d002353::2:10745705-10747706(-)
Zm00001d022496::7:178784038-178786039(+)
Zm00001d022289::7:174560246-174562247(-)
Zm00001d049419::4:29928399-29930400(-)
Zm00001d046235::9:74049434-74051435(+)
Zm00001d021654::7:159174207-159176208(+)
Zm00001d050977::4:134812966-134814967(-)
Zm00001d026401::10:145258863-145260864(+)
Zm00001d019117::7:17792073-17794074(+)
Zm00001d037522::6:128056173-128058174(-)
Zm00001d038221::6:151941442-151943443(+)
Zm00001d035462::6:27971564-27973565(+)
Zm00001d048658::4:2825137-2827138(-)
Zm00001d004921::2:148708673-148710674(+)
Zm00001d015347::5:85615861-85617862(-)
Zm00001d049432::4:30126703-30128704(+)
Zm00001d049431::4:30114042-30116043(+)
Zm00001d018225::5:216947783-216949784(+)
Zm00001d020921::7:136607677-136609678(+)
Zm00001d044749::9:1149863-1151864(+)
Zm00001d050649::4:110784594-110786595(+)
Zm00001d013263::5:7388458-7390459(-)
Zm00001d034830::1:303250057-303252058(-)
Zm00001d049433::4:30147030-30149031(+)
Zm00001d028714::1:44015755-44017756(-)
Zm00001d037627::6:132316196-132318197(+)
Zm00001d023955::10:31667857-31669858(+)
Zm00001d041727::3:135396639-135398640(-)
Zm00001d049437::4:30243270-30245271(+)
Zm00001d025037::10:100954061-100956062(+)
Zm00001d025480::10:120110630-120112631(-)
Zm00001d002970::2:28349406-28351407(+)
Zm00001d028601::1:40427258-40429259(+)
Zm00001d046029::9:56388721-56390722(-)
Zm00001d013862::5:23178968-23180969(+)
Zm00001d049421::4:29955440-29957441(+)
Zm00001d028599::1:40286567-40288568(-)
Zm00001d007517::2:233657886-233659887(-)
Zm00001d031939::1:207516994-207518995(-)
Zm00001d007403::2:230956569-230958570(-)
Zm00001d012246::8:170926172-170928173(+)
Zm00001d014690::5:59248483-59250484(+)
Zm00001d037319::6:120827013-120829014(-)
Zm00001d031349::1:187057437-187059438(+)
Zm00001d033862::1:276521483-276523484(-)
Zm00001d027315::1:2813249-2815250(-)
Zm00001d046416::9:88219485-88221486(+)
Zm00001d019256::7:24209570-24211571(+)
Zm00001d049435::4:30181389-30183390(+)
Zm00001d012535::8:176259569-176261570(-)
Zm00001d002121::2:6143150-6145151(+)
Zm00001d047382::9:128259780-128261781(+)
Zm00001d033718::1:272132497-272134498(-)
Zm00001d009756::8:79843900-79845901(-)
Zm00001d010765::8:127352294-127354295(+)
Zm00001d028398::1:33449981-33451982(+)
```
