## Supplementary material for "A comprehensive map of preferentially located motifs reveals distinct proximal *cis*-regulatory elements in plants": GCTATTAA_containing_gene_set.txt

```
#Occurences of GCTATTAA between -44 and -30 (positions relative to the transcription start site)
#24 sequences with GCTATTAA in this interval
#0.09% of the sequences in promoter set with GCTATTAA (set with 25847 sequences)
Zm00001d038005::6:144870280-144872281(+)
Zm00001d048042::9:148676994-148678995(+)
Zm00001d031847::1:203971737-203973738(+)
Zm00001d048795::4:5648741-5650742(+)
Zm00001d038126::6:148787709-148789710(-)
Zm00001d035004::6:1569688-1571689(+)
Zm00001d050017::4:59927928-59929929(+)
Zm00001d021745::7:162091936-162093937(-)
Zm00001d053855::4:242280158-242282159(+)
Zm00001d042248::3:157433122-157435123(-)
Zm00001d047287::9:125629179-125631180(+)
Zm00001d045054::9:11186592-11188593(+)
Zm00001d037956::6:143538804-143540805(-)
Zm00001d001857::2:2016036-2018037(-)
Zm00001d051858::4:172520627-172522628(-)
Zm00001d026595::10:148674075-148676076(-)
Zm00001d020614::7:125135326-125137327(-)
Zm00001d038003::6:144814370-144816371(-)
Zm00001d026200::10:140834005-140836006(+)
Zm00001d015310::5:84026488-84028489(+)
Zm00001d026532::10:147795158-147797159(+)
Zm00001d008826::8:21795220-21797221(-)
Zm00001d003626::2:50876242-50878243(-)
Zm00001d013705::5:18156600-18158601(+)
```
