## Supplementary material for "A comprehensive map of preferentially located motifs reveals distinct proximal *cis*-regulatory elements in plants": GCTATTTA_containing_gene_set.txt

```
#Occurences of GCTATTTA between -44 and -22 (positions relative to the transcription start site)
#91 sequences with GCTATTTA in this interval
#0.35% of the sequences in promoter set with GCTATTTA (set with 25847 sequences)
Zm00001d009789::8:81397278-81399279(+)
Zm00001d051138::4:145540388-145542389(+)
Zm00001d040026::3:23370701-23372702(-)
Zm00001d032882::1:241342504-241344505(-)
Zm00001d047011::9:115073365-115075366(+)
Zm00001d051163::4:146798308-146800309(-)
Zm00001d024210::10:56614410-56616411(-)
Zm00001d047508::9:133079059-133081060(+)
Zm00001d017799::5:207114274-207116275(+)
Zm00001d022005::7:167828272-167830273(-)
Zm00001d049926::4:53430830-53432831(-)
Zm00001d003930::2:69687776-69689777(-)
Zm00001d035854::6:56304021-56306022(-)
Zm00001d027335::1:3176235-3178236(-)
Zm00001d006022::2:195423835-195425836(+)
Zm00001d049288::4:24523354-24525355(+)
Zm00001d054044::4:245522180-245524181(+)
Zm00001d009599::8:72401531-72403532(+)
Zm00001d044110::3:219544851-219546852(-)
Zm00001d031753::1:200739306-200741307(-)
Zm00001d041696::3:133854749-133856750(+)
Zm00001d005874::2:191438138-191440139(-)
Zm00001d053731::4:240023308-240025309(+)
Zm00001d041854::3:141167142-141169143(+)
Zm00001d012074::8:167681977-167683978(-)
Zm00001d033396::1:261793540-261795541(-)
Zm00001d037511::6:127654642-127656643(-)
Zm00001d012847::5:1076274-1078275(+)
Zm00001d051554::4:162653096-162655097(+)
Zm00001d008956::8:26971110-26973111(-)
Zm00001d047680::9:139138618-139140619(-)
Zm00001d009341::8:57436529-57438530(+)
Zm00001d036429::6:88161563-88163564(-)
Zm00001d014945::5:69415977-69417978(+)
Zm00001d017564::5:199694874-199696875(-)
Zm00001d045877::9:45288637-45290638(+)
Zm00001d016505::5:165227970-165229971(-)
Zm00001d021435::7:152283779-152285780(-)
Zm00001d015744::5:115567160-115569161(+)
Zm00001d039118::6:170355865-170357866(-)
Zm00001d012702::8:178933507-178935508(+)
Zm00001d042540::3:171276203-171278204(+)
Zm00001d033334::1:259335354-259337355(-)
Zm00001d020544::7:121752666-121754667(-)
Zm00001d028385::1:32815167-32817168(+)
Zm00001d041777::3:137264560-137266561(+)
Zm00001d031816::1:202756565-202758566(-)
Zm00001d021570::7:156415981-156417982(-)
Zm00001d051149::4:145960155-145962156(-)
Zm00001d026475::10:146666857-146668858(-)
Zm00001d045139::9:14014125-14016126(-)
Zm00001d041287::3:110463501-110465502(+)
Zm00001d045495::9:24437449-24439450(-)
Zm00001d035783::6:48487778-48489779(+)
Zm00001d016440::5:162373453-162375454(-)
Zm00001d018981::7:11771724-11773725(+)
Zm00001d024450::10:71427455-71429456(+)
Zm00001d025864::10:131916681-131918682(-)
Zm00001d036946::6:106960891-106962892(+)
Zm00001d005754::2:186351722-186353723(-)
Zm00001d013079::5:4426547-4428548(-)
Zm00001d011444::8:150550949-150552950(+)
Zm00001d052209::4:183316595-183318596(-)
Zm00001d051701::4:167171351-167173352(-)
Zm00001d012681::8:178530502-178532503(-)
Zm00001d030670::1:152152566-152154567(-)
Zm00001d025547::10:121887803-121889804(-)
Zm00001d046204::9:71750859-71752860(-)
Zm00001d024207::10:56448967-56450968(-)
Zm00001d033539::1:266421318-266423319(-)
Zm00001d042493::3:169437884-169439885(+)
Zm00001d049556::4:34944812-34946813(-)
Zm00001d005716::2:184489679-184491680(-)
Zm00001d017275::5:191470999-191473000(-)
Zm00001d031926::1:206984630-206986631(-)
Zm00001d044303::3:224641370-224643371(-)
Zm00001d039049::6:169244387-169246388(+)
Zm00001d032732::1:236506972-236508973(+)
Zm00001d031882::1:205248601-205250602(+)
Zm00001d024211::10:56724057-56726058(+)
Zm00001d048785::4:5526085-5528086(-)
Zm00001d034143::1:285006707-285008708(+)
Zm00001d027585::1:8484365-8486366(+)
Zm00001d031909::1:206471221-206473222(-)
Zm00001d042541::3:171420216-171422217(+)
Zm00001d017375::5:193825605-193827606(+)
Zm00001d051871::4:172960445-172962446(-)
Zm00001d003380::2:42237767-42239768(+)
Zm00001d051633::4:165251345-165253346(+)
Zm00001d041776::3:137253911-137255912(-)
Zm00001d012632::8:177517856-177519857(-)
```
