## Supplementary material for "A comprehensive map of preferentially located motifs reveals distinct proximal *cis*-regulatory elements in plants": GCTCAGT_containing_gene_set.txt

```
#Occurences of GCTCAGT between -7 and 44 (positions relative to the transcription start site)
#130 sequences with GCTCAGT in this interval
#0.50% of the sequences in promoter set with GCTCAGT (set with 25847 sequences)
Zm00001d010952::8:134861207-134863208(-)
Zm00001d006157::2:200047581-200049582(+)
Zm00001d022541::7:179740279-179742280(+)
Zm00001d014506::5:50716715-50718716(-)
Zm00001d017241::5:190059497-190061498(+)
Zm00001d006406::2:206815398-206817399(+)
Zm00001d043328::3:196701153-196703154(-)
Zm00001d024922::10:95178397-95180398(-)
Zm00001d007701::2:237657414-237659415(+)
Zm00001d022405::7:176884017-176886018(-)
Zm00001d036392::6:86654984-86656985(+)
Zm00001d018096::5:214118144-214120145(+)
Zm00001d002836::2:24264159-24266160(-)
Zm00001d002441::2:12758638-12760639(-)
Zm00001d051172::4:147110960-147112961(+)
Zm00001d040526::3:48130913-48132914(-)
Zm00001d044443::3:228242923-228244924(-)
Zm00001d039285::3:1017358-1019359(-)
Zm00001d017785::5:206728064-206730065(-)
Zm00001d041838::3:139957086-139959087(-)
Zm00001d021020::7:140561757-140563758(-)
Zm00001d017284::5:191688980-191690981(+)
Zm00001d043079::3:188516828-188518829(+)
Zm00001d023725::10:17280366-17282367(+)
Zm00001d047870::9:143869233-143871234(-)
Zm00001d036112::6:72652522-72654523(-)
Zm00001d021585::7:157162648-157164649(+)
Zm00001d024154::10:50347765-50349766(+)
Zm00001d051420::4:157873161-157875162(-)
Zm00001d038943::6:167394026-167396027(-)
Zm00001d007912::2:242355161-242357162(+)
Zm00001d035329::6:21523570-21525571(+)
Zm00001d004386::2:107911934-107913935(+)
Zm00001d030892::1:166127117-166129118(+)
Zm00001d034097::1:283963873-283965874(+)
Zm00001d025761::10:128647610-128649611(-)
Zm00001d026635::10:149244073-149246074(+)
Zm00001d048341::9:154763163-154765164(+)
Zm00001d024471::10:72427232-72429233(-)
Zm00001d013819::5:21431158-21433159(-)
Zm00001d024959::10:96881181-96883182(-)
Zm00001d002400::2:11982297-11984298(+)
Zm00001d053591::4:235616625-235618626(-)
Zm00001d031643::1:197131506-197133507(+)
Zm00001d047938::9:145763691-145765692(-)
Zm00001d011258::8:144730763-144732764(+)
Zm00001d052028::4:176842872-176844873(+)
Zm00001d020359::7:109037309-109039310(-)
Zm00001d034569::1:296491094-296493095(-)
Zm00001d039356::3:2466422-2468423(-)
Zm00001d037463::6:126051118-126053119(-)
Zm00001d030556::1:143748501-143750502(+)
Zm00001d036595::6:93935680-93937681(-)
Zm00001d013787::5:20165681-20167682(-)
Zm00001d047436::9:129914973-129916974(-)
Zm00001d051742::4:168622175-168624176(-)
Zm00001d029620::1:79983192-79985193(+)
Zm00001d029010::1:54751675-54753676(+)
Zm00001d003183::2:34930926-34932927(-)
Zm00001d021407::7:151455802-151457803(+)
Zm00001d040618::3:54063670-54065671(+)
Zm00001d010709::8:125234770-125236771(+)
Zm00001d046279::9:77861664-77863665(-)
Zm00001d031408::1:189263851-189265852(-)
Zm00001d019804::7:63166947-63168948(-)
Zm00001d009609::8:72969178-72971179(+)
Zm00001d007111::2:222479536-222481537(+)
Zm00001d049025::4:12953552-12955553(+)
Zm00001d008859::8:22873299-22875300(-)
Zm00001d023594::10:11310761-11312762(+)
Zm00001d014456::5:48032702-48034703(+)
Zm00001d026623::10:149112205-149114206(+)
Zm00001d017545::5:199144028-199146029(-)
Zm00001d043838::3:211447976-211449977(+)
Zm00001d001837::2:1667901-1669902(+)
Zm00001d028162::1:24778324-24780325(-)
Zm00001d043817::3:210958783-210960784(-)
Zm00001d013496::5:12778538-12780539(+)
Zm00001d049355::4:27736667-27738668(+)
Zm00001d009326::8:56106195-56108196(+)
Zm00001d020708::7:129522902-129524903(+)
Zm00001d021517::7:154954287-154956288(-)
Zm00001d003718::2:56319506-56321507(-)
Zm00001d003710::2:55845767-55847768(+)
Zm00001d041488::3:123492704-123494705(-)
Zm00001d042638::3:174856263-174858264(+)
Zm00001d045472::9:23410949-23412950(-)
Zm00001d028419::1:34331445-34333446(-)
Zm00001d015964::5:134535659-134537660(+)
Zm00001d053674::4:238697992-238699993(+)
Zm00001d023539::10:9371946-9373947(+)
Zm00001d013361::5:9586938-9588939(+)
Zm00001d036110::6:72623780-72625781(-)
Zm00001d032922::1:243204364-243206365(-)
Zm00001d044936::9:7735241-7737242(+)
Zm00001d010105::8:99266978-99268979(+)
Zm00001d025310::10:113839369-113841370(-)
Zm00001d044203::3:221810686-221812687(-)
Zm00001d027747::1:12535392-12537393(-)
Zm00001d053991::4:244778334-244780335(-)
Zm00001d032618::1:232257645-232259646(-)
Zm00001d048201::9:152367765-152369766(+)
Zm00001d009726::8:77940631-77942632(-)
Zm00001d021761::7:162528558-162530559(-)
Zm00001d047087::9:118043284-118045285(-)
Zm00001d049361::4:27893767-27895768(-)
Zm00001d045321::9:18927230-18929231(-)
Zm00001d010102::8:99200840-99202841(-)
Zm00001d028228::1:27293262-27295263(-)
Zm00001d045014::9:10230396-10232397(-)
Zm00001d004548::2:117349815-117351816(-)
Zm00001d024958::10:96868583-96870584(-)
Zm00001d041192::3:104342808-104344809(-)
Zm00001d021731::7:161610915-161612916(-)
Zm00001d030526::1:141704233-141706234(+)
Zm00001d002397::2:11955587-11957588(+)
Zm00001d039044::6:169165537-169167538(+)
Zm00001d010119::8:99979784-99981785(+)
Zm00001d045382::9:20234436-20236437(-)
Zm00001d038805::6:164807391-164809392(-)
Zm00001d011066::8:137996432-137998433(+)
Zm00001d047539::9:134371433-134373434(-)
Zm00001d002005::2:4234034-4236035(-)
Zm00001d023774::10:19670479-19672480(+)
Zm00001d034216::1:286965906-286967907(+)
Zm00001d036594::6:93935680-93937681(-)
Zm00001d033711::1:271958118-271960119(-)
Zm00001d005410::2:173112127-173114128(+)
Zm00001d015501::5:94110116-94112117(+)
Zm00001d042520::3:170395005-170397006(-)
```
