## Supplementary material for "A comprehensive map of preferentially located motifs reveals distinct proximal *cis*-regulatory elements in plants": GCTCCCTA_containing_gene_set.txt

```
#Occurences of GCTCCCTA between 354 and 395 (positions relative to the transcription start site)
#67 sequences with GCTCCCTA in this interval
#0.26% of the sequences in promoter set with GCTCCCTA (set with 25847 sequences)
Zm00001d047936::9:145690074-145692075(-)
Zm00001d026477::10:146704261-146706262(+)
Zm00001d033947::1:279361782-279363783(-)
Zm00001d036553::6:91849157-91851158(+)
Zm00001d023234::10:984764-986765(-)
Zm00001d034812::1:302758677-302760678(+)
Zm00001d041975::3:146342806-146344807(+)
Zm00001d008824::8:21741786-21743787(-)
Zm00001d008711::8:17564249-17566250(+)
Zm00001d025267::10:111823337-111825338(+)
Zm00001d035645::6:38129903-38131904(-)
Zm00001d009371::8:60467681-60469682(+)
Zm00001d003739::2:56960301-56962302(+)
Zm00001d040618::3:54063670-54065671(+)
Zm00001d017038::5:183355999-183358000(+)
Zm00001d041939::3:144553086-144555087(+)
Zm00001d036961::6:107435297-107437298(+)
Zm00001d007963::2:244272881-244274882(+)
Zm00001d028060::1:21796413-21798414(-)
Zm00001d023476::10:6862471-6864472(-)
Zm00001d014645::5:57165173-57167174(+)
Zm00001d012267::8:171608893-171610894(+)
Zm00001d003961::2:72418690-72420691(-)
Zm00001d005519::2:177087419-177089420(-)
Zm00001d015145::5:76944097-76946098(+)
Zm00001d025216::10:109630188-109632189(+)
Zm00001d004798::2:140006963-140008964(+)
Zm00001d048000::9:147664292-147666293(+)
Zm00001d013466::5:12263043-12265044(+)
Zm00001d007890::2:241879683-241881684(+)
Zm00001d016082::5:143462024-143464025(+)
Zm00001d041695::3:133727326-133729327(-)
Zm00001d013537::5:13908737-13910738(+)
Zm00001d009219::8:44185286-44187287(-)
Zm00001d038011::6:145088906-145090907(-)
Zm00001d012870::5:1407662-1409663(+)
Zm00001d002638::2:17671651-17673652(-)
Zm00001d010447::8:115540474-115542475(+)
Zm00001d018263::5:217597313-217599314(+)
Zm00001d051210::4:148683058-148685059(+)
Zm00001d032863::1:240531555-240533556(-)
Zm00001d053907::4:243384475-243386476(-)
Zm00001d031055::1:175031172-175033173(-)
Zm00001d037177::6:114814613-114816614(+)
Zm00001d035431::6:25289552-25291553(-)
Zm00001d036573::6:93290836-93292837(+)
Zm00001d044569::3:231975349-231977350(-)
Zm00001d003913::2:66969187-66971188(-)
Zm00001d041995::3:146871395-146873396(-)
Zm00001d044796::9:2565447-2567448(-)
Zm00001d031634::1:196929207-196931208(+)
Zm00001d028883::1:49584338-49586339(+)
Zm00001d039534::3:7456870-7458871(-)
Zm00001d020040::7:87965585-87967586(-)
Zm00001d053221::4:220728338-220730339(-)
Zm00001d024114::10:46725089-46727090(+)
Zm00001d002400::2:11982297-11984298(+)
Zm00001d012643::8:177732354-177734355(-)
Zm00001d002397::2:11955587-11957588(+)
Zm00001d010083::8:98782198-98784199(+)
Zm00001d035826::6:53598072-53600073(-)
Zm00001d036511::6:90945380-90947381(+)
Zm00001d052705::4:198265912-198267913(+)
Zm00001d030374::1:127337207-127339208(+)
Zm00001d010349::8:110698181-110700182(+)
Zm00001d020891::7:135619504-135621505(-)
Zm00001d051767::4:168997244-168999245(+)
```
