## Supplementary material for "A comprehensive map of preferentially located motifs reveals distinct proximal *cis*-regulatory elements in plants": GCTCCCTT_containing_gene_set.txt

```
#Occurences of GCTCCCTT between 28 and 143 (positions relative to the transcription start site)
#170 sequences with GCTCCCTT in this interval
#0.66% of the sequences in promoter set with GCTCCCTT (set with 25847 sequences)
Zm00001d003472::2:45336169-45338170(+)
Zm00001d018659::7:2083929-2085930(-)
Zm00001d044297::3:224492103-224494104(-)
Zm00001d006601::2:211824478-211826479(-)
Zm00001d015142::5:76932210-76934211(-)
Zm00001d052758::4:199901730-199903731(-)
Zm00001d016248::5:152960545-152962546(-)
Zm00001d053308::4:225429492-225431493(-)
Zm00001d033853::1:275851495-275853496(+)
Zm00001d012866::5:1356852-1358853(+)
Zm00001d031846::1:203933147-203935148(+)
Zm00001d002974::2:28493548-28495549(+)
Zm00001d043116::3:189584603-189586604(-)
Zm00001d017785::5:206728064-206730065(-)
Zm00001d045956::9:49734108-49736109(+)
Zm00001d021600::7:157790794-157792795(+)
Zm00001d002621::2:16987757-16989758(-)
Zm00001d019230::7:23052960-23054961(+)
Zm00001d010603::8:121648763-121650764(+)
Zm00001d039133::6:170757705-170759706(+)
Zm00001d005174::2:162402444-162404445(-)
Zm00001d027422::1:4908967-4910968(-)
Zm00001d013958::5:26240910-26242911(-)
Zm00001d047354::9:127350490-127352491(-)
Zm00001d003476::2:45416819-45418820(+)
Zm00001d035663::6:39873396-39875397(-)
Zm00001d042183::3:155333735-155335736(+)
Zm00001d052208::4:183236497-183238498(+)
Zm00001d010108::8:99367048-99369049(-)
Zm00001d049892::4:51080643-51082644(-)
Zm00001d044699::3:235222663-235224664(-)
Zm00001d025786::10:129531262-129533263(+)
Zm00001d006126::2:199261112-199263113(+)
Zm00001d032511::1:229013997-229015998(+)
Zm00001d016662::5:171775071-171777072(-)
Zm00001d026200::10:140834005-140836006(+)
Zm00001d035833::6:54113312-54115313(-)
Zm00001d038271::6:152903211-152905212(-)
Zm00001d031745::1:200649079-200651080(-)
Zm00001d038109::6:148253276-148255277(+)
Zm00001d010050::8:97202326-97204327(-)
Zm00001d045875::9:45232586-45234587(+)
Zm00001d024941::10:96019256-96021257(-)
Zm00001d015233::5:80232707-80234708(+)
Zm00001d010476::8:117145339-117147340(+)
Zm00001d044495::3:229669835-229671836(-)
Zm00001d039686::3:11847624-11849625(+)
Zm00001d033472::1:263627224-263629225(-)
Zm00001d029251::1:63858101-63860102(-)
Zm00001d053307::4:225276277-225278278(-)
Zm00001d008503::8:10659096-10661097(-)
Zm00001d037041::6:110123904-110125905(+)
Zm00001d009129::8:38544139-38546140(-)
Zm00001d012757::8:180031141-180033142(+)
Zm00001d038644::6:161621242-161623243(+)
Zm00001d031541::1:193748995-193750996(+)
Zm00001d037104::6:112385014-112387015(-)
Zm00001d051882::4:173379899-173381900(-)
Zm00001d032987::1:245833788-245835789(-)
Zm00001d036563::6:92445002-92447003(+)
Zm00001d040755::3:63749003-63751004(+)
Zm00001d031612::1:196177449-196179450(-)
Zm00001d016200::5:150356421-150358422(-)
Zm00001d008769::8:19566147-19568148(-)
Zm00001d051479::4:160032323-160034324(+)
Zm00001d027232::1:94633-96634(-)
Zm00001d024033::10:38575233-38577234(-)
Zm00001d013262::5:7381638-7383639(-)
Zm00001d044429::3:227739268-227741269(+)
Zm00001d011680::8:158526735-158528736(-)
Zm00001d028195::1:25930019-25932020(-)
Zm00001d050153::4:69518396-69520397(+)
Zm00001d005814::2:189516734-189518735(+)
Zm00001d049349::4:27559102-27561103(+)
Zm00001d023294::10:2264028-2266029(-)
Zm00001d022147::7:171241777-171243778(-)
Zm00001d009865::8:85757636-85759637(-)
Zm00001d023506::10:7806194-7808195(-)
Zm00001d031727::1:199714257-199716258(+)
Zm00001d012003::8:166205035-166207036(-)
Zm00001d050214::4:73908868-73910869(+)
Zm00001d053719::4:239825554-239827555(-)
Zm00001d030960::1:169227980-169229981(+)
Zm00001d048134::9:150641657-150643658(-)
Zm00001d044814::9:3483322-3485323(+)
Zm00001d041618::3:129735647-129737648(+)
Zm00001d029979::1:97321257-97323258(+)
Zm00001d031847::1:203971737-203973738(+)
Zm00001d017240::5:190053167-190055168(+)
Zm00001d016406::5:161263456-161265457(-)
Zm00001d029598::1:78405010-78407011(-)
Zm00001d009377::8:61078829-61080830(-)
Zm00001d039746::3:13653903-13655904(+)
Zm00001d019548::7:41817223-41819224(+)
Zm00001d043146::3:190106562-190108563(+)
Zm00001d026156::10:139979358-139981359(+)
Zm00001d010854::8:130505586-130507587(+)
Zm00001d021120::7:143198221-143200222(+)
Zm00001d028760::1:45799345-45801346(+)
Zm00001d002479::2:13605337-13607338(-)
Zm00001d048568::9:159038131-159040132(+)
Zm00001d013431::5:11274942-11276943(-)
Zm00001d005965::2:194064537-194066538(+)
Zm00001d009745::8:79158144-79160145(+)
Zm00001d018603::7:555516-557517(+)
Zm00001d052797::4:201299225-201301226(-)
Zm00001d018374::5:219466337-219468338(+)
Zm00001d025734::10:127903612-127905613(+)
Zm00001d047300::9:126000358-126002359(+)
Zm00001d002313::2:10109969-10111970(+)
Zm00001d049254::4:22958031-22960032(+)
Zm00001d032838::1:239724016-239726017(-)
Zm00001d028774::1:46174663-46176664(-)
Zm00001d018303::5:218168368-218170369(+)
Zm00001d023946::10:30979756-30981757(-)
Zm00001d005009::2:153473910-153475911(+)
Zm00001d037233::6:117047605-117049606(+)
Zm00001d018496::5:221802444-221804445(+)
Zm00001d040123::3:28454482-28456483(-)
Zm00001d045212::9:16246782-16248783(-)
Zm00001d011034::8:137151915-137153916(+)
Zm00001d012599::8:177041477-177043478(+)
Zm00001d043301::3:195089194-195091195(-)
Zm00001d014961::5:70345300-70347301(-)
Zm00001d044162::3:220826908-220828909(-)
Zm00001d044246::3:222966357-222968358(+)
Zm00001d008300::8:4574226-4576227(+)
Zm00001d032733::1:236528011-236530012(-)
Zm00001d005248::2:165632496-165634497(+)
Zm00001d006507::2:210171818-210173819(-)
Zm00001d034724::1:300789230-300791231(-)
Zm00001d023429::10:5401076-5403077(+)
Zm00001d034761::1:301516794-301518795(-)
Zm00001d041484::3:123248651-123250652(-)
Zm00001d013267::5:7485929-7487930(+)
Zm00001d015248::5:81111954-81113955(+)
Zm00001d051912::4:174434145-174436146(-)
Zm00001d028248::1:27968914-27970915(-)
Zm00001d026129::10:139293267-139295268(+)
Zm00001d041708::3:134377434-134379435(+)
Zm00001d017049::5:183890729-183892730(-)
Zm00001d043892::3:213240049-213242050(+)
Zm00001d006125::2:199262029-199264030(-)
Zm00001d013346::5:9062609-9064610(-)
Zm00001d017920::5:210108558-210110559(+)
Zm00001d032603::1:231779322-231781323(+)
Zm00001d024507::10:74836083-74838084(-)
Zm00001d016000::5:138560924-138562925(+)
Zm00001d010313::8:109185644-109187645(+)
Zm00001d040541::3:48774177-48776178(+)
Zm00001d027850::1:15161788-15163789(-)
Zm00001d037240::6:117494692-117496693(-)
Zm00001d039533::3:7449582-7451583(-)
Zm00001d017714::5:205054708-205056709(+)
Zm00001d005831::2:190290726-190292727(-)
Zm00001d050299::4:79710755-79712756(+)
Zm00001d016001::5:138746333-138748334(-)
Zm00001d011984::8:165888558-165890559(-)
Zm00001d042341::3:162113772-162115773(-)
Zm00001d015785::5:119226333-119228334(-)
Zm00001d002371::2:11315057-11317058(+)
Zm00001d001871::2:2124428-2126429(+)
Zm00001d029647::1:80975707-80977708(-)
Zm00001d019978::7:81508816-81510817(-)
Zm00001d034569::1:296491094-296493095(-)
Zm00001d002110::2:6045113-6047114(-)
Zm00001d002778::2:22327701-22329702(-)
Zm00001d013644::5:16109717-16111718(-)
Zm00001d005513::2:176956421-176958422(-)
Zm00001d009260::8:47912751-47914752(-)
```
