## Supplementary material for "A comprehensive map of preferentially located motifs reveals distinct proximal *cis*-regulatory elements in plants": GCTCCGTT_containing_gene_set.txt

```
#Occurences of GCTCCGTT between 88 and 224 (positions relative to the transcription start site)
#121 sequences with GCTCCGTT in this interval
#0.47% of the sequences in promoter set with GCTCCGTT (set with 25847 sequences)
Zm00001d041308::3:111433416-111435417(+)
Zm00001d010987::8:136007715-136009716(+)
Zm00001d052992::4:207928831-207930832(-)
Zm00001d008186::8:642090-644091(-)
Zm00001d007146::2:223330208-223332209(-)
Zm00001d040965::3:85293812-85295813(-)
Zm00001d038257::6:152485839-152487840(+)
Zm00001d037257::6:118388093-118390094(-)
Zm00001d053855::4:242280158-242282159(+)
Zm00001d009805::8:82285546-82287547(-)
Zm00001d048481::9:157029032-157031033(+)
Zm00001d037838::6:139291877-139293878(-)
Zm00001d031957::1:207958326-207960327(-)
Zm00001d003345::2:41016292-41018293(+)
Zm00001d041789::3:138212579-138214580(+)
Zm00001d052202::4:183195920-183197921(-)
Zm00001d005765::2:187204684-187206685(-)
Zm00001d021023::7:140687641-140689642(-)
Zm00001d018819::7:6340955-6342956(+)
Zm00001d016581::5:168222186-168224187(+)
Zm00001d040359::3:39849315-39851316(-)
Zm00001d037233::6:117047605-117049606(+)
Zm00001d012765::8:180344359-180346360(-)
Zm00001d003641::2:51371433-51373434(-)
Zm00001d005106::2:158477251-158479252(+)
Zm00001d002570::2:15640086-15642087(+)
Zm00001d029811::1:88032361-88034362(-)
Zm00001d032982::1:245761107-245763108(+)
Zm00001d010218::8:104573157-104575158(-)
Zm00001d003767::2:58174486-58176487(-)
Zm00001d052207::4:183229686-183231687(+)
Zm00001d049823::4:46593898-46595899(+)
Zm00001d032893::1:241798665-241800666(-)
Zm00001d029658::1:81677922-81679923(-)
Zm00001d042861::3:182284095-182286096(+)
Zm00001d054004::4:245031044-245033045(-)
Zm00001d034523::1:295616454-295618455(+)
Zm00001d052203::4:183195920-183197921(-)
Zm00001d023987::10:34465399-34467400(-)
Zm00001d049134::4:17163216-17165217(+)
Zm00001d037215::6:116229223-116231224(-)
Zm00001d010457::8:116067199-116069200(+)
Zm00001d003671::2:53370476-53372477(+)
Zm00001d032163::1:215125207-215127208(-)
Zm00001d032173::1:215570476-215572477(-)
Zm00001d014360::5:42664087-42666088(+)
Zm00001d006102::2:198171698-198173699(-)
Zm00001d048836::4:6154987-6156988(-)
Zm00001d012211::8:170108526-170110527(+)
Zm00001d048360::9:154982689-154984690(-)
Zm00001d008727::8:17943455-17945456(-)
Zm00001d012891::5:1630840-1632841(-)
Zm00001d018499::5:221866462-221868463(-)
Zm00001d048480::9:156997946-156999947(+)
Zm00001d044188::3:221428062-221430063(+)
Zm00001d038130::6:148853502-148855503(+)
Zm00001d016807::5:176845559-176847560(+)
Zm00001d019148::7:19184072-19186073(-)
Zm00001d011970::8:165338465-165340466(+)
Zm00001d046997::9:114574099-114576100(-)
Zm00001d040911::3:78498827-78500828(+)
Zm00001d026379::10:144775344-144777345(+)
Zm00001d034644::1:298704038-298706039(+)
Zm00001d052595::4:194258361-194260362(-)
Zm00001d051151::4:146166679-146168680(-)
Zm00001d008789::8:20265034-20267035(-)
Zm00001d033718::1:272132497-272134498(-)
Zm00001d016308::5:156572116-156574117(-)
Zm00001d053713::4:239696072-239698073(+)
Zm00001d052008::4:176344483-176346484(-)
Zm00001d008330::8:5452321-5454322(-)
Zm00001d034805::1:302479865-302481866(-)
Zm00001d017361::5:193665789-193667790(-)
Zm00001d044136::3:220104056-220106057(-)
Zm00001d039522::3:6842266-6844267(-)
Zm00001d028408::1:33787549-33789550(+)
Zm00001d045366::9:19830653-19832654(-)
Zm00001d015985::5:136804207-136806208(+)
Zm00001d051431::4:158379956-158381957(-)
Zm00001d025983::10:135295416-135297417(-)
Zm00001d040358::3:39849315-39851316(-)
Zm00001d011531::8:153648904-153650905(-)
Zm00001d001828::2:1546859-1548860(+)
Zm00001d042421::3:166644067-166646068(-)
Zm00001d051005::4:136342209-136344210(+)
Zm00001d047276::9:125268706-125270707(+)
Zm00001d051743::4:168624146-168626147(-)
Zm00001d028179::1:25575901-25577902(+)
Zm00001d045305::9:18545967-18547968(-)
Zm00001d004339::2:104573878-104575879(-)
Zm00001d026178::10:140377192-140379193(+)
Zm00001d049526::4:33217877-33219878(-)
Zm00001d022179::7:171982608-171984609(+)
Zm00001d050823::4:124724837-124726838(-)
Zm00001d052584::4:193544326-193546327(+)
Zm00001d022385::7:176529005-176531006(-)
Zm00001d052988::4:207723748-207725749(-)
Zm00001d025261::10:111622053-111624054(-)
Zm00001d023692::10:15719037-15721038(+)
Zm00001d035028::6:2259506-2261507(-)
Zm00001d047103::9:118700839-118702840(+)
Zm00001d018274::5:217742212-217744213(+)
Zm00001d021498::7:154130884-154132885(-)
Zm00001d027392::1:4219351-4221352(+)
Zm00001d034129::1:284691120-284693121(+)
Zm00001d014658::5:57811194-57813195(+)
Zm00001d053576::4:235108054-235110055(-)
Zm00001d052781::4:200736413-200738414(+)
Zm00001d025893::10:133221698-133223699(-)
Zm00001d018257::5:217514972-217516973(+)
Zm00001d033878::1:277212963-277214964(+)
Zm00001d018713::7:2992579-2994580(+)
Zm00001d015527::5:96008667-96010668(-)
Zm00001d043330::3:196845970-196847971(-)
Zm00001d042093::3:150546161-150548162(+)
Zm00001d052110::4:179926441-179928442(-)
Zm00001d036313::6:83935699-83937700(+)
Zm00001d012064::8:167542092-167544093(+)
Zm00001d032440::1:226437532-226439533(-)
Zm00001d005003::2:153247301-153249302(+)
Zm00001d027318::1:2829335-2831336(-)
```
