## Supplementary material for "A comprehensive map of preferentially located motifs reveals distinct proximal *cis*-regulatory elements in plants": GCTCGCAA_containing_gene_set.txt

```
#Occurences of GCTCGCAA between -3 and 123 (positions relative to the transcription start site)
#116 sequences with GCTCGCAA in this interval
#0.45% of the sequences in promoter set with GCTCGCAA (set with 25847 sequences)
Zm00001d019900::7:73768993-73770994(+)
Zm00001d031698::1:198786944-198788945(-)
Zm00001d037426::6:125166222-125168223(-)
Zm00001d037317::6:120726272-120728273(-)
Zm00001d033775::1:273300121-273302122(-)
Zm00001d041777::3:137264560-137266561(+)
Zm00001d009482::8:66863296-66865297(-)
Zm00001d041776::3:137253911-137255912(-)
Zm00001d050845::4:126551438-126553439(-)
Zm00001d049507::4:32697703-32699704(-)
Zm00001d014212::5:36780517-36782518(-)
Zm00001d021938::7:166552477-166554478(-)
Zm00001d013380::5:10039743-10041744(+)
Zm00001d011270::8:145291325-145293326(-)
Zm00001d004243::2:95492093-95494094(+)
Zm00001d017213::5:189100580-189102581(-)
Zm00001d033379::1:261075758-261077759(+)
Zm00001d032764::1:237635820-237637821(+)
Zm00001d045987::9:52744957-52746958(+)
Zm00001d012425::8:174300416-174302417(-)
Zm00001d048655::4:2673612-2675613(-)
Zm00001d047759::9:141089624-141091625(+)
Zm00001d036361::6:85716204-85718205(+)
Zm00001d002370::2:11178853-11180854(-)
Zm00001d016285::5:155594993-155596994(-)
Zm00001d050954::4:133266323-133268324(+)
Zm00001d020405::7:111818829-111820830(+)
Zm00001d043502::3:202068887-202070888(+)
Zm00001d048698::4:3499322-3501323(+)
Zm00001d019842::7:68562153-68564154(+)
Zm00001d003368::2:41703847-41705848(-)
Zm00001d023356::10:4056637-4058638(-)
Zm00001d049500::4:32583446-32585447(+)
Zm00001d020886::7:135467799-135469800(+)
Zm00001d040299::3:36489486-36491487(+)
Zm00001d040075::3:25849089-25851090(+)
Zm00001d036760::6:99955994-99957995(+)
Zm00001d042658::3:175716370-175718371(-)
Zm00001d006527::2:210508460-210510461(+)
Zm00001d027721::1:12146114-12148115(-)
Zm00001d016358::5:159041102-159043103(-)
Zm00001d047090::9:118160058-118162059(+)
Zm00001d039579::3:8261182-8263183(+)
Zm00001d045744::9:36377279-36379280(+)
Zm00001d014542::5:52457023-52459024(-)
Zm00001d050268::4:77416959-77418960(+)
Zm00001d022227::7:173167295-173169296(-)
Zm00001d045087::9:12093469-12095470(-)
Zm00001d022395::7:176679422-176681423(-)
Zm00001d011970::8:165338465-165340466(+)
Zm00001d029366::1:67603492-67605493(+)
Zm00001d038657::6:161936544-161938545(+)
Zm00001d009496::8:67225946-67227947(-)
Zm00001d015082::5:74803910-74805911(+)
Zm00001d027678::1:10985432-10987433(+)
Zm00001d015135::5:76821926-76823927(+)
Zm00001d017764::5:206192273-206194274(+)
Zm00001d019937::7:77715820-77717821(-)
Zm00001d053022::4:209734076-209736077(-)
Zm00001d002020::2:4480991-4482992(-)
Zm00001d053984::4:244584402-244586403(+)
Zm00001d028299::1:29669836-29671837(+)
Zm00001d024286::10:61734677-61736678(-)
Zm00001d030786::1:159714862-159716863(+)
Zm00001d029649::1:81320664-81322665(-)
Zm00001d052072::4:178607363-178609364(-)
Zm00001d010478::8:117176714-117178715(-)
Zm00001d016957::5:181257511-181259512(+)
Zm00001d006521::2:210457796-210459797(-)
Zm00001d023810::10:22802534-22804535(+)
Zm00001d024079::10:42160878-42162879(-)
Zm00001d018032::5:212491535-212493536(-)
Zm00001d013047::5:3757634-3759635(-)
Zm00001d011658::8:157720672-157722673(+)
Zm00001d018075::5:213813798-213815799(+)
Zm00001d037545::6:128883195-128885196(+)
Zm00001d026221::10:141435300-141437301(+)
Zm00001d019307::7:26972104-26974105(-)
Zm00001d022621::7:181293421-181295422(-)
Zm00001d013220::5:6709623-6711624(+)
Zm00001d046561::9:95971121-95973122(-)
Zm00001d003265::2:38341384-38343385(+)
Zm00001d007688::2:237422661-237424662(+)
Zm00001d034770::1:301721254-301723255(+)
Zm00001d047539::9:134371433-134373434(-)
Zm00001d036567::6:92810819-92812820(-)
Zm00001d025470::10:119882615-119884616(+)
Zm00001d017930::5:210254897-210256898(+)
Zm00001d011518::8:153272083-153274084(+)
Zm00001d029393::1:68677458-68679459(+)
Zm00001d033486::1:264040256-264042257(+)
Zm00001d044089::3:218786616-218788617(+)
Zm00001d025550::10:122016770-122018771(-)
Zm00001d003034::2:30046888-30048889(+)
Zm00001d029010::1:54751675-54753676(+)
Zm00001d014055::5:30843832-30845833(+)
Zm00001d048499::9:157246475-157248476(-)
Zm00001d028596::1:40238530-40240531(+)
Zm00001d004009::2:75234096-75236097(+)
Zm00001d011979::8:165575838-165577839(-)
Zm00001d049443::4:30524547-30526548(-)
Zm00001d034180::1:285817466-285819467(-)
Zm00001d006243::2:202662370-202664371(+)
Zm00001d029548::1:75711139-75713140(-)
Zm00001d038046::6:145998092-146000093(-)
Zm00001d025434::10:118614953-118616954(+)
Zm00001d037316::6:120705375-120707376(-)
Zm00001d017655::5:203250429-203252430(+)
Zm00001d036775::6:100468763-100470764(+)
Zm00001d033328::1:259163737-259165738(+)
Zm00001d026164::10:140159180-140161181(+)
Zm00001d041109::3:97911387-97913388(-)
Zm00001d043914::3:213720667-213722668(-)
Zm00001d010924::8:133675381-133677382(-)
Zm00001d035297::6:19823940-19825941(+)
Zm00001d011570::8:154705046-154707047(-)
```
