## Supplementary material for "A comprehensive map of preferentially located motifs reveals distinct proximal *cis*-regulatory elements in plants": GCTCGGGT_containing_gene_set.txt

```
#Occurences of GCTCGGGT between 210 and 228 (positions relative to the transcription start site)
#45 sequences with GCTCGGGT in this interval
#0.17% of the sequences in promoter set with GCTCGGGT (set with 25847 sequences)
Zm00001d028261::1:28234541-28236542(-)
Zm00001d052630::4:195318460-195320461(-)
Zm00001d013537::5:13908737-13910738(+)
Zm00001d049577::4:35899791-35901792(-)
Zm00001d041693::3:133708623-133710624(+)
Zm00001d035058::6:3445440-3447441(+)
Zm00001d047783::9:141700576-141702577(-)
Zm00001d009465::8:65744728-65746729(+)
Zm00001d005519::2:177087419-177089420(-)
Zm00001d011304::8:146190551-146192552(+)
Zm00001d012749::8:179673353-179675354(-)
Zm00001d037775::6:137260110-137262111(-)
Zm00001d036511::6:90945380-90947381(+)
Zm00001d031830::1:203042891-203044892(-)
Zm00001d040703::3:59231186-59233187(+)
Zm00001d050658::4:112867635-112869636(+)
Zm00001d016903::5:179649824-179651825(+)
Zm00001d052219::4:183571068-183573069(-)
Zm00001d020675::7:127685670-127687671(+)
Zm00001d032722::1:236117648-236119649(-)
Zm00001d035926::6:60490673-60492674(+)
Zm00001d002638::2:17671651-17673652(-)
Zm00001d024813::10:89232457-89234458(+)
Zm00001d035645::6:38129903-38131904(-)
Zm00001d052725::4:199033363-199035364(+)
Zm00001d010349::8:110698181-110700182(+)
Zm00001d041558::3:127250471-127252472(+)
Zm00001d017157::5:187190046-187192047(+)
Zm00001d047782::9:141645265-141647266(-)
Zm00001d045376::9:20071029-20073030(-)
Zm00001d053907::4:243384475-243386476(-)
Zm00001d041975::3:146342806-146344807(+)
Zm00001d023476::10:6862471-6864472(-)
Zm00001d030374::1:127337207-127339208(+)
Zm00001d023234::10:984764-986765(-)
Zm00001d049798::4:45042329-45044330(-)
Zm00001d015656::5:103463489-103465490(-)
Zm00001d047785::9:141760930-141762931(-)
Zm00001d012870::5:1407662-1409663(+)
Zm00001d050970::4:134317861-134319862(-)
Zm00001d007963::2:244272881-244274882(+)
Zm00001d013851::5:22708902-22710903(+)
Zm00001d018937::7:9807751-9809752(+)
Zm00001d041814::3:139024316-139026317(-)
Zm00001d016674::5:172183263-172185264(-)
```
