## Supplementary material for "A comprehensive map of preferentially located motifs reveals distinct proximal *cis*-regulatory elements in plants": GCTCGTAC_containing_gene_set.txt

```
#Occurences of GCTCGTAC between 157 and 276 (positions relative to the transcription start site)
#108 sequences with GCTCGTAC in this interval
#0.42% of the sequences in promoter set with GCTCGTAC (set with 25847 sequences)
Zm00001d008570::8:13284717-13286718(+)
Zm00001d009145::8:39288215-39290216(-)
Zm00001d009617::8:73351055-73353056(-)
Zm00001d018571::5:223497568-223499569(+)
Zm00001d008956::8:26971110-26973111(-)
Zm00001d013252::5:7142591-7144592(-)
Zm00001d022525::7:179341445-179343446(-)
Zm00001d003664::2:53144687-53146688(-)
Zm00001d007365::2:229752721-229754722(+)
Zm00001d024892::10:93169486-93171487(+)
Zm00001d025997::10:135682526-135684527(+)
Zm00001d011135::8:140027574-140029575(-)
Zm00001d048434::9:156310851-156312852(-)
Zm00001d010915::8:133304941-133306942(-)
Zm00001d042920::3:183961674-183963675(+)
Zm00001d029896::1:92895528-92897529(+)
Zm00001d020557::7:122227304-122229305(+)
Zm00001d042104::3:150759618-150761619(-)
Zm00001d039963::3:20815953-20817954(-)
Zm00001d034828::1:303242817-303244818(-)
Zm00001d022036::7:168372967-168374968(-)
Zm00001d026302::10:143212214-143214215(-)
Zm00001d012017::8:166557681-166559682(-)
Zm00001d048833::4:6133367-6135368(+)
Zm00001d025586::10:123293777-123295778(+)
Zm00001d009605::8:72859663-72861664(+)
Zm00001d052163::4:181544730-181546731(+)
Zm00001d004595::2:120894145-120896146(-)
Zm00001d050214::4:73908868-73910869(+)
Zm00001d036986::6:108326027-108328028(+)
Zm00001d051023::4:137426495-137428496(-)
Zm00001d036423::6:87800082-87802083(-)
Zm00001d018265::5:217637364-217639365(+)
Zm00001d018220::5:216863115-216865116(-)
Zm00001d021843::7:164341815-164343816(+)
Zm00001d038811::6:164915339-164917340(-)
Zm00001d034110::1:284214455-284216456(-)
Zm00001d032969::1:245014063-245016064(-)
Zm00001d022010::7:167934827-167936828(-)
Zm00001d046626::9:99597055-99599056(+)
Zm00001d053798::4:241321895-241323896(-)
Zm00001d006751::2:215861876-215863877(-)
Zm00001d044855::9:5312901-5314902(-)
Zm00001d034385::1:291518399-291520400(-)
Zm00001d023544::10:9599239-9601240(-)
Zm00001d043356::3:197522393-197524394(+)
Zm00001d047135::9:119576564-119578565(+)
Zm00001d008614::8:14490637-14492638(-)
Zm00001d047917::9:145318199-145320200(-)
Zm00001d024432::10:70725928-70727929(+)
Zm00001d039169::6:171664174-171666175(-)
Zm00001d014595::5:54655139-54657140(+)
Zm00001d019339::7:28582103-28584104(-)
Zm00001d007049::2:220867198-220869199(+)
Zm00001d042977::3:185623844-185625845(+)
Zm00001d007933::2:243386793-243388794(+)
Zm00001d022035::7:168351855-168353856(-)
Zm00001d039702::3:12563908-12565909(-)
Zm00001d028570::1:39416591-39418592(-)
Zm00001d010212::8:104217666-104219667(+)
Zm00001d013228::5:6768864-6770865(+)
Zm00001d033539::1:266421318-266423319(-)
Zm00001d001940::2:3199877-3201878(-)
Zm00001d047833::9:142782992-142784993(+)
Zm00001d045475::9:23612888-23614889(+)
Zm00001d002959::2:28098644-28100645(+)
Zm00001d013532::5:13752757-13754758(-)
Zm00001d047147::9:120086506-120088507(-)
Zm00001d025434::10:118614953-118616954(+)
Zm00001d005057::2:156440478-156442479(+)
Zm00001d028924::1:51725121-51727122(+)
Zm00001d013225::5:6754598-6756599(+)
Zm00001d024762::10:86741633-86743634(-)
Zm00001d051976::4:175730029-175732030(-)
Zm00001d035535::6:31586337-31588338(+)
Zm00001d002356::2:10763901-10765902(+)
Zm00001d028416::1:34210329-34212330(+)
Zm00001d047142::9:119871221-119873222(-)
Zm00001d031505::1:192254651-192256652(-)
Zm00001d002315::2:10151806-10153807(+)
Zm00001d026690::10:150048829-150050830(+)
Zm00001d014129::5:33517264-33519265(-)
Zm00001d048009::9:147936969-147938970(-)
Zm00001d053195::4:219201951-219203952(+)
Zm00001d052263::4:185227333-185229334(+)
Zm00001d042329::3:161492700-161494701(-)
Zm00001d027449::1:5523923-5525924(+)
Zm00001d003432::2:44209194-44211195(-)
Zm00001d052433::4:189870358-189872359(-)
Zm00001d003659::2:52843915-52845916(-)
Zm00001d008600::8:14145259-14147260(+)
Zm00001d013642::5:16099499-16101500(+)
Zm00001d031210::1:182328060-182330061(+)
Zm00001d003884::2:65023675-65025676(-)
Zm00001d007464::2:232271813-232273814(+)
Zm00001d009859::8:85573517-85575518(+)
Zm00001d039697::3:12343384-12345385(+)
Zm00001d038937::6:167322565-167324566(+)
Zm00001d047146::9:120061879-120063880(-)
Zm00001d002788::2:22631071-22633072(-)
Zm00001d012784::8:180862185-180864186(+)
Zm00001d011335::8:147222416-147224417(+)
Zm00001d048010::9:147957585-147959586(-)
Zm00001d008371::8:6660521-6662522(-)
Zm00001d047489::9:132230150-132232151(+)
Zm00001d017053::5:184028947-184030948(-)
Zm00001d050463::4:90420460-90422461(-)
Zm00001d003434::2:44263185-44265186(-)
```
