## Supplementary material for "A comprehensive map of preferentially located motifs reveals distinct proximal *cis*-regulatory elements in plants": GCTCTATA_containing_gene_set.txt

```
#Occurences of GCTCTATA between -44 and -37 (positions relative to the transcription start site)
#21 sequences with GCTCTATA in this interval
#0.08% of the sequences in promoter set with GCTCTATA (set with 25847 sequences)
Zm00001d005570::2:178767990-178769991(-)
Zm00001d051420::4:157873161-157875162(-)
Zm00001d048050::9:148901654-148903655(+)
Zm00001d049008::4:12387140-12389141(-)
Zm00001d020495::7:118964083-118966084(-)
Zm00001d037941::6:142910754-142912755(-)
Zm00001d052636::4:195471462-195473463(-)
Zm00001d049242::4:22483611-22485612(+)
Zm00001d005158::2:161668312-161670313(-)
Zm00001d041082::3:96075770-96077771(+)
Zm00001d034058::1:282685632-282687633(+)
Zm00001d052386::4:188891079-188893080(-)
Zm00001d017285::5:191697897-191699898(+)
Zm00001d033407::1:262152214-262154215(-)
Zm00001d011140::8:140251015-140253016(+)
Zm00001d016891::5:179463802-179465803(-)
Zm00001d012467::8:175066568-175068569(-)
Zm00001d049256::4:23086940-23088941(-)
Zm00001d010495::8:118006877-118008878(-)
Zm00001d039119::6:170394836-170396837(-)
Zm00001d048217::9:152620309-152622310(+)
```
