## Supplementary material for "A comprehensive map of preferentially located motifs reveals distinct proximal *cis*-regulatory elements in plants": GCTCTT_containing_gene_set.txt

```
#Occurences of GCTCTT between -744 and -743 (positions relative to the transcription start site)
#74 sequences with GCTCTT in this interval
#0.29% of the sequences in promoter set with GCTCTT (set with 25847 sequences)
Zm00001d012032::8:166817882-166819883(+)
Zm00001d009030::8:30789000-30791001(+)
Zm00001d013439::5:11377533-11379534(+)
Zm00001d003267::2:38395276-38397277(+)
Zm00001d030764::1:158951514-158953515(+)
Zm00001d005744::2:185664254-185666255(-)
Zm00001d036422::6:87790550-87792551(+)
Zm00001d030703::1:154502524-154504525(+)
Zm00001d003460::2:45022646-45024647(+)
Zm00001d029709::1:83412848-83414849(-)
Zm00001d014456::5:48032702-48034703(+)
Zm00001d039612::3:9081229-9083230(-)
Zm00001d033203::1:253924342-253926343(-)
Zm00001d024459::10:71758541-71760542(+)
Zm00001d006869::2:218300886-218302887(-)
Zm00001d010145::8:101315097-101317098(+)
Zm00001d052674::4:196902870-196904871(+)
Zm00001d044796::9:2565447-2567448(-)
Zm00001d018952::7:10370372-10372373(+)
Zm00001d015975::5:135868534-135870535(+)
Zm00001d024278::10:61397693-61399694(-)
Zm00001d050328::4:81526058-81528059(-)
Zm00001d015683::5:107120251-107122252(-)
Zm00001d007289::2:226917414-226919415(+)
Zm00001d009242::8:46230625-46232626(-)
Zm00001d050217::4:74114075-74116076(+)
Zm00001d032534::1:229831668-229833669(-)
Zm00001d052980::4:207106063-207108064(+)
Zm00001d029535::1:75293662-75295663(-)
Zm00001d015622::5:101915008-101917009(-)
Zm00001d052933::4:205277405-205279406(-)
Zm00001d005419::2:173367074-173369075(-)
Zm00001d044180::3:221250420-221252421(-)
Zm00001d019105::7:16888389-16890390(-)
Zm00001d029782::1:86640907-86642908(-)
Zm00001d037853::6:139797215-139799216(+)
Zm00001d048159::9:151144002-151146003(-)
Zm00001d007332::2:228913328-228915329(+)
Zm00001d005135::2:160458863-160460864(+)
Zm00001d020806::7:133444299-133446300(-)
Zm00001d020117::7:93685341-93687342(+)
Zm00001d027784::1:13437298-13439299(+)
Zm00001d014616::5:55834206-55836207(+)
Zm00001d046511::9:93193009-93195010(+)
Zm00001d041365::3:114437052-114439053(-)
Zm00001d025919::10:133757985-133759986(+)
Zm00001d026482::10:146768570-146770571(-)
Zm00001d023497::10:7361288-7363289(-)
Zm00001d029092::1:57579037-57581038(+)
Zm00001d007964::2:244272517-244274518(+)
Zm00001d051755::4:168934746-168936747(+)
Zm00001d031411::1:189276583-189278584(+)
Zm00001d034544::1:295926000-295928001(-)
Zm00001d025309::10:113728172-113730173(+)
Zm00001d026637::10:149252503-149254504(-)
Zm00001d040577::3:50991632-50993633(+)
Zm00001d020040::7:87965585-87967586(-)
Zm00001d024209::10:56567177-56569178(+)
Zm00001d009522::8:68818805-68820806(-)
Zm00001d045424::9:21656810-21658811(+)
Zm00001d043688::3:207418561-207420562(-)
Zm00001d011943::8:164880897-164882898(+)
Zm00001d023747::10:18440248-18442249(+)
Zm00001d007884::2:241686482-241688483(+)
Zm00001d044154::3:220593738-220595739(-)
Zm00001d047019::9:115433777-115435778(+)
Zm00001d039029::6:168921178-168923179(-)
Zm00001d039890::3:18010953-18012954(-)
Zm00001d011691::8:158896773-158898774(+)
Zm00001d046638::9:100058886-100060887(+)
Zm00001d036682::6:97482012-97484013(-)
Zm00001d019122::7:17899342-17901343(+)
Zm00001d031047::1:174834835-174836836(-)
Zm00001d015244::5:80935137-80937138(+)
```
