## Supplementary material for "A comprehensive map of preferentially located motifs reveals distinct proximal *cis*-regulatory elements in plants": GCTGAA_containing_gene_set.txt

```
#Occurences of GCTGAA between 381 and 474 (positions relative to the transcription start site)
#1376 sequences with GCTGAA in this interval
#5.32% of the sequences in promoter set with GCTGAA (set with 25847 sequences)
Zm00001d004332::2:104140596-104142597(+)
Zm00001d047930::9:145596886-145598887(+)
Zm00001d032083::1:212102877-212104878(+)
Zm00001d004401::2:109325503-109327504(+)
Zm00001d039973::3:21310261-21312262(+)
Zm00001d015008::5:72039408-72041409(-)
Zm00001d044277::3:223828097-223830098(+)
Zm00001d013461::5:12112549-12114550(-)
Zm00001d001918::2:2922529-2924530(-)
Zm00001d013445::5:11748700-11750701(+)
Zm00001d018422::5:220410246-220412247(-)
Zm00001d010149::8:101501618-101503619(-)
Zm00001d032116::1:213644429-213646430(-)
Zm00001d016616::5:170221806-170223807(+)
Zm00001d040554::3:49327304-49329305(+)
Zm00001d014957::5:69977848-69979849(-)
Zm00001d019660::7:48432957-48434958(-)
Zm00001d003729::2:56647171-56649172(-)
Zm00001d045492::9:24425526-24427527(-)
Zm00001d010336::8:110248581-110250582(+)
Zm00001d031325::1:186053455-186055456(-)
Zm00001d012301::8:172075642-172077643(-)
Zm00001d053610::4:236308928-236310929(-)
Zm00001d002121::2:6143150-6145151(+)
Zm00001d050994::4:135919984-135921985(-)
Zm00001d005154::2:161421829-161423830(+)
Zm00001d040036::3:23965861-23967862(-)
Zm00001d053127::4:214700594-214702595(+)
Zm00001d017215::5:189152295-189154296(-)
Zm00001d033710::1:271949282-271951283(-)
Zm00001d006801::2:217014387-217016388(-)
Zm00001d007060::2:221008578-221010579(+)
Zm00001d004822::2:141289451-141291452(-)
Zm00001d045431::9:21921912-21923913(+)
Zm00001d002580::2:15979337-15981338(-)
Zm00001d032881::1:241336047-241338048(+)
Zm00001d009856::8:85385574-85387575(+)
Zm00001d025413::10:117926174-117928175(+)
Zm00001d039614::3:9092250-9094251(-)
Zm00001d052003::4:176259589-176261590(+)
Zm00001d011328::8:146859340-146861341(-)
Zm00001d025294::10:112971841-112973842(+)
Zm00001d006690::2:214479253-214481254(-)
Zm00001d053232::4:221143580-221145581(-)
Zm00001d029004::1:54450403-54452404(+)
Zm00001d009891::8:87731100-87733101(-)
Zm00001d044050::3:217849185-217851186(+)
Zm00001d011779::8:161453334-161455335(+)
Zm00001d048515::9:157631450-157633451(-)
Zm00001d037415::6:124909330-124911331(-)
Zm00001d002783::2:22578123-22580124(+)
Zm00001d025513::10:120953674-120955675(+)
Zm00001d017682::5:204122060-204124061(-)
Zm00001d011255::8:144689376-144691377(+)
Zm00001d052830::4:202076604-202078605(+)
Zm00001d003875::2:64378076-64380077(-)
Zm00001d030703::1:154502524-154504525(+)
Zm00001d021054::7:141614232-141616233(+)
Zm00001d035313::6:20659971-20661972(+)
Zm00001d038896::6:166664763-166666764(-)
Zm00001d031769::1:201199316-201201317(-)
Zm00001d048147::9:150851944-150853945(+)
Zm00001d054013::4:245160665-245162666(+)
Zm00001d049699::4:40550373-40552374(-)
Zm00001d034382::1:291403340-291405341(-)
Zm00001d032589::1:231418500-231420501(+)
Zm00001d022150::7:171312059-171314060(-)
Zm00001d009288::8:52361089-52363090(+)
Zm00001d030256::1:117000973-117002974(+)
Zm00001d039667::3:11441137-11443138(+)
Zm00001d007315::2:227631834-227633835(-)
Zm00001d010632::8:122512376-122514377(+)
Zm00001d023993::10:35140731-35142732(-)
Zm00001d033446::1:262973966-262975967(+)
Zm00001d036640::6:95975748-95977749(+)
Zm00001d019587::7:44884044-44886045(+)
Zm00001d040727::3:60294228-60296229(-)
Zm00001d050412::4:86686628-86688629(-)
Zm00001d043667::3:206707689-206709690(+)
Zm00001d046291::9:78497692-78499693(+)
Zm00001d012160::8:169180663-169182664(-)
Zm00001d025752::10:128395388-128397389(-)
Zm00001d005744::2:185664254-185666255(-)
Zm00001d016942::5:180643024-180645025(+)
Zm00001d029560::1:76212323-76214324(-)
Zm00001d027918::1:17608093-17610094(+)
Zm00001d023497::10:7361288-7363289(-)
Zm00001d042920::3:183961674-183963675(+)
Zm00001d042940::3:184601848-184603849(-)
Zm00001d012257::8:171215217-171217218(+)
Zm00001d007814::2:240143270-240145271(+)
Zm00001d023635::10:13075305-13077306(-)
Zm00001d009872::8:86433581-86435582(+)
Zm00001d029598::1:78405010-78407011(-)
Zm00001d041855::3:141245449-141247450(-)
Zm00001d026637::10:149252503-149254504(-)
Zm00001d022360::7:176106092-176108093(+)
Zm00001d044819::9:3886362-3888363(-)
Zm00001d040369::3:40522518-40524519(+)
Zm00001d048362::9:155110975-155112976(+)
Zm00001d005429::2:173708457-173710458(+)
Zm00001d008467::8:9620689-9622690(-)
Zm00001d017979::5:211211017-211213018(-)
Zm00001d047401::9:128892005-128894006(+)
Zm00001d023536::10:9166572-9168573(-)
Zm00001d046633::9:99834279-99836280(+)
Zm00001d020501::7:119462768-119464769(+)
Zm00001d019132::7:18526518-18528519(-)
Zm00001d035945::6:61616332-61618333(-)
Zm00001d043668::3:206796854-206798855(-)
Zm00001d029189::1:61574294-61576295(-)
Zm00001d033412::1:262343180-262345181(-)
Zm00001d023292::10:2245655-2247656(-)
Zm00001d005105::2:158409766-158411767(+)
Zm00001d003276::2:38564776-38566777(-)
Zm00001d019107::7:16909853-16911854(+)
Zm00001d019591::7:45125969-45127970(-)
Zm00001d048344::9:154802299-154804300(+)
Zm00001d015521::5:95625331-95627332(-)
Zm00001d045833::9:42386714-42388715(-)
Zm00001d026508::10:147329013-147331014(+)
Zm00001d040652::3:56438292-56440293(-)
Zm00001d033910::1:278293962-278295963(-)
Zm00001d010678::8:124066683-124068684(+)
Zm00001d046519::9:93490483-93492484(-)
Zm00001d017620::5:201982471-201984472(+)
Zm00001d020614::7:125135326-125137327(-)
Zm00001d003085::2:31709256-31711257(-)
Zm00001d048077::9:149412315-149414316(-)
Zm00001d044193::3:221613192-221615193(+)
Zm00001d010799::8:128195296-128197297(+)
Zm00001d035113::6:5775188-5777189(-)
Zm00001d004784::2:139071282-139073283(+)
Zm00001d014540::5:52383689-52385690(-)
Zm00001d026056::10:137260071-137262072(-)
Zm00001d014258::5:38476088-38478089(-)
Zm00001d025400::10:117013513-117015514(+)
Zm00001d034934::1:306096763-306098764(-)
Zm00001d049254::4:22958031-22960032(+)
Zm00001d007874::2:241464693-241466694(+)
Zm00001d014150::5:34244482-34246483(-)
Zm00001d031118::1:177975219-177977220(+)
Zm00001d026376::10:144631445-144633446(+)
Zm00001d029709::1:83412848-83414849(-)
Zm00001d036179::6:75763615-75765616(-)
Zm00001d038186::6:150866089-150868090(-)
Zm00001d016445::5:162598516-162600517(+)
Zm00001d033293::1:257843174-257845175(+)
Zm00001d006527::2:210508460-210510461(+)
Zm00001d051760::4:168958553-168960554(-)
Zm00001d012623::8:177319611-177321612(+)
Zm00001d015545::5:96696790-96698791(+)
Zm00001d014280::5:39178429-39180430(-)
Zm00001d013649::5:16202035-16204036(-)
Zm00001d018722::7:3096852-3098853(+)
Zm00001d051336::4:155035742-155037743(+)
Zm00001d047447::9:130370172-130372173(-)
Zm00001d035015::6:1841875-1843876(+)
Zm00001d008331::8:5480288-5482289(+)
Zm00001d012937::5:2226952-2228953(+)
Zm00001d042504::3:169717083-169719084(-)
Zm00001d052584::4:193544326-193546327(+)
Zm00001d008456::8:9213647-9215648(-)
Zm00001d012361::8:173018070-173020071(+)
Zm00001d024352::10:66204639-66206640(+)
Zm00001d008242::8:2423063-2425064(+)
Zm00001d040671::3:57174474-57176475(+)
Zm00001d015244::5:80935137-80937138(+)
Zm00001d017953::5:210783781-210785782(+)
Zm00001d042533::3:171044642-171046643(+)
Zm00001d050725::4:118869737-118871738(-)
Zm00001d044723::9:319516-321517(+)
Zm00001d020262::7:102850271-102852272(-)
Zm00001d033150::1:252137218-252139219(+)
Zm00001d006620::2:212768253-212770254(-)
Zm00001d020900::7:135893652-135895653(-)
Zm00001d018345::5:218948964-218950965(+)
Zm00001d011229::8:143876880-143878881(+)
Zm00001d034984::6:799388-801389(-)
Zm00001d039345::3:2193450-2195451(-)
Zm00001d028605::1:40562566-40564567(+)
Zm00001d046638::9:100058886-100060887(+)
Zm00001d021606::7:157875045-157877046(+)
Zm00001d004977::2:151848826-151850827(+)
Zm00001d033815::1:274391779-274393780(+)
Zm00001d047472::9:131246831-131248832(+)
Zm00001d007679::2:237305895-237307896(-)
Zm00001d027403::1:4498950-4500951(-)
Zm00001d007183::2:224002520-224004521(+)
Zm00001d026598::10:148709353-148711354(+)
Zm00001d015389::5:87825980-87827981(+)
Zm00001d051362::4:155985907-155987908(-)
Zm00001d030382::1:127761544-127763545(-)
Zm00001d037375::6:123499171-123501172(-)
Zm00001d051406::4:157355025-157357026(-)
Zm00001d009925::8:89566707-89568708(-)
Zm00001d047331::9:126750040-126752041(+)
Zm00001d040440::3:43523472-43525473(-)
Zm00001d025483::10:120195265-120197266(-)
Zm00001d028255::1:28064526-28066527(+)
Zm00001d053200::4:219494066-219496067(+)
Zm00001d052791::4:201053360-201055361(+)
Zm00001d034326::1:289333786-289335787(+)
Zm00001d028501::1:37242357-37244358(+)
Zm00001d040777::3:65157820-65159821(-)
Zm00001d018470::5:221356219-221358220(+)
Zm00001d026111::10:138697896-138699897(+)
Zm00001d006521::2:210457796-210459797(-)
Zm00001d047955::9:146100438-146102439(-)
Zm00001d046299::9:79122992-79124993(+)
Zm00001d010172::8:102871236-102873237(-)
Zm00001d025754::10:128450028-128452029(+)
Zm00001d051117::4:144039046-144041047(-)
Zm00001d046807::9:106619919-106621920(-)
Zm00001d042189::3:155484558-155486559(+)
Zm00001d016516::5:165792341-165794342(-)
Zm00001d027855::1:15366342-15368343(-)
Zm00001d033769::1:273101763-273103764(-)
Zm00001d034937::1:306106384-306108385(-)
Zm00001d042583::3:172734303-172736304(+)
Zm00001d009877::8:86772268-86774269(+)
Zm00001d042747::3:178856871-178858872(+)
Zm00001d008178::8:555924-557925(+)
Zm00001d006041::2:196149561-196151562(+)
Zm00001d046169::9:68818707-68820708(-)
Zm00001d045282::9:17929224-17931225(+)
Zm00001d031351::1:187066392-187068393(-)
Zm00001d002533::2:14890004-14892005(+)
Zm00001d048877::4:6902858-6904859(+)
Zm00001d051791::4:169877725-169879726(+)
Zm00001d024985::10:97996208-97998209(-)
Zm00001d020475::7:117462849-117464850(+)
Zm00001d001791::2:1022432-1024433(+)
Zm00001d025469::10:119874376-119876377(+)
Zm00001d048127::9:150520109-150522110(-)
Zm00001d029078::1:57269154-57271155(-)
Zm00001d032792::1:238275902-238277903(+)
Zm00001d048479::9:156996411-156998412(-)
Zm00001d005024::2:154435772-154437773(-)
Zm00001d015575::5:98922585-98924586(-)
Zm00001d016146::5:146859081-146861082(+)
Zm00001d005684::2:183287189-183289190(+)
Zm00001d037853::6:139797215-139799216(+)
Zm00001d024014::10:36970940-36972941(+)
Zm00001d030375::1:127342547-127344548(-)
Zm00001d005821::2:189706204-189708205(-)
Zm00001d007160::2:223564723-223566724(+)
Zm00001d013628::5:15831901-15833902(+)
Zm00001d011363::8:148508959-148510960(-)
Zm00001d010532::8:119571615-119573616(-)
Zm00001d031149::1:179743177-179745178(+)
Zm00001d002817::2:23519366-23521367(+)
Zm00001d004744::2:135505503-135507504(-)
Zm00001d038649::6:161714554-161716555(+)
Zm00001d044330::3:225342815-225344816(+)
Zm00001d048373::9:155241784-155243785(-)
Zm00001d024510::10:74934615-74936616(-)
Zm00001d052130::4:180438339-180440340(+)
Zm00001d003139::2:33433708-33435709(-)
Zm00001d052029::4:176876888-176878889(-)
Zm00001d031352::1:187075964-187077965(-)
Zm00001d013704::5:18156690-18158691(-)
Zm00001d006271::2:203375161-203377162(+)
Zm00001d019105::7:16888389-16890390(-)
Zm00001d013534::5:13781540-13783541(-)
Zm00001d024425::10:70490831-70492832(+)
Zm00001d038440::6:157295822-157297823(+)
Zm00001d048450::9:156646720-156648721(-)
Zm00001d020283::7:104131033-104133034(-)
Zm00001d047738::9:140335215-140337216(-)
Zm00001d008663::8:16397517-16399518(+)
Zm00001d021226::7:146555257-146557258(+)
Zm00001d049405::4:29552204-29554205(-)
Zm00001d017164::5:187385060-187387061(+)
Zm00001d052450::4:190308061-190310062(-)
Zm00001d003100::2:32062442-32064443(+)
Zm00001d009823::8:83959657-83961658(+)
Zm00001d011990::8:166015141-166017142(-)
Zm00001d017954::5:210805961-210807962(+)
Zm00001d004966::2:150960718-150962719(+)
Zm00001d022065::7:169205053-169207054(-)
Zm00001d019124::7:18101324-18103325(+)
Zm00001d025604::10:123693332-123695333(+)
Zm00001d024209::10:56567177-56569178(+)
Zm00001d019426::7:33138004-33140005(+)
Zm00001d048025::9:148338810-148340811(+)
Zm00001d052674::4:196902870-196904871(+)
Zm00001d035454::6:26663767-26665768(+)
Zm00001d030184::1:111871206-111873207(+)
Zm00001d048697::4:3467494-3469495(-)
Zm00001d049358::4:27762109-27764110(+)
Zm00001d005822::2:189706863-189708864(+)
Zm00001d011646::8:157432222-157434223(-)
Zm00001d020727::7:130344304-130346305(+)
Zm00001d045104::9:12686472-12688473(+)
Zm00001d005482::2:175594499-175596500(+)
Zm00001d034321::1:289205976-289207977(+)
Zm00001d049159::4:18424984-18426985(+)
Zm00001d013120::5:5099829-5101830(+)
Zm00001d033805::1:274228799-274230800(+)
Zm00001d021435::7:152283779-152285780(-)
Zm00001d028859::1:48751075-48753076(-)
Zm00001d007810::2:240069873-240071874(+)
Zm00001d009216::8:44163760-44165761(-)
Zm00001d046784::9:105915017-105917018(+)
Zm00001d041965::3:145918076-145920077(-)
Zm00001d013214::5:6630488-6632489(+)
Zm00001d021437::7:152289629-152291630(-)
Zm00001d020384::7:110531208-110533209(-)
Zm00001d019298::7:26613385-26615386(+)
Zm00001d044991::9:9475717-9477718(-)
Zm00001d015955::5:133996787-133998788(+)
Zm00001d028436::1:34958313-34960314(+)
Zm00001d039260::3:748757-750758(+)
Zm00001d040577::3:50991632-50993633(+)
Zm00001d013536::5:13854818-13856819(+)
Zm00001d028185::1:25740707-25742708(-)
Zm00001d048717::4:4152582-4154583(-)
Zm00001d048386::9:155337896-155339897(-)
Zm00001d045009::9:10005634-10007635(-)
Zm00001d047938::9:145763691-145765692(-)
Zm00001d005468::2:175200626-175202627(+)
Zm00001d004543::2:117219920-117221921(+)
Zm00001d021801::7:163142878-163144879(-)
Zm00001d006548::2:210776387-210778388(+)
Zm00001d013697::5:17803618-17805619(+)
Zm00001d028571::1:39423303-39425304(-)
Zm00001d003099::2:32029021-32031022(+)
Zm00001d023734::10:17850265-17852266(+)
Zm00001d036862::6:104412893-104414894(-)
Zm00001d042976::3:185594715-185596716(-)
Zm00001d009711::8:77218987-77220988(-)
Zm00001d010710::8:125261966-125263967(-)
Zm00001d005506::2:176643845-176645846(+)
Zm00001d004605::2:121421402-121423403(+)
Zm00001d050865::4:127527197-127529198(-)
Zm00001d045350::9:19285812-19287813(-)
Zm00001d054072::4:245928004-245930005(-)
Zm00001d003522::2:46612148-46614149(-)
Zm00001d052133::4:180562765-180564766(-)
Zm00001d050505::4:94712358-94714359(+)
Zm00001d032464::1:227538290-227540291(+)
Zm00001d030755::1:158278015-158280016(-)
Zm00001d006162::2:200195208-200197209(+)
Zm00001d026482::10:146768570-146770571(-)
Zm00001d035906::6:59297790-59299791(-)
Zm00001d045327::9:19064918-19066919(+)
Zm00001d032608::1:231933762-231935763(-)
Zm00001d039399::3:3410659-3412660(-)
Zm00001d032534::1:229831668-229833669(-)
Zm00001d048333::9:154590203-154592204(+)
Zm00001d045231::9:16726710-16728711(+)
Zm00001d005649::2:181906630-181908631(+)
Zm00001d013237::5:6854286-6856287(-)
Zm00001d022254::7:173715212-173717213(-)
Zm00001d029740::1:84850793-84852794(-)
Zm00001d004413::2:110312998-110314999(+)
Zm00001d033870::1:276815038-276817039(-)
Zm00001d026173::10:140303534-140305535(+)
Zm00001d029571::1:76846548-76848549(+)
Zm00001d018209::5:216612170-216614171(-)
Zm00001d024678::10:83374293-83376294(+)
Zm00001d012729::8:179417073-179419074(-)
Zm00001d039154::6:171162351-171164352(+)
Zm00001d032948::1:244413336-244415337(-)
Zm00001d028910::1:50773678-50775679(+)
Zm00001d037528::6:128145893-128147894(+)
Zm00001d003002::2:29229180-29231181(-)
Zm00001d025166::10:107144054-107146055(-)
Zm00001d017264::5:191019602-191021603(-)
Zm00001d011094::8:138797738-138799739(+)
Zm00001d049260::4:23479723-23481724(-)
Zm00001d033734::1:272421430-272423431(-)
Zm00001d039711::3:12757433-12759434(+)
Zm00001d017429::5:195835470-195837471(-)
Zm00001d045882::9:45459376-45461377(+)
Zm00001d015622::5:101915008-101917009(-)
Zm00001d048165::9:151239380-151241381(+)
Zm00001d051804::4:170039491-170041492(-)
Zm00001d020687::7:128421216-128423217(+)
Zm00001d023272::10:1802005-1804006(+)
Zm00001d013399::5:10406653-10408654(-)
Zm00001d048513::9:157606853-157608854(+)
Zm00001d027784::1:13437298-13439299(+)
Zm00001d002235::2:8476671-8478672(-)
Zm00001d009174::8:40918564-40920565(-)
Zm00001d008853::8:22590057-22592058(-)
Zm00001d019799::7:62267121-62269122(+)
Zm00001d021469::7:153030084-153032085(-)
Zm00001d032453::1:227154445-227156446(+)
Zm00001d009248::8:47151513-47153514(-)
Zm00001d053782::4:240984160-240986161(-)
Zm00001d003013::2:29410657-29412658(-)
Zm00001d012801::5:254336-256337(-)
Zm00001d021633::7:158633096-158635097(+)
Zm00001d041559::3:127253696-127255697(+)
Zm00001d003605::2:49735112-49737113(+)
Zm00001d051457::4:159339642-159341643(+)
Zm00001d014121::5:33105518-33107519(-)
Zm00001d011064::8:137947268-137949269(-)
Zm00001d011573::8:154754135-154756136(-)
Zm00001d015500::5:94102683-94104684(+)
Zm00001d033365::1:260371953-260373954(-)
Zm00001d013632::5:15875266-15877267(-)
Zm00001d011130::8:139918803-139920804(+)
Zm00001d011833::8:162296760-162298761(-)
Zm00001d042052::3:148719005-148721006(-)
Zm00001d031619::1:196230932-196232933(+)
Zm00001d017778::5:206415984-206417985(-)
Zm00001d039504::3:6086109-6088110(+)
Zm00001d053648::4:238159022-238161023(-)
Zm00001d043941::3:214323873-214325874(+)
Zm00001d047492::9:132369594-132371595(+)
Zm00001d035773::6:47323424-47325425(+)
Zm00001d006570::2:211215793-211217794(-)
Zm00001d047354::9:127350490-127352491(-)
Zm00001d011845::8:162607800-162609801(-)
Zm00001d029575::1:77121274-77123275(+)
Zm00001d048632::4:1782372-1784373(-)
Zm00001d007225::2:225127175-225129176(+)
Zm00001d050146::4:69098775-69100776(+)
Zm00001d009771::8:80432377-80434378(+)
Zm00001d003394::2:42769974-42771975(+)
Zm00001d009242::8:46230625-46232626(-)
Zm00001d007776::2:239421112-239423113(-)
Zm00001d026149::10:139809292-139811293(-)
Zm00001d052329::4:187322797-187324798(+)
Zm00001d030814::1:161429056-161431057(-)
Zm00001d043474::3:201317459-201319460(-)
Zm00001d054015::4:245186840-245188841(-)
Zm00001d034544::1:295926000-295928001(-)
Zm00001d004917::2:148581495-148583496(+)
Zm00001d021553::7:155736541-155738542(+)
Zm00001d001846::2:1765579-1767580(+)
Zm00001d003358::2:41526846-41528847(+)
Zm00001d005612::2:180672745-180674746(-)
Zm00001d005383::2:171798097-171800098(+)
Zm00001d051907::4:174316566-174318567(-)
Zm00001d038524::6:159229699-159231700(-)
Zm00001d003559::2:48070851-48072852(-)
Zm00001d044767::9:1871027-1873028(-)
Zm00001d047096::9:118499150-118501151(+)
Zm00001d027444::1:5468150-5470151(+)
Zm00001d018791::7:5298301-5300302(+)
Zm00001d013991::5:27694058-27696059(-)
Zm00001d020102::7:92119663-92121664(-)
Zm00001d030558::1:143987801-143989802(-)
Zm00001d020284::7:104148495-104150496(-)
Zm00001d024143::10:49100328-49102329(+)
Zm00001d021760::7:162495658-162497659(+)
Zm00001d036214::6:77321279-77323280(+)
Zm00001d053626::4:237110103-237112104(-)
Zm00001d007740::2:238501484-238503485(-)
Zm00001d010684::8:124239034-124241035(+)
Zm00001d047289::9:125635693-125637694(+)
Zm00001d043650::3:205984861-205986862(-)
Zm00001d027399::1:4400811-4402812(+)
Zm00001d005783::2:188162034-188164035(+)
Zm00001d008240::8:2335572-2337573(+)
Zm00001d028415::1:34143065-34145066(+)
Zm00001d017177::5:188090690-188092691(-)
Zm00001d041415::3:118016124-118018125(+)
Zm00001d047776::9:141487712-141489713(-)
Zm00001d046166::9:68743476-68745477(+)
Zm00001d047999::9:147626084-147628085(-)
Zm00001d020416::7:112538126-112540127(+)
Zm00001d030305::1:121210310-121212311(+)
Zm00001d052423::4:189661692-189663693(-)
Zm00001d006251::2:202851506-202853507(-)
Zm00001d015723::5:113155611-113157612(-)
Zm00001d010732::8:126281451-126283452(+)
Zm00001d041565::3:127282942-127284943(+)
Zm00001d013891::5:23991010-23993011(+)
Zm00001d019383::7:30989695-30991696(+)
Zm00001d014060::5:31082841-31084842(-)
Zm00001d029841::1:89619569-89621570(-)
Zm00001d052733::4:199296030-199298031(-)
Zm00001d017812::5:207514029-207516030(+)
Zm00001d016894::5:179486108-179488109(-)
Zm00001d034423::1:292616598-292618599(-)
Zm00001d047936::9:145690074-145692075(-)
Zm00001d028745::1:45170666-45172667(-)
Zm00001d020344::7:108006348-108008349(+)
Zm00001d039987::3:21832873-21834874(+)
Zm00001d013737::5:18925264-18927265(-)
Zm00001d003027::2:29755676-29757677(+)
Zm00001d013470::5:12391740-12393741(-)
Zm00001d010615::8:121863144-121865145(-)
Zm00001d021859::7:164662057-164664058(-)
Zm00001d018907::7:8967954-8969955(+)
Zm00001d020882::7:135399974-135401975(-)
Zm00001d012030::8:166779197-166781198(+)
Zm00001d013851::5:22708902-22710903(+)
Zm00001d021849::7:164429086-164431087(-)
Zm00001d036913::6:106314996-106316997(-)
Zm00001d007805::2:239996881-239998882(-)
Zm00001d021828::7:163887389-163889390(-)
Zm00001d030334::1:122987577-122989578(+)
Zm00001d043160::3:190372679-190374680(+)
Zm00001d006476::2:209511007-209513008(+)
Zm00001d004829::2:141965354-141967355(+)
Zm00001d043963::3:215011771-215013772(-)
Zm00001d001989::2:4005969-4007970(-)
Zm00001d006881::2:218465264-218467265(+)
Zm00001d026358::10:144196979-144198980(-)
Zm00001d015283::5:82652943-82654944(-)
Zm00001d009364::8:59919170-59921171(+)
Zm00001d028876::1:49472687-49474688(+)
Zm00001d017754::5:205939713-205941714(-)
Zm00001d026284::10:142765922-142767923(+)
Zm00001d053179::4:218419895-218421896(+)
Zm00001d035292::6:19563686-19565687(+)
Zm00001d039079::6:169683696-169685697(+)
Zm00001d040011::3:22861776-22863777(+)
Zm00001d010558::8:120338984-120340985(+)
Zm00001d017096::5:185270192-185272193(-)
Zm00001d016934::5:180381446-180383447(+)
Zm00001d004641::2:124685826-124687827(-)
Zm00001d002476::2:13589365-13591366(+)
Zm00001d038012::6:145093247-145095248(+)
Zm00001d045424::9:21656810-21658811(+)
Zm00001d035633::6:37851703-37853704(-)
Zm00001d047611::9:136990260-136992261(+)
Zm00001d033516::1:265278392-265280393(-)
Zm00001d030666::1:152030564-152032565(+)
Zm00001d009862::8:85718660-85720661(+)
Zm00001d009790::8:81561246-81563247(+)
Zm00001d003334::2:40563301-40565302(+)
Zm00001d032617::1:232180848-232182849(+)
Zm00001d039196::6:172333360-172335361(-)
Zm00001d034624::1:298238397-298240398(-)
Zm00001d015759::5:116973437-116975438(-)
Zm00001d052115::4:180188411-180190412(+)
Zm00001d025116::10:105053953-105055954(-)
Zm00001d007403::2:230956569-230958570(-)
Zm00001d016408::5:161311044-161313045(+)
Zm00001d016845::5:178235449-178237450(+)
Zm00001d005889::2:191794744-191796745(-)
Zm00001d034411::1:292180540-292182541(-)
Zm00001d002095::2:5877633-5879634(-)
Zm00001d025041::10:101192208-101194209(+)
Zm00001d042464::3:168521726-168523727(+)
Zm00001d037251::6:118047930-118049931(+)
Zm00001d024225::10:58194814-58196815(+)
Zm00001d002758::2:21818435-21820436(-)
Zm00001d033615::1:268783591-268785592(-)
Zm00001d003756::2:57733239-57735240(-)
Zm00001d037313::6:120407326-120409327(-)
Zm00001d017989::5:211464713-211466714(-)
Zm00001d051057::4:139269921-139271922(-)
Zm00001d045999::9:53123105-53125106(-)
Zm00001d053028::4:209947274-209949275(-)
Zm00001d002147::2:6776274-6778275(+)
Zm00001d006406::2:206815398-206817399(+)
Zm00001d026319::10:143563285-143565286(-)
Zm00001d010030::8:96116339-96118340(+)
Zm00001d007733::2:238324901-238326902(-)
Zm00001d021673::7:159703945-159705946(-)
Zm00001d037923::6:142035594-142037595(+)
Zm00001d032681::1:234077558-234079559(-)
Zm00001d026322::10:143576211-143578212(-)
Zm00001d023267::10:1686612-1688613(-)
Zm00001d041995::3:146871395-146873396(-)
Zm00001d024813::10:89232457-89234458(+)
Zm00001d016726::5:174357349-174359350(-)
Zm00001d018952::7:10370372-10372373(+)
Zm00001d046539::9:94815570-94817571(+)
Zm00001d017842::5:208579334-208581335(-)
Zm00001d027754::1:12670673-12672674(+)
Zm00001d043991::3:215836878-215838879(-)
Zm00001d006520::2:210397797-210399798(+)
Zm00001d022144::7:171131980-171133981(-)
Zm00001d048149::9:150904592-150906593(+)
Zm00001d019825::7:66470251-66472252(+)
Zm00001d036079::6:70986539-70988540(+)
Zm00001d049816::4:45962157-45964158(+)
Zm00001d019008::7:12772621-12774622(-)
Zm00001d034252::1:287998505-288000506(+)
Zm00001d034832::1:303288732-303290733(-)
Zm00001d031863::1:204537017-204539018(-)
Zm00001d006835::2:217599701-217601702(-)
Zm00001d050851::4:126984290-126986291(-)
Zm00001d021325::7:148976304-148978305(-)
Zm00001d025455::10:119080744-119082745(-)
Zm00001d009217::8:44167356-44169357(-)
Zm00001d038786::6:164348672-164350673(-)
Zm00001d013859::5:23080312-23082313(+)
Zm00001d032261::1:219331873-219333874(+)
Zm00001d013541::5:13937665-13939666(-)
Zm00001d004494::2:115137750-115139751(+)
Zm00001d021866::7:164891641-164893642(+)
Zm00001d040708::3:59521323-59523324(-)
Zm00001d023395::10:4672826-4674827(-)
Zm00001d007517::2:233657886-233659887(-)
Zm00001d003423::2:43901630-43903631(-)
Zm00001d028494::1:37046770-37048771(+)
Zm00001d045312::9:18796874-18798875(+)
Zm00001d017936::5:210383429-210385430(-)
Zm00001d004335::2:104171846-104173847(-)
Zm00001d012167::8:169385904-169387905(-)
Zm00001d005844::2:190610375-190612376(+)
Zm00001d045341::9:19223529-19225530(-)
Zm00001d036682::6:97482012-97484013(-)
Zm00001d013973::5:26850276-26852277(-)
Zm00001d031331::1:186313042-186315043(+)
Zm00001d031167::1:180403099-180405100(-)
Zm00001d006750::2:215850363-215852364(+)
Zm00001d039016::6:168725034-168727035(-)
Zm00001d030185::1:111905317-111907318(-)
Zm00001d024036::10:38793859-38795860(+)
Zm00001d038756::6:163934842-163936843(+)
Zm00001d052433::4:189870358-189872359(-)
Zm00001d012441::8:174591686-174593687(+)
Zm00001d043407::3:198974388-198976389(+)
Zm00001d053613::4:236492651-236494652(-)
Zm00001d021748::7:162169880-162171881(-)
Zm00001d034263::1:288273760-288275761(+)
Zm00001d008765::8:19525889-19527890(+)
Zm00001d016073::5:142993752-142995753(-)
Zm00001d051193::4:148028953-148030954(+)
Zm00001d002332::2:10495872-10497873(-)
Zm00001d024000::10:35678792-35680793(-)
Zm00001d025053::10:101806123-101808124(+)
Zm00001d050424::4:87202469-87204470(+)
Zm00001d018457::5:221161391-221163392(+)
Zm00001d014797::5:63627139-63629140(-)
Zm00001d006637::2:213097940-213099941(-)
Zm00001d008340::8:5792694-5794695(-)
Zm00001d043185::3:190864998-190866999(+)
Zm00001d039356::3:2466422-2468423(-)
Zm00001d035098::6:5186488-5188489(-)
Zm00001d007354::2:229495815-229497816(+)
Zm00001d021834::7:164117562-164119563(-)
Zm00001d020985::7:139303503-139305504(+)
Zm00001d013719::5:18427779-18429780(+)
Zm00001d015147::5:76956355-76958356(+)
Zm00001d048672::4:3088992-3090993(+)
Zm00001d047673::9:138870617-138872618(-)
Zm00001d022339::7:175732192-175734193(+)
Zm00001d044865::9:5838914-5840915(+)
Zm00001d052595::4:194258361-194260362(-)
Zm00001d040149::3:29236902-29238903(+)
Zm00001d019191::7:21060538-21062539(+)
Zm00001d028575::1:39568730-39570731(-)
Zm00001d030124::1:107459165-107461166(+)
Zm00001d012808::5:574215-576216(-)
Zm00001d018608::7:744303-746304(+)
Zm00001d003975::2:73020181-73022182(-)
Zm00001d029642::1:80916597-80918598(+)
Zm00001d032806::1:238891191-238893192(+)
Zm00001d024164::10:51617208-51619209(+)
Zm00001d014168::5:34950745-34952746(+)
Zm00001d025734::10:127903612-127905613(+)
Zm00001d052357::4:188107488-188109489(-)
Zm00001d015962::5:134442831-134444832(+)
Zm00001d036796::6:101177415-101179416(+)
Zm00001d051991::4:176036770-176038771(-)
Zm00001d010842::8:129925980-129927981(-)
Zm00001d051419::4:157826572-157828573(-)
Zm00001d006195::2:201275995-201277996(-)
Zm00001d038930::6:167212652-167214653(+)
Zm00001d036395::6:86724894-86726895(+)
Zm00001d017351::5:193498868-193500869(-)
Zm00001d010229::8:104833191-104835192(+)
Zm00001d003432::2:44209194-44211195(-)
Zm00001d002299::2:9739619-9741620(+)
Zm00001d027598::1:8678999-8681000(-)
Zm00001d023747::10:18440248-18442249(+)
Zm00001d034778::1:302097411-302099412(-)
Zm00001d050730::4:119100705-119102706(+)
Zm00001d037148::6:113943413-113945414(+)
Zm00001d007681::2:237307351-237309352(+)
Zm00001d008743::8:18839261-18841262(+)
Zm00001d038065::6:146731918-146733919(-)
Zm00001d022421::7:177325295-177327296(-)
Zm00001d002805::2:23180257-23182258(-)
Zm00001d025233::10:110237773-110239774(-)
Zm00001d029083::1:57393409-57395410(+)
Zm00001d039697::3:12343384-12345385(+)
Zm00001d006310::2:204255234-204257235(-)
Zm00001d024278::10:61397693-61399694(-)
Zm00001d039764::3:14221935-14223936(-)
Zm00001d033203::1:253924342-253926343(-)
Zm00001d052158::4:181472725-181474726(+)
Zm00001d012009::8:166448371-166450372(-)
Zm00001d043688::3:207418561-207420562(-)
Zm00001d025951::10:134575410-134577411(-)
Zm00001d028955::1:52848681-52850682(+)
Zm00001d008874::8:23542041-23544042(+)
Zm00001d007484::2:232758799-232760800(+)
Zm00001d004231::2:94071670-94073671(-)
Zm00001d031727::1:199714257-199716258(+)
Zm00001d029711::1:83546873-83548874(-)
Zm00001d024071::10:41458018-41460019(-)
Zm00001d021480::7:153354960-153356961(-)
Zm00001d022405::7:176884017-176886018(-)
Zm00001d052586::4:193767764-193769765(-)
Zm00001d047661::9:138409142-138411143(-)
Zm00001d001924::2:3021303-3023304(+)
Zm00001d033985::1:280281416-280283417(+)
Zm00001d031055::1:175031172-175033173(-)
Zm00001d021403::7:151209554-151211555(+)
Zm00001d023994::10:35173330-35175331(+)
Zm00001d022367::7:176184095-176186096(+)
Zm00001d037704::6:134494496-134496497(-)
Zm00001d038944::6:167396929-167398930(+)
Zm00001d047436::9:129914973-129916974(-)
Zm00001d019166::7:19966114-19968115(+)
Zm00001d012953::5:2332526-2334527(-)
Zm00001d047719::9:139923962-139925963(+)
Zm00001d021420::7:151699375-151701376(+)
Zm00001d041711::3:134548511-134550512(+)
Zm00001d053220::4:220718201-220720202(-)
Zm00001d034729::1:300853979-300855980(-)
Zm00001d047470::9:131185159-131187160(-)
Zm00001d040196::3:31700170-31702171(+)
Zm00001d019310::7:26978526-26980527(+)
Zm00001d023314::10:2773580-2775581(+)
Zm00001d025363::10:115738351-115740352(-)
Zm00001d024632::10:81332440-81334441(+)
Zm00001d029274::1:64512839-64514840(+)
Zm00001d033658::1:269836522-269838523(+)
Zm00001d016203::5:150389033-150391034(-)
Zm00001d011943::8:164880897-164882898(+)
Zm00001d019423::7:33006814-33008815(-)
Zm00001d039215::6:172887755-172889756(-)
Zm00001d003379::2:42235043-42237044(-)
Zm00001d026246::10:141788878-141790879(-)
Zm00001d051741::4:168611937-168613938(-)
Zm00001d040831::3:68544744-68546745(-)
Zm00001d003531::2:46840102-46842103(+)
Zm00001d033473::1:263682197-263684198(-)
Zm00001d015960::5:134290373-134292374(-)
Zm00001d043933::3:214153409-214155410(+)
Zm00001d037608::6:131625023-131627024(-)
Zm00001d020938::7:137242578-137244579(-)
Zm00001d045114::9:13153612-13155613(+)
Zm00001d025253::10:111398034-111400035(+)
Zm00001d044117::3:219798020-219800021(-)
Zm00001d048535::9:157968283-157970284(-)
Zm00001d051188::4:147840255-147842256(+)
Zm00001d028980::1:53450358-53452359(+)
Zm00001d028621::1:41111609-41113610(-)
Zm00001d045876::9:45268101-45270102(+)
Zm00001d006396::2:206580085-206582086(+)
Zm00001d008362::8:6325036-6327037(-)
Zm00001d025412::10:117863358-117865359(+)
Zm00001d053594::4:235783708-235785709(-)
Zm00001d045640::9:30402059-30404060(-)
Zm00001d023262::10:1598880-1600881(-)
Zm00001d051619::4:164918566-164920567(+)
Zm00001d012431::8:174365394-174367395(-)
Zm00001d044129::3:219989073-219991074(-)
Zm00001d048842::4:6231044-6233045(-)
Zm00001d029883::1:91986076-91988077(+)
Zm00001d017833::5:208257588-208259589(+)
Zm00001d028814::1:47415813-47417814(+)
Zm00001d023841::10:24261039-24263040(+)
Zm00001d030868::1:164194906-164196907(+)
Zm00001d045095::9:12380935-12382936(-)
Zm00001d011722::8:159970700-159972701(+)
Zm00001d026311::10:143364294-143366295(+)
Zm00001d006676::2:214079296-214081297(+)
Zm00001d003929::2:69609467-69611468(-)
Zm00001d011252::8:144608353-144610354(+)
Zm00001d003148::2:33772687-33774688(+)
Zm00001d010823::8:128850854-128852855(-)
Zm00001d019342::7:28743787-28745788(+)
Zm00001d046377::9:85340481-85342482(-)
Zm00001d023235::10:1048217-1050218(+)
Zm00001d046475::9:91605579-91607580(-)
Zm00001d033932::1:278901392-278903393(-)
Zm00001d031959::1:208018837-208020838(-)
Zm00001d052027::4:176839503-176841504(+)
Zm00001d031749::1:200689431-200691432(-)
Zm00001d022356::7:176087593-176089594(+)
Zm00001d006869::2:218300886-218302887(-)
Zm00001d019864::7:71051286-71053287(+)
Zm00001d027680::1:11015364-11017365(-)
Zm00001d052980::4:207106063-207108064(+)
Zm00001d049167::4:18828450-18830451(-)
Zm00001d045567::9:26905028-26907029(-)
Zm00001d044417::3:227499218-227501219(-)
Zm00001d009873::8:86593780-86595781(+)
Zm00001d011928::8:164789397-164791398(+)
Zm00001d015409::5:88960765-88962766(+)
Zm00001d010923::8:133671132-133673133(+)
Zm00001d028838::1:48286386-48288387(+)
Zm00001d010446::8:115492522-115494523(-)
Zm00001d012477::8:175270714-175272715(-)
Zm00001d004356::2:105959525-105961526(+)
Zm00001d010521::8:119043951-119045952(+)
Zm00001d045421::9:21572314-21574315(-)
Zm00001d021453::7:152603583-152605584(+)
Zm00001d017197::5:188627257-188629258(-)
Zm00001d005372::2:171217100-171219101(+)
Zm00001d043463::3:200799028-200801029(+)
Zm00001d013147::5:5421379-5423380(-)
Zm00001d053932::4:243770530-243772531(-)
Zm00001d013411::5:10560272-10562273(-)
Zm00001d011977::8:165541529-165543530(-)
Zm00001d044733::9:697999-700000(+)
Zm00001d004841::2:143649972-143651973(+)
Zm00001d028815::1:47438547-47440548(+)
Zm00001d043458::3:200563788-200565789(+)
Zm00001d030357::1:125678067-125680068(-)
Zm00001d045043::9:10917349-10919350(-)
Zm00001d032420::1:225933435-225935436(-)
Zm00001d011124::8:139730521-139732522(+)
Zm00001d025701::10:126777845-126779846(-)
Zm00001d033454::1:263066416-263068417(+)
Zm00001d033807::1:274295274-274297275(-)
Zm00001d018070::5:213770904-213772905(-)
Zm00001d032970::1:245038931-245040932(+)
Zm00001d021306::7:148360279-148362280(+)
Zm00001d001980::2:3874506-3876507(+)
Zm00001d013370::5:9970411-9972412(+)
Zm00001d042813::3:180999178-181001179(+)
Zm00001d005419::2:173367074-173369075(-)
Zm00001d044391::3:226846705-226848706(-)
Zm00001d015683::5:107120251-107122252(-)
Zm00001d047201::9:121695945-121697946(+)
Zm00001d037286::6:119480889-119482890(-)
Zm00001d050320::4:81162410-81164411(-)
Zm00001d027485::1:6306210-6308211(+)
Zm00001d019951::7:79625499-79627500(-)
Zm00001d026520::10:147479758-147481759(+)
Zm00001d004978::2:151891109-151893110(-)
Zm00001d039150::6:171099272-171101273(-)
Zm00001d049858::4:48667089-48669090(-)
Zm00001d016993::5:182193582-182195583(-)
Zm00001d017802::5:207146921-207148922(-)
Zm00001d005713::2:184329034-184331035(+)
Zm00001d043316::3:196120030-196122031(+)
Zm00001d050434::4:87639052-87641053(-)
Zm00001d037807::6:138379796-138381797(+)
Zm00001d038613::6:160916934-160918935(-)
Zm00001d017151::5:187078434-187080435(-)
Zm00001d015496::5:93745594-93747595(+)
Zm00001d048988::4:11644981-11646982(+)
Zm00001d027577::1:8356645-8358646(-)
Zm00001d047810::9:142358136-142360137(+)
Zm00001d051009::4:136544454-136546455(+)
Zm00001d005877::2:191472389-191474390(-)
Zm00001d002896::2:26116308-26118309(+)
Zm00001d004227::2:93485592-93487593(-)
Zm00001d022422::7:177334774-177336775(-)
Zm00001d011853::8:162806519-162808520(-)
Zm00001d015775::5:118261309-118263310(+)
Zm00001d050217::4:74114075-74116076(+)
Zm00001d016330::5:157541710-157543711(-)
Zm00001d042256::3:157559474-157561475(+)
Zm00001d025359::10:115504089-115506090(+)
Zm00001d012348::8:172806528-172808529(+)
Zm00001d031898::1:205923712-205925713(+)
Zm00001d004260::2:97691703-97693704(-)
Zm00001d012101::8:168276235-168278236(+)
Zm00001d052382::4:188773126-188775127(+)
Zm00001d016105::5:144808405-144810406(-)
Zm00001d011364::8:148603822-148605823(+)
Zm00001d012730::8:179420734-179422735(+)
Zm00001d045918::9:47210410-47212411(-)
Zm00001d011776::8:161320131-161322132(-)
Zm00001d053725::4:239884990-239886991(+)
Zm00001d021585::7:157162648-157164649(+)
Zm00001d013496::5:12778538-12780539(+)
Zm00001d021782::7:162929910-162931911(-)
Zm00001d035028::6:2259506-2261507(-)
Zm00001d005378::2:171591849-171593850(+)
Zm00001d031439::1:190218390-190220391(-)
Zm00001d048501::9:157418864-157420865(+)
Zm00001d013259::5:7239112-7241113(+)
Zm00001d029457::1:71669463-71671464(+)
Zm00001d050298::4:79609385-79611386(-)
Zm00001d015138::5:76855823-76857824(-)
Zm00001d039072::6:169552328-169554329(-)
Zm00001d041055::3:93412186-93414187(-)
Zm00001d035657::6:39657484-39659485(+)
Zm00001d048560::9:158683626-158685627(-)
Zm00001d028349::1:31557165-31559166(-)
Zm00001d021000::7:139920504-139922505(-)
Zm00001d007695::2:237554332-237556333(-)
Zm00001d023246::10:1447852-1449853(-)
Zm00001d045454::9:22859654-22861655(-)
Zm00001d002974::2:28493548-28495549(+)
Zm00001d033691::1:271344175-271346176(-)
Zm00001d016000::5:138560924-138562925(+)
Zm00001d037272::6:118966544-118968545(-)
Zm00001d015942::5:132982222-132984223(+)
Zm00001d020399::7:111340017-111342018(-)
Zm00001d025930::10:133976139-133978140(+)
Zm00001d028042::1:21371851-21373852(+)
Zm00001d014602::5:54873805-54875806(-)
Zm00001d044646::3:233920880-233922881(+)
Zm00001d008651::8:15986204-15988205(-)
Zm00001d046553::9:95753866-95755867(+)
Zm00001d044922::9:7298204-7300205(-)
Zm00001d047811::9:142370593-142372594(-)
Zm00001d025433::10:118615482-118617483(-)
Zm00001d050502::4:94457983-94459984(+)
Zm00001d006717::2:215047967-215049968(+)
Zm00001d041950::3:144976432-144978433(+)
Zm00001d028949::1:52587486-52589487(-)
Zm00001d003106::2:32425562-32427563(+)
Zm00001d042125::3:152131269-152133270(+)
Zm00001d010728::8:126074601-126076602(+)
Zm00001d013867::5:23304689-23306690(+)
Zm00001d053705::4:239602348-239604349(+)
Zm00001d020510::7:119791765-119793766(+)
Zm00001d015825::5:124315959-124317960(-)
Zm00001d040079::3:26044176-26046177(+)
Zm00001d008264::8:3419583-3421584(-)
Zm00001d034401::1:291868075-291870076(-)
Zm00001d009279::8:50947413-50949414(+)
Zm00001d052911::4:204485344-204487345(-)
Zm00001d002373::2:11327657-11329658(+)
Zm00001d037001::6:108733052-108735053(-)
Zm00001d020238::7:101657448-101659449(-)
Zm00001d018797::7:5386374-5388375(+)
Zm00001d011368::8:148750085-148752086(+)
Zm00001d024814::10:89275762-89277763(-)
Zm00001d053384::4:228804456-228806457(-)
Zm00001d042025::3:147726601-147728602(+)
Zm00001d008414::8:8113687-8115688(+)
Zm00001d006046::2:196402883-196404884(-)
Zm00001d027839::1:14752683-14754684(+)
Zm00001d007912::2:242355161-242357162(+)
Zm00001d053273::4:223580444-223582445(+)
Zm00001d040097::3:27389621-27391622(-)
Zm00001d038093::6:147575581-147577582(+)
Zm00001d017358::5:193559953-193561954(+)
Zm00001d034274::1:288328222-288330223(-)
Zm00001d040234::3:33197894-33199895(-)
Zm00001d020683::7:128191910-128193911(+)
Zm00001d031115::1:177828858-177830859(-)
Zm00001d050021::4:60286712-60288713(-)
Zm00001d029468::1:72032319-72034320(-)
Zm00001d003462::2:45034661-45036662(+)
Zm00001d010733::8:126287664-126289665(-)
Zm00001d040294::3:36198804-36200805(-)
Zm00001d027723::1:12181940-12183941(-)
Zm00001d021192::7:145449388-145451389(-)
Zm00001d050757::4:121107793-121109794(-)
Zm00001d024624::10:80768165-80770166(+)
Zm00001d004894::2:147268260-147270261(+)
Zm00001d002260::2:9092833-9094834(-)
Zm00001d022195::7:172629127-172631128(-)
Zm00001d029373::1:67967518-67969519(+)
Zm00001d033230::1:255242081-255244082(+)
Zm00001d031083::1:176421680-176423681(-)
Zm00001d004707::2:132464818-132466819(-)
Zm00001d043340::3:197029246-197031247(-)
Zm00001d007255::2:225868390-225870391(+)
Zm00001d013407::5:10501227-10503228(+)
Zm00001d053641::4:238087083-238089084(-)
Zm00001d027520::1:7354808-7356809(+)
Zm00001d047809::9:142345215-142347216(-)
Zm00001d042974::3:185526705-185528706(-)
Zm00001d022357::7:176106966-176108967(-)
Zm00001d005577::2:179273023-179275024(-)
Zm00001d024064::10:40878584-40880585(-)
Zm00001d008672::8:16789640-16791641(+)
Zm00001d021626::7:158450230-158452231(+)
Zm00001d047067::9:117139238-117141239(-)
Zm00001d019376::7:30723056-30725057(+)
Zm00001d010401::8:112916985-112918986(-)
Zm00001d021654::7:159174207-159176208(+)
Zm00001d009667::8:75124416-75126417(-)
Zm00001d002503::2:14167542-14169543(-)
Zm00001d010368::8:111488937-111490938(-)
Zm00001d020765::7:131562724-131564725(+)
Zm00001d053903::4:243368050-243370051(-)
Zm00001d004993::2:152729712-152731713(+)
Zm00001d005384::2:171872687-171874688(-)
Zm00001d044271::3:223460029-223462030(+)
Zm00001d047600::9:136750007-136752008(+)
Zm00001d010445::8:115435108-115437109(-)
Zm00001d018461::5:221214951-221216952(-)
Zm00001d053561::4:234193171-234195172(+)
Zm00001d009417::8:63482011-63484012(-)
Zm00001d022545::7:179773718-179775719(+)
Zm00001d041819::3:139133529-139135530(+)
Zm00001d011576::8:154831707-154833708(+)
Zm00001d041619::3:129737809-129739810(+)
Zm00001d008181::8:624966-626967(-)
Zm00001d005436::2:173915777-173917778(-)
Zm00001d049231::4:21925365-21927366(+)
Zm00001d020536::7:121380861-121382862(+)
Zm00001d033511::1:265215470-265217471(-)
Zm00001d024910::10:94436593-94438594(-)
Zm00001d044333::3:225383966-225385967(+)
Zm00001d013186::5:6106385-6108386(-)
Zm00001d044390::3:226839099-226841100(-)
Zm00001d029101::1:58046911-58048912(-)
Zm00001d048546::9:158464066-158466067(-)
Zm00001d003724::2:56541292-56543293(-)
Zm00001d042266::3:158050662-158052663(+)
Zm00001d044878::9:6326919-6328920(+)
Zm00001d036547::6:91588306-91590307(+)
Zm00001d011923::8:164684358-164686359(-)
Zm00001d008662::8:16397517-16399518(+)
Zm00001d046015::9:54755334-54757335(-)
Zm00001d004196::2:90576986-90578987(+)
Zm00001d007189::2:224131881-224133882(+)
Zm00001d040411::3:42023108-42025109(-)
Zm00001d043414::3:199054445-199056446(-)
Zm00001d031920::1:206694236-206696237(-)
Zm00001d051937::4:174852933-174854934(-)
Zm00001d022561::7:180064509-180066510(+)
Zm00001d006025::2:195447493-195449494(-)
Zm00001d042143::3:153384367-153386368(+)
Zm00001d012791::8:181044291-181046292(-)
Zm00001d022444::7:177857641-177859642(+)
Zm00001d023833::10:23769432-23771433(-)
Zm00001d040419::3:42567238-42569239(-)
Zm00001d036646::6:96108353-96110354(-)
Zm00001d037122::6:113157779-113159780(+)
Zm00001d007900::2:242045918-242047919(+)
Zm00001d017927::5:210211564-210213565(-)
Zm00001d050640::4:108470970-108472971(+)
Zm00001d036830::6:103109611-103111612(-)
Zm00001d024507::10:74836083-74838084(-)
Zm00001d027478::1:6246115-6248116(-)
Zm00001d041773::3:137015817-137017818(+)
Zm00001d023521::10:8652074-8654075(+)
Zm00001d021388::7:150657881-150659882(-)
Zm00001d025981::10:135278304-135280305(+)
Zm00001d010145::8:101315097-101317098(+)
Zm00001d020419::7:112900868-112902869(+)
Zm00001d047790::9:141817488-141819489(-)
Zm00001d002850::2:24664549-24666550(-)
Zm00001d044208::3:221911873-221913874(-)
Zm00001d014549::5:52774293-52776294(-)
Zm00001d028907::1:50523860-50525861(-)
Zm00001d053215::4:220473923-220475924(+)
Zm00001d006392::2:206502845-206504846(+)
Zm00001d028372::1:32442004-32444005(-)
Zm00001d035185::6:8567522-8569523(-)
Zm00001d020538::7:121469884-121471885(+)
Zm00001d050039::4:61707764-61709765(-)
Zm00001d043842::3:211613571-211615572(+)
Zm00001d033393::1:261680517-261682518(-)
Zm00001d030316::1:122017378-122019379(+)
Zm00001d025160::10:106962802-106964803(+)
Zm00001d014647::5:57176904-57178905(+)
Zm00001d039994::3:22281389-22283390(-)
Zm00001d030103::1:105867199-105869200(-)
Zm00001d009323::8:55615625-55617626(+)
Zm00001d052094::4:179384281-179386282(-)
Zm00001d039352::3:2370975-2372976(-)
Zm00001d028111::1:23122420-23124421(-)
Zm00001d027802::1:13866601-13868602(-)
Zm00001d038807::6:164810959-164812960(+)
Zm00001d050600::4:103242407-103244408(-)
Zm00001d023752::10:18673440-18675441(-)
Zm00001d004123::2:84342852-84344853(+)
Zm00001d032579::1:231179013-231181014(-)
Zm00001d038834::6:165401069-165403070(-)
Zm00001d042663::3:175912075-175914076(+)
Zm00001d017655::5:203250429-203252430(+)
Zm00001d027848::1:15125344-15127345(-)
Zm00001d035008::6:1592957-1594958(-)
Zm00001d004270::2:98316564-98318565(+)
Zm00001d052552::4:192879075-192881076(-)
Zm00001d031957::1:207958326-207960327(-)
Zm00001d029025::1:55177014-55179015(+)
Zm00001d023488::10:7213103-7215104(-)
Zm00001d039658::3:10932297-10934298(+)
Zm00001d033701::1:271556503-271558504(+)
Zm00001d053542::4:233510487-233512488(+)
Zm00001d052708::4:198278163-198280164(+)
Zm00001d025586::10:123293777-123295778(+)
Zm00001d040694::3:58713034-58715035(+)
Zm00001d041917::3:143611138-143613139(+)
Zm00001d047500::9:132752745-132754746(+)
Zm00001d016008::5:139146154-139148155(+)
Zm00001d024186::10:54191887-54193888(+)
Zm00001d052248::4:184731039-184733040(-)
Zm00001d037394::6:124229873-124231874(+)
Zm00001d047056::9:116818689-116820690(-)
Zm00001d034189::1:286079449-286081450(+)
Zm00001d050925::4:131907275-131909276(+)
Zm00001d028739::1:44834974-44836975(+)
Zm00001d011367::8:148734323-148736324(+)
Zm00001d011567::8:154591051-154593052(-)
Zm00001d016311::5:156667572-156669573(-)
Zm00001d050988::4:135623465-135625466(+)
Zm00001d010803::8:128342248-128344249(-)
Zm00001d044026::3:217193234-217195235(+)
Zm00001d008810::8:21253006-21255007(+)
Zm00001d040314::3:37616667-37618668(+)
Zm00001d007289::2:226917414-226919415(+)
Zm00001d008295::8:4445422-4447423(+)
Zm00001d025888::10:133096709-133098710(+)
Zm00001d015012::5:72076714-72078715(+)
Zm00001d014818::5:64435416-64437417(-)
Zm00001d020425::7:113227866-113229867(+)
Zm00001d015700::5:108856326-108858327(+)
Zm00001d053627::4:237222126-237224127(-)
Zm00001d013007::5:3151240-3153241(-)
Zm00001d020915::7:136478276-136480277(+)
Zm00001d045329::9:19085369-19087370(-)
Zm00001d007332::2:228913328-228915329(+)
Zm00001d028041::1:21371851-21373852(+)
Zm00001d008563::8:13124496-13126497(+)
Zm00001d053009::4:208860372-208862373(+)
Zm00001d035066::6:3696489-3698490(+)
Zm00001d018587::5:223790610-223792611(-)
Zm00001d024775::10:87328342-87330343(+)
Zm00001d036226::6:77961938-77963939(+)
Zm00001d028272::1:28788369-28790370(+)
Zm00001d049171::4:19004621-19006622(-)
Zm00001d020424::7:113216723-113218724(+)
Zm00001d034593::1:297393412-297395413(+)
Zm00001d038510::6:158910175-158912176(+)
Zm00001d002811::2:23364106-23366107(-)
Zm00001d016575::5:167946612-167948613(+)
Zm00001d053114::4:214336663-214338664(+)
Zm00001d033477::1:263845856-263847857(+)
Zm00001d028417::1:34223088-34225089(-)
Zm00001d002823::2:23777396-23779397(-)
Zm00001d031705::1:199014098-199016099(+)
Zm00001d028641::1:41590363-41592364(-)
Zm00001d049457::4:30905802-30907803(-)
Zm00001d051843::4:171964196-171966197(+)
Zm00001d040972::3:86814668-86816669(-)
Zm00001d051755::4:168934746-168936747(+)
Zm00001d037576::6:130115211-130117212(+)
Zm00001d042864::3:182382270-182384271(+)
Zm00001d009837::8:84422730-84424731(+)
Zm00001d025309::10:113728172-113730173(+)
Zm00001d034490::1:294452072-294454073(+)
Zm00001d053876::4:242710903-242712904(-)
Zm00001d014987::5:71221935-71223936(-)
Zm00001d033947::1:279361782-279363783(-)
Zm00001d034485::1:294246051-294248052(+)
Zm00001d027590::1:8577397-8579398(-)
Zm00001d037103::6:112379020-112381021(+)
Zm00001d004466::2:113660664-113662665(-)
Zm00001d030303::1:121007888-121009889(-)
Zm00001d016587::5:168564761-168566762(-)
Zm00001d003675::2:53668147-53670148(-)
Zm00001d043131::3:189944736-189946737(-)
Zm00001d027747::1:12535392-12537393(-)
Zm00001d016856::5:178413193-178415194(+)
Zm00001d002828::2:24001035-24003036(+)
Zm00001d002621::2:16987757-16989758(-)
Zm00001d032044::1:210451043-210453044(-)
Zm00001d046778::9:105589526-105591527(+)
Zm00001d048456::9:156691827-156693828(+)
Zm00001d043953::3:214750350-214752351(+)
Zm00001d007600::2:235983275-235985276(+)
Zm00001d027837::1:14704039-14706040(-)
Zm00001d043935::3:214161769-214163770(-)
Zm00001d015748::5:115883807-115885808(+)
Zm00001d038926::6:167145864-167147865(+)
Zm00001d013038::5:3587416-3589417(-)
Zm00001d015194::5:78913129-78915130(+)
Zm00001d052691::4:197464474-197466475(+)
Zm00001d047946::9:145957661-145959662(-)
Zm00001d017449::5:196105888-196107889(-)
Zm00001d014601::5:54850920-54852921(-)
Zm00001d010440::8:115239164-115241165(+)
Zm00001d035430::6:25286151-25288152(-)
Zm00001d052200::4:183164839-183166840(-)
Zm00001d006877::2:218346174-218348175(-)
Zm00001d031561::1:194338193-194340194(+)
Zm00001d015690::5:107851668-107853669(-)
Zm00001d035769::6:46862229-46864230(+)
Zm00001d019251::7:24039355-24041356(-)
Zm00001d041912::3:143137568-143139569(+)
Zm00001d024999::10:98624966-98626967(+)
Zm00001d024459::10:71758541-71760542(+)
Zm00001d003203::2:35544601-35546602(-)
Zm00001d019933::7:77374216-77376217(+)
Zm00001d036360::6:85711334-85713335(+)
Zm00001d038599::6:160733231-160735232(+)
Zm00001d040815::3:67777175-67779176(+)
Zm00001d028989::1:53776258-53778259(-)
Zm00001d031291::1:185471393-185473394(+)
Zm00001d024744::10:85877105-85879106(-)
Zm00001d017286::5:191704304-191706305(+)
Zm00001d043673::3:206938095-206940096(-)
Zm00001d053765::4:240702865-240704866(-)
Zm00001d050164::4:70181442-70183443(-)
Zm00001d034467::1:293832922-293834923(-)
Zm00001d051050::4:138716469-138718470(+)
Zm00001d050043::4:62018395-62020396(-)
Zm00001d031338::1:186727579-186729580(+)
Zm00001d033490::1:264081570-264083571(+)
Zm00001d045272::9:17595345-17597346(+)
Zm00001d031411::1:189276583-189278584(+)
Zm00001d005324::2:169623423-169625424(-)
Zm00001d014413::5:45149301-45151302(-)
Zm00001d047236::9:123542292-123544293(-)
Zm00001d048461::9:156750899-156752900(+)
Zm00001d024535::10:76865250-76867251(+)
Zm00001d020681::7:127879723-127881724(-)
Zm00001d016115::5:145303007-145305008(-)
Zm00001d049476::4:31586659-31588660(+)
Zm00001d038242::6:152215870-152217871(+)
Zm00001d043690::3:207533370-207535371(+)
Zm00001d045996::9:53103522-53105523(-)
Zm00001d030240::1:115466525-115468526(+)
Zm00001d049683::4:39937581-39939582(-)
Zm00001d025580::10:122860542-122862543(-)
Zm00001d019897::7:73560573-73562574(+)
Zm00001d029980::1:97330265-97332266(+)
Zm00001d046483::9:91948616-91950617(-)
Zm00001d006070::2:197416928-197418929(-)
Zm00001d005507::2:176661737-176663738(-)
Zm00001d028900::1:50155664-50157665(+)
Zm00001d028072::1:21981605-21983606(+)
Zm00001d004573::2:118670132-118672133(-)
Zm00001d025839::10:131427528-131429529(+)
Zm00001d016549::5:167008120-167010121(+)
Zm00001d024933::10:95586212-95588213(+)
Zm00001d025024::10:100208615-100210616(+)
Zm00001d042340::3:162106783-162108784(+)
Zm00001d042433::3:167044204-167046205(+)
Zm00001d041757::3:136131786-136133787(+)
Zm00001d013911::5:24437099-24439100(-)
Zm00001d039396::3:3397460-3399461(+)
Zm00001d036237::6:78460039-78462040(+)
Zm00001d004426::2:110929977-110931978(-)
Zm00001d024190::10:54617392-54619393(+)
Zm00001d005524::2:177281866-177283867(+)
Zm00001d039425::3:3942150-3944151(+)
Zm00001d038732::6:163538057-163540058(-)
Zm00001d053865::4:242556533-242558534(+)
Zm00001d045627::9:29262740-29264741(-)
Zm00001d033987::1:280370431-280372432(-)
Zm00001d023210::10:219883-221884(-)
Zm00001d029174::1:60999424-61001425(-)
Zm00001d019212::7:22083928-22085929(-)
Zm00001d021734::7:161666143-161668144(+)
Zm00001d016041::5:141200786-141202787(-)
Zm00001d012546::8:176439603-176441604(-)
Zm00001d002553::2:15279680-15281681(+)
Zm00001d031799::1:202181034-202183035(-)
Zm00001d043726::3:208450184-208452185(-)
Zm00001d024865::10:91164235-91166236(-)
Zm00001d034985::6:801344-803345(-)
Zm00001d043844::3:211647700-211649701(+)
Zm00001d024895::10:93459640-93461641(-)
Zm00001d042326::3:161320948-161322949(-)
Zm00001d030090::1:104847645-104849646(+)
Zm00001d007642::2:236809343-236811344(-)
Zm00001d007873::2:241460931-241462932(+)
Zm00001d053900::4:243352144-243354145(-)
Zm00001d020806::7:133444299-133446300(-)
Zm00001d029365::1:67593836-67595837(+)
Zm00001d014040::5:30342219-30344220(-)
Zm00001d046511::9:93193009-93195010(+)
Zm00001d003774::2:58489544-58491545(-)
Zm00001d051510::4:160975548-160977549(-)
Zm00001d002295::2:9723251-9725252(+)
Zm00001d049835::4:47108729-47110730(-)
Zm00001d027914::1:17381253-17383254(-)
Zm00001d040295::3:36256021-36258022(-)
Zm00001d025082::10:102923822-102925823(+)
Zm00001d050588::4:102685535-102687536(-)
Zm00001d017281::5:191607522-191609523(+)
Zm00001d031830::1:203042891-203044892(-)
Zm00001d017597::5:201216481-201218482(+)
Zm00001d037663::6:133424000-133426001(-)
Zm00001d028165::1:24967484-24969485(-)
Zm00001d035814::6:51725349-51727350(-)
Zm00001d021676::7:159789483-159791484(+)
Zm00001d052002::4:176258164-176260165(-)
Zm00001d025610::10:123857562-123859563(+)
Zm00001d034415::1:292331981-292333982(-)
Zm00001d032206::1:217044150-217046151(-)
Zm00001d029852::1:90291260-90293261(+)
Zm00001d046336::9:81454806-81456807(-)
Zm00001d043452::3:200463750-200465751(-)
Zm00001d012118::8:168418333-168420334(+)
Zm00001d054033::4:245345914-245347915(+)
Zm00001d013720::5:18474032-18476033(+)
Zm00001d005244::2:165526657-165528658(-)
Zm00001d018987::7:12163190-12165191(+)
Zm00001d007161::2:223600401-223602402(+)
Zm00001d009402::8:62915258-62917259(+)
Zm00001d002843::2:24295020-24297021(-)
Zm00001d047488::9:132140036-132142037(-)
Zm00001d031626::1:196842555-196844556(+)
Zm00001d024220::10:57650763-57652764(-)
Zm00001d046962::9:113279385-113281386(-)
Zm00001d016500::5:164998726-165000727(-)
Zm00001d019481::7:36305178-36307179(+)
Zm00001d034222::1:287046765-287048766(-)
Zm00001d009260::8:47912751-47914752(-)
Zm00001d002945::2:27815886-27817887(+)
Zm00001d045603::9:28434711-28436712(+)
Zm00001d027613::1:9016145-9018146(-)
Zm00001d040392::3:41130488-41132489(-)
Zm00001d048028::9:148360131-148362132(-)
Zm00001d005778::2:187917888-187919889(+)
Zm00001d008612::8:14471087-14473088(-)
Zm00001d051210::4:148683058-148685059(+)
Zm00001d013367::5:9837584-9839585(-)
Zm00001d008210::8:1295295-1297296(+)
Zm00001d042845::3:181887309-181889310(+)
Zm00001d033244::1:255747289-255749290(+)
Zm00001d021507::7:154417909-154419910(+)
Zm00001d040213::3:32151631-32153632(-)
Zm00001d037857::6:139911222-139913223(-)
Zm00001d021424::7:151796983-151798984(-)
Zm00001d003186::2:35032149-35034150(-)
Zm00001d040076::3:25959180-25961181(-)
Zm00001d053924::4:243678855-243680856(-)
Zm00001d040741::3:61276344-61278345(+)
Zm00001d052216::4:183516080-183518081(-)
Zm00001d015421::5:89374882-89376883(+)
Zm00001d038668::6:162277296-162279297(-)
Zm00001d044569::3:231975349-231977350(-)
Zm00001d030764::1:158951514-158953515(+)
Zm00001d017769::5:206294466-206296467(+)
Zm00001d053239::4:221655152-221657153(+)
Zm00001d050934::4:132599859-132601860(-)
Zm00001d039890::3:18010953-18012954(-)
Zm00001d012984::5:2826480-2828481(+)
Zm00001d043074::3:188388228-188390229(-)
Zm00001d048248::9:153140662-153142663(+)
Zm00001d048481::9:157029032-157031033(+)
Zm00001d005231::2:164764802-164766803(-)
Zm00001d033468::1:263518518-263520519(+)
Zm00001d014164::5:34756019-34758020(-)
Zm00001d053130::4:215059154-215061155(+)
Zm00001d003207::2:35925788-35927789(-)
Zm00001d020826::7:133996191-133998192(+)
Zm00001d044180::3:221250420-221252421(-)
Zm00001d020385::7:110673538-110675539(+)
Zm00001d048427::9:156041265-156043266(+)
Zm00001d008373::8:6692119-6694120(-)
Zm00001d002396::2:11913877-11915878(+)
Zm00001d026190::10:140564669-140566670(-)
Zm00001d022629::7:181745554-181747555(-)
Zm00001d018410::5:220246758-220248759(-)
Zm00001d048391::9:155409193-155411194(+)
Zm00001d046313::9:79852794-79854795(+)
Zm00001d016234::5:151511641-151513642(-)
Zm00001d008781::8:19826336-19828337(+)
Zm00001d042669::3:176151131-176153132(+)
Zm00001d041417::3:118232105-118234106(-)
Zm00001d010053::8:97376838-97378839(-)
Zm00001d022205::7:172829237-172831238(+)
Zm00001d049054::4:14032117-14034118(+)
Zm00001d003652::2:52009338-52011339(-)
Zm00001d015426::5:89573043-89575044(+)
Zm00001d013593::5:15033791-15035792(-)
Zm00001d045302::9:18530700-18532701(-)
Zm00001d020487::7:118585286-118587287(+)
Zm00001d047605::9:136919887-136921888(+)
Zm00001d015785::5:119226333-119228334(-)
Zm00001d027513::1:7153643-7155644(-)
Zm00001d038625::6:161166931-161168932(-)
Zm00001d045344::9:19253597-19255598(-)
Zm00001d004085::2:81380471-81382472(-)
Zm00001d022414::7:177122932-177124933(+)
Zm00001d008704::8:17456028-17458029(-)
Zm00001d012482::8:175330742-175332743(-)
Zm00001d038859::6:165985535-165987536(+)
Zm00001d042137::3:153102429-153104430(+)
Zm00001d048057::9:149072170-149074171(-)
Zm00001d047066::9:117130299-117132300(+)
Zm00001d012512::8:175869757-175871758(-)
Zm00001d002390::2:11688604-11690605(-)
Zm00001d017981::5:211320636-211322637(-)
Zm00001d050125::4:67745205-67747206(-)
Zm00001d021514::7:154729253-154731254(+)
Zm00001d007462::2:232245782-232247783(+)
Zm00001d037086::6:111752079-111754080(+)
Zm00001d033718::1:272132497-272134498(-)
Zm00001d037127::6:113417215-113419216(-)
Zm00001d045545::9:25956074-25958075(+)
```
