## Supplementary material for "A comprehensive map of preferentially located motifs reveals distinct proximal *cis*-regulatory elements in plants": GCTGAGTG_containing_gene_set.txt

```
#Occurences of GCTGAGTG between -14 and 37 (positions relative to the transcription start site)
#56 sequences with GCTGAGTG in this interval
#0.22% of the sequences in promoter set with GCTGAGTG (set with 25847 sequences)
Zm00001d048566::9:158875984-158877985(+)
Zm00001d027394::1:4338634-4340635(+)
Zm00001d021675::7:159790313-159792314(-)
Zm00001d046996::9:114522343-114524344(-)
Zm00001d034734::1:300968798-300970799(-)
Zm00001d012458::8:174857149-174859150(+)
Zm00001d036622::6:95026122-95028123(+)
Zm00001d029280::1:64683963-64685964(+)
Zm00001d012838::5:978942-980943(+)
Zm00001d033200::1:253559657-253561658(-)
Zm00001d004763::2:137364314-137366315(+)
Zm00001d029279::1:64614734-64616735(+)
Zm00001d027402::1:4416329-4418330(+)
Zm00001d033768::1:273093719-273095720(-)
Zm00001d010229::8:104833191-104835192(+)
Zm00001d048861::4:6605573-6607574(+)
Zm00001d028274::1:28828710-28830711(-)
Zm00001d028889::1:49801018-49803019(+)
Zm00001d014928::5:68766153-68768154(+)
Zm00001d013351::5:9202367-9204368(-)
Zm00001d026298::10:143167155-143169156(+)
Zm00001d052009::4:176364134-176366135(-)
Zm00001d041215::3:105824853-105826854(+)
Zm00001d017455::5:196315656-196317657(-)
Zm00001d043558::3:203798021-203800022(+)
Zm00001d032397::1:225299590-225301591(+)
Zm00001d015705::5:109789991-109791992(+)
Zm00001d025586::10:123293777-123295778(+)
Zm00001d021704::7:160766744-160768745(-)
Zm00001d019615::7:46371129-46373130(+)
Zm00001d043863::3:212454355-212456356(-)
Zm00001d052098::4:179499948-179501949(+)
Zm00001d002366::2:10971642-10973643(-)
Zm00001d050821::4:124636978-124638979(-)
Zm00001d012540::8:176398529-176400530(+)
Zm00001d018187::5:216021911-216023912(-)
Zm00001d014291::5:39713917-39715918(+)
Zm00001d016736::5:174725524-174727525(-)
Zm00001d029275::1:64546287-64548288(+)
Zm00001d049407::4:29597074-29599075(-)
Zm00001d043635::3:205771212-205773213(+)
Zm00001d042314::3:160562620-160564621(-)
Zm00001d007430::2:231531989-231533990(+)
Zm00001d001936::2:3112633-3114634(+)
Zm00001d015291::5:82966716-82968717(-)
Zm00001d050201::4:73394572-73396573(+)
Zm00001d026628::10:149177886-149179887(-)
Zm00001d041583::3:128251127-128253128(+)
Zm00001d007904::2:242150505-242152506(+)
Zm00001d015992::5:137822706-137824707(-)
Zm00001d011473::8:151513195-151515196(-)
Zm00001d044526::3:230884879-230886880(+)
Zm00001d032402::1:225533926-225535927(-)
Zm00001d017032::5:183208899-183210900(+)
Zm00001d005282::2:167646638-167648639(+)
Zm00001d009605::8:72859663-72861664(+)
```
