## Supplementary material for "A comprehensive map of preferentially located motifs reveals distinct proximal *cis*-regulatory elements in plants": GCTGATAT_containing_gene_set.txt

```
#Occurences of GCTGATAT between -244 and -115 (positions relative to the transcription start site)
#93 sequences with GCTGATAT in this interval
#0.36% of the sequences in promoter set with GCTGATAT (set with 25847 sequences)
Zm00001d031263::1:184280333-184282334(+)
Zm00001d045446::9:22323273-22325274(-)
Zm00001d035855::6:56382161-56384162(-)
Zm00001d036242::6:79176406-79178407(+)
Zm00001d040953::3:82374067-82376068(+)
Zm00001d016854::5:178386171-178388172(+)
Zm00001d044602::3:233171322-233173323(-)
Zm00001d028047::1:21550422-21552423(+)
Zm00001d024361::10:66986915-66988916(-)
Zm00001d041991::3:146850536-146852537(-)
Zm00001d026413::10:145389810-145391811(+)
Zm00001d009493::8:67175647-67177648(+)
Zm00001d048243::9:153103903-153105904(+)
Zm00001d052988::4:207723748-207725749(-)
Zm00001d019989::7:83152742-83154743(+)
Zm00001d001806::2:1262248-1264249(-)
Zm00001d012067::8:167564633-167566634(+)
Zm00001d016326::5:157262687-157264688(-)
Zm00001d033092::1:250102298-250104299(+)
Zm00001d051857::4:172475654-172477655(+)
Zm00001d019776::7:59513690-59515691(+)
Zm00001d012485::8:175356354-175358355(+)
Zm00001d048310::9:154331719-154333720(-)
Zm00001d042645::3:175237875-175239876(+)
Zm00001d021841::7:164331799-164333800(-)
Zm00001d043628::3:205573375-205575376(+)
Zm00001d014915::5:68031293-68033294(-)
Zm00001d015935::5:132679186-132681187(+)
Zm00001d021838::7:164309549-164311550(+)
Zm00001d012017::8:166557681-166559682(-)
Zm00001d035052::6:3229438-3231439(+)
Zm00001d007464::2:232271813-232273814(+)
Zm00001d027494::1:6549835-6551836(+)
Zm00001d034416::1:292374877-292376878(+)
Zm00001d030870::1:164364088-164366089(+)
Zm00001d026117::10:138808330-138810331(-)
Zm00001d052542::4:192653974-192655975(+)
Zm00001d002617::2:16870822-16872823(+)
Zm00001d019253::7:24095258-24097259(+)
Zm00001d010974::8:135541706-135543707(-)
Zm00001d036936::6:106822222-106824223(+)
Zm00001d023795::10:21208953-21210954(-)
Zm00001d004336::2:104250826-104252827(-)
Zm00001d051214::4:148917193-148919194(+)
Zm00001d038258::6:152496972-152498973(-)
Zm00001d039327::3:1956631-1958632(-)
Zm00001d041877::3:142031374-142033375(+)
Zm00001d019765::7:58176136-58178137(-)
Zm00001d030256::1:117000973-117002974(+)
Zm00001d020607::7:124670329-124672330(+)
Zm00001d027811::1:14309985-14311986(+)
Zm00001d048877::4:6902858-6904859(+)
Zm00001d012701::8:178864703-178866704(+)
Zm00001d020622::7:125312287-125314288(+)
Zm00001d049921::4:52807131-52809132(+)
Zm00001d038540::6:159602237-159604238(-)
Zm00001d012652::8:177981884-177983885(+)
Zm00001d012551::8:176482942-176484943(-)
Zm00001d045783::9:38813090-38815091(-)
Zm00001d053603::4:236115625-236117626(-)
Zm00001d034399::1:291823834-291825835(+)
Zm00001d019926::7:76714995-76716996(-)
Zm00001d017368::5:193710943-193712944(-)
Zm00001d040501::3:47105618-47107619(-)
Zm00001d035149::6:7050156-7052157(-)
Zm00001d014849::5:65479989-65481990(-)
Zm00001d014019::5:28903789-28905790(+)
Zm00001d017593::5:201044634-201046635(+)
Zm00001d021790::7:163068620-163070621(+)
Zm00001d006357::2:205656634-205658635(+)
Zm00001d048497::9:157240499-157242500(-)
Zm00001d015095::5:75272357-75274358(+)
Zm00001d021467::7:152924720-152926721(+)
Zm00001d008810::8:21253006-21255007(+)
Zm00001d021680::7:159838011-159840012(+)
Zm00001d005127::2:159739028-159741029(+)
Zm00001d044028::3:217227929-217229930(-)
Zm00001d015973::5:135538336-135540337(+)
Zm00001d007196::2:224442193-224444194(+)
Zm00001d034668::1:299309923-299311924(+)
Zm00001d011075::8:138092184-138094185(+)
Zm00001d028317::1:30516318-30518319(+)
Zm00001d036031::6:67347718-67349719(+)
Zm00001d053993::4:244797863-244799864(-)
Zm00001d037593::6:130781227-130783228(-)
Zm00001d010931::8:133995215-133997216(-)
Zm00001d053994::4:244797240-244799241(+)
Zm00001d012440::8:174530137-174532138(+)
Zm00001d015852::5:126371117-126373118(+)
Zm00001d003994::2:74387430-74389431(+)
Zm00001d021330::7:149025766-149027767(+)
Zm00001d049106::4:16166210-16168211(+)
Zm00001d025923::10:133835881-133837882(+)
```
