## Supplementary material for "A comprehensive map of preferentially located motifs reveals distinct proximal *cis*-regulatory elements in plants": GCTGATC_containing_gene_set.txt

```
#Occurences of GCTGATC between 211 and 225 (positions relative to the transcription start site)
#121 sequences with GCTGATC in this interval
#0.47% of the sequences in promoter set with GCTGATC (set with 25847 sequences)
Zm00001d036682::6:97482012-97484013(-)
Zm00001d030659::1:151462802-151464803(+)
Zm00001d048732::4:4468100-4470101(+)
Zm00001d046511::9:93193009-93195010(+)
Zm00001d029709::1:83412848-83414849(-)
Zm00001d019091::7:15906559-15908560(+)
Zm00001d048559::9:158676695-158678696(-)
Zm00001d032534::1:229831668-229833669(-)
Zm00001d015244::5:80935137-80937138(+)
Zm00001d015683::5:107120251-107122252(-)
Zm00001d024278::10:61397693-61399694(-)
Zm00001d031411::1:189276583-189278584(+)
Zm00001d025573::10:122710177-122712178(-)
Zm00001d010048::8:96822010-96824011(+)
Zm00001d017165::5:187558310-187560311(+)
Zm00001d019643::7:47835870-47837871(+)
Zm00001d046638::9:100058886-100060887(+)
Zm00001d013469::5:12348927-12350928(+)
Zm00001d041438::3:119804536-119806537(+)
Zm00001d029842::1:89645329-89647330(-)
Zm00001d039264::3:768337-770338(-)
Zm00001d027459::1:5712285-5714286(-)
Zm00001d037694::6:134240990-134242991(+)
Zm00001d032049::1:210752405-210754406(-)
Zm00001d048386::9:155337896-155339897(-)
Zm00001d009175::8:41009461-41011462(+)
Zm00001d023747::10:18440248-18442249(+)
Zm00001d052830::4:202076604-202078605(+)
Zm00001d027623::1:9257553-9259554(-)
Zm00001d050217::4:74114075-74116076(+)
Zm00001d020806::7:133444299-133446300(-)
Zm00001d047236::9:123542292-123544293(-)
Zm00001d043593::3:204524955-204526956(-)
Zm00001d030703::1:154502524-154504525(+)
Zm00001d045424::9:21656810-21658811(+)
Zm00001d042631::3:174610181-174612182(-)
Zm00001d005744::2:185664254-185666255(-)
Zm00001d026637::10:149252503-149254504(-)
Zm00001d028757::1:45716795-45718796(+)
Zm00001d024209::10:56567177-56569178(+)
Zm00001d040577::3:50991632-50993633(+)
Zm00001d034544::1:295926000-295928001(-)
Zm00001d051516::4:161111585-161113586(-)
Zm00001d020296::7:104756040-104758041(+)
Zm00001d042524::3:170606105-170608106(-)
Zm00001d003774::2:58489544-58491545(-)
Zm00001d037629::6:132324877-132326878(+)
Zm00001d034222::1:287046765-287048766(-)
Zm00001d031159::1:180195045-180197046(+)
Zm00001d052980::4:207106063-207108064(+)
Zm00001d051610::4:164540703-164542704(-)
Zm00001d039628::3:9467404-9469405(+)
Zm00001d025309::10:113728172-113730173(+)
Zm00001d050934::4:132599859-132601860(-)
Zm00001d047811::9:142370593-142372594(-)
Zm00001d040253::3:34130516-34132517(+)
Zm00001d039623::3:9348490-9350491(-)
Zm00001d029699::1:83057054-83059055(+)
Zm00001d033910::1:278293962-278295963(-)
Zm00001d010923::8:133671132-133673133(+)
Zm00001d026482::10:146768570-146770571(-)
Zm00001d022150::7:171312059-171314060(-)
Zm00001d030373::1:127227316-127229317(-)
Zm00001d016770::5:175419467-175421468(-)
Zm00001d050304::4:80216700-80218701(+)
Zm00001d052881::4:203237536-203239537(-)
Zm00001d015096::5:75295811-75297812(-)
Zm00001d010804::8:128352567-128354568(-)
Zm00001d032130::1:213956220-213958221(+)
Zm00001d024459::10:71758541-71760542(+)
Zm00001d035214::6:10068548-10070549(+)
Zm00001d008765::8:19525889-19527890(+)
Zm00001d015622::5:101915008-101917009(-)
Zm00001d010434::8:115007357-115009358(-)
Zm00001d012450::8:174730103-174732104(-)
Zm00001d009242::8:46230625-46232626(-)
Zm00001d018952::7:10370372-10372373(+)
Zm00001d013312::5:8343713-8345714(-)
Zm00001d024910::10:94436593-94438594(-)
Zm00001d053952::4:244165394-244167395(+)
Zm00001d033446::1:262973966-262975967(+)
Zm00001d021287::7:147964756-147966757(-)
Zm00001d015500::5:94102683-94104684(+)
Zm00001d052115::4:180188411-180190412(+)
Zm00001d007289::2:226917414-226919415(+)
Zm00001d038258::6:152496972-152498973(-)
Zm00001d044180::3:221250420-221252421(-)
Zm00001d033203::1:253924342-253926343(-)
Zm00001d023497::10:7361288-7363289(-)
Zm00001d052674::4:196902870-196904871(+)
Zm00001d019105::7:16888389-16890390(-)
Zm00001d003100::2:32062442-32064443(+)
Zm00001d044865::9:5838914-5840915(+)
Zm00001d051755::4:168934746-168936747(+)
Zm00001d022152::7:171327451-171329452(-)
Zm00001d005419::2:173367074-173369075(-)
Zm00001d032556::1:230438638-230440639(+)
Zm00001d027784::1:13437298-13439299(+)
Zm00001d037096::6:112024348-112026349(-)
Zm00001d043104::3:189311749-189313750(+)
Zm00001d007332::2:228913328-228915329(+)
Zm00001d005024::2:154435772-154437773(-)
Zm00001d009409::8:63301835-63303836(+)
Zm00001d051510::4:160975548-160977549(-)
Zm00001d006869::2:218300886-218302887(-)
Zm00001d030764::1:158951514-158953515(+)
Zm00001d010145::8:101315097-101317098(+)
Zm00001d034917::1:305583262-305585263(-)
Zm00001d017793::5:206968630-206970631(-)
Zm00001d025371::10:115922346-115924347(-)
Zm00001d039890::3:18010953-18012954(-)
Zm00001d023877::10:26071310-26073311(+)
Zm00001d043688::3:207418561-207420562(-)
Zm00001d022428::7:177464615-177466616(-)
Zm00001d047605::9:136919887-136921888(+)
Zm00001d012535::8:176259569-176261570(-)
Zm00001d039101::6:170022203-170024204(+)
Zm00001d038958::6:167643405-167645406(+)
Zm00001d030998::1:172694320-172696321(+)
Zm00001d037853::6:139797215-139799216(+)
Zm00001d001820::2:1440946-1442947(-)
```
