## Supplementary material for "A comprehensive map of preferentially located motifs reveals distinct proximal *cis*-regulatory elements in plants": GCTGCGTC_containing_gene_set.txt

```
#Occurences of GCTGCGTC between 121 and 236 (positions relative to the transcription start site)
#244 sequences with GCTGCGTC in this interval
#0.94% of the sequences in promoter set with GCTGCGTC (set with 25847 sequences)
Zm00001d020475::7:117462849-117464850(+)
Zm00001d011129::8:139900341-139902342(+)
Zm00001d022616::7:181175754-181177755(+)
Zm00001d013250::5:7115420-7117421(+)
Zm00001d034887::1:304723954-304725955(-)
Zm00001d010758::8:127164851-127166852(+)
Zm00001d029736::1:84586576-84588577(-)
Zm00001d047837::9:142881069-142883070(+)
Zm00001d009849::8:85008274-85010275(+)
Zm00001d027440::1:5421419-5423420(+)
Zm00001d051628::4:165059991-165061992(-)
Zm00001d043692::3:207544057-207546058(+)
Zm00001d013840::5:22107827-22109828(-)
Zm00001d040659::3:56854046-56856047(-)
Zm00001d005711::2:184173950-184175951(-)
Zm00001d032370::1:224162333-224164334(-)
Zm00001d043292::3:194724438-194726439(+)
Zm00001d014715::5:60300543-60302544(-)
Zm00001d020329::7:106856633-106858634(-)
Zm00001d026289::10:142961293-142963294(-)
Zm00001d010137::8:101130576-101132577(-)
Zm00001d003017::2:29550667-29552668(+)
Zm00001d044745::9:1014004-1016005(+)
Zm00001d009856::8:85385574-85387575(+)
Zm00001d012240::8:170776308-170778309(+)
Zm00001d029539::1:75378994-75380995(-)
Zm00001d053665::4:238454887-238456888(-)
Zm00001d039085::6:169717146-169719147(+)
Zm00001d033993::1:280604769-280606770(-)
Zm00001d009097::8:35962417-35964418(+)
Zm00001d024832::10:90132628-90134629(+)
Zm00001d016810::5:176925455-176927456(+)
Zm00001d002012::2:4335708-4337709(-)
Zm00001d050717::4:118683207-118685208(-)
Zm00001d009847::8:84851711-84853712(-)
Zm00001d005934::2:193310520-193312521(-)
Zm00001d005072::2:157227982-157229983(-)
Zm00001d016496::5:164801205-164803206(-)
Zm00001d045946::9:48774594-48776595(-)
Zm00001d026124::10:138975725-138977726(-)
Zm00001d020015::7:85864002-85866003(-)
Zm00001d002939::2:27519071-27521072(+)
Zm00001d025946::10:134455985-134457986(+)
Zm00001d051598::4:164062472-164064473(+)
Zm00001d005052::2:156303936-156305937(+)
Zm00001d050917::4:130882793-130884794(+)
Zm00001d052423::4:189661692-189663693(-)
Zm00001d025776::10:129143878-129145879(+)
Zm00001d015485::5:93097230-93099231(-)
Zm00001d043762::3:209234844-209236845(-)
Zm00001d052850::4:202490766-202492767(-)
Zm00001d029341::1:66636798-66638799(-)
Zm00001d013713::5:18282979-18284980(-)
Zm00001d028213::1:26609254-26611255(-)
Zm00001d039119::6:170394836-170396837(-)
Zm00001d016786::5:175962072-175964073(-)
Zm00001d037493::6:127220045-127222046(-)
Zm00001d021961::7:167204502-167206503(-)
Zm00001d046946::9:112265193-112267194(+)
Zm00001d048355::9:154877969-154879970(-)
Zm00001d014377::5:43564575-43566576(+)
Zm00001d008345::8:5943990-5945991(-)
Zm00001d031135::1:179003854-179005855(+)
Zm00001d044185::3:221313320-221315321(-)
Zm00001d035689::6:41140956-41142957(-)
Zm00001d034019::1:281281798-281283799(+)
Zm00001d052721::4:198785690-198787691(+)
Zm00001d053041::4:210316441-210318442(+)
Zm00001d027659::1:10347612-10349613(+)
Zm00001d003313::2:39854744-39856745(+)
Zm00001d045844::9:43308175-43310176(+)
Zm00001d043452::3:200463750-200465751(-)
Zm00001d034869::1:304308205-304310206(-)
Zm00001d020695::7:128806587-128808588(-)
Zm00001d042361::3:163201912-163203913(+)
Zm00001d027423::1:4914184-4916185(-)
Zm00001d032069::1:211228316-211230317(+)
Zm00001d025055::10:101884222-101886223(+)
Zm00001d007966::2:244316435-244318436(-)
Zm00001d018758::7:4401077-4403078(+)
Zm00001d019117::7:17792073-17794074(+)
Zm00001d017106::5:185543348-185545349(+)
Zm00001d026375::10:144619003-144621004(-)
Zm00001d023870::10:25715571-25717572(-)
Zm00001d042257::3:157566706-157568707(-)
Zm00001d024861::10:91048214-91050215(-)
Zm00001d040829::3:68284548-68286549(+)
Zm00001d043145::3:190107429-190109430(-)
Zm00001d033967::1:279845128-279847129(-)
Zm00001d039764::3:14221935-14223936(-)
Zm00001d038750::6:163850995-163852996(+)
Zm00001d038540::6:159602237-159604238(-)
Zm00001d047474::9:131324123-131326124(-)
Zm00001d022500::7:178892521-178894522(+)
Zm00001d042667::3:176034058-176036059(+)
Zm00001d025687::10:126204649-126206650(+)
Zm00001d038812::6:164983308-164985309(-)
Zm00001d033090::1:250042877-250044878(-)
Zm00001d003157::2:33984282-33986283(-)
Zm00001d004779::2:138656755-138658756(-)
Zm00001d012452::8:174789548-174791549(-)
Zm00001d024583::10:79173978-79175979(+)
Zm00001d008665::8:16422644-16424645(+)
Zm00001d050978::4:134819167-134821168(-)
Zm00001d026541::10:147935031-147937032(+)
Zm00001d051759::4:168949485-168951486(+)
Zm00001d005648::2:181899982-181901983(+)
Zm00001d034927::1:305754658-305756659(-)
Zm00001d008743::8:18839261-18841262(+)
Zm00001d050474::4:91274734-91276735(+)
Zm00001d004468::2:113827149-113829150(-)
Zm00001d012898::5:1757762-1759763(+)
Zm00001d020443::7:114655794-114657795(+)
Zm00001d009074::8:34605458-34607459(+)
Zm00001d050317::4:80843641-80845642(+)
Zm00001d005856::2:190960653-190962654(+)
Zm00001d047240::9:123675385-123677386(-)
Zm00001d004083::2:80847839-80849840(+)
Zm00001d005311::2:169143750-169145751(-)
Zm00001d027380::1:3996466-3998467(-)
Zm00001d002719::2:20419698-20421699(-)
Zm00001d005038::2:155401985-155403986(+)
Zm00001d041781::3:137908417-137910418(-)
Zm00001d046656::9:100694613-100696614(+)
Zm00001d014261::5:38491076-38493077(+)
Zm00001d050284::4:78466636-78468637(+)
Zm00001d046505::9:92930543-92932544(+)
Zm00001d007241::2:225530886-225532887(-)
Zm00001d051065::4:140075901-140077902(-)
Zm00001d011392::8:149386113-149388114(+)
Zm00001d017617::5:201807215-201809216(-)
Zm00001d022600::7:180835275-180837276(+)
Zm00001d039657::3:10865912-10867913(+)
Zm00001d012731::8:179452860-179454861(+)
Zm00001d023760::10:19074494-19076495(+)
Zm00001d038047::6:146024258-146026259(+)
Zm00001d015401::5:88451237-88453238(-)
Zm00001d017906::5:209942601-209944602(+)
Zm00001d021648::7:159046014-159048015(+)
Zm00001d052825::4:202035271-202037272(-)
Zm00001d017100::5:185362858-185364859(-)
Zm00001d048234::9:152920724-152922725(-)
Zm00001d002859::2:24844121-24846122(-)
Zm00001d026280::10:142747357-142749358(-)
Zm00001d006438::2:208169353-208171354(+)
Zm00001d041064::3:94313958-94315959(+)
Zm00001d029611::1:79336289-79338290(-)
Zm00001d018884::7:8352936-8354937(-)
Zm00001d013303::5:8162072-8164073(+)
Zm00001d035186::6:8572489-8574490(-)
Zm00001d049902::4:51435453-51437454(+)
Zm00001d045334::9:19127610-19129611(+)
Zm00001d041864::3:141463071-141465072(-)
Zm00001d017094::5:185235379-185237380(+)
Zm00001d002003::2:4165403-4167404(+)
Zm00001d035162::6:7400714-7402715(+)
Zm00001d045135::9:13888897-13890898(+)
Zm00001d029321::1:65856472-65858473(-)
Zm00001d045121::9:13440980-13442981(+)
Zm00001d024700::10:84022957-84024958(-)
Zm00001d032270::1:219862354-219864355(+)
Zm00001d004639::2:124623789-124625790(+)
Zm00001d015329::5:84715367-84717368(-)
Zm00001d049853::4:48159957-48161958(+)
Zm00001d048180::9:151799416-151801417(+)
Zm00001d011073::8:138089076-138091077(-)
Zm00001d033728::1:272360410-272362411(-)
Zm00001d003117::2:32783703-32785704(+)
Zm00001d024277::10:61388772-61390773(+)
Zm00001d020483::7:118402396-118404397(-)
Zm00001d041647::3:131545715-131547716(+)
Zm00001d022060::7:169190932-169192933(-)
Zm00001d013718::5:18411479-18413480(+)
Zm00001d015703::5:109258747-109260748(+)
Zm00001d043555::3:203748686-203750687(-)
Zm00001d048401::9:155626343-155628344(-)
Zm00001d047766::9:141350630-141352631(-)
Zm00001d018581::5:223684319-223686320(+)
Zm00001d052624::4:195163491-195165492(-)
Zm00001d039183::6:172090565-172092566(+)
Zm00001d044183::3:221294055-221296056(-)
Zm00001d016061::5:142157880-142159881(+)
Zm00001d008282::8:3984928-3986929(+)
Zm00001d044176::3:221181416-221183417(-)
Zm00001d002964::2:28240797-28242798(-)
Zm00001d027679::1:10993676-10995677(-)
Zm00001d014075::5:31674478-31676479(-)
Zm00001d038813::6:165051973-165053974(-)
Zm00001d044931::9:7599406-7601407(+)
Zm00001d005513::2:176956421-176958422(-)
Zm00001d050889::4:128499610-128501611(-)
Zm00001d008708::8:17554274-17556275(-)
Zm00001d053818::4:241648064-241650065(-)
Zm00001d032469::1:227678605-227680606(+)
Zm00001d049024::4:12949862-12951863(+)
Zm00001d027456::1:5662588-5664589(-)
Zm00001d008396::8:7203387-7205388(+)
Zm00001d016122::5:145596242-145598243(-)
Zm00001d017036::5:183326773-183328774(+)
Zm00001d024275::10:61180073-61182074(+)
Zm00001d014952::5:69617259-69619260(-)
Zm00001d016800::5:176394444-176396445(-)
Zm00001d017890::5:209670575-209672576(-)
Zm00001d008440::8:8698027-8700028(+)
Zm00001d002155::2:6873283-6875284(+)
Zm00001d026346::10:143955823-143957824(+)
Zm00001d021283::7:147801602-147803603(+)
Zm00001d029415::1:69609116-69611117(-)
Zm00001d007853::2:240964598-240966599(-)
Zm00001d048085::9:149820416-149822417(+)
Zm00001d050905::4:129478308-129480309(-)
Zm00001d035948::6:61622649-61624650(+)
Zm00001d048019::9:148170593-148172594(+)
Zm00001d021761::7:162528558-162530559(-)
Zm00001d018954::7:10456251-10458252(+)
Zm00001d017179::5:188140360-188142361(+)
Zm00001d039293::3:1167819-1169820(-)
Zm00001d042071::3:149676882-149678883(+)
Zm00001d021538::7:155393465-155395466(+)
Zm00001d035496::6:29546435-29548436(+)
Zm00001d005629::2:181230925-181232926(+)
Zm00001d022166::7:171508747-171510748(-)
Zm00001d016720::5:174137110-174139111(+)
Zm00001d026091::10:138159193-138161194(+)
Zm00001d022584::7:180335686-180337687(+)
Zm00001d034833::1:303296486-303298487(-)
Zm00001d025868::10:132093285-132095286(+)
Zm00001d011251::8:144601137-144603138(-)
Zm00001d048734::4:4474976-4476977(+)
Zm00001d019613::7:46366364-46368365(-)
Zm00001d016280::5:155469369-155471370(-)
Zm00001d013071::5:4308948-4310949(+)
Zm00001d022240::7:173420643-173422644(-)
Zm00001d039448::3:4609408-4611409(-)
Zm00001d042997::3:186193211-186195212(+)
Zm00001d006885::2:218543206-218545207(-)
Zm00001d001937::2:3123411-3125412(-)
Zm00001d010725::8:125962665-125964666(+)
Zm00001d008429::8:8474883-8476884(-)
Zm00001d052410::4:189317937-189319938(-)
Zm00001d016558::5:167259918-167261919(-)
Zm00001d034345::1:290275555-290277556(-)
Zm00001d025221::10:109830925-109832926(-)
Zm00001d029403::1:69020506-69022507(+)
```
