## Supplementary material for "A comprehensive map of preferentially located motifs reveals distinct proximal *cis*-regulatory elements in plants": GCTGCTAA_containing_gene_set.txt

```
#Occurences of GCTGCTAA between -372 and -358 (positions relative to the transcription start site)
#28 sequences with GCTGCTAA in this interval
#0.11% of the sequences in promoter set with GCTGCTAA (set with 25847 sequences)
Zm00001d045998::9:53113245-53115246(+)
Zm00001d050723::4:118822421-118824422(-)
Zm00001d008721::8:17740679-17742680(+)
Zm00001d033808::1:274304674-274306675(-)
Zm00001d038587::6:160562719-160564720(-)
Zm00001d050808::4:123989903-123991904(-)
Zm00001d029640::1:80898663-80900664(-)
Zm00001d049338::4:27148971-27150972(-)
Zm00001d018334::5:218623284-218625285(-)
Zm00001d016711::5:173426227-173428228(+)
Zm00001d053208::4:220092564-220094565(-)
Zm00001d033308::1:258343513-258345514(+)
Zm00001d045181::9:15323288-15325289(+)
Zm00001d035705::6:41918629-41920630(-)
Zm00001d016968::5:181540870-181542871(+)
Zm00001d015672::5:105101027-105103028(-)
Zm00001d030754::1:158244416-158246417(-)
Zm00001d006926::2:219481772-219483773(-)
Zm00001d053313::4:225637808-225639809(-)
Zm00001d021768::7:162725623-162727624(+)
Zm00001d012950::5:2316678-2318679(+)
Zm00001d012030::8:166779197-166781198(+)
Zm00001d038565::6:159997600-159999601(-)
Zm00001d049522::4:33134956-33136957(-)
Zm00001d047740::9:140361250-140363251(+)
Zm00001d045155::9:14557970-14559971(+)
Zm00001d042515::3:170303366-170305367(-)
Zm00001d019994::7:83693572-83695573(+)
```
