## Supplementary material for "A comprehensive map of preferentially located motifs reveals distinct proximal *cis*-regulatory elements in plants": GCTGCTGA_containing_gene_set.txt

```
#Occurences of GCTGCTGA between -201 and -178 (positions relative to the transcription start site)
#93 sequences with GCTGCTGA in this interval
#0.36% of the sequences in promoter set with GCTGCTGA (set with 25847 sequences)
Zm00001d046511::9:93193009-93195010(+)
Zm00001d007365::2:229752721-229754722(+)
Zm00001d016770::5:175419467-175421468(-)
Zm00001d048386::9:155337896-155339897(-)
Zm00001d040577::3:50991632-50993633(+)
Zm00001d019105::7:16888389-16890390(-)
Zm00001d023497::10:7361288-7363289(-)
Zm00001d013112::5:4869102-4871103(+)
Zm00001d036853::6:103953919-103955920(+)
Zm00001d007289::2:226917414-226919415(+)
Zm00001d024910::10:94436593-94438594(-)
Zm00001d024209::10:56567177-56569178(+)
Zm00001d041072::3:95098002-95100003(+)
Zm00001d028002::1:19963058-19965059(-)
Zm00001d052674::4:196902870-196904871(+)
Zm00001d053004::4:208651365-208653366(-)
Zm00001d050934::4:132599859-132601860(-)
Zm00001d015173::5:78393064-78395065(-)
Zm00001d021221::7:146494202-146496203(-)
Zm00001d024278::10:61397693-61399694(-)
Zm00001d002121::2:6143150-6145151(+)
Zm00001d015244::5:80935137-80937138(+)
Zm00001d046818::9:107032037-107034038(+)
Zm00001d012119::8:168441498-168443499(+)
Zm00001d044865::9:5838914-5840915(+)
Zm00001d026637::10:149252503-149254504(-)
Zm00001d043314::3:196109381-196111382(-)
Zm00001d032190::1:216315844-216317845(-)
Zm00001d044180::3:221250420-221252421(-)
Zm00001d015622::5:101915008-101917009(-)
Zm00001d048341::9:154763163-154765164(+)
Zm00001d017368::5:193710943-193712944(-)
Zm00001d035462::6:27971564-27973565(+)
Zm00001d036682::6:97482012-97484013(-)
Zm00001d034222::1:287046765-287048766(-)
Zm00001d015683::5:107120251-107122252(-)
Zm00001d039890::3:18010953-18012954(-)
Zm00001d021934::7:166182393-166184394(+)
Zm00001d008765::8:19525889-19527890(+)
Zm00001d047605::9:136919887-136921888(+)
Zm00001d038652::6:161890616-161892617(+)
Zm00001d053701::4:239546436-239548437(-)
Zm00001d031411::1:189276583-189278584(+)
Zm00001d025923::10:133835881-133837882(+)
Zm00001d010360::8:111037546-111039547(+)
Zm00001d027784::1:13437298-13439299(+)
Zm00001d027454::1:5601626-5603627(+)
Zm00001d021995::7:167678841-167680842(+)
Zm00001d010145::8:101315097-101317098(+)
Zm00001d028676::1:42756319-42758320(+)
Zm00001d006869::2:218300886-218302887(-)
Zm00001d052830::4:202076604-202078605(+)
Zm00001d022510::7:179113105-179115106(-)
Zm00001d018220::5:216863115-216865116(-)
Zm00001d007332::2:228913328-228915329(+)
Zm00001d018952::7:10370372-10372373(+)
Zm00001d022254::7:173715212-173717213(-)
Zm00001d029709::1:83412848-83414849(-)
Zm00001d025871::10:132192357-132194358(+)
Zm00001d011224::8:143655471-143657472(-)
Zm00001d045424::9:21656810-21658811(+)
Zm00001d044428::3:227736920-227738921(+)
Zm00001d025309::10:113728172-113730173(+)
Zm00001d010923::8:133671132-133673133(+)
Zm00001d051755::4:168934746-168936747(+)
Zm00001d052980::4:207106063-207108064(+)
Zm00001d033203::1:253924342-253926343(-)
Zm00001d037853::6:139797215-139799216(+)
Zm00001d005024::2:154435772-154437773(-)
Zm00001d007762::2:239240446-239242447(+)
Zm00001d007709::2:237907935-237909936(-)
Zm00001d043628::3:205573375-205575376(+)
Zm00001d016621::5:170398483-170400484(+)
Zm00001d026482::10:146768570-146770571(-)
Zm00001d030764::1:158951514-158953515(+)
Zm00001d005419::2:173367074-173369075(-)
Zm00001d006159::2:200080854-200082855(-)
Zm00001d014309::5:40500250-40502251(+)
Zm00001d003100::2:32062442-32064443(+)
Zm00001d015500::5:94102683-94104684(+)
Zm00001d022150::7:171312059-171314060(-)
Zm00001d009242::8:46230625-46232626(-)
Zm00001d051510::4:160975548-160977549(-)
Zm00001d030703::1:154502524-154504525(+)
Zm00001d005744::2:185664254-185666255(-)
Zm00001d046638::9:100058886-100060887(+)
Zm00001d043688::3:207418561-207420562(-)
Zm00001d023747::10:18440248-18442249(+)
Zm00001d047839::9:143010154-143012155(+)
Zm00001d017957::5:210859554-210861555(+)
Zm00001d050217::4:74114075-74116076(+)
Zm00001d020806::7:133444299-133446300(-)
Zm00001d032534::1:229831668-229833669(-)
```
