## Supplementary material for "A comprehensive map of preferentially located motifs reveals distinct proximal *cis*-regulatory elements in plants": GCTGGCAC_containing_gene_set.txt

```
#Occurences of GCTGGCAC between 156 and 202 (positions relative to the transcription start site)
#58 sequences with GCTGGCAC in this interval
#0.22% of the sequences in promoter set with GCTGGCAC (set with 25847 sequences)
Zm00001d051091::4:141759170-141761171(+)
Zm00001d043463::3:200799028-200801029(+)
Zm00001d006896::2:218755770-218757771(+)
Zm00001d053857::4:242297981-242299982(-)
Zm00001d009690::8:76113307-76115308(+)
Zm00001d016923::5:180090170-180092171(+)
Zm00001d054004::4:245031044-245033045(-)
Zm00001d050448::4:89036001-89038002(-)
Zm00001d008363::8:6388056-6390057(-)
Zm00001d019994::7:83693572-83695573(+)
Zm00001d053108::4:214199069-214201070(-)
Zm00001d016863::5:178635458-178637459(-)
Zm00001d015939::5:132837039-132839040(+)
Zm00001d047848::9:143214735-143216736(-)
Zm00001d034869::1:304308205-304310206(-)
Zm00001d021841::7:164331799-164333800(-)
Zm00001d006358::2:205686410-205688411(+)
Zm00001d005770::2:187677597-187679598(-)
Zm00001d044659::3:234240322-234242323(-)
Zm00001d013407::5:10501227-10503228(+)
Zm00001d046537::9:94661457-94663458(-)
Zm00001d003129::2:33332885-33334886(-)
Zm00001d003048::2:30342561-30344562(-)
Zm00001d052642::4:195650966-195652967(-)
Zm00001d038092::6:147481898-147483899(+)
Zm00001d053145::4:216137973-216139974(+)
Zm00001d045673::9:32633621-32635622(-)
Zm00001d017130::5:186475047-186477048(+)
Zm00001d024795::10:88556405-88558406(+)
Zm00001d028414::1:34143344-34145345(-)
Zm00001d037608::6:131625023-131627024(-)
Zm00001d002897::2:26124977-26126978(-)
Zm00001d042215::3:156415552-156417553(+)
Zm00001d024030::10:38225775-38227776(+)
Zm00001d030282::1:118878641-118880642(-)
Zm00001d039029::6:168921178-168923179(-)
Zm00001d018571::5:223497568-223499569(+)
Zm00001d030851::1:163240589-163242590(-)
Zm00001d047813::9:142471941-142473942(+)
Zm00001d044261::3:223240583-223242584(+)
Zm00001d028543::1:38732578-38734579(+)
Zm00001d034568::1:296488576-296490577(-)
Zm00001d047032::9:116118249-116120250(+)
Zm00001d013461::5:12112549-12114550(-)
Zm00001d015737::5:114787611-114789612(-)
Zm00001d047415::9:129471974-129473975(-)
Zm00001d045145::9:14226608-14228609(-)
Zm00001d042017::3:147533357-147535358(-)
Zm00001d034624::1:298238397-298240398(-)
Zm00001d030396::1:129218636-129220637(-)
Zm00001d047223::9:122807161-122809162(-)
Zm00001d032981::1:245740134-245742135(-)
Zm00001d038318::6:154316138-154318139(+)
Zm00001d051856::4:172487910-172489911(-)
Zm00001d046073::9:61595660-61597661(+)
Zm00001d028143::1:23999329-24001330(+)
Zm00001d020887::7:135473064-135475065(+)
Zm00001d044117::3:219798020-219800021(-)
```
