## Supplementary material for "A comprehensive map of preferentially located motifs reveals distinct proximal *cis*-regulatory elements in plants": GCTTA_containing_gene_set.txt

```
#Occurences of GCTTA between -28 and -23 (positions relative to the transcription start site)
#286 sequences with GCTTA in this interval
#1.11% of the sequences in promoter set with GCTTA (set with 25847 sequences)
Zm00001d009497::8:67365941-67367942(+)
Zm00001d049077::4:14985677-14987678(+)
Zm00001d008731::8:17976427-17978428(-)
Zm00001d044603::3:233210197-233212198(+)
Zm00001d040777::3:65157820-65159821(-)
Zm00001d023615::10:12200390-12202391(+)
Zm00001d044585::3:232635114-232637115(+)
Zm00001d017641::5:202865549-202867550(+)
Zm00001d027914::1:17381253-17383254(-)
Zm00001d042796::3:180085676-180087677(+)
Zm00001d019994::7:83693572-83695573(+)
Zm00001d045793::9:39449988-39451989(-)
Zm00001d003462::2:45034661-45036662(+)
Zm00001d003121::2:32864395-32866396(+)
Zm00001d037265::6:118724505-118726506(+)
Zm00001d048418::9:155935371-155937372(+)
Zm00001d044990::9:9469711-9471712(+)
Zm00001d014445::5:47391311-47393312(-)
Zm00001d040103::3:27623169-27625170(-)
Zm00001d025434::10:118614953-118616954(+)
Zm00001d043863::3:212454355-212456356(-)
Zm00001d048959::4:10759890-10761891(-)
Zm00001d012694::8:178742261-178744262(-)
Zm00001d024946::10:96324309-96326310(+)
Zm00001d012314::8:172324476-172326477(+)
Zm00001d026575::10:148248157-148250158(+)
Zm00001d020500::7:119409500-119411501(+)
Zm00001d038056::6:146556100-146558101(-)
Zm00001d051021::4:137418977-137420978(-)
Zm00001d001860::2:2048092-2050093(-)
Zm00001d042347::3:162373454-162375455(-)
Zm00001d039549::3:7830689-7832690(-)
Zm00001d018669::7:2257009-2259010(-)
Zm00001d039674::3:11577103-11579104(-)
Zm00001d035136::6:6623423-6625424(-)
Zm00001d052820::4:202008935-202010936(-)
Zm00001d030617::1:148804602-148806603(+)
Zm00001d025300::10:113298275-113300276(-)
Zm00001d021987::7:167554693-167556694(-)
Zm00001d029700::1:83118203-83120204(+)
Zm00001d028651::1:41802023-41804024(-)
Zm00001d025640::10:124763821-124765822(-)
Zm00001d052348::4:187794416-187796417(+)
Zm00001d007508::2:233471226-233473227(+)
Zm00001d017275::5:191470999-191473000(-)
Zm00001d033849::1:275756601-275758602(-)
Zm00001d040852::3:71770901-71772902(-)
Zm00001d022347::7:175974004-175976005(-)
Zm00001d034096::1:283956322-283958323(+)
Zm00001d030670::1:152152566-152154567(-)
Zm00001d026244::10:141742914-141744915(-)
Zm00001d039521::3:6776537-6778538(-)
Zm00001d018382::5:219616944-219618945(-)
Zm00001d038501::6:158674863-158676864(+)
Zm00001d004817::2:140981986-140983987(-)
Zm00001d019527::7:40267357-40269358(-)
Zm00001d030864::1:164077219-164079220(-)
Zm00001d041855::3:141245449-141247450(-)
Zm00001d027679::1:10993676-10995677(-)
Zm00001d044292::3:224404916-224406917(-)
Zm00001d050893::4:128776955-128778956(+)
Zm00001d011712::8:159487157-159489158(+)
Zm00001d013756::5:19471002-19473003(-)
Zm00001d038051::6:146433182-146435183(+)
Zm00001d037386::6:124049188-124051189(-)
Zm00001d014016::5:28801805-28803806(-)
Zm00001d038287::6:153411031-153413032(+)
Zm00001d029963::1:96571907-96573908(+)
Zm00001d006108::2:198338447-198340448(+)
Zm00001d002617::2:16870822-16872823(+)
Zm00001d047856::9:143538429-143540430(-)
Zm00001d023616::10:12210718-12212719(+)
Zm00001d034256::1:288167489-288169490(+)
Zm00001d005874::2:191438138-191440139(-)
Zm00001d049286::4:24426045-24428046(-)
Zm00001d012381::8:173259462-173261463(-)
Zm00001d052964::4:206414798-206416799(-)
Zm00001d006625::2:212792066-212794067(+)
Zm00001d053628::4:237245485-237247486(-)
Zm00001d004048::2:78971843-78973844(+)
Zm00001d027467::1:5907032-5909033(+)
Zm00001d003680::2:53958958-53960959(+)
Zm00001d045302::9:18530700-18532701(-)
Zm00001d032956::1:244626642-244628643(-)
Zm00001d024158::10:51132537-51134538(-)
Zm00001d004021::2:76076154-76078155(+)
Zm00001d006254::2:202897743-202899744(-)
Zm00001d007417::2:231169759-231171760(+)
Zm00001d022264::7:173952036-173954037(+)
Zm00001d025599::10:123598525-123600526(+)
Zm00001d006315::2:204316023-204318024(-)
Zm00001d039015::6:168715450-168717451(+)
Zm00001d027897::1:16998412-17000413(+)
Zm00001d053687::4:239040565-239042566(-)
Zm00001d019866::7:71134173-71136174(-)
Zm00001d037346::6:122233331-122235332(+)
Zm00001d029260::1:63986893-63988894(-)
Zm00001d043363::3:197712500-197714501(-)
Zm00001d053829::4:241976438-241978439(-)
Zm00001d006335::2:204942184-204944185(+)
Zm00001d031753::1:200739306-200741307(-)
Zm00001d012245::8:170918758-170920759(-)
Zm00001d033604::1:268382780-268384781(+)
Zm00001d029716::1:83792354-83794355(-)
Zm00001d032699::1:235106427-235108428(-)
Zm00001d004555::2:117755463-117757464(+)
Zm00001d012642::8:177706433-177708434(-)
Zm00001d010372::8:111683877-111685878(+)
Zm00001d053853::4:242212722-242214723(+)
Zm00001d036237::6:78460039-78462040(+)
Zm00001d008502::8:10650466-10652467(+)
Zm00001d016458::5:163036613-163038614(+)
Zm00001d048401::9:155626343-155628344(-)
Zm00001d005200::2:163302109-163304110(+)
Zm00001d044542::3:231347408-231349409(+)
Zm00001d039295::3:1203287-1205288(-)
Zm00001d002824::2:23886416-23888417(+)
Zm00001d002759::2:21824720-21826721(-)
Zm00001d025907::10:133449660-133451661(-)
Zm00001d026625::10:149116109-149118110(+)
Zm00001d013067::5:4210377-4212378(-)
Zm00001d050218::4:74238649-74240650(+)
Zm00001d018403::5:220013478-220015479(+)
Zm00001d021739::7:161899840-161901841(-)
Zm00001d015905::5:130029845-130031846(-)
Zm00001d021815::7:163542031-163544032(+)
Zm00001d014393::5:44436366-44438367(-)
Zm00001d050509::4:94928486-94930487(-)
Zm00001d015086::5:74955844-74957845(-)
Zm00001d023272::10:1802005-1804006(+)
Zm00001d027667::1:10622199-10624200(-)
Zm00001d025593::10:123447036-123449037(+)
Zm00001d043437::3:199876756-199878757(+)
Zm00001d021217::7:146442003-146444004(+)
Zm00001d002945::2:27815886-27817887(+)
Zm00001d048046::9:148723788-148725789(-)
Zm00001d043953::3:214750350-214752351(+)
Zm00001d021741::7:161989391-161991392(+)
Zm00001d047737::9:140324753-140326754(-)
Zm00001d022246::7:173547380-173549381(-)
Zm00001d053371::4:227983696-227985697(-)
Zm00001d044330::3:225342815-225344816(+)
Zm00001d053320::4:225976526-225978527(-)
Zm00001d024968::10:97281136-97283137(-)
Zm00001d037835::6:139202718-139204719(+)
Zm00001d013852::5:22710902-22712903(-)
Zm00001d034066::1:283053193-283055194(+)
Zm00001d005183::2:162878337-162880338(-)
Zm00001d018639::7:1422393-1424394(-)
Zm00001d039005::6:168644993-168646994(-)
Zm00001d029734::1:84454989-84456990(-)
Zm00001d043841::3:211613190-211615191(-)
Zm00001d026590::10:148532290-148534291(-)
Zm00001d005532::2:177519639-177521640(+)
Zm00001d054044::4:245522180-245524181(+)
Zm00001d041204::3:105359231-105361232(-)
Zm00001d046952::9:112608904-112610905(-)
Zm00001d053237::4:221573836-221575837(+)
Zm00001d004804::2:140340473-140342474(+)
Zm00001d038984::6:168205783-168207784(+)
Zm00001d039260::3:748757-750758(+)
Zm00001d006227::2:202363246-202365247(+)
Zm00001d037342::6:122121144-122123145(-)
Zm00001d044839::9:4690543-4692544(-)
Zm00001d016174::5:148433420-148435421(-)
Zm00001d021812::7:163526374-163528375(-)
Zm00001d053984::4:244584402-244586403(+)
Zm00001d002214::2:8310811-8312812(+)
Zm00001d038527::6:159317305-159319306(-)
Zm00001d026241::10:141727503-141729504(-)
Zm00001d017990::5:211548552-211550553(+)
Zm00001d006667::2:213888258-213890259(+)
Zm00001d002296::2:9729873-9731874(-)
Zm00001d049193::4:19997606-19999607(-)
Zm00001d003064::2:30989377-30991378(-)
Zm00001d053868::4:242571172-242573173(+)
Zm00001d006308::2:204225085-204227086(-)
Zm00001d039358::3:2493817-2495818(+)
Zm00001d023410::10:5020813-5022814(-)
Zm00001d040839::3:69847330-69849331(+)
Zm00001d002283::2:9542122-9544123(+)
Zm00001d034001::1:280772081-280774082(+)
Zm00001d028265::1:28607778-28609779(+)
Zm00001d042447::3:168087431-168089432(-)
Zm00001d028931::1:51976338-51978339(+)
Zm00001d043109::3:189369690-189371691(-)
Zm00001d035634::6:37858212-37860213(-)
Zm00001d035346::6:22744145-22746146(-)
Zm00001d018334::5:218623284-218625285(-)
Zm00001d046445::9:90226934-90228935(-)
Zm00001d002287::2:9613423-9615424(+)
Zm00001d019357::7:29510290-29512291(-)
Zm00001d039747::3:13692983-13694984(-)
Zm00001d015914::5:130945870-130947871(+)
Zm00001d038465::6:157802668-157804669(+)
Zm00001d049510::4:32825139-32827140(+)
Zm00001d037990::6:144432858-144434859(+)
Zm00001d051872::4:172965748-172967749(-)
Zm00001d034754::1:301378361-301380362(+)
Zm00001d011321::8:146617890-146619891(+)
Zm00001d031259::1:184115180-184117181(-)
Zm00001d032396::1:225299540-225301541(-)
Zm00001d011181::8:142206577-142208578(+)
Zm00001d030317::1:122083597-122085598(-)
Zm00001d046241::9:75990387-75992388(+)
Zm00001d039211::6:172595716-172597717(+)
Zm00001d022584::7:180335686-180337687(+)
Zm00001d025021::10:100007743-100009744(-)
Zm00001d010337::8:110330013-110332014(+)
Zm00001d006064::2:197102191-197104192(+)
Zm00001d018210::5:216622469-216624470(-)
Zm00001d023266::10:1669206-1671207(+)
Zm00001d005822::2:189706863-189708864(+)
Zm00001d018713::7:2992579-2994580(+)
Zm00001d017598::5:201222743-201224744(+)
Zm00001d019528::7:40384584-40386585(+)
Zm00001d007012::2:220173538-220175539(-)
Zm00001d051693::4:166939155-166941156(-)
Zm00001d010358::8:110969377-110971378(-)
Zm00001d034254::1:288023049-288025050(+)
Zm00001d019138::7:18721129-18723130(-)
Zm00001d033364::1:260339396-260341397(+)
Zm00001d023737::10:18079672-18081673(+)
Zm00001d002825::2:23895172-23897173(-)
Zm00001d022274::7:174143903-174145904(-)
Zm00001d013071::5:4308948-4310949(+)
Zm00001d008446::8:8812761-8814762(+)
Zm00001d006907::2:219185530-219187531(-)
Zm00001d031890::1:205423339-205425340(+)
Zm00001d032312::1:221839449-221841450(-)
Zm00001d050211::4:73765658-73767659(+)
Zm00001d044527::3:230902988-230904989(-)
Zm00001d017469::5:196840872-196842873(+)
Zm00001d044002::3:216160295-216162296(-)
Zm00001d019698::7:51731953-51733954(+)
Zm00001d021491::7:153937382-153939383(+)
Zm00001d048409::9:155782552-155784553(-)
Zm00001d052380::4:188746093-188748094(+)
Zm00001d026422::10:145470624-145472625(+)
Zm00001d036750::6:99762376-99764377(+)
Zm00001d001940::2:3199877-3201878(-)
Zm00001d048653::4:2636475-2638476(-)
Zm00001d023593::10:11238206-11240207(-)
Zm00001d038815::6:165178688-165180689(-)
Zm00001d010858::8:130733808-130735809(+)
Zm00001d052835::4:202204743-202206744(+)
Zm00001d051163::4:146798308-146800309(-)
Zm00001d048368::9:155193525-155195526(+)
Zm00001d049457::4:30905802-30907803(-)
Zm00001d044382::3:226539571-226541572(+)
Zm00001d050277::4:78269935-78271936(+)
Zm00001d043070::3:188318907-188320908(-)
Zm00001d016060::5:142151456-142153457(+)
Zm00001d053396::4:229218791-229220792(-)
Zm00001d041784::3:137966992-137968993(+)
Zm00001d003749::2:57470237-57472238(+)
Zm00001d032587::1:231346915-231348916(+)
Zm00001d022228::7:173191312-173193313(+)
Zm00001d004626::2:122678685-122680686(-)
Zm00001d042183::3:155333735-155335736(+)
Zm00001d021325::7:148976304-148978305(-)
Zm00001d048413::9:155823545-155825546(+)
Zm00001d023671::10:14658489-14660490(-)
Zm00001d050365::4:83774515-83776516(-)
Zm00001d044310::3:224938032-224940033(-)
Zm00001d048520::9:157715204-157717205(-)
Zm00001d015307::5:83964176-83966177(-)
Zm00001d041496::3:124140292-124142293(+)
Zm00001d038622::6:161068712-161070713(-)
Zm00001d006642::2:213271361-213273362(+)
Zm00001d028366::1:32273659-32275660(-)
Zm00001d021086::7:142453858-142455859(-)
Zm00001d046007::9:53770567-53772568(+)
Zm00001d004075::2:80529931-80531932(+)
Zm00001d039301::3:1323645-1325646(+)
Zm00001d012811::5:686653-688654(+)
Zm00001d028930::1:51841299-51843300(-)
Zm00001d027254::1:425263-427264(+)
Zm00001d022553::7:179904170-179906171(-)
Zm00001d005437::2:173967144-173969145(-)
Zm00001d021424::7:151796983-151798984(-)
Zm00001d014894::5:67114874-67116875(+)
Zm00001d032420::1:225933435-225935436(-)
Zm00001d002875::2:25263529-25265530(+)
Zm00001d047799::9:142102571-142104572(+)
Zm00001d022453::7:178049251-178051252(+)
```
