## Supplementary material for "A comprehensive map of preferentially located motifs reveals distinct proximal *cis*-regulatory elements in plants": GCTTAAA_containing_gene_set.txt

```
#Occurences of GCTTAAA between -37 and -24 (positions relative to the transcription start site)
#88 sequences with GCTTAAA in this interval
#0.34% of the sequences in promoter set with GCTTAAA (set with 25847 sequences)
Zm00001d030670::1:152152566-152154567(-)
Zm00001d011712::8:159487157-159489158(+)
Zm00001d050277::4:78269935-78271936(+)
Zm00001d037265::6:118724505-118726506(+)
Zm00001d053829::4:241976438-241978439(-)
Zm00001d041973::3:146287690-146289691(-)
Zm00001d034754::1:301378361-301380362(+)
Zm00001d025434::10:118614953-118616954(+)
Zm00001d026590::10:148532290-148534291(-)
Zm00001d025745::10:128268122-128270123(-)
Zm00001d044292::3:224404916-224406917(-)
Zm00001d012811::5:686653-688654(+)
Zm00001d008268::8:3545147-3547148(+)
Zm00001d054044::4:245522180-245524181(+)
Zm00001d036038::6:67845371-67847372(-)
Zm00001d012766::8:180362393-180364394(+)
Zm00001d005874::2:191438138-191440139(-)
Zm00001d036750::6:99762376-99764377(+)
Zm00001d034675::1:299608202-299610203(-)
Zm00001d011625::8:156539933-156541934(-)
Zm00001d053295::4:224779806-224781807(+)
Zm00001d003618::2:50619758-50621759(+)
Zm00001d023616::10:12210718-12212719(+)
Zm00001d038051::6:146433182-146435183(+)
Zm00001d051961::4:175381900-175383901(+)
Zm00001d010858::8:130733808-130735809(+)
Zm00001d051959::4:175345919-175347920(+)
Zm00001d050696::4:116414431-116416432(-)
Zm00001d046241::9:75990387-75992388(+)
Zm00001d051965::4:175515743-175517744(+)
Zm00001d017275::5:191470999-191473000(-)
Zm00001d043879::3:212718364-212720365(+)
Zm00001d008212::8:1358563-1360564(-)
Zm00001d023615::10:12200390-12202391(+)
Zm00001d050929::4:132105694-132107695(-)
Zm00001d005740::2:185577976-185579977(-)
Zm00001d044713::3:235588867-235590868(-)
Zm00001d004804::2:140340473-140342474(+)
Zm00001d029448::1:71163714-71165715(-)
Zm00001d018210::5:216622469-216624470(-)
Zm00001d003935::2:70148671-70150672(-)
Zm00001d007417::2:231169759-231171760(+)
Zm00001d037835::6:139202718-139204719(+)
Zm00001d051963::4:175448488-175450489(+)
Zm00001d023272::10:1802005-1804006(+)
Zm00001d006315::2:204316023-204318024(-)
Zm00001d037778::6:137350722-137352723(-)
Zm00001d040686::3:58063244-58065245(-)
Zm00001d036946::6:106960891-106962892(+)
Zm00001d036204::6:77007724-77009725(-)
Zm00001d027667::1:10622199-10624200(-)
Zm00001d050218::4:74238649-74240650(+)
Zm00001d021325::7:148976304-148978305(-)
Zm00001d031531::1:192996252-192998253(-)
Zm00001d031561::1:194338193-194340194(+)
Zm00001d034676::1:299608202-299610203(-)
Zm00001d047799::9:142102571-142104572(+)
Zm00001d024424::10:70419510-70421511(-)
Zm00001d026137::10:139481055-139483056(-)
Zm00001d051020::4:137300232-137302233(-)
Zm00001d038823::6:165272220-165274221(+)
Zm00001d034446::1:293280575-293282576(+)
Zm00001d028366::1:32273659-32275660(-)
Zm00001d003121::2:32864395-32866396(+)
Zm00001d028482::1:36510425-36512426(-)
Zm00001d029716::1:83792354-83794355(-)
Zm00001d019527::7:40267357-40269358(-)
Zm00001d006843::2:217708463-217710464(+)
Zm00001d022237::7:173377733-173379734(+)
Zm00001d001879::2:2246502-2248503(+)
Zm00001d041496::3:124140292-124142293(+)
Zm00001d018316::5:218336002-218338003(+)
Zm00001d053763::4:240663263-240665264(-)
Zm00001d028931::1:51976338-51978339(+)
Zm00001d051231::4:149356024-149358025(-)
Zm00001d031529::1:192971615-192973616(-)
Zm00001d037386::6:124049188-124051189(-)
Zm00001d018797::7:5386374-5388375(+)
Zm00001d001911::2:2790758-2792759(-)
Zm00001d014988::5:71246169-71248170(+)
Zm00001d034254::1:288023049-288025050(+)
Zm00001d009997::8:93878563-93880564(-)
Zm00001d035634::6:37858212-37860213(-)
Zm00001d051964::4:175483094-175485095(+)
Zm00001d048503::9:157467134-157469135(-)
Zm00001d039549::3:7830689-7832690(-)
Zm00001d044766::9:1866621-1868622(-)
Zm00001d037882::6:140953693-140955694(-)
```
