## Supplementary material for "A comprehensive map of preferentially located motifs reveals distinct proximal *cis*-regulatory elements in plants": GCTTAAAT_containing_gene_set.txt

```
#Occurences of GCTTAAAT between -34 and -25 (positions relative to the transcription start site)
#28 sequences with GCTTAAAT in this interval
#0.11% of the sequences in promoter set with GCTTAAAT (set with 25847 sequences)
Zm00001d023616::10:12210718-12212719(+)
Zm00001d036038::6:67845371-67847372(-)
Zm00001d036750::6:99762376-99764377(+)
Zm00001d044713::3:235588867-235590868(-)
Zm00001d019527::7:40267357-40269358(-)
Zm00001d053829::4:241976438-241978439(-)
Zm00001d053295::4:224779806-224781807(+)
Zm00001d028366::1:32273659-32275660(-)
Zm00001d039549::3:7830689-7832690(-)
Zm00001d036204::6:77007724-77009725(-)
Zm00001d043879::3:212718364-212720365(+)
Zm00001d037386::6:124049188-124051189(-)
Zm00001d047799::9:142102571-142104572(+)
Zm00001d050218::4:74238649-74240650(+)
Zm00001d022237::7:173377733-173379734(+)
Zm00001d036946::6:106960891-106962892(+)
Zm00001d012811::5:686653-688654(+)
Zm00001d027667::1:10622199-10624200(-)
Zm00001d005874::2:191438138-191440139(-)
Zm00001d010858::8:130733808-130735809(+)
Zm00001d017275::5:191470999-191473000(-)
Zm00001d037778::6:137350722-137352723(-)
Zm00001d028931::1:51976338-51978339(+)
Zm00001d026590::10:148532290-148534291(-)
Zm00001d001879::2:2246502-2248503(+)
Zm00001d006843::2:217708463-217710464(+)
Zm00001d023615::10:12200390-12202391(+)
Zm00001d053763::4:240663263-240665264(-)
```
