## Supplementary material for "A comprehensive map of preferentially located motifs reveals distinct proximal *cis*-regulatory elements in plants": GCTTACTA_containing_gene_set.txt

```
#Occurences of GCTTACTA between -917 and -897 (positions relative to the transcription start site)
#17 sequences with GCTTACTA in this interval
#0.07% of the sequences in promoter set with GCTTACTA (set with 25847 sequences)
Zm00001d045950::9:49158302-49160303(+)
Zm00001d018333::5:218600873-218602874(-)
Zm00001d031182::1:181573853-181575854(+)
Zm00001d046380::9:85594207-85596208(+)
Zm00001d015002::5:71945468-71947469(-)
Zm00001d007214::2:224896723-224898724(-)
Zm00001d011776::8:161320131-161322132(-)
Zm00001d039492::3:5808643-5810644(+)
Zm00001d016716::5:173630953-173632954(-)
Zm00001d039911::3:19171130-19173131(+)
Zm00001d052472::4:190780001-190782002(+)
Zm00001d012027::8:166744474-166746475(+)
Zm00001d033691::1:271344175-271346176(-)
Zm00001d023325::10:3374212-3376213(-)
Zm00001d010159::8:102417139-102419140(-)
Zm00001d032866::1:240594704-240596705(+)
Zm00001d013495::5:12774179-12776180(-)
```
