## Supplementary material for "A comprehensive map of preferentially located motifs reveals distinct proximal *cis*-regulatory elements in plants": GCTTAT_containing_gene_set.txt

```
#Occurences of GCTTAT between -29 and -23 (positions relative to the transcription start site)
#138 sequences with GCTTAT in this interval
#0.53% of the sequences in promoter set with GCTTAT (set with 25847 sequences)
Zm00001d019528::7:40384584-40386585(+)
Zm00001d027914::1:17381253-17383254(-)
Zm00001d008502::8:10650466-10652467(+)
Zm00001d017598::5:201222743-201224744(+)
Zm00001d048418::9:155935371-155937372(+)
Zm00001d050211::4:73765658-73767659(+)
Zm00001d011387::8:149261479-149263480(+)
Zm00001d027679::1:10993676-10995677(-)
Zm00001d037124::6:113252570-113254571(+)
Zm00001d039301::3:1323645-1325646(+)
Zm00001d044310::3:224938032-224940033(-)
Zm00001d052820::4:202008935-202010936(-)
Zm00001d028930::1:51841299-51843300(-)
Zm00001d041784::3:137966992-137968993(+)
Zm00001d032420::1:225933435-225935436(-)
Zm00001d039521::3:6776537-6778538(-)
Zm00001d039358::3:2493817-2495818(+)
Zm00001d012314::8:172324476-172326477(+)
Zm00001d026575::10:148248157-148250158(+)
Zm00001d002296::2:9729873-9731874(-)
Zm00001d043841::3:211613190-211615191(-)
Zm00001d021987::7:167554693-167556694(-)
Zm00001d042183::3:155333735-155335736(+)
Zm00001d035136::6:6623423-6625424(-)
Zm00001d050396::4:85838848-85840849(+)
Zm00001d004626::2:122678685-122680686(-)
Zm00001d026422::10:145470624-145472625(+)
Zm00001d004048::2:78971843-78973844(+)
Zm00001d032324::1:222452988-222454989(+)
Zm00001d030317::1:122083597-122085598(-)
Zm00001d010358::8:110969377-110971378(-)
Zm00001d007508::2:233471226-233473227(+)
Zm00001d044542::3:231347408-231349409(+)
Zm00001d012381::8:173259462-173261463(-)
Zm00001d019357::7:29510290-29512291(-)
Zm00001d048368::9:155193525-155195526(+)
Zm00001d002825::2:23895172-23897173(-)
Zm00001d021424::7:151796983-151798984(-)
Zm00001d022228::7:173191312-173193313(+)
Zm00001d019994::7:83693572-83695573(+)
Zm00001d039260::3:748757-750758(+)
Zm00001d006625::2:212792066-212794067(+)
Zm00001d046007::9:53770567-53772568(+)
Zm00001d002945::2:27815886-27817887(+)
Zm00001d029260::1:63986893-63988894(-)
Zm00001d018621::7:1241387-1243388(+)
Zm00001d032587::1:231346915-231348916(+)
Zm00001d030617::1:148804602-148806603(+)
Zm00001d050365::4:83774515-83776516(-)
Zm00001d025599::10:123598525-123600526(+)
Zm00001d053868::4:242571172-242573173(+)
Zm00001d038465::6:157802668-157804669(+)
Zm00001d016458::5:163036613-163038614(+)
Zm00001d023737::10:18079672-18081673(+)
Zm00001d032699::1:235106427-235108428(-)
Zm00001d040852::3:71770901-71772902(-)
Zm00001d018639::7:1422393-1424394(-)
Zm00001d012694::8:178742261-178744262(-)
Zm00001d048401::9:155626343-155628344(-)
Zm00001d012245::8:170918758-170920759(-)
Zm00001d004075::2:80529931-80531932(+)
Zm00001d024158::10:51132537-51134538(-)
Zm00001d004555::2:117755463-117757464(+)
Zm00001d031890::1:205423339-205425340(+)
Zm00001d036237::6:78460039-78462040(+)
Zm00001d028651::1:41802023-41804024(-)
Zm00001d014894::5:67114874-67116875(+)
Zm00001d048520::9:157715204-157717205(-)
Zm00001d046445::9:90226934-90228935(-)
Zm00001d034001::1:280772081-280774082(+)
Zm00001d043953::3:214750350-214752351(+)
Zm00001d049286::4:24426045-24428046(-)
Zm00001d039015::6:168715450-168717451(+)
Zm00001d038984::6:168205783-168207784(+)
Zm00001d029700::1:83118203-83120204(+)
Zm00001d025907::10:133449660-133451661(-)
Zm00001d003749::2:57470237-57472238(+)
Zm00001d005437::2:173967144-173969145(-)
Zm00001d050509::4:94928486-94930487(-)
Zm00001d038815::6:165178688-165180689(-)
Zm00001d013756::5:19471002-19473003(-)
Zm00001d038622::6:161068712-161070713(-)
Zm00001d047856::9:143538429-143540430(-)
Zm00001d034066::1:283053193-283055194(+)
Zm00001d022453::7:178049251-178051252(+)
Zm00001d025593::10:123447036-123449037(+)
Zm00001d002287::2:9613423-9615424(+)
Zm00001d041204::3:105359231-105361232(-)
Zm00001d023593::10:11238206-11240207(-)
Zm00001d053237::4:221573836-221575837(+)
Zm00001d047737::9:140324753-140326754(-)
Zm00001d002759::2:21824720-21826721(-)
Zm00001d021812::7:163526374-163528375(-)
Zm00001d041855::3:141245449-141247450(-)
Zm00001d006667::2:213888258-213890259(+)
Zm00001d016060::5:142151456-142153457(+)
Zm00001d013071::5:4308948-4310949(+)
Zm00001d045302::9:18530700-18532701(-)
Zm00001d050893::4:128776955-128778956(+)
Zm00001d017990::5:211548552-211550553(+)
Zm00001d020770::7:131819406-131821407(+)
Zm00001d006642::2:213271361-213273362(+)
Zm00001d017641::5:202865549-202867550(+)
Zm00001d001860::2:2048092-2050093(-)
Zm00001d026241::10:141727503-141729504(-)
Zm00001d004021::2:76076154-76078155(+)
Zm00001d023410::10:5020813-5022814(-)
Zm00001d019138::7:18721129-18723130(-)
Zm00001d025037::10:100954061-100956062(+)
Zm00001d002617::2:16870822-16872823(+)
Zm00001d006377::2:206097571-206099572(-)
Zm00001d001940::2:3199877-3201878(-)
Zm00001d049077::4:14985677-14987678(+)
Zm00001d022274::7:174143903-174145904(-)
Zm00001d051693::4:166939155-166941156(-)
Zm00001d015086::5:74955844-74957845(-)
Zm00001d049457::4:30905802-30907803(-)
Zm00001d021086::7:142453858-142455859(-)
Zm00001d039211::6:172595716-172597717(+)
Zm00001d018669::7:2257009-2259010(-)
Zm00001d008731::8:17976427-17978428(-)
Zm00001d008177::8:442072-444073(-)
Zm00001d028999::1:54265182-54267183(-)
Zm00001d014016::5:28801805-28803806(-)
Zm00001d026244::10:141742914-141744915(-)
Zm00001d012642::8:177706433-177708434(-)
Zm00001d024946::10:96324309-96326310(+)
Zm00001d018334::5:218623284-218625285(-)
Zm00001d022264::7:173952036-173954037(+)
Zm00001d034256::1:288167489-288169490(+)
Zm00001d053320::4:225976526-225978527(-)
Zm00001d018713::7:2992579-2994580(+)
Zm00001d021491::7:153937382-153939383(+)
Zm00001d046952::9:112608904-112610905(-)
Zm00001d048413::9:155823545-155825546(+)
Zm00001d020500::7:119409500-119411501(+)
Zm00001d028265::1:28607778-28609779(+)
Zm00001d010337::8:110330013-110332014(+)
```
