## Supplementary material for "A comprehensive map of preferentially located motifs reveals distinct proximal *cis*-regulatory elements in plants": GCTTATA_containing_gene_set.txt

```
#Occurences of GCTTATA between -41 and -23 (positions relative to the transcription start site)
#138 sequences with GCTTATA in this interval
#0.53% of the sequences in promoter set with GCTTATA (set with 25847 sequences)
Zm00001d016458::5:163036613-163038614(+)
Zm00001d023410::10:5020813-5022814(-)
Zm00001d012642::8:177706433-177708434(-)
Zm00001d014337::5:41300676-41302677(+)
Zm00001d046445::9:90226934-90228935(-)
Zm00001d014945::5:69415977-69417978(+)
Zm00001d042455::3:168348864-168350865(-)
Zm00001d006377::2:206097571-206099572(-)
Zm00001d023404::10:4838179-4840180(+)
Zm00001d029418::1:69734323-69736324(-)
Zm00001d005437::2:173967144-173969145(-)
Zm00001d027679::1:10993676-10995677(-)
Zm00001d016827::5:177547053-177549054(-)
Zm00001d038870::6:166158760-166160761(+)
Zm00001d017126::5:186225784-186227785(-)
Zm00001d025050::10:101682432-101684433(-)
Zm00001d022453::7:178049251-178051252(+)
Zm00001d045302::9:18530700-18532701(-)
Zm00001d040005::3:22636487-22638488(+)
Zm00001d038393::6:156277950-156279951(-)
Zm00001d014016::5:28801805-28803806(-)
Zm00001d037124::6:113252570-113254571(+)
Zm00001d037439::6:125462674-125464675(+)
Zm00001d031909::1:206471221-206473222(-)
Zm00001d004349::2:105719939-105721940(-)
Zm00001d026422::10:145470624-145472625(+)
Zm00001d022274::7:174143903-174145904(-)
Zm00001d051693::4:166939155-166941156(-)
Zm00001d043766::3:209308483-209310484(-)
Zm00001d053320::4:225976526-225978527(-)
Zm00001d020500::7:119409500-119411501(+)
Zm00001d011268::8:145144450-145146451(-)
Zm00001d050396::4:85838848-85840849(+)
Zm00001d002287::2:9613423-9615424(+)
Zm00001d026575::10:148248157-148250158(+)
Zm00001d052642::4:195650966-195652967(-)
Zm00001d039211::6:172595716-172597717(+)
Zm00001d046035::9:57471171-57473172(+)
Zm00001d019994::7:83693572-83695573(+)
Zm00001d037481::6:126728983-126730984(+)
Zm00001d039301::3:1323645-1325646(+)
Zm00001d018334::5:218623284-218625285(-)
Zm00001d042141::3:153353328-153355329(+)
Zm00001d039352::3:2370975-2372976(-)
Zm00001d020886::7:135467799-135469800(+)
Zm00001d050412::4:86686628-86688629(-)
Zm00001d013756::5:19471002-19473003(-)
Zm00001d043232::3:192595780-192597781(-)
Zm00001d023593::10:11238206-11240207(-)
Zm00001d028930::1:51841299-51843300(-)
Zm00001d043226::3:192429214-192431215(+)
Zm00001d030317::1:122083597-122085598(-)
Zm00001d010048::8:96822010-96824011(+)
Zm00001d029803::1:87591118-87593119(-)
Zm00001d053550::4:233716089-233718090(-)
Zm00001d023941::10:30400499-30402500(+)
Zm00001d044081::3:218479821-218481822(+)
Zm00001d052673::4:196891702-196893703(+)
Zm00001d035136::6:6623423-6625424(-)
Zm00001d028718::1:44179740-44181741(-)
Zm00001d025037::10:100954061-100956062(+)
Zm00001d046180::9:69830860-69832861(+)
Zm00001d003283::2:38744224-38746225(+)
Zm00001d039049::6:169244387-169246388(+)
Zm00001d002825::2:23895172-23897173(-)
Zm00001d007403::2:230956569-230958570(-)
Zm00001d031270::1:184550923-184552924(-)
Zm00001d025472::10:119896272-119898273(-)
Zm00001d028796::1:46665580-46667581(+)
Zm00001d003749::2:57470237-57472238(+)
Zm00001d013507::5:12964407-12966408(-)
Zm00001d046530::9:94208910-94210911(+)
Zm00001d019763::7:57816076-57818077(+)
Zm00001d018669::7:2257009-2259010(-)
Zm00001d041784::3:137966992-137968993(+)
Zm00001d018621::7:1241387-1243388(+)
Zm00001d024946::10:96324309-96326310(+)
Zm00001d048644::4:2549154-2551155(-)
Zm00001d022264::7:173952036-173954037(+)
Zm00001d049286::4:24426045-24428046(-)
Zm00001d052315::4:186971762-186973763(-)
Zm00001d052336::4:187358838-187360839(+)
Zm00001d019450::7:34350037-34352038(-)
Zm00001d016440::5:162373453-162375454(-)
Zm00001d049077::4:14985677-14987678(+)
Zm00001d001949::2:3421677-3423678(-)
Zm00001d053663::4:238375506-238377507(+)
Zm00001d004075::2:80529931-80531932(+)
Zm00001d015260::5:81786578-81788579(+)
Zm00001d021424::7:151796983-151798984(-)
Zm00001d031890::1:205423339-205425340(+)
Zm00001d020331::7:106923130-106925131(+)
Zm00001d017641::5:202865549-202867550(+)
Zm00001d002759::2:21824720-21826721(-)
Zm00001d045968::9:50711028-50713029(+)
Zm00001d020669::7:127425393-127427394(+)
Zm00001d019138::7:18721129-18723130(-)
Zm00001d028999::1:54265182-54267183(-)
Zm00001d002958::2:28094659-28096660(+)
Zm00001d032587::1:231346915-231348916(+)
Zm00001d042308::3:160131788-160133789(-)
Zm00001d048418::9:155935371-155937372(+)
Zm00001d009373::8:60722268-60724269(+)
Zm00001d048520::9:157715204-157717205(-)
Zm00001d048401::9:155626343-155628344(-)
Zm00001d017598::5:201222743-201224744(+)
Zm00001d036237::6:78460039-78462040(+)
Zm00001d048368::9:155193525-155195526(+)
Zm00001d029098::1:57987232-57989233(+)
Zm00001d041855::3:141245449-141247450(-)
Zm00001d021491::7:153937382-153939383(+)
Zm00001d048413::9:155823545-155825546(+)
Zm00001d004626::2:122678685-122680686(-)
Zm00001d038465::6:157802668-157804669(+)
Zm00001d015939::5:132837039-132839040(+)
Zm00001d044321::3:225115497-225117498(-)
Zm00001d040249::3:33801568-33803569(-)
Zm00001d052112::4:180145855-180147856(+)
Zm00001d011387::8:149261479-149263480(+)
Zm00001d024175::10:53030959-53032960(-)
Zm00001d034935::1:306095437-306097438(+)
Zm00001d013282::5:7811055-7813056(-)
Zm00001d015086::5:74955844-74957845(-)
Zm00001d032324::1:222452988-222454989(+)
Zm00001d041204::3:105359231-105361232(-)
Zm00001d012381::8:173259462-173261463(-)
Zm00001d010535::8:119690146-119692147(-)
Zm00001d022228::7:173191312-173193313(+)
Zm00001d038622::6:161068712-161070713(-)
Zm00001d025085::10:103045548-103047549(+)
Zm00001d028651::1:41802023-41804024(-)
Zm00001d050893::4:128776955-128778956(+)
Zm00001d017990::5:211548552-211550553(+)
Zm00001d021086::7:142453858-142455859(-)
Zm00001d013071::5:4308948-4310949(+)
Zm00001d041747::3:135814856-135816857(-)
Zm00001d033794::1:273844146-273846147(-)
Zm00001d039015::6:168715450-168717451(+)
```
