## Supplementary material for "A comprehensive map of preferentially located motifs reveals distinct proximal *cis*-regulatory elements in plants": GCTTATAT_containing_gene_set.txt

```
#Occurences of GCTTATAT between -44 and -23 (positions relative to the transcription start site)
#72 sequences with GCTTATAT in this interval
#0.28% of the sequences in promoter set with GCTTATAT (set with 25847 sequences)
Zm00001d019138::7:18721129-18723130(-)
Zm00001d009373::8:60722268-60724269(+)
Zm00001d048418::9:155935371-155937372(+)
Zm00001d016458::5:163036613-163038614(+)
Zm00001d033794::1:273844146-273846147(-)
Zm00001d041747::3:135814856-135816857(-)
Zm00001d004626::2:122678685-122680686(-)
Zm00001d030317::1:122083597-122085598(-)
Zm00001d045302::9:18530700-18532701(-)
Zm00001d023941::10:30400499-30402500(+)
Zm00001d017598::5:201222743-201224744(+)
Zm00001d044081::3:218479821-218481822(+)
Zm00001d048368::9:155193525-155195526(+)
Zm00001d028930::1:51841299-51843300(-)
Zm00001d045968::9:50711028-50713029(+)
Zm00001d042455::3:168348864-168350865(-)
Zm00001d014016::5:28801805-28803806(-)
Zm00001d013263::5:7388458-7390459(-)
Zm00001d051693::4:166939155-166941156(-)
Zm00001d026422::10:145470624-145472625(+)
Zm00001d039301::3:1323645-1325646(+)
Zm00001d043226::3:192429214-192431215(+)
Zm00001d029803::1:87591118-87593119(-)
Zm00001d046035::9:57471171-57473172(+)
Zm00001d046180::9:69830860-69832861(+)
Zm00001d025050::10:101682432-101684433(-)
Zm00001d031270::1:184550923-184552924(-)
Zm00001d036237::6:78460039-78462040(+)
Zm00001d052673::4:196891702-196893703(+)
Zm00001d018621::7:1241387-1243388(+)
Zm00001d038465::6:157802668-157804669(+)
Zm00001d002825::2:23895172-23897173(-)
Zm00001d024175::10:53030959-53032960(-)
Zm00001d042141::3:153353328-153355329(+)
Zm00001d025037::10:100954061-100956062(+)
Zm00001d046445::9:90226934-90228935(-)
Zm00001d051334::4:154983552-154985553(-)
Zm00001d032324::1:222452988-222454989(+)
Zm00001d020500::7:119409500-119411501(+)
Zm00001d039352::3:2370975-2372976(-)
Zm00001d019450::7:34350037-34352038(-)
Zm00001d013282::5:7811055-7813056(-)
Zm00001d043766::3:209308483-209310484(-)
Zm00001d026575::10:148248157-148250158(+)
Zm00001d007403::2:230956569-230958570(-)
Zm00001d028718::1:44179740-44181741(-)
Zm00001d010535::8:119690146-119692147(-)
Zm00001d005437::2:173967144-173969145(-)
Zm00001d019763::7:57816076-57818077(+)
Zm00001d022453::7:178049251-178051252(+)
Zm00001d012642::8:177706433-177708434(-)
Zm00001d029098::1:57987232-57989233(+)
Zm00001d050396::4:85838848-85840849(+)
Zm00001d037481::6:126728983-126730984(+)
Zm00001d019994::7:83693572-83695573(+)
Zm00001d007542::2:234344221-234346222(-)
Zm00001d035136::6:6623423-6625424(-)
Zm00001d023593::10:11238206-11240207(-)
Zm00001d038393::6:156277950-156279951(-)
Zm00001d041204::3:105359231-105361232(-)
Zm00001d003749::2:57470237-57472238(+)
Zm00001d050893::4:128776955-128778956(+)
Zm00001d052336::4:187358838-187360839(+)
Zm00001d053320::4:225976526-225978527(-)
Zm00001d013071::5:4308948-4310949(+)
Zm00001d028866::1:48958992-48960993(-)
Zm00001d028651::1:41802023-41804024(-)
Zm00001d017641::5:202865549-202867550(+)
Zm00001d022228::7:173191312-173193313(+)
Zm00001d032587::1:231346915-231348916(+)
Zm00001d028796::1:46665580-46667581(+)
Zm00001d021086::7:142453858-142455859(-)
```
