## Supplementary material for "A comprehensive map of preferentially located motifs reveals distinct proximal *cis*-regulatory elements in plants": GCTTCACG_containing_gene_set.txt

```
#Occurences of GCTTCACG between 269 and 294 (positions relative to the transcription start site)
#49 sequences with GCTTCACG in this interval
#0.19% of the sequences in promoter set with GCTTCACG (set with 25847 sequences)
Zm00001d009572::8:71294890-71296891(-)
Zm00001d009863::8:85720086-85722087(+)
Zm00001d048266::9:153451682-153453683(+)
Zm00001d043025::3:186843341-186845342(-)
Zm00001d040413::3:42221945-42223946(+)
Zm00001d002202::2:8231465-8233466(+)
Zm00001d007637::2:236695978-236697979(+)
Zm00001d032772::1:237781946-237783947(+)
Zm00001d003578::2:48817782-48819783(-)
Zm00001d036311::6:83873092-83875093(+)
Zm00001d020148::7:95796910-95798911(+)
Zm00001d038314::6:154187288-154189289(+)
Zm00001d040023::3:23312456-23314457(-)
Zm00001d025980::10:135242855-135244856(-)
Zm00001d018106::5:214441819-214443820(-)
Zm00001d017246::5:190227111-190229112(+)
Zm00001d020356::7:108788174-108790175(+)
Zm00001d047727::9:140056757-140058758(+)
Zm00001d007640::2:236786488-236788489(-)
Zm00001d002124::2:6271024-6273025(-)
Zm00001d005876::2:191470963-191472964(-)
Zm00001d031591::1:195621220-195623221(-)
Zm00001d018531::5:222544434-222546435(-)
Zm00001d003143::2:33535163-33537164(+)
Zm00001d009218::8:44176029-44178030(-)
Zm00001d035632::6:37850277-37852278(-)
Zm00001d013836::5:21982891-21984892(-)
Zm00001d037004::6:108804079-108806080(+)
Zm00001d020386::7:110674964-110676965(+)
Zm00001d011123::8:139677121-139679122(-)
Zm00001d050378::4:84773565-84775566(+)
Zm00001d012274::8:171716875-171718876(+)
Zm00001d047439::9:130109368-130111369(-)
Zm00001d011063::8:137939818-137941819(-)
Zm00001d035512::6:30480209-30482210(+)
Zm00001d047673::9:138870617-138872618(-)
Zm00001d008417::8:8211988-8213989(-)
Zm00001d041544::3:126522695-126524696(-)
Zm00001d035384::6:23861546-23863547(+)
Zm00001d006675::2:214027974-214029975(+)
Zm00001d030316::1:122017378-122019379(+)
Zm00001d022604::7:180893462-180895463(+)
Zm00001d048509::9:157546259-157548260(+)
Zm00001d016161::5:147917344-147919345(-)
Zm00001d013988::5:27509803-27511804(-)
Zm00001d046313::9:79852794-79854795(+)
Zm00001d036196::6:76726866-76728867(+)
Zm00001d028525::1:38126139-38128140(-)
Zm00001d019247::7:23763337-23765338(+)
```
