## Supplementary material for "A comprehensive map of preferentially located motifs reveals distinct proximal *cis*-regulatory elements in plants": GCTTCCTG_containing_gene_set.txt

```
#Occurences of GCTTCCTG between 210 and 237 (positions relative to the transcription start site)
#113 sequences with GCTTCCTG in this interval
#0.44% of the sequences in promoter set with GCTTCCTG (set with 25847 sequences)
Zm00001d023497::10:7361288-7363289(-)
Zm00001d021507::7:154417909-154419910(+)
Zm00001d045505::9:24928564-24930565(+)
Zm00001d050217::4:74114075-74116076(+)
Zm00001d015622::5:101915008-101917009(-)
Zm00001d006377::2:206097571-206099572(-)
Zm00001d035996::6:65190824-65192825(-)
Zm00001d030764::1:158951514-158953515(+)
Zm00001d011420::8:150001795-150003796(+)
Zm00001d051510::4:160975548-160977549(-)
Zm00001d009242::8:46230625-46232626(-)
Zm00001d024910::10:94436593-94438594(-)
Zm00001d045424::9:21656810-21658811(+)
Zm00001d008323::8:5209321-5211322(+)
Zm00001d050934::4:132599859-132601860(-)
Zm00001d047811::9:142370593-142372594(-)
Zm00001d030703::1:154502524-154504525(+)
Zm00001d024209::10:56567177-56569178(+)
Zm00001d017797::5:207005090-207007091(+)
Zm00001d019770::7:58309607-58311608(-)
Zm00001d041868::3:141616724-141618725(-)
Zm00001d026637::10:149252503-149254504(-)
Zm00001d052980::4:207106063-207108064(+)
Zm00001d005419::2:173367074-173369075(-)
Zm00001d018755::7:4283849-4285850(+)
Zm00001d052674::4:196902870-196904871(+)
Zm00001d040301::3:36562689-36564690(-)
Zm00001d027784::1:13437298-13439299(+)
Zm00001d005024::2:154435772-154437773(-)
Zm00001d026482::10:146768570-146770571(-)
Zm00001d044865::9:5838914-5840915(+)
Zm00001d037318::6:120778724-120780725(-)
Zm00001d019534::7:40699675-40701676(-)
Zm00001d023594::10:11310761-11312762(+)
Zm00001d024294::10:62514312-62516313(-)
Zm00001d051755::4:168934746-168936747(+)
Zm00001d020806::7:133444299-133446300(-)
Zm00001d034222::1:287046765-287048766(-)
Zm00001d043415::3:199055925-199057926(-)
Zm00001d020210::7:100351412-100353413(-)
Zm00001d030396::1:129218636-129220637(-)
Zm00001d052826::4:202039340-202041341(-)
Zm00001d050220::4:74511679-74513680(-)
Zm00001d015707::5:110137493-110139494(+)
Zm00001d014478::5:49668620-49670621(+)
Zm00001d010109::8:99423253-99425254(-)
Zm00001d051323::4:154126654-154128655(-)
Zm00001d029371::1:67925888-67927889(+)
Zm00001d003100::2:32062442-32064443(+)
Zm00001d027448::1:5516993-5518994(+)
Zm00001d031127::1:178718522-178720523(-)
Zm00001d006869::2:218300886-218302887(-)
Zm00001d012016::8:166533106-166535107(+)
Zm00001d039262::3:761709-763710(+)
Zm00001d046511::9:93193009-93195010(+)
Zm00001d019105::7:16888389-16890390(-)
Zm00001d007289::2:226917414-226919415(+)
Zm00001d025309::10:113728172-113730173(+)
Zm00001d026301::10:143208876-143210877(-)
Zm00001d041590::3:128627506-128629507(+)
Zm00001d031411::1:189276583-189278584(+)
Zm00001d015500::5:94102683-94104684(+)
Zm00001d033203::1:253924342-253926343(-)
Zm00001d040611::3:53766344-53768345(+)
Zm00001d005744::2:185664254-185666255(-)
Zm00001d008765::8:19525889-19527890(+)
Zm00001d036682::6:97482012-97484013(-)
Zm00001d019148::7:19184072-19186073(-)
Zm00001d040577::3:50991632-50993633(+)
Zm00001d020252::7:102351608-102353609(-)
Zm00001d016259::5:154043006-154045007(+)
Zm00001d034219::1:287000928-287002929(+)
Zm00001d031802::1:202213438-202215439(+)
Zm00001d022150::7:171312059-171314060(-)
Zm00001d047605::9:136919887-136921888(+)
Zm00001d007332::2:228913328-228915329(+)
Zm00001d010145::8:101315097-101317098(+)
Zm00001d048386::9:155337896-155339897(-)
Zm00001d005916::2:192668687-192670688(+)
Zm00001d043688::3:207418561-207420562(-)
Zm00001d010923::8:133671132-133673133(+)
Zm00001d039890::3:18010953-18012954(-)
Zm00001d045756::9:37383066-37385067(+)
Zm00001d034544::1:295926000-295928001(-)
Zm00001d028297::1:29511867-29513868(+)
Zm00001d018952::7:10370372-10372373(+)
Zm00001d029709::1:83412848-83414849(-)
Zm00001d002640::2:17709376-17711377(+)
Zm00001d009352::8:58156358-58158359(-)
Zm00001d006176::2:200731133-200733134(-)
Zm00001d018458::5:221163733-221165734(+)
Zm00001d024459::10:71758541-71760542(+)
Zm00001d014787::5:63040233-63042234(-)
Zm00001d014664::5:58012732-58014733(+)
Zm00001d048324::9:154493251-154495252(-)
Zm00001d024278::10:61397693-61399694(-)
Zm00001d052830::4:202076604-202078605(+)
Zm00001d043935::3:214161769-214163770(-)
Zm00001d009632::8:73960402-73962403(-)
Zm00001d016807::5:176845559-176847560(+)
Zm00001d022400::7:176812766-176814767(+)
Zm00001d012829::5:945521-947522(-)
Zm00001d044180::3:221250420-221252421(-)
Zm00001d023747::10:18440248-18442249(+)
Zm00001d050448::4:89036001-89038002(-)
Zm00001d049370::4:28023028-28025029(-)
Zm00001d036482::6:90168468-90170469(+)
Zm00001d007067::2:221310611-221312612(-)
Zm00001d015683::5:107120251-107122252(-)
Zm00001d015244::5:80935137-80937138(+)
Zm00001d037853::6:139797215-139799216(+)
Zm00001d044526::3:230884879-230886880(+)
Zm00001d045557::9:26660743-26662744(-)
```
