## Supplementary material for "A comprehensive map of preferentially located motifs reveals distinct proximal *cis*-regulatory elements in plants": GCTTGCCG_containing_gene_set.txt

```
#Occurences of GCTTGCCG between 55 and 150 (positions relative to the transcription start site)
#183 sequences with GCTTGCCG in this interval
#0.71% of the sequences in promoter set with GCTTGCCG (set with 25847 sequences)
Zm00001d033558::1:267136720-267138721(-)
Zm00001d033040::1:248302497-248304498(+)
Zm00001d022371::7:176260883-176262884(+)
Zm00001d014499::5:50437458-50439459(+)
Zm00001d023979::10:33926208-33928209(-)
Zm00001d042973::3:185489595-185491596(+)
Zm00001d054012::4:245108904-245110905(-)
Zm00001d018241::5:217266497-217268498(-)
Zm00001d030652::1:151029290-151031291(-)
Zm00001d013267::5:7485929-7487930(+)
Zm00001d016923::5:180090170-180092171(+)
Zm00001d027657::1:10317348-10319349(+)
Zm00001d053556::4:233909925-233911926(+)
Zm00001d027567::1:8233377-8235378(+)
Zm00001d044936::9:7735241-7737242(+)
Zm00001d043235::3:192720793-192722794(-)
Zm00001d031061::1:175175565-175177566(-)
Zm00001d013398::5:10352987-10354988(+)
Zm00001d003246::2:37637296-37639297(-)
Zm00001d033842::1:275495843-275497844(+)
Zm00001d046933::9:111698400-111700401(-)
Zm00001d043783::3:210146608-210148609(-)
Zm00001d039288::3:1065532-1067533(-)
Zm00001d045943::9:48369475-48371476(-)
Zm00001d030503::1:139713411-139715412(-)
Zm00001d017930::5:210254897-210256898(+)
Zm00001d007679::2:237305895-237307896(-)
Zm00001d013855::5:22769289-22771290(-)
Zm00001d018527::5:222510990-222512991(+)
Zm00001d034784::1:302255025-302257026(-)
Zm00001d050198::4:72853195-72855196(+)
Zm00001d040416::3:42375309-42377310(-)
Zm00001d020199::7:98841745-98843746(-)
Zm00001d001823::2:1526366-1528367(-)
Zm00001d031328::1:186085057-186087058(-)
Zm00001d041504::3:124538796-124540797(+)
Zm00001d042378::3:163838891-163840892(-)
Zm00001d044976::9:9005302-9007303(-)
Zm00001d046405::9:87584380-87586381(-)
Zm00001d046136::9:65973711-65975712(-)
Zm00001d012269::8:171640349-171642350(+)
Zm00001d053558::4:234053814-234055815(-)
Zm00001d031694::1:198704829-198706830(+)
Zm00001d020965::7:138115140-138117141(+)
Zm00001d047951::9:146060576-146062577(+)
Zm00001d020015::7:85864002-85866003(-)
Zm00001d016529::5:166529214-166531215(-)
Zm00001d025904::10:133424483-133426484(-)
Zm00001d018157::5:215694787-215696788(-)
Zm00001d017379::5:193884201-193886202(-)
Zm00001d034551::1:296045416-296047417(-)
Zm00001d022395::7:176679422-176681423(-)
Zm00001d005666::2:182754297-182756298(+)
Zm00001d002595::2:16388537-16390538(+)
Zm00001d010773::8:127466533-127468534(-)
Zm00001d047497::9:132670931-132672932(-)
Zm00001d028514::1:37846074-37848075(-)
Zm00001d028368::1:32323267-32325268(+)
Zm00001d021668::7:159575602-159577603(-)
Zm00001d051849::4:172201951-172203952(-)
Zm00001d043587::3:204446386-204448387(-)
Zm00001d034048::1:282390466-282392467(+)
Zm00001d051615::4:164601664-164603665(-)
Zm00001d007026::2:220374384-220376385(+)
Zm00001d024463::10:71965553-71967554(-)
Zm00001d052437::4:190063904-190065905(+)
Zm00001d019185::7:20693900-20695901(+)
Zm00001d004897::2:147656497-147658498(+)
Zm00001d020117::7:93685341-93687342(+)
Zm00001d007504::2:233418028-233420029(+)
Zm00001d013080::5:4430707-4432708(+)
Zm00001d032999::1:246353566-246355567(+)
Zm00001d046388::9:86638091-86640092(-)
Zm00001d050196::4:72788576-72790577(-)
Zm00001d022294::7:174688583-174690584(+)
Zm00001d012603::8:177065794-177067795(-)
Zm00001d015201::5:78987265-78989266(-)
Zm00001d005159::2:161854849-161856850(-)
Zm00001d009147::8:39588344-39590345(-)
Zm00001d026636::10:149251040-149253041(-)
Zm00001d045898::9:46373896-46375897(+)
Zm00001d039345::3:2193450-2195451(-)
Zm00001d020364::7:109506258-109508259(+)
Zm00001d043336::3:197007971-197009972(+)
Zm00001d041392::3:115686292-115688293(+)
Zm00001d053211::4:220337702-220339703(+)
Zm00001d011377::8:148950846-148952847(-)
Zm00001d042005::3:147034209-147036210(-)
Zm00001d016929::5:180257751-180259752(+)
Zm00001d017268::5:191152173-191154174(-)
Zm00001d052329::4:187322797-187324798(+)
Zm00001d038063::6:146678942-146680943(+)
Zm00001d014360::5:42664087-42666088(+)
Zm00001d026465::10:146388791-146390792(+)
Zm00001d028528::1:38232907-38234908(+)
Zm00001d021490::7:153918506-153920507(+)
Zm00001d013429::5:11201798-11203799(+)
Zm00001d012915::5:1903803-1905804(+)
Zm00001d013628::5:15831901-15833902(+)
Zm00001d041407::3:117382557-117384558(+)
Zm00001d039230::6:173901799-173903800(+)
Zm00001d012611::8:177170884-177172885(+)
Zm00001d051848::4:172177399-172179400(+)
Zm00001d029978::1:97310123-97312124(+)
Zm00001d014126::5:33392232-33394233(+)
Zm00001d011803::8:161772603-161774604(-)
Zm00001d024005::10:35924452-35926453(-)
Zm00001d037092::6:111882568-111884569(-)
Zm00001d006844::2:217766937-217768938(-)
Zm00001d013704::5:18156690-18158691(-)
Zm00001d040286::3:35728064-35730065(-)
Zm00001d045479::9:23845970-23847971(-)
Zm00001d013960::5:26330590-26332591(+)
Zm00001d051459::4:159426004-159428005(-)
Zm00001d043164::3:190396461-190398462(+)
Zm00001d046501::9:92852996-92854997(-)
Zm00001d042591::3:173003227-173005228(-)
Zm00001d045764::9:37788025-37790026(+)
Zm00001d052113::4:180166224-180168225(+)
Zm00001d003750::2:57480606-57482607(-)
Zm00001d006322::2:204526907-204528908(-)
Zm00001d028746::1:45178532-45180533(-)
Zm00001d007903::2:242087862-242089863(+)
Zm00001d029814::1:88195723-88197724(+)
Zm00001d006632::2:213073181-213075182(-)
Zm00001d038206::6:151546772-151548773(-)
Zm00001d030593::1:147223111-147225112(-)
Zm00001d006917::2:219344351-219346352(-)
Zm00001d048877::4:6902858-6904859(+)
Zm00001d019515::7:39160473-39162474(-)
Zm00001d006680::2:214125630-214127631(+)
Zm00001d017880::5:209497211-209499212(+)
Zm00001d028197::1:25935824-25937825(-)
Zm00001d052888::4:203493189-203495190(+)
Zm00001d007341::2:229192298-229194299(+)
Zm00001d039158::6:171287176-171289177(-)
Zm00001d051572::4:163134116-163136117(+)
Zm00001d011129::8:139900341-139902342(+)
Zm00001d032984::1:245783339-245785340(+)
Zm00001d041769::3:136877112-136879113(-)
Zm00001d046444::9:90215232-90217233(+)
Zm00001d021242::7:146764686-146766687(-)
Zm00001d052683::4:197236189-197238190(+)
Zm00001d024471::10:72427232-72429233(-)
Zm00001d035871::6:57902742-57904743(+)
Zm00001d048616::4:1390982-1392983(+)
Zm00001d049910::4:52071978-52073979(+)
Zm00001d024048::10:39711343-39713344(+)
Zm00001d019354::7:29407384-29409385(+)
Zm00001d032099::1:212697175-212699176(-)
Zm00001d003488::2:45755035-45757036(+)
Zm00001d048794::4:5639078-5641079(+)
Zm00001d046342::9:81732811-81734812(-)
Zm00001d044399::3:227151187-227153188(+)
Zm00001d016665::5:171912429-171914430(-)
Zm00001d037959::6:143548650-143550651(-)
Zm00001d014719::5:60375916-60377917(-)
Zm00001d039273::3:901184-903185(-)
Zm00001d053237::4:221573836-221575837(+)
Zm00001d015961::5:134443156-134445157(-)
Zm00001d013257::5:7188462-7190463(-)
Zm00001d013722::5:18544468-18546469(-)
Zm00001d038751::6:163856012-163858013(+)
Zm00001d002958::2:28094659-28096660(+)
Zm00001d023975::10:33366555-33368556(+)
Zm00001d007597::2:235970615-235972616(+)
Zm00001d048822::4:6012029-6014030(-)
Zm00001d021825::7:163784239-163786240(-)
Zm00001d023400::10:4733226-4735227(-)
Zm00001d050509::4:94928486-94930487(-)
Zm00001d026374::10:144612829-144614830(-)
Zm00001d040107::3:27838559-27840560(+)
Zm00001d032613::1:232030112-232032113(-)
Zm00001d052453::4:190320743-190322744(+)
Zm00001d011392::8:149386113-149388114(+)
Zm00001d002403::2:12027454-12029455(-)
Zm00001d022595::7:180736837-180738838(+)
Zm00001d049860::4:48973841-48975842(+)
Zm00001d018404::5:220036535-220038536(+)
Zm00001d031560::1:194264806-194266807(+)
Zm00001d049674::4:39643765-39645766(-)
Zm00001d048949::4:10536703-10538704(-)
Zm00001d053070::4:212300560-212302561(-)
```
