## Supplementary material for "A comprehensive map of preferentially located motifs reveals distinct proximal *cis*-regulatory elements in plants": GCTTGTGT_containing_gene_set.txt

```
#Occurences of GCTTGTGT between -33 and 63 (positions relative to the transcription start site)
#149 sequences with GCTTGTGT in this interval
#0.58% of the sequences in promoter set with GCTTGTGT (set with 25847 sequences)
Zm00001d006535::2:210629464-210631465(-)
Zm00001d041546::3:126535300-126537301(+)
Zm00001d013793::5:20304078-20306079(+)
Zm00001d007718::2:238144687-238146688(-)
Zm00001d035450::6:26188845-26190846(+)
Zm00001d034620::1:298044079-298046080(+)
Zm00001d004689::2:131243410-131245411(-)
Zm00001d023404::10:4838179-4840180(+)
Zm00001d043994::3:215950089-215952090(-)
Zm00001d013988::5:27509803-27511804(-)
Zm00001d042400::3:164748544-164750545(-)
Zm00001d051814::4:170341439-170343440(+)
Zm00001d040089::3:27067837-27069838(-)
Zm00001d024497::10:74158599-74160600(-)
Zm00001d039260::3:748757-750758(+)
Zm00001d013475::5:12423859-12425860(-)
Zm00001d010470::8:116820932-116822933(-)
Zm00001d016792::5:176052101-176054102(-)
Zm00001d016898::5:179627578-179629579(-)
Zm00001d013468::5:12329126-12331127(-)
Zm00001d012548::8:176462814-176464815(+)
Zm00001d040388::3:41005863-41007864(-)
Zm00001d041994::3:146856452-146858453(+)
Zm00001d025239::10:110587701-110589702(-)
Zm00001d038381::6:155954874-155956875(-)
Zm00001d050723::4:118822421-118824422(-)
Zm00001d040764::3:64375748-64377749(-)
Zm00001d040426::3:42868038-42870039(-)
Zm00001d050649::4:110784594-110786595(+)
Zm00001d005992::2:194904386-194906387(+)
Zm00001d031660::1:197839179-197841180(+)
Zm00001d048819::4:5968003-5970004(+)
Zm00001d038310::6:154164895-154166896(+)
Zm00001d006084::2:197716771-197718772(-)
Zm00001d025665::10:125378814-125380815(-)
Zm00001d030108::1:106178924-106180925(+)
Zm00001d038882::6:166329957-166331958(-)
Zm00001d038173::6:150513808-150515809(+)
Zm00001d049436::4:30234759-30236760(+)
Zm00001d021600::7:157790794-157792795(+)
Zm00001d038702::6:162916265-162918266(-)
Zm00001d033574::1:267435223-267437224(-)
Zm00001d049431::4:30114042-30116043(+)
Zm00001d046136::9:65973711-65975712(-)
Zm00001d042328::3:161429315-161431316(+)
Zm00001d014569::5:53735331-53737332(+)
Zm00001d025002::10:98772177-98774178(-)
Zm00001d003677::2:53854379-53856380(-)
Zm00001d030333::1:122965354-122967355(-)
Zm00001d018472::5:221374924-221376925(-)
Zm00001d024000::10:35678792-35680793(-)
Zm00001d029907::1:93605925-93607926(+)
Zm00001d020307::7:105077118-105079119(+)
Zm00001d035400::6:24392564-24394565(-)
Zm00001d007840::2:240623033-240625034(+)
Zm00001d031629::1:196886506-196888507(+)
Zm00001d039764::3:14221935-14223936(-)
Zm00001d042696::3:177299959-177301960(-)
Zm00001d012603::8:177065794-177067795(-)
Zm00001d049424::4:30009403-30011404(+)
Zm00001d027706::1:11582561-11584562(+)
Zm00001d003494::2:46045992-46047993(-)
Zm00001d049380::4:28420556-28422557(+)
Zm00001d034978::6:669972-671973(-)
Zm00001d013417::5:10816292-10818293(+)
Zm00001d037985::6:144392482-144394483(-)
Zm00001d023382::10:4321298-4323299(+)
Zm00001d031479::1:191383007-191385008(-)
Zm00001d013156::5:5549524-5551525(+)
Zm00001d027346::1:3377840-3379841(+)
Zm00001d008870::8:23386287-23388288(-)
Zm00001d046755::9:104448238-104450239(-)
Zm00001d037607::6:131559916-131561917(+)
Zm00001d015053::5:73222577-73224578(-)
Zm00001d049438::4:30249950-30251951(+)
Zm00001d040829::3:68284548-68286549(+)
Zm00001d008295::8:4445422-4447423(+)
Zm00001d014106::5:32765632-32767633(-)
Zm00001d029135::1:59950622-59952623(-)
Zm00001d007173::2:223822678-223824679(-)
Zm00001d046866::9:108594891-108596892(+)
Zm00001d021344::7:149462211-149464212(-)
Zm00001d046801::9:106480638-106482639(-)
Zm00001d018146::5:215513911-215515912(-)
Zm00001d031490::1:191824120-191826121(-)
Zm00001d004220::2:92826413-92828414(-)
Zm00001d046553::9:95753866-95755867(+)
Zm00001d003784::2:59229239-59231240(-)
Zm00001d041777::3:137264560-137266561(+)
Zm00001d044732::9:670340-672341(-)
Zm00001d032249::1:218795393-218797394(-)
Zm00001d014487::5:49954184-49956185(-)
Zm00001d037346::6:122233331-122235332(+)
Zm00001d053608::4:236218014-236220015(+)
Zm00001d006082::2:197605611-197607612(-)
Zm00001d053801::4:241347995-241349996(-)
Zm00001d040649::3:55959863-55961864(-)
Zm00001d017286::5:191704304-191706305(+)
Zm00001d049420::4:29945306-29947307(+)
Zm00001d040102::3:27619732-27621733(-)
Zm00001d015201::5:78987265-78989266(-)
Zm00001d028098::1:22958574-22960575(+)
Zm00001d002815::2:23484111-23486112(-)
Zm00001d031599::1:195871912-195873913(+)
Zm00001d051860::4:172523930-172525931(+)
Zm00001d032882::1:241342504-241344505(-)
Zm00001d034468::1:293831426-293833427(+)
Zm00001d044292::3:224404916-224406917(-)
Zm00001d050988::4:135623465-135625466(+)
Zm00001d043977::3:215493078-215495079(-)
Zm00001d008978::8:28104733-28106734(-)
Zm00001d018203::5:216528432-216530433(+)
Zm00001d053266::4:223200578-223202579(+)
Zm00001d029574::1:77113481-77115482(+)
Zm00001d041776::3:137253911-137255912(-)
Zm00001d049430::4:30110344-30112345(+)
Zm00001d012620::8:177307888-177309889(-)
Zm00001d010770::8:127407292-127409293(-)
Zm00001d046214::9:72391310-72393311(-)
Zm00001d049427::4:30055411-30057412(+)
Zm00001d039169::6:171664174-171666175(-)
Zm00001d033984::1:280163248-280165249(-)
Zm00001d008871::8:23385319-23387320(+)
Zm00001d027399::1:4400811-4402812(+)
Zm00001d019086::7:15765007-15767008(-)
Zm00001d011586::8:155079231-155081232(+)
Zm00001d015310::5:84026488-84028489(+)
Zm00001d014568::5:53681075-53683076(+)
Zm00001d022374::7:176277939-176279940(-)
Zm00001d046485::9:92003164-92005165(+)
Zm00001d031731::1:200025290-200027291(-)
Zm00001d041282::3:110291926-110293927(-)
Zm00001d049432::4:30126703-30128704(+)
Zm00001d037104::6:112385014-112387015(-)
Zm00001d037894::6:141325048-141327049(-)
Zm00001d036946::6:106960891-106962892(+)
Zm00001d052125::4:180357979-180359980(+)
Zm00001d008858::8:22863672-22865673(+)
Zm00001d033196::1:253432188-253434189(-)
Zm00001d024281::10:61490536-61492537(-)
Zm00001d046751::9:104373606-104375607(+)
Zm00001d048489::9:157079732-157081733(-)
Zm00001d003166::2:34246260-34248261(+)
Zm00001d010616::8:121975488-121977489(-)
Zm00001d026687::10:149950651-149952652(-)
Zm00001d005365::2:171080978-171082979(+)
Zm00001d049433::4:30147030-30149031(+)
Zm00001d018059::5:213455836-213457837(-)
Zm00001d048710::4:3836296-3838297(+)
```
