## Supplementary material for "A comprehensive map of preferentially located motifs reveals distinct proximal *cis*-regulatory elements in plants": GCTTT_containing_gene_set.txt

```
#Occurences of GCTTT between -28 and -21 (positions relative to the transcription start site)
#750 sequences with GCTTT in this interval
#2.90% of the sequences in promoter set with GCTTT (set with 25847 sequences)
Zm00001d041059::3:93624117-93626118(+)
Zm00001d024386::10:68325458-68327459(-)
Zm00001d051964::4:175483094-175485095(+)
Zm00001d018444::5:220936408-220938409(+)
Zm00001d018449::5:221105766-221107767(-)
Zm00001d037507::6:127628688-127630689(+)
Zm00001d032608::1:231933762-231935763(-)
Zm00001d008648::8:15871974-15873975(-)
Zm00001d051598::4:164062472-164064473(+)
Zm00001d014455::5:48032855-48034856(-)
Zm00001d038532::6:159377529-159379530(-)
Zm00001d029932::1:94939435-94941436(+)
Zm00001d013377::5:10019423-10021424(-)
Zm00001d003935::2:70148671-70150672(-)
Zm00001d023810::10:22802534-22804535(+)
Zm00001d014751::5:61413518-61415519(+)
Zm00001d009927::8:89835458-89837459(+)
Zm00001d044194::3:221627761-221629762(+)
Zm00001d042019::3:147551102-147553103(-)
Zm00001d032142::1:214313418-214315419(+)
Zm00001d038891::6:166506563-166508564(-)
Zm00001d008599::8:14055030-14057031(-)
Zm00001d024703::10:84142237-84144238(-)
Zm00001d004407::2:110118813-110120814(+)
Zm00001d021221::7:146494202-146496203(-)
Zm00001d035273::6:18886035-18888036(-)
Zm00001d047909::9:144962424-144964425(+)
Zm00001d021224::7:146510183-146512184(-)
Zm00001d045509::9:25031837-25033838(-)
Zm00001d052723::4:198881903-198883904(-)
Zm00001d042443::3:167616182-167618183(-)
Zm00001d012913::5:1900364-1902365(-)
Zm00001d043088::3:188896607-188898608(+)
Zm00001d016175::5:148525755-148527756(-)
Zm00001d027273::1:1196557-1198558(+)
Zm00001d052379::4:188633368-188635369(-)
Zm00001d036161::6:75152776-75154777(-)
Zm00001d052473::4:190793213-190795214(-)
Zm00001d007639::2:236773247-236775248(+)
Zm00001d015242::5:80673938-80675939(+)
Zm00001d034621::1:298056473-298058474(+)
Zm00001d014783::5:62946701-62948702(+)
Zm00001d020476::7:117753121-117755122(-)
Zm00001d042357::3:163187183-163189184(+)
Zm00001d043075::3:188433776-188435777(+)
Zm00001d011123::8:139677121-139679122(-)
Zm00001d012231::8:170531365-170533366(+)
Zm00001d032328::1:222607774-222609775(-)
Zm00001d013842::5:22199014-22201015(+)
Zm00001d039183::6:172090565-172092566(+)
Zm00001d038026::6:145579020-145581021(-)
Zm00001d032146::1:214437900-214439901(-)
Zm00001d032471::1:227714946-227716947(-)
Zm00001d035741::6:44430407-44432408(+)
Zm00001d026638::10:149255033-149257034(+)
Zm00001d041520::3:125607170-125609171(+)
Zm00001d043694::3:207566438-207568439(-)
Zm00001d006343::2:205079540-205081541(-)
Zm00001d016461::5:163097349-163099350(+)
Zm00001d029418::1:69734323-69736324(-)
Zm00001d046939::9:111948435-111950436(-)
Zm00001d046223::9:73062769-73064770(+)
Zm00001d028566::1:39246682-39248683(-)
Zm00001d033003::1:246636087-246638088(-)
Zm00001d010614::8:121857824-121859825(-)
Zm00001d018894::7:8553384-8555385(+)
Zm00001d015203::5:79212790-79214791(+)
Zm00001d034839::1:303575861-303577862(-)
Zm00001d037255::6:118324544-118326545(+)
Zm00001d053742::4:240213309-240215310(-)
Zm00001d022417::7:177222759-177224760(-)
Zm00001d018347::5:218953278-218955279(-)
Zm00001d036392::6:86654984-86656985(+)
Zm00001d005394::2:172198788-172200789(+)
Zm00001d042328::3:161429315-161431316(+)
Zm00001d032448::1:226864213-226866214(+)
Zm00001d031925::1:206931025-206933026(+)
Zm00001d033714::1:271993040-271995041(+)
Zm00001d052682::4:197134757-197136758(+)
Zm00001d051898::4:173924345-173926346(+)
Zm00001d007035::2:220606379-220608380(-)
Zm00001d003101::2:32081779-32083780(+)
Zm00001d029934::1:95218620-95220621(+)
Zm00001d037307::6:120257767-120259768(+)
Zm00001d035318::6:21030719-21032720(-)
Zm00001d052543::4:192664091-192666092(-)
Zm00001d020208::7:100203293-100205294(+)
Zm00001d011223::8:143494823-143496824(+)
Zm00001d039062::6:169464090-169466091(-)
Zm00001d031450::1:190368885-190370886(+)
Zm00001d027444::1:5468150-5470151(+)
Zm00001d042585::3:172748839-172750840(-)
Zm00001d011308::8:146316155-146318156(+)
Zm00001d032685::1:234361245-234363246(-)
Zm00001d035168::6:7507805-7509806(+)
Zm00001d018295::5:218076367-218078368(+)
Zm00001d008520::8:11327709-11329710(+)
Zm00001d021025::7:140786717-140788718(+)
Zm00001d014787::5:63040233-63042234(-)
Zm00001d012467::8:175066568-175068569(-)
Zm00001d037949::6:143241674-143243675(+)
Zm00001d005370::2:171123978-171125979(+)
Zm00001d028827::1:47790935-47792936(+)
Zm00001d024762::10:86741633-86743634(-)
Zm00001d041550::3:126865407-126867408(-)
Zm00001d042948::3:184681295-184683296(+)
Zm00001d006732::2:215443339-215445340(+)
Zm00001d048545::9:158370373-158372374(+)
Zm00001d026014::10:136037318-136039319(+)
Zm00001d012992::5:2873192-2875193(-)
Zm00001d041951::3:144986323-144988324(-)
Zm00001d052542::4:192653974-192655975(+)
Zm00001d043599::3:204833025-204835026(+)
Zm00001d042016::3:147508753-147510754(-)
Zm00001d014737::5:61116485-61118486(+)
Zm00001d035770::6:46873590-46875591(+)
Zm00001d038803::6:164787425-164789426(+)
Zm00001d017989::5:211464713-211466714(-)
Zm00001d035526::6:31113680-31115681(+)
Zm00001d011519::8:153379065-153381066(+)
Zm00001d015176::5:78496142-78498143(-)
Zm00001d004586::2:120063174-120065175(+)
Zm00001d021790::7:163068620-163070621(+)
Zm00001d020242::7:101923995-101925996(+)
Zm00001d029188::1:61564723-61566724(+)
Zm00001d042809::3:180806006-180808007(-)
Zm00001d021667::7:159559771-159561772(+)
Zm00001d053359::4:227599180-227601181(-)
Zm00001d018336::5:218717021-218719022(-)
Zm00001d037504::6:127596941-127598942(-)
Zm00001d018386::5:219772450-219774451(+)
Zm00001d033473::1:263682197-263684198(-)
Zm00001d014330::5:41123391-41125392(-)
Zm00001d021987::7:167554693-167556694(-)
Zm00001d024094::10:44108804-44110805(+)
Zm00001d010630::8:122405254-122407255(-)
Zm00001d043201::3:191436023-191438024(-)
Zm00001d020863::7:134961095-134963096(+)
Zm00001d010218::8:104573157-104575158(-)
Zm00001d052618::4:195016672-195018673(-)
Zm00001d006069::2:197410547-197412548(+)
Zm00001d003148::2:33772687-33774688(+)
Zm00001d021023::7:140687641-140689642(-)
Zm00001d011691::8:158896773-158898774(+)
Zm00001d027461::1:5815370-5817371(+)
Zm00001d025900::10:133322573-133324574(-)
Zm00001d023294::10:2264028-2266029(-)
Zm00001d009619::8:73562016-73564017(+)
Zm00001d040572::3:50774497-50776498(+)
Zm00001d013188::5:6145497-6147498(+)
Zm00001d001978::2:3796662-3798663(+)
Zm00001d015404::5:88483156-88485157(+)
Zm00001d031060::1:175169266-175171267(-)
Zm00001d034883::1:304653138-304655139(+)
Zm00001d021123::7:143284296-143286297(+)
Zm00001d006776::2:216439446-216441447(+)
Zm00001d050106::4:65976463-65978464(-)
Zm00001d010656::8:123105930-123107931(-)
Zm00001d038046::6:145998092-146000093(-)
Zm00001d021344::7:149462211-149464212(-)
Zm00001d032343::1:223240058-223242059(-)
Zm00001d009740::8:78862806-78864807(+)
Zm00001d041995::3:146871395-146873396(-)
Zm00001d052848::4:202461357-202463358(+)
Zm00001d033850::1:275838309-275840310(+)
Zm00001d045566::9:26898363-26900364(-)
Zm00001d030345::1:123930882-123932883(-)
Zm00001d033345::1:259757847-259759848(+)
Zm00001d009693::8:76209666-76211667(+)
Zm00001d032748::1:237181648-237183649(-)
Zm00001d027732::1:12371490-12373491(-)
Zm00001d053331::4:226420825-226422826(-)
Zm00001d004409::2:110205744-110207745(+)
Zm00001d019719::7:53600529-53602530(-)
Zm00001d004118::2:83748911-83750912(+)
Zm00001d031977::1:208391728-208393729(-)
Zm00001d047350::9:127190538-127192539(-)
Zm00001d033230::1:255242081-255244082(+)
Zm00001d028194::1:25925860-25927861(-)
Zm00001d032291::1:220503806-220505807(+)
Zm00001d028318::1:30550287-30552288(+)
Zm00001d040303::3:36815815-36817816(+)
Zm00001d047373::9:128050120-128052121(+)
Zm00001d040450::3:43935257-43937258(-)
Zm00001d011319::8:146553703-146555704(-)
Zm00001d049927::4:53451060-53453061(+)
Zm00001d002193::2:7731757-7733758(+)
Zm00001d051628::4:165059991-165061992(-)
Zm00001d006296::2:203994334-203996335(+)
Zm00001d040693::3:58560342-58562343(+)
Zm00001d040310::3:37116452-37118453(-)
Zm00001d015181::5:78504127-78506128(+)
Zm00001d030707::1:154852895-154854896(+)
Zm00001d022354::7:176067647-176069648(+)
Zm00001d044015::3:216536423-216538424(-)
Zm00001d046609::9:98575705-98577706(-)
Zm00001d011147::8:140688793-140690794(-)
Zm00001d053953::4:244170914-244172915(+)
Zm00001d050153::4:69518396-69520397(+)
Zm00001d007934::2:243388688-243390689(+)
Zm00001d013108::5:4774822-4776823(+)
Zm00001d027542::1:7886362-7888363(-)
Zm00001d010803::8:128342248-128344249(-)
Zm00001d015851::5:126266324-126268325(+)
Zm00001d041471::3:122353168-122355169(+)
Zm00001d053797::4:241315725-241317726(-)
Zm00001d038917::6:166895187-166897188(+)
Zm00001d037160::6:114311510-114313511(-)
Zm00001d052194::4:182773285-182775286(-)
Zm00001d021911::7:165782446-165784447(+)
Zm00001d010603::8:121648763-121650764(+)
Zm00001d041067::3:94630876-94632877(+)
Zm00001d050214::4:73908868-73910869(+)
Zm00001d009715::8:77393757-77395758(-)
Zm00001d035130::6:6495045-6497046(+)
Zm00001d033670::1:270259121-270261122(-)
Zm00001d019035::7:13729123-13731124(-)
Zm00001d016922::5:180075553-180077554(-)
Zm00001d016581::5:168222186-168224187(+)
Zm00001d017358::5:193559953-193561954(+)
Zm00001d042117::3:151570766-151572767(+)
Zm00001d013267::5:7485929-7487930(+)
Zm00001d038186::6:150866089-150868090(-)
Zm00001d007862::2:241125164-241127165(-)
Zm00001d006203::2:201670253-201672254(+)
Zm00001d013402::5:10470562-10472563(+)
Zm00001d034608::1:297747592-297749593(-)
Zm00001d027728::1:12334262-12336263(+)
Zm00001d024113::10:46410878-46412879(+)
Zm00001d023968::10:32566808-32568809(-)
Zm00001d028277::1:28934880-28936881(+)
Zm00001d002836::2:24264159-24266160(-)
Zm00001d038953::6:167602800-167604801(-)
Zm00001d018545::5:222766116-222768117(-)
Zm00001d021433::7:152096850-152098851(-)
Zm00001d045804::9:40107522-40109523(-)
Zm00001d042578::3:172484629-172486630(-)
Zm00001d051231::4:149356024-149358025(-)
Zm00001d004521::2:116480252-116482253(-)
Zm00001d032030::1:209949112-209951113(-)
Zm00001d032889::1:241522718-241524719(-)
Zm00001d018758::7:4401077-4403078(+)
Zm00001d022143::7:171092568-171094569(+)
Zm00001d011685::8:158637869-158639870(-)
Zm00001d028815::1:47438547-47440548(+)
Zm00001d024924::10:95198421-95200422(+)
Zm00001d023616::10:12210718-12212719(+)
Zm00001d031619::1:196230932-196232933(+)
Zm00001d050082::4:64845520-64847521(+)
Zm00001d023677::10:15028680-15030681(+)
Zm00001d051954::4:175237502-175239503(-)
Zm00001d038521::6:159138648-159140649(-)
Zm00001d022230::7:173264703-173266704(+)
Zm00001d011473::8:151513195-151515196(-)
Zm00001d027755::1:12674235-12676236(+)
Zm00001d052889::4:203546729-203548730(-)
Zm00001d010381::8:112233494-112235495(-)
Zm00001d018148::5:215535502-215537503(-)
Zm00001d020364::7:109506258-109508259(+)
Zm00001d002548::2:15191620-15193621(-)
Zm00001d024382::10:68271787-68273788(-)
Zm00001d016458::5:163036613-163038614(+)
Zm00001d030542::1:142570655-142572656(-)
Zm00001d017713::5:205041378-205043379(+)
Zm00001d038809::6:164892752-164894753(-)
Zm00001d048919::4:7977438-7979439(-)
Zm00001d003950::2:71780383-71782384(-)
Zm00001d043062::3:187856582-187858583(+)
Zm00001d046742::9:104061669-104063670(+)
Zm00001d044982::9:9199608-9201609(+)
Zm00001d006024::2:195439458-195441459(+)
Zm00001d021170::7:144838993-144840994(-)
Zm00001d021590::7:157355957-157357958(+)
Zm00001d034797::1:302391750-302393751(-)
Zm00001d011393::8:149454712-149456713(-)
Zm00001d013176::5:5957111-5959112(+)
Zm00001d046302::9:79385873-79387874(+)
Zm00001d027519::1:7338414-7340415(+)
Zm00001d036834::6:103293394-103295395(-)
Zm00001d031629::1:196886506-196888507(+)
Zm00001d034015::1:281225227-281227228(+)
Zm00001d035097::6:5176931-5178932(+)
Zm00001d039711::3:12757433-12759434(+)
Zm00001d031484::1:191580902-191582903(+)
Zm00001d024530::10:76537754-76539755(+)
Zm00001d052375::4:188485898-188487899(-)
Zm00001d038605::6:160889178-160891179(-)
Zm00001d050248::4:76155534-76157535(-)
Zm00001d035877::6:58266774-58268775(-)
Zm00001d030150::1:108954426-108956427(-)
Zm00001d047887::9:144327283-144329284(+)
Zm00001d023673::10:14793656-14795657(+)
Zm00001d028572::1:39464072-39466073(-)
Zm00001d031327::1:186061261-186063262(+)
Zm00001d021864::7:164882790-164884791(-)
Zm00001d040382::3:40870992-40872993(+)
Zm00001d052019::4:176629919-176631920(+)
Zm00001d050250::4:76351392-76353393(-)
Zm00001d014272::5:38677464-38679465(-)
Zm00001d028760::1:45799345-45801346(+)
Zm00001d003658::2:52834538-52836539(+)
Zm00001d029190::1:61637429-61639430(+)
Zm00001d046229::9:73356115-73358116(+)
Zm00001d019850::7:69638391-69640392(-)
Zm00001d040149::3:29236902-29238903(+)
Zm00001d046005::9:53470410-53472411(+)
Zm00001d050642::4:109004657-109006658(+)
Zm00001d008839::8:22131761-22133762(-)
Zm00001d033054::1:248754049-248756050(-)
Zm00001d051366::4:156034145-156036146(+)
Zm00001d040554::3:49327304-49329305(+)
Zm00001d040725::3:60283843-60285844(+)
Zm00001d023538::10:9345996-9347997(+)
Zm00001d006535::2:210629464-210631465(-)
Zm00001d011699::8:159165192-159167193(+)
Zm00001d033780::1:273605868-273607869(+)
Zm00001d046508::9:93064547-93066548(+)
Zm00001d024409::10:69417667-69419668(+)
Zm00001d053220::4:220718201-220720202(-)
Zm00001d014969::5:70571393-70573394(+)
Zm00001d017699::5:204536334-204538335(+)
Zm00001d002396::2:11913877-11915878(+)
Zm00001d009801::8:82093597-82095598(+)
Zm00001d047178::9:121076668-121078669(+)
Zm00001d021301::7:148272952-148274953(-)
Zm00001d040371::3:40531377-40533378(+)
Zm00001d034790::1:302360294-302362295(-)
Zm00001d012548::8:176462814-176464815(+)
Zm00001d013496::5:12778538-12780539(+)
Zm00001d026194::10:140688506-140690507(-)
Zm00001d038905::6:166760138-166762139(+)
Zm00001d010474::8:117117702-117119703(+)
Zm00001d047351::9:127222052-127224053(+)
Zm00001d045703::9:34000209-34002210(-)
Zm00001d037214::6:116126671-116128672(-)
Zm00001d010823::8:128850854-128852855(-)
Zm00001d019092::7:15921476-15923477(-)
Zm00001d005159::2:161854849-161856850(-)
Zm00001d008987::8:28719143-28721144(+)
Zm00001d028249::1:27989180-27991181(+)
Zm00001d048655::4:2673612-2675613(-)
Zm00001d019120::7:17887435-17889436(+)
Zm00001d006052::2:196574324-196576325(+)
Zm00001d014361::5:42792121-42794122(-)
Zm00001d034383::1:291470940-291472941(+)
Zm00001d049613::4:37637835-37639836(+)
Zm00001d003773::2:58378159-58380160(-)
Zm00001d023615::10:12200390-12202391(+)
Zm00001d014089::5:31977939-31979940(-)
Zm00001d003913::2:66969187-66971188(-)
Zm00001d010195::8:103503730-103505731(+)
Zm00001d018752::7:4250039-4252040(-)
Zm00001d047340::9:126973725-126975726(-)
Zm00001d013159::5:5562693-5564694(-)
Zm00001d007389::2:230476648-230478649(-)
Zm00001d029651::1:81337096-81339097(+)
Zm00001d036829::6:103040649-103042650(+)
Zm00001d006199::2:201504140-201506141(+)
Zm00001d011060::8:137863830-137865831(+)
Zm00001d039017::6:168765981-168767982(+)
Zm00001d028542::1:38683902-38685903(+)
Zm00001d002597::2:16401369-16403370(-)
Zm00001d029046::1:56028430-56030431(+)
Zm00001d021499::7:154155726-154157727(+)
Zm00001d020057::7:89272986-89274987(-)
Zm00001d051961::4:175381900-175383901(+)
Zm00001d030069::1:103285775-103287776(-)
Zm00001d029443::1:70829333-70831334(-)
Zm00001d017692::5:204442728-204444729(+)
Zm00001d047554::9:135222414-135224415(+)
Zm00001d031662::1:197921038-197923039(-)
Zm00001d021396::7:150909023-150911024(+)
Zm00001d002632::2:17559897-17561898(-)
Zm00001d017152::5:187131908-187133909(+)
Zm00001d020670::7:127457506-127459507(-)
Zm00001d020453::7:115381792-115383793(+)
Zm00001d019322::7:27769572-27771573(+)
Zm00001d010170::8:102782552-102784553(-)
Zm00001d005641::2:181704301-181706302(+)
Zm00001d052675::4:196961979-196963980(+)
Zm00001d020947::7:137484953-137486954(-)
Zm00001d034204::1:286724871-286726872(+)
Zm00001d051785::4:169723081-169725082(+)
Zm00001d031938::1:207480269-207482270(-)
Zm00001d045987::9:52744957-52746958(+)
Zm00001d049019::4:12794275-12796276(+)
Zm00001d012031::8:166791773-166793774(-)
Zm00001d049619::4:37782745-37784746(+)
Zm00001d039283::3:998434-1000435(+)
Zm00001d008205::8:1076105-1078106(+)
Zm00001d018517::5:222355525-222357526(+)
Zm00001d043953::3:214750350-214752351(+)
Zm00001d047933::9:145667771-145669772(+)
Zm00001d048839::4:6206616-6208617(-)
Zm00001d053788::4:241099086-241101087(-)
Zm00001d005208::2:163613333-163615334(-)
Zm00001d013427::5:11147699-11149700(-)
Zm00001d052302::4:186494878-186496879(+)
Zm00001d024676::10:83289223-83291224(+)
Zm00001d045112::9:13122181-13124182(-)
Zm00001d048532::9:157945866-157947867(-)
Zm00001d049547::4:34340249-34342250(+)
Zm00001d023654::10:13705652-13707653(-)
Zm00001d049612::4:37637835-37639836(+)
Zm00001d003098::2:32023994-32025995(-)
Zm00001d027346::1:3377840-3379841(+)
Zm00001d016100::5:144537322-144539323(+)
Zm00001d008369::8:6549002-6551003(-)
Zm00001d047025::9:115707467-115709468(+)
Zm00001d047958::9:146176688-146178689(-)
Zm00001d052435::4:189986539-189988540(-)
Zm00001d052452::4:190321610-190323611(-)
Zm00001d052734::4:199303331-199305332(+)
Zm00001d029349::1:66852390-66854391(-)
Zm00001d049193::4:19997606-19999607(-)
Zm00001d005372::2:171217100-171219101(+)
Zm00001d050167::4:70217785-70219786(-)
Zm00001d036864::6:104425762-104427763(-)
Zm00001d034547::1:295995347-295997348(+)
Zm00001d013788::5:20196699-20198700(-)
Zm00001d033048::1:248466441-248468442(+)
Zm00001d032267::1:219820086-219822087(+)
Zm00001d037680::6:133842916-133844917(+)
Zm00001d028114::1:23263704-23265705(+)
Zm00001d032225::1:217884046-217886047(-)
Zm00001d027318::1:2829335-2831336(-)
Zm00001d012641::8:177671721-177673722(+)
Zm00001d051911::4:174425907-174427908(+)
Zm00001d031655::1:197544130-197546131(+)
Zm00001d004357::2:105974189-105976190(+)
Zm00001d002812::2:23396257-23398258(+)
Zm00001d042969::3:185343061-185345062(-)
Zm00001d045072::9:11561819-11563820(-)
Zm00001d004826::2:141505129-141507130(+)
Zm00001d046492::9:92299085-92301086(-)
Zm00001d011258::8:144730763-144732764(+)
Zm00001d019125::7:18149426-18151427(+)
Zm00001d027851::1:15177391-15179392(-)
Zm00001d029747::1:85171203-85173204(+)
Zm00001d029234::1:63279668-63281669(-)
Zm00001d002067::2:5289124-5291125(-)
Zm00001d039883::3:17589234-17591235(+)
Zm00001d043029::3:187039535-187041536(+)
Zm00001d024208::10:56542417-56544418(-)
Zm00001d009090::8:35628808-35630809(-)
Zm00001d029620::1:79983192-79985193(+)
Zm00001d037628::6:132325346-132327347(-)
Zm00001d045109::9:13083341-13085342(+)
Zm00001d007445::2:231912090-231914091(+)
Zm00001d034189::1:286079449-286081450(+)
Zm00001d042395::3:164415145-164417146(-)
Zm00001d047893::9:144510009-144512010(+)
Zm00001d051963::4:175448488-175450489(+)
Zm00001d044208::3:221911873-221913874(-)
Zm00001d015743::5:115449795-115451796(+)
Zm00001d017936::5:210383429-210385430(-)
Zm00001d036451::6:89029264-89031265(+)
Zm00001d035445::6:25935344-25937345(-)
Zm00001d046083::9:61958908-61960909(-)
Zm00001d045216::9:16427350-16429351(+)
Zm00001d015097::5:75306879-75308880(+)
Zm00001d006552::2:210869803-210871804(+)
Zm00001d010532::8:119571615-119573616(-)
Zm00001d048272::9:153612899-153614900(-)
Zm00001d006681::2:214203643-214205644(+)
Zm00001d010398::8:112853579-112855580(-)
Zm00001d045580::9:27185656-27187657(-)
Zm00001d034729::1:300853979-300855980(-)
Zm00001d024903::10:93906816-93908817(+)
Zm00001d023266::10:1669206-1671207(+)
Zm00001d047942::9:145899129-145901130(+)
Zm00001d030314::1:121821335-121823336(-)
Zm00001d038916::6:166886783-166888784(+)
Zm00001d011467::8:151279411-151281412(+)
Zm00001d010723::8:125893522-125895523(-)
Zm00001d024333::10:65216135-65218136(+)
Zm00001d047015::9:115396214-115398215(+)
Zm00001d030222::1:114073242-114075243(-)
Zm00001d027450::1:5534634-5536635(-)
Zm00001d032231::1:218060516-218062517(-)
Zm00001d021652::7:159149323-159151324(+)
Zm00001d025955::10:134656769-134658770(-)
Zm00001d010535::8:119690146-119692147(-)
Zm00001d020616::7:125176001-125178002(+)
Zm00001d015586::5:99710383-99712384(+)
Zm00001d029138::1:60181123-60183124(+)
Zm00001d049502::4:32643339-32645340(+)
Zm00001d034665::1:299212183-299214184(-)
Zm00001d009011::8:30113563-30115564(-)
Zm00001d035304::6:20285942-20287943(-)
Zm00001d024463::10:71965553-71967554(-)
Zm00001d053407::4:230550734-230552735(-)
Zm00001d006871::2:218311556-218313557(-)
Zm00001d027880::1:16446607-16448608(-)
Zm00001d021830::7:164033730-164035731(-)
Zm00001d049113::4:16449717-16451718(-)
Zm00001d029331::1:66250096-66252097(+)
Zm00001d003649::2:51950025-51952026(+)
Zm00001d032575::1:231064762-231066763(-)
Zm00001d012492::8:175445658-175447659(-)
Zm00001d034643::1:298702878-298704879(+)
Zm00001d031635::1:196946642-196948643(-)
Zm00001d053197::4:219369178-219371179(+)
Zm00001d020310::7:105508909-105510910(-)
Zm00001d034564::1:296462395-296464396(-)
Zm00001d048479::9:156996411-156998412(-)
Zm00001d041998::3:146927076-146929077(-)
Zm00001d032337::1:223033988-223035989(+)
Zm00001d015032::5:72793987-72795988(-)
Zm00001d002192::2:7731719-7733720(+)
Zm00001d029965::1:96700017-96702018(+)
Zm00001d019298::7:26613385-26615386(+)
Zm00001d025873::10:132236990-132238991(+)
Zm00001d044397::3:227118445-227120446(+)
Zm00001d028733::1:44552894-44554895(+)
Zm00001d007604::2:236078946-236080947(-)
Zm00001d030969::1:169643405-169645406(-)
Zm00001d018459::5:221176651-221178652(-)
Zm00001d015226::5:80069165-80071166(-)
Zm00001d014477::5:49668420-49670421(-)
Zm00001d051568::4:162974258-162976259(+)
Zm00001d039611::3:9003567-9005568(-)
Zm00001d032229::1:217998907-218000908(+)
Zm00001d020037::7:87652285-87654286(+)
Zm00001d029700::1:83118203-83120204(+)
Zm00001d015328::5:84709588-84711589(-)
Zm00001d018075::5:213813798-213815799(+)
Zm00001d025841::10:131432334-131434335(-)
Zm00001d017941::5:210496672-210498673(+)
Zm00001d033879::1:277224180-277226181(-)
Zm00001d043707::3:207956424-207958425(+)
Zm00001d024571::10:78698542-78700543(-)
Zm00001d011661::8:157814615-157816616(+)
Zm00001d029208::1:62417976-62419977(+)
Zm00001d018501::5:221877894-221879895(-)
Zm00001d051965::4:175515743-175517744(+)
Zm00001d015798::5:121138010-121140011(+)
Zm00001d021015::7:140478441-140480442(+)
Zm00001d044261::3:223240583-223242584(+)
Zm00001d027254::1:425263-427264(+)
Zm00001d032257::1:219231998-219233999(-)
Zm00001d039328::3:1956717-1958718(+)
Zm00001d010180::8:103284885-103286886(-)
Zm00001d045946::9:48774594-48776595(-)
Zm00001d006780::2:216490287-216492288(+)
Zm00001d053431::4:231122619-231124620(+)
Zm00001d048841::4:6222110-6224111(+)
Zm00001d049860::4:48973841-48975842(+)
Zm00001d016835::5:177814434-177816435(+)
Zm00001d002424::2:12398960-12400961(+)
Zm00001d038826::6:165297999-165300000(-)
Zm00001d018135::5:215080998-215082999(-)
Zm00001d007500::2:233343761-233345762(+)
Zm00001d042066::3:149548453-149550454(-)
Zm00001d044869::9:5918599-5920600(-)
Zm00001d048710::4:3836296-3838297(+)
Zm00001d047784::9:141747570-141749571(-)
Zm00001d039893::3:18370042-18372043(+)
Zm00001d034240::1:287652510-287654511(+)
Zm00001d052537::4:192554487-192556488(-)
Zm00001d007187::2:224119489-224121490(+)
Zm00001d006641::2:213270966-213272967(-)
Zm00001d050434::4:87639052-87641053(-)
Zm00001d011941::8:164864177-164866178(-)
Zm00001d052215::4:183478272-183480273(+)
Zm00001d028012::1:20298848-20300849(+)
Zm00001d028905::1:50441715-50443716(+)
Zm00001d025369::10:115864413-115866414(+)
Zm00001d051435::4:158472633-158474634(-)
Zm00001d029881::1:91831736-91833737(-)
Zm00001d017213::5:189100580-189102581(-)
Zm00001d045340::9:19217941-19219942(-)
Zm00001d051959::4:175345919-175347920(+)
Zm00001d006107::2:198317091-198319092(+)
Zm00001d024674::10:83250438-83252439(+)
Zm00001d044470::3:229090493-229092494(+)
Zm00001d038751::6:163856012-163858013(+)
Zm00001d044877::9:6280344-6282345(+)
Zm00001d026288::10:142890515-142892516(-)
Zm00001d008320::8:5085480-5087481(+)
Zm00001d042731::3:178456946-178458947(-)
Zm00001d006034::2:195823883-195825884(-)
Zm00001d037537::6:128607791-128609792(+)
Zm00001d029141::1:60325518-60327519(-)
Zm00001d006875::2:218331961-218333962(-)
Zm00001d011825::8:162160191-162162192(-)
Zm00001d038149::6:149417107-149419108(-)
Zm00001d051685::4:166705336-166707337(+)
Zm00001d021506::7:154418579-154420580(-)
Zm00001d036835::6:103314727-103316728(-)
Zm00001d042213::3:156309937-156311938(-)
Zm00001d010793::8:127989289-127991290(+)
Zm00001d010958::8:135052000-135054001(-)
Zm00001d046389::9:86782293-86784294(+)
Zm00001d040166::3:30171517-30173518(-)
Zm00001d027794::1:13673368-13675369(-)
Zm00001d037905::6:141651063-141653064(+)
Zm00001d024630::10:81142685-81144686(-)
Zm00001d029437::1:70440855-70442856(+)
Zm00001d036482::6:90168468-90170469(+)
Zm00001d039654::3:10772111-10774112(+)
Zm00001d005867::2:191188275-191190276(-)
Zm00001d034018::1:281283263-281285264(-)
Zm00001d009287::8:52301885-52303886(-)
Zm00001d038274::6:153038757-153040758(+)
Zm00001d012040::8:167024207-167026208(+)
Zm00001d022085::7:169767892-169769893(+)
Zm00001d002065::2:5231669-5233670(+)
Zm00001d051927::4:174742814-174744815(+)
Zm00001d001788::2:934138-936139(+)
Zm00001d007411::2:231128286-231130287(+)
Zm00001d015559::5:97474046-97476047(-)
Zm00001d003754::2:57608928-57610929(-)
Zm00001d036859::6:104299646-104301647(-)
Zm00001d049399::4:29273919-29275920(+)
Zm00001d029121::1:58953453-58955454(-)
Zm00001d043389::3:198490481-198492482(+)
Zm00001d032224::1:217876423-217878424(+)
Zm00001d007139::2:223188081-223190082(+)
Zm00001d051652::4:165784284-165786285(-)
Zm00001d013673::5:17018725-17020726(+)
Zm00001d032194::1:216641839-216643840(+)
Zm00001d043898::3:213266108-213268109(-)
Zm00001d019122::7:17899342-17901343(+)
Zm00001d050339::4:82298632-82300633(+)
Zm00001d048770::4:5255524-5257525(+)
Zm00001d052835::4:202204743-202206744(+)
Zm00001d014600::5:54831306-54833307(-)
Zm00001d014993::5:71289173-71291174(-)
Zm00001d016200::5:150356421-150358422(-)
Zm00001d023874::10:25942471-25944472(-)
Zm00001d017707::5:204744160-204746161(+)
Zm00001d052028::4:176842872-176844873(+)
Zm00001d018973::7:11249381-11251382(-)
Zm00001d011474::8:151596395-151598396(-)
Zm00001d027726::1:12287109-12289110(+)
Zm00001d049602::4:36984401-36986402(+)
Zm00001d013521::5:13521614-13523615(-)
Zm00001d013703::5:18045607-18047608(+)
Zm00001d030032::1:101086218-101088219(+)
Zm00001d013030::5:3475997-3477998(-)
Zm00001d012479::8:175278147-175280148(+)
Zm00001d014568::5:53681075-53683076(+)
Zm00001d025431::10:118606045-118608046(-)
Zm00001d053785::4:241015098-241017099(-)
Zm00001d028529::1:38258069-38260070(-)
Zm00001d012718::8:179123672-179125673(-)
Zm00001d020714::7:129796397-129798398(+)
Zm00001d040361::3:40037324-40039325(-)
Zm00001d042720::3:178146332-178148333(-)
Zm00001d016731::5:174492663-174494664(-)
Zm00001d048804::4:5795258-5797259(+)
Zm00001d051564::4:162886257-162888258(-)
Zm00001d005006::2:153443367-153445368(+)
Zm00001d004868::2:145460425-145462426(-)
Zm00001d021236::7:146663993-146665994(-)
Zm00001d034758::1:301499060-301501061(-)
Zm00001d013254::5:7157896-7159897(-)
Zm00001d036033::6:67475156-67477157(-)
Zm00001d013635::5:15972693-15974694(-)
Zm00001d007288::2:226882511-226884512(-)
Zm00001d020527::7:120934956-120936957(-)
Zm00001d025491::10:120495806-120497807(+)
Zm00001d041693::3:133708623-133710624(+)
Zm00001d045366::9:19830653-19832654(-)
Zm00001d049640::4:38546252-38548253(+)
Zm00001d025375::10:116187827-116189828(-)
Zm00001d035178::6:8035660-8037661(+)
Zm00001d029084::1:57445045-57447046(+)
Zm00001d036750::6:99762376-99764377(+)
Zm00001d005769::2:187452050-187454051(-)
Zm00001d011523::8:153502729-153504730(+)
Zm00001d053080::4:212689286-212691287(-)
Zm00001d023799::10:22056451-22058452(-)
Zm00001d021035::7:141006796-141008797(+)
Zm00001d031529::1:192971615-192973616(-)
Zm00001d015449::5:90916609-90918610(+)
Zm00001d029918::1:94334738-94336739(+)
Zm00001d002631::2:17550971-17552972(+)
Zm00001d002121::2:6143150-6145151(+)
Zm00001d011211::8:143045288-143047289(+)
Zm00001d053208::4:220092564-220094565(-)
Zm00001d032099::1:212697175-212699176(-)
Zm00001d002454::2:13185622-13187623(+)
Zm00001d006063::2:197032853-197034854(+)
Zm00001d038452::6:157514116-157516117(+)
Zm00001d051419::4:157826572-157828573(-)
Zm00001d043144::3:190103475-190105476(-)
Zm00001d046936::9:111783602-111785603(-)
Zm00001d017714::5:205054708-205056709(+)
Zm00001d042285::3:158982571-158984572(+)
Zm00001d052653::4:196006854-196008855(+)
Zm00001d051376::4:156415063-156417064(-)
Zm00001d029191::1:61663253-61665254(-)
Zm00001d004298::2:101437244-101439245(-)
Zm00001d002276::2:9315571-9317572(+)
Zm00001d038552::6:159768591-159770592(+)
Zm00001d014895::5:67127164-67129165(-)
Zm00001d052078::4:178758335-178760336(+)
Zm00001d038126::6:148787709-148789710(-)
Zm00001d028272::1:28788369-28790370(+)
Zm00001d016735::5:174691939-174693940(-)
Zm00001d041869::3:141616970-141618971(+)
Zm00001d013222::5:6717094-6719095(+)
Zm00001d028814::1:47415813-47417814(+)
Zm00001d025274::10:112164302-112166303(+)
Zm00001d003512::2:46300510-46302511(-)
Zm00001d011769::8:161260011-161262012(-)
Zm00001d012838::5:978942-980943(+)
Zm00001d029303::1:65500947-65502948(-)
Zm00001d033646::1:269555563-269557564(-)
Zm00001d039144::6:171007762-171009763(+)
Zm00001d052070::4:178526267-178528268(-)
Zm00001d004139::2:85803001-85805002(-)
Zm00001d049157::4:18295765-18297766(-)
Zm00001d032019::1:209572618-209574619(+)
Zm00001d010494::8:117946380-117948381(-)
Zm00001d024186::10:54191887-54193888(+)
Zm00001d026215::10:141217539-141219540(-)
Zm00001d022211::7:172908869-172910870(+)
Zm00001d037479::6:126614941-126616942(+)
Zm00001d046330::9:80613073-80615074(+)
Zm00001d024030::10:38225775-38227776(+)
Zm00001d042262::3:157882149-157884150(+)
Zm00001d017979::5:211211017-211213018(-)
Zm00001d020420::7:112921993-112923994(-)
Zm00001d013590::5:14984949-14986950(-)
Zm00001d003319::2:40108899-40110900(+)
Zm00001d014109::5:32811190-32813191(-)
Zm00001d009253::8:47507397-47509398(-)
Zm00001d027295::1:2103260-2105261(+)
Zm00001d026060::10:137294926-137296927(+)
Zm00001d034249::1:287877622-287879623(-)
Zm00001d051009::4:136544454-136546455(+)
Zm00001d003125::2:33109560-33111561(-)
Zm00001d019597::7:45696134-45698135(-)
Zm00001d043238::3:192748403-192750404(+)
Zm00001d028252::1:28050852-28052853(+)
Zm00001d028910::1:50773678-50775679(+)
Zm00001d048059::9:149084386-149086387(+)
Zm00001d011755::8:160798194-160800195(-)
Zm00001d019117::7:17792073-17794074(+)
Zm00001d013517::5:13413676-13415677(+)
Zm00001d030540::1:142548240-142550241(-)
Zm00001d025418::10:118047666-118049667(+)
Zm00001d009030::8:30789000-30791001(+)
Zm00001d050583::4:102470063-102472064(+)
Zm00001d028092::1:22728302-22730303(+)
Zm00001d047258::9:124553598-124555599(-)
Zm00001d024627::10:81008334-81010335(+)
```
