## Supplementary material for "A comprehensive map of preferentially located motifs reveals distinct proximal *cis*-regulatory elements in plants": GCTTTA_containing_gene_set.txt

```
#Occurences of GCTTTA between -28 and -23 (positions relative to the transcription start site)
#179 sequences with GCTTTA in this interval
#0.69% of the sequences in promoter set with GCTTTA (set with 25847 sequences)
Zm00001d002836::2:24264159-24266160(-)
Zm00001d037507::6:127628688-127630689(+)
Zm00001d029881::1:91831736-91833737(-)
Zm00001d051231::4:149356024-149358025(-)
Zm00001d030345::1:123930882-123932883(-)
Zm00001d045112::9:13122181-13124182(-)
Zm00001d031529::1:192971615-192973616(-)
Zm00001d011319::8:146553703-146555704(-)
Zm00001d006069::2:197410547-197412548(+)
Zm00001d027273::1:1196557-1198558(+)
Zm00001d004521::2:116480252-116482253(-)
Zm00001d049860::4:48973841-48975842(+)
Zm00001d040693::3:58560342-58562343(+)
Zm00001d008648::8:15871974-15873975(-)
Zm00001d049602::4:36984401-36986402(+)
Zm00001d038953::6:167602800-167604801(-)
Zm00001d009030::8:30789000-30791001(+)
Zm00001d012992::5:2873192-2875193(-)
Zm00001d036750::6:99762376-99764377(+)
Zm00001d030542::1:142570655-142572656(-)
Zm00001d002193::2:7731757-7733758(+)
Zm00001d030540::1:142548240-142550241(-)
Zm00001d015032::5:72793987-72795988(-)
Zm00001d050153::4:69518396-69520397(+)
Zm00001d017941::5:210496672-210498673(+)
Zm00001d036482::6:90168468-90170469(+)
Zm00001d010630::8:122405254-122407255(-)
Zm00001d028733::1:44552894-44554895(+)
Zm00001d011661::8:157814615-157816616(+)
Zm00001d038809::6:164892752-164894753(-)
Zm00001d024386::10:68325458-68327459(-)
Zm00001d025491::10:120495806-120497807(+)
Zm00001d013590::5:14984949-14986950(-)
Zm00001d016835::5:177814434-177816435(+)
Zm00001d014330::5:41123391-41125392(-)
Zm00001d044015::3:216536423-216538424(-)
Zm00001d048272::9:153612899-153614900(-)
Zm00001d016735::5:174691939-174693940(-)
Zm00001d035304::6:20285942-20287943(-)
Zm00001d043029::3:187039535-187041536(+)
Zm00001d034797::1:302391750-302393751(-)
Zm00001d049612::4:37637835-37639836(+)
Zm00001d020420::7:112921993-112923994(-)
Zm00001d010656::8:123105930-123107931(-)
Zm00001d018386::5:219772450-219774451(+)
Zm00001d010958::8:135052000-135054001(-)
Zm00001d006063::2:197032853-197034854(+)
Zm00001d045072::9:11561819-11563820(-)
Zm00001d043144::3:190103475-190105476(-)
Zm00001d020616::7:125176001-125178002(+)
Zm00001d003512::2:46300510-46302511(-)
Zm00001d053208::4:220092564-220094565(-)
Zm00001d020670::7:127457506-127459507(-)
Zm00001d012231::8:170531365-170533366(+)
Zm00001d034383::1:291470940-291472941(+)
Zm00001d039711::3:12757433-12759434(+)
Zm00001d029191::1:61663253-61665254(-)
Zm00001d005159::2:161854849-161856850(-)
Zm00001d030032::1:101086218-101088219(+)
Zm00001d032019::1:209572618-209574619(+)
Zm00001d014895::5:67127164-67129165(-)
Zm00001d034547::1:295995347-295997348(+)
Zm00001d029349::1:66852390-66854391(-)
Zm00001d047025::9:115707467-115709468(+)
Zm00001d032225::1:217884046-217886047(-)
Zm00001d024674::10:83250438-83252439(+)
Zm00001d048770::4:5255524-5257525(+)
Zm00001d035445::6:25935344-25937345(-)
Zm00001d002065::2:5231669-5233670(+)
Zm00001d034015::1:281225227-281227228(+)
Zm00001d036835::6:103314727-103316728(-)
Zm00001d033230::1:255242081-255244082(+)
Zm00001d049640::4:38546252-38548253(+)
Zm00001d050106::4:65976463-65978464(-)
Zm00001d047554::9:135222414-135224415(+)
Zm00001d049113::4:16449717-16451718(-)
Zm00001d033003::1:246636087-246638088(-)
Zm00001d030222::1:114073242-114075243(-)
Zm00001d028815::1:47438547-47440548(+)
Zm00001d002812::2:23396257-23398258(+)
Zm00001d032099::1:212697175-212699176(-)
Zm00001d045366::9:19830653-19832654(-)
Zm00001d029965::1:96700017-96702018(+)
Zm00001d042117::3:151570766-151572767(+)
Zm00001d038521::6:159138648-159140649(-)
Zm00001d053407::4:230550734-230552735(-)
Zm00001d036392::6:86654984-86656985(+)
Zm00001d021123::7:143284296-143286297(+)
Zm00001d031450::1:190368885-190370886(+)
Zm00001d007639::2:236773247-236775248(+)
Zm00001d034643::1:298702878-298704879(+)
Zm00001d044261::3:223240583-223242584(+)
Zm00001d037680::6:133842916-133844917(+)
Zm00001d020037::7:87652285-87654286(+)
Zm00001d051927::4:174742814-174744815(+)
Zm00001d049613::4:37637835-37639836(+)
Zm00001d007139::2:223188081-223190082(+)
Zm00001d002632::2:17559897-17561898(-)
Zm00001d032267::1:219820086-219822087(+)
Zm00001d038803::6:164787425-164789426(+)
Zm00001d032471::1:227714946-227716947(-)
Zm00001d017699::5:204536334-204538335(+)
Zm00001d020714::7:129796397-129798398(+)
Zm00001d038126::6:148787709-148789710(-)
Zm00001d052452::4:190321610-190323611(-)
Zm00001d037160::6:114311510-114313511(-)
Zm00001d021023::7:140687641-140689642(-)
Zm00001d011523::8:153502729-153504730(+)
Zm00001d034564::1:296462395-296464396(-)
Zm00001d038916::6:166886783-166888784(+)
Zm00001d029141::1:60325518-60327519(-)
Zm00001d045216::9:16427350-16429351(+)
Zm00001d037479::6:126614941-126616942(+)
Zm00001d029418::1:69734323-69736324(-)
Zm00001d043389::3:198490481-198492482(+)
Zm00001d042969::3:185343061-185345062(-)
Zm00001d012467::8:175066568-175068569(-)
Zm00001d031619::1:196230932-196232933(+)
Zm00001d027851::1:15177391-15179392(-)
Zm00001d020242::7:101923995-101925996(+)
Zm00001d052215::4:183478272-183480273(+)
Zm00001d038891::6:166506563-166508564(-)
Zm00001d052723::4:198881903-198883904(-)
Zm00001d041693::3:133708623-133710624(+)
Zm00001d014568::5:53681075-53683076(+)
Zm00001d051652::4:165784284-165786285(-)
Zm00001d020476::7:117753121-117755122(-)
Zm00001d047933::9:145667771-145669772(+)
Zm00001d024903::10:93906816-93908817(+)
Zm00001d007389::2:230476648-230478649(-)
Zm00001d010614::8:121857824-121859825(-)
Zm00001d042731::3:178456946-178458947(-)
Zm00001d026060::10:137294926-137296927(+)
Zm00001d024676::10:83289223-83291224(+)
Zm00001d011825::8:162160191-162162192(-)
Zm00001d018752::7:4250039-4252040(-)
Zm00001d012479::8:175278147-175280148(+)
Zm00001d051564::4:162886257-162888258(-)
Zm00001d050082::4:64845520-64847521(+)
Zm00001d005867::2:191188275-191190276(-)
Zm00001d011308::8:146316155-146318156(+)
Zm00001d028814::1:47415813-47417814(+)
Zm00001d003754::2:57608928-57610929(-)
Zm00001d042809::3:180806006-180808007(-)
Zm00001d017707::5:204744160-204746161(+)
Zm00001d028249::1:27989180-27991181(+)
Zm00001d033048::1:248466441-248468442(+)
Zm00001d025873::10:132236990-132238991(+)
Zm00001d042578::3:172484629-172486630(-)
Zm00001d038532::6:159377529-159379530(-)
Zm00001d052653::4:196006854-196008855(+)
Zm00001d040450::3:43935257-43937258(-)
Zm00001d028542::1:38683902-38685903(+)
Zm00001d051685::4:166705336-166707337(+)
Zm00001d052194::4:182773285-182775286(-)
Zm00001d017713::5:205041378-205043379(+)
Zm00001d031655::1:197544130-197546131(+)
Zm00001d032257::1:219231998-219233999(-)
Zm00001d003148::2:33772687-33774688(+)
Zm00001d021667::7:159559771-159561772(+)
Zm00001d043599::3:204833025-204835026(+)
Zm00001d024382::10:68271787-68273788(-)
Zm00001d014969::5:70571393-70573394(+)
Zm00001d013517::5:13413676-13415677(+)
Zm00001d050167::4:70217785-70219786(-)
Zm00001d006732::2:215443339-215445340(+)
Zm00001d039893::3:18370042-18372043(+)
Zm00001d023968::10:32566808-32568809(-)
Zm00001d022417::7:177222759-177224760(-)
Zm00001d011755::8:160798194-160800195(-)
Zm00001d013427::5:11147699-11149700(-)
Zm00001d027346::1:3377840-3379841(+)
Zm00001d033345::1:259757847-259759848(+)
Zm00001d048804::4:5795258-5797259(+)
Zm00001d034204::1:286724871-286726872(+)
Zm00001d035770::6:46873590-46875591(+)
Zm00001d033850::1:275838309-275840310(+)
Zm00001d042948::3:184681295-184683296(+)
Zm00001d046229::9:73356115-73358116(+)
```
