## Supplementary material for "A comprehensive map of preferentially located motifs reveals distinct proximal *cis*-regulatory elements in plants": GCTTTAAA_containing_gene_set.txt

```
#Occurences of GCTTTAAA between -42 and -36 (positions relative to the transcription start site)
#19 sequences with GCTTTAAA in this interval
#0.07% of the sequences in promoter set with GCTTTAAA (set with 25847 sequences)
Zm00001d017961::5:210932243-210934244(+)
Zm00001d022504::7:179051956-179053957(-)
Zm00001d035528::6:31149579-31151580(+)
Zm00001d053127::4:214700594-214702595(+)
Zm00001d043088::3:188896607-188898608(+)
Zm00001d026508::10:147329013-147331014(+)
Zm00001d036079::6:70986539-70988540(+)
Zm00001d003033::2:29988343-29990344(+)
Zm00001d010047::8:96812729-96814730(+)
Zm00001d023792::10:20843113-20845114(+)
Zm00001d033539::1:266421318-266423319(-)
Zm00001d034045::1:282165479-282167480(-)
Zm00001d018119::5:214695477-214697478(-)
Zm00001d049400::4:29284414-29286415(-)
Zm00001d012475::8:175183941-175185942(-)
Zm00001d007840::2:240623033-240625034(+)
Zm00001d028385::1:32815167-32817168(+)
Zm00001d047451::9:130630700-130632701(+)
Zm00001d040527::3:48287610-48289611(-)
```
