## Supplementary material for "A comprehensive map of preferentially located motifs reveals distinct proximal *cis*-regulatory elements in plants": GCTTTAT_containing_gene_set.txt

```
#Occurences of GCTTTAT between -29 and -20 (positions relative to the transcription start site)
#143 sequences with GCTTTAT in this interval
#0.55% of the sequences in promoter set with GCTTTAT (set with 25847 sequences)
Zm00001d032099::1:212697175-212699176(-)
Zm00001d049613::4:37637835-37639836(+)
Zm00001d002812::2:23396257-23398258(+)
Zm00001d007139::2:223188081-223190082(+)
Zm00001d033718::1:272132497-272134498(-)
Zm00001d010656::8:123105930-123107931(-)
Zm00001d023968::10:32566808-32568809(-)
Zm00001d027273::1:1196557-1198558(+)
Zm00001d052653::4:196006854-196008855(+)
Zm00001d038803::6:164787425-164789426(+)
Zm00001d049612::4:37637835-37639836(+)
Zm00001d034797::1:302391750-302393751(-)
Zm00001d015181::5:78504127-78506128(+)
Zm00001d024382::10:68271787-68273788(-)
Zm00001d053197::4:219369178-219371179(+)
Zm00001d046136::9:65973711-65975712(-)
Zm00001d031635::1:196946642-196948643(-)
Zm00001d017699::5:204536334-204538335(+)
Zm00001d002836::2:24264159-24266160(-)
Zm00001d007639::2:236773247-236775248(+)
Zm00001d044261::3:223240583-223242584(+)
Zm00001d006732::2:215443339-215445340(+)
Zm00001d012992::5:2873192-2875193(-)
Zm00001d010630::8:122405254-122407255(-)
Zm00001d050082::4:64845520-64847521(+)
Zm00001d049602::4:36984401-36986402(+)
Zm00001d038916::6:166886783-166888784(+)
Zm00001d011308::8:146316155-146318156(+)
Zm00001d017713::5:205041378-205043379(+)
Zm00001d030032::1:101086218-101088219(+)
Zm00001d052215::4:183478272-183480273(+)
Zm00001d014477::5:49668420-49670421(-)
Zm00001d005006::2:153443367-153445368(+)
Zm00001d005769::2:187452050-187454051(-)
Zm00001d032019::1:209572618-209574619(+)
Zm00001d042117::3:151570766-151572767(+)
Zm00001d022417::7:177222759-177224760(-)
Zm00001d045217::9:16444086-16446087(-)
Zm00001d037680::6:133842916-133844917(+)
Zm00001d025873::10:132236990-132238991(+)
Zm00001d006063::2:197032853-197034854(+)
Zm00001d029418::1:69734323-69736324(-)
Zm00001d006739::2:215642700-215644701(+)
Zm00001d005528::2:177299561-177301562(+)
Zm00001d040382::3:40870992-40872993(+)
Zm00001d051652::4:165784284-165786285(-)
Zm00001d027851::1:15177391-15179392(-)
Zm00001d027346::1:3377840-3379841(+)
Zm00001d014109::5:32811190-32813191(-)
Zm00001d045112::9:13122181-13124182(-)
Zm00001d023673::10:14793656-14795657(+)
Zm00001d032267::1:219820086-219822087(+)
Zm00001d035304::6:20285942-20287943(-)
Zm00001d025491::10:120495806-120497807(+)
Zm00001d030542::1:142570655-142572656(-)
Zm00001d052194::4:182773285-182775286(-)
Zm00001d041869::3:141616970-141618971(+)
Zm00001d050106::4:65976463-65978464(-)
Zm00001d043029::3:187039535-187041536(+)
Zm00001d052070::4:178526267-178528268(-)
Zm00001d021123::7:143284296-143286297(+)
Zm00001d002193::2:7731757-7733758(+)
Zm00001d034564::1:296462395-296464396(-)
Zm00001d034015::1:281225227-281227228(+)
Zm00001d038523::6:159196813-159198814(-)
Zm00001d023677::10:15028680-15030681(+)
Zm00001d011661::8:157814615-157816616(+)
Zm00001d007389::2:230476648-230478649(-)
Zm00001d048770::4:5255524-5257525(+)
Zm00001d031655::1:197544130-197546131(+)
Zm00001d016735::5:174691939-174693940(-)
Zm00001d043599::3:204833025-204835026(+)
Zm00001d011755::8:160798194-160800195(-)
Zm00001d003512::2:46300510-46302511(-)
Zm00001d005867::2:191188275-191190276(-)
Zm00001d043909::3:213577831-213579832(+)
Zm00001d039582::3:8331881-8333882(+)
Zm00001d049860::4:48973841-48975842(+)
Zm00001d049640::4:38546252-38548253(+)
Zm00001d006069::2:197410547-197412548(+)
Zm00001d030222::1:114073242-114075243(-)
Zm00001d013254::5:7157896-7159897(-)
Zm00001d032257::1:219231998-219233999(-)
Zm00001d046229::9:73356115-73358116(+)
Zm00001d020037::7:87652285-87654286(+)
Zm00001d010614::8:121857824-121859825(-)
Zm00001d023266::10:1669206-1671207(+)
Zm00001d011319::8:146553703-146555704(-)
Zm00001d047025::9:115707467-115709468(+)
Zm00001d032291::1:220503806-220505807(+)
Zm00001d020714::7:129796397-129798398(+)
Zm00001d003754::2:57608928-57610929(-)
Zm00001d047942::9:145899129-145901130(+)
Zm00001d040450::3:43935257-43937258(-)
Zm00001d042809::3:180806006-180808007(-)
Zm00001d043144::3:190103475-190105476(-)
Zm00001d024386::10:68325458-68327459(-)
Zm00001d018973::7:11249381-11251382(-)
Zm00001d026060::10:137294926-137296927(+)
Zm00001d002065::2:5231669-5233670(+)
Zm00001d024676::10:83289223-83291224(+)
Zm00001d020670::7:127457506-127459507(-)
Zm00001d035178::6:8035660-8037661(+)
Zm00001d008390::8:7119012-7121013(+)
Zm00001d013267::5:7485929-7487930(+)
Zm00001d039893::3:18370042-18372043(+)
Zm00001d015032::5:72793987-72795988(-)
Zm00001d038521::6:159138648-159140649(-)
Zm00001d033230::1:255242081-255244082(+)
Zm00001d009619::8:73562016-73564017(+)
Zm00001d038891::6:166506563-166508564(-)
Zm00001d047933::9:145667771-145669772(+)
Zm00001d049113::4:16449717-16451718(-)
Zm00001d009030::8:30789000-30791001(+)
Zm00001d033850::1:275838309-275840310(+)
Zm00001d037160::6:114311510-114313511(-)
Zm00001d032608::1:231933762-231935763(-)
Zm00001d048804::4:5795258-5797259(+)
Zm00001d005159::2:161854849-161856850(-)
Zm00001d044634::3:233674969-233676970(-)
Zm00001d034018::1:281283263-281285264(-)
Zm00001d053331::4:226420825-226422826(-)
Zm00001d005566::2:178664512-178666513(-)
Zm00001d014969::5:70571393-70573394(+)
Zm00001d012231::8:170531365-170533366(+)
Zm00001d024903::10:93906816-93908817(+)
Zm00001d038532::6:159377529-159379530(-)
Zm00001d018752::7:4250039-4252040(-)
Zm00001d041067::3:94630876-94632877(+)
Zm00001d043389::3:198490481-198492482(+)
Zm00001d035445::6:25935344-25937345(-)
Zm00001d047554::9:135222414-135224415(+)
Zm00001d014895::5:67127164-67129165(-)
Zm00001d027455::1:5614448-5616449(-)
Zm00001d035770::6:46873590-46875591(+)
Zm00001d049547::4:34340249-34342250(+)
Zm00001d052723::4:198881903-198883904(-)
Zm00001d047509::9:133082291-133084292(+)
Zm00001d052439::4:190082728-190084729(-)
Zm00001d036392::6:86654984-86656985(+)
Zm00001d037479::6:126614941-126616942(+)
Zm00001d051564::4:162886257-162888258(-)
Zm00001d027295::1:2103260-2105261(+)
```
