## Supplementary material for "A comprehensive map of preferentially located motifs reveals distinct proximal *cis*-regulatory elements in plants": GCTTTATA_containing_gene_set.txt

```
#Occurences of GCTTTATA between -41 and -21 (positions relative to the transcription start site)
#115 sequences with GCTTTATA in this interval
#0.44% of the sequences in promoter set with GCTTTATA (set with 25847 sequences)
Zm00001d031301::1:185621916-185623917(+)
Zm00001d011661::8:157814615-157816616(+)
Zm00001d029418::1:69734323-69736324(-)
Zm00001d027987::1:19431658-19433659(+)
Zm00001d011212::8:143081076-143083077(-)
Zm00001d040004::3:22563697-22565698(-)
Zm00001d033850::1:275838309-275840310(+)
Zm00001d035770::6:46873590-46875591(+)
Zm00001d020915::7:136478276-136480277(+)
Zm00001d011755::8:160798194-160800195(-)
Zm00001d015777::5:118462213-118464214(+)
Zm00001d052194::4:182773285-182775286(-)
Zm00001d027851::1:15177391-15179392(-)
Zm00001d035445::6:25935344-25937345(-)
Zm00001d047025::9:115707467-115709468(+)
Zm00001d002065::2:5231669-5233670(+)
Zm00001d032608::1:231933762-231935763(-)
Zm00001d043029::3:187039535-187041536(+)
Zm00001d043131::3:189944736-189946737(-)
Zm00001d005867::2:191188275-191190276(-)
Zm00001d026175::10:140336284-140338285(-)
Zm00001d034564::1:296462395-296464396(-)
Zm00001d047942::9:145899129-145901130(+)
Zm00001d027273::1:1196557-1198558(+)
Zm00001d032019::1:209572618-209574619(+)
Zm00001d036392::6:86654984-86656985(+)
Zm00001d035178::6:8035660-8037661(+)
Zm00001d009030::8:30789000-30791001(+)
Zm00001d049576::4:35888605-35890606(-)
Zm00001d015032::5:72793987-72795988(-)
Zm00001d011284::8:145784345-145786346(-)
Zm00001d010614::8:121857824-121859825(-)
Zm00001d024382::10:68271787-68273788(-)
Zm00001d005875::2:191459609-191461610(+)
Zm00001d017791::5:206954707-206956708(+)
Zm00001d043599::3:204833025-204835026(+)
Zm00001d040361::3:40037324-40039325(-)
Zm00001d031264::1:184283752-184285753(+)
Zm00001d023673::10:14793656-14795657(+)
Zm00001d024676::10:83289223-83291224(+)
Zm00001d049640::4:38546252-38548253(+)
Zm00001d047210::9:122123868-122125869(-)
Zm00001d048770::4:5255524-5257525(+)
Zm00001d020037::7:87652285-87654286(+)
Zm00001d027295::1:2103260-2105261(+)
Zm00001d017699::5:204536334-204538335(+)
Zm00001d049602::4:36984401-36986402(+)
Zm00001d041067::3:94630876-94632877(+)
Zm00001d007139::2:223188081-223190082(+)
Zm00001d006512::2:210283462-210285463(+)
Zm00001d049860::4:48973841-48975842(+)
Zm00001d037160::6:114311510-114313511(-)
Zm00001d010630::8:122405254-122407255(-)
Zm00001d030222::1:114073242-114075243(-)
Zm00001d024903::10:93906816-93908817(+)
Zm00001d043144::3:190103475-190105476(-)
Zm00001d042809::3:180806006-180808007(-)
Zm00001d040392::3:41130488-41132489(-)
Zm00001d019467::7:35261507-35263508(-)
Zm00001d049547::4:34340249-34342250(+)
Zm00001d009619::8:73562016-73564017(+)
Zm00001d017522::5:198557160-198559161(+)
Zm00001d042345::3:162346052-162348053(+)
Zm00001d050082::4:64845520-64847521(+)
Zm00001d047610::9:136988861-136990862(-)
Zm00001d024359::10:66771672-66773673(+)
Zm00001d040382::3:40870992-40872993(+)
Zm00001d028596::1:40238530-40240531(+)
Zm00001d006739::2:215642700-215644701(+)
Zm00001d031655::1:197544130-197546131(+)
Zm00001d020670::7:127457506-127459507(-)
Zm00001d031635::1:196946642-196948643(-)
Zm00001d002812::2:23396257-23398258(+)
Zm00001d023677::10:15028680-15030681(+)
Zm00001d014969::5:70571393-70573394(+)
Zm00001d047933::9:145667771-145669772(+)
Zm00001d030032::1:101086218-101088219(+)
Zm00001d042117::3:151570766-151572767(+)
Zm00001d017240::5:190053167-190055168(+)
Zm00001d017713::5:205041378-205043379(+)
Zm00001d025873::10:132236990-132238991(+)
Zm00001d053331::4:226420825-226422826(-)
Zm00001d039893::3:18370042-18372043(+)
Zm00001d040450::3:43935257-43937258(-)
Zm00001d049701::4:40573151-40575152(-)
Zm00001d037479::6:126614941-126616942(+)
Zm00001d039582::3:8331881-8333882(+)
Zm00001d052070::4:178526267-178528268(-)
Zm00001d045816::9:40989021-40991022(-)
Zm00001d006069::2:197410547-197412548(+)
Zm00001d044285::3:224211351-224213352(+)
Zm00001d047554::9:135222414-135224415(+)
Zm00001d049113::4:16449717-16451718(-)
Zm00001d026060::10:137294926-137296927(+)
Zm00001d052653::4:196006854-196008855(+)
Zm00001d033527::1:265734199-265736200(+)
Zm00001d030542::1:142570655-142572656(-)
Zm00001d026221::10:141435300-141437301(+)
Zm00001d016735::5:174691939-174693940(-)
Zm00001d011319::8:146553703-146555704(-)
Zm00001d025833::10:131305501-131307502(-)
Zm00001d002193::2:7731757-7733758(+)
Zm00001d026252::10:142051394-142053395(+)
Zm00001d003754::2:57608928-57610929(-)
Zm00001d024386::10:68325458-68327459(-)
Zm00001d038532::6:159377529-159379530(-)
Zm00001d038521::6:159138648-159140649(-)
Zm00001d034797::1:302391750-302393751(-)
Zm00001d020852::7:134728328-134730329(-)
Zm00001d012231::8:170531365-170533366(+)
Zm00001d021123::7:143284296-143286297(+)
Zm00001d012381::8:173259462-173261463(-)
Zm00001d045112::9:13122181-13124182(-)
Zm00001d038891::6:166506563-166508564(-)
Zm00001d018973::7:11249381-11251382(-)
```
