## Supplementary material for "A comprehensive map of preferentially located motifs reveals distinct proximal *cis*-regulatory elements in plants": GCTTTCCC_containing_gene_set.txt

```
#Occurences of GCTTTCCC between 9 and 71 (positions relative to the transcription start site)
#107 sequences with GCTTTCCC in this interval
#0.41% of the sequences in promoter set with GCTTTCCC (set with 25847 sequences)
Zm00001d033987::1:280370431-280372432(-)
Zm00001d019696::7:51333777-51335778(+)
Zm00001d039978::3:21467023-21469024(-)
Zm00001d036540::6:91499346-91501347(+)
Zm00001d032715::1:235882202-235884203(-)
Zm00001d051512::4:161025642-161027643(+)
Zm00001d045480::9:23972231-23974232(+)
Zm00001d053872::4:242629614-242631615(+)
Zm00001d007213::2:224808758-224810759(+)
Zm00001d010693::8:124736648-124738649(+)
Zm00001d017571::5:199955868-199957869(-)
Zm00001d002200::2:8143578-8145579(+)
Zm00001d047601::9:136762551-136764552(-)
Zm00001d005629::2:181230925-181232926(+)
Zm00001d020641::7:126098674-126100675(+)
Zm00001d033597::1:268105352-268107353(-)
Zm00001d006183::2:200913087-200915088(+)
Zm00001d020441::7:114583964-114585965(-)
Zm00001d046919::9:110690325-110692326(+)
Zm00001d034865::1:304195546-304197547(+)
Zm00001d036181::6:76061070-76063071(-)
Zm00001d053979::4:244559594-244561595(-)
Zm00001d033746::1:272696369-272698370(+)
Zm00001d047714::9:139843159-139845160(-)
Zm00001d028355::1:31806246-31808247(-)
Zm00001d012821::5:897463-899464(+)
Zm00001d007070::2:221399578-221401579(-)
Zm00001d034726::1:300806919-300808920(+)
Zm00001d053858::4:242389164-242391165(+)
Zm00001d044093::3:218977900-218979901(+)
Zm00001d008237::8:2225760-2227761(-)
Zm00001d007049::2:220867198-220869199(+)
Zm00001d030666::1:152030564-152032565(+)
Zm00001d032172::1:215550245-215552246(+)
Zm00001d049407::4:29597074-29599075(-)
Zm00001d035318::6:21030719-21032720(-)
Zm00001d041714::3:134683949-134685950(+)
Zm00001d028669::1:42439387-42441388(+)
Zm00001d005442::2:174335642-174337643(+)
Zm00001d020974::7:138258585-138260586(+)
Zm00001d016483::5:164449244-164451245(+)
Zm00001d025812::10:130258738-130260739(-)
Zm00001d038608::6:160894789-160896790(+)
Zm00001d048458::9:156700946-156702947(+)
Zm00001d003610::2:50099746-50101747(+)
Zm00001d053761::4:240631905-240633906(+)
Zm00001d006176::2:200731133-200733134(-)
Zm00001d026379::10:144775344-144777345(+)
Zm00001d029732::1:84346641-84348642(+)
Zm00001d047765::9:141342555-141344556(+)
Zm00001d023892::10:26540889-26542890(+)
Zm00001d051867::4:172766079-172768080(+)
Zm00001d011207::8:142983072-142985073(-)
Zm00001d020178::7:97699854-97701855(-)
Zm00001d046400::9:87389591-87391592(+)
Zm00001d005949::2:193587174-193589175(-)
Zm00001d026195::10:140704123-140706124(-)
Zm00001d017576::5:200173160-200175161(+)
Zm00001d026668::10:149655629-149657630(-)
Zm00001d018011::5:211983683-211985684(-)
Zm00001d015545::5:96696790-96698791(+)
Zm00001d013796::5:20391618-20393619(-)
Zm00001d023514::10:8365916-8367917(-)
Zm00001d010714::8:125363001-125365002(-)
Zm00001d050324::4:81456632-81458633(+)
Zm00001d053900::4:243352144-243354145(-)
Zm00001d041734::3:135548873-135550874(-)
Zm00001d015327::5:84633731-84635732(-)
Zm00001d009202::8:42457017-42459018(+)
Zm00001d044230::3:222537293-222539294(-)
Zm00001d032718::1:235939924-235941925(-)
Zm00001d002483::2:13638358-13640359(+)
Zm00001d034990::6:1285385-1287386(-)
Zm00001d032554::1:230380942-230382943(-)
Zm00001d007835::2:240559074-240561075(+)
Zm00001d037266::6:118732598-118734599(+)
Zm00001d011914::8:164417881-164419882(+)
Zm00001d030837::1:162453594-162455595(+)
Zm00001d013458::5:12090743-12092744(-)
Zm00001d037579::6:130351142-130353143(-)
Zm00001d033246::1:255862802-255864803(+)
Zm00001d015989::5:137388661-137390662(-)
Zm00001d020387::7:110769054-110771055(+)
Zm00001d028692::1:43334355-43336356(-)
Zm00001d013683::5:17294872-17296873(-)
Zm00001d017275::5:191470999-191473000(-)
Zm00001d025681::10:126109824-126111825(+)
Zm00001d006237::2:202587462-202589463(+)
Zm00001d017988::5:211462805-211464806(-)
Zm00001d003156::2:33973237-33975238(-)
Zm00001d046882::9:108779659-108781660(+)
Zm00001d010616::8:121975488-121977489(-)
Zm00001d019245::7:23698510-23700511(-)
Zm00001d038667::6:162266728-162268729(+)
Zm00001d036417::6:87638170-87640171(+)
Zm00001d044060::3:218231249-218233250(+)
Zm00001d022627::7:181719595-181721596(-)
Zm00001d027651::1:10118209-10120210(-)
Zm00001d038620::6:161057259-161059260(+)
Zm00001d038063::6:146678942-146680943(+)
Zm00001d029180::1:61213210-61215211(+)
Zm00001d002004::2:4175726-4177727(+)
Zm00001d049443::4:30524547-30526548(-)
Zm00001d034205::1:286741975-286743976(-)
Zm00001d010754::8:126886863-126888864(+)
Zm00001d016356::5:158937962-158939963(+)
Zm00001d011565::8:154587967-154589968(-)
```
