## Supplementary material for "A comprehensive map of preferentially located motifs reveals distinct proximal *cis*-regulatory elements in plants": GCTTTCGG_containing_gene_set.txt

```
#Occurences of GCTTTCGG between -17 and 49 (positions relative to the transcription start site)
#62 sequences with GCTTTCGG in this interval
#0.24% of the sequences in promoter set with GCTTTCGG (set with 25847 sequences)
Zm00001d017926::5:210201430-210203431(+)
Zm00001d038599::6:160733231-160735232(+)
Zm00001d037770::6:136859406-136861407(+)
Zm00001d031098::1:177162595-177164596(-)
Zm00001d029297::1:65307157-65309158(+)
Zm00001d039147::6:171039555-171041556(+)
Zm00001d006594::2:211782262-211784263(+)
Zm00001d011319::8:146553703-146555704(-)
Zm00001d006041::2:196149561-196151562(+)
Zm00001d037736::6:135770799-135772800(-)
Zm00001d014268::5:38593280-38595281(+)
Zm00001d032313::1:221889827-221891828(+)
Zm00001d024193::10:54921575-54923576(-)
Zm00001d045598::9:28058652-28060653(+)
Zm00001d014641::5:57057260-57059261(-)
Zm00001d053306::4:225240414-225242415(+)
Zm00001d020307::7:105077118-105079119(+)
Zm00001d047519::9:133382596-133384597(-)
Zm00001d002330::2:10459027-10461028(+)
Zm00001d020727::7:130344304-130346305(+)
Zm00001d027743::1:12501275-12503276(+)
Zm00001d036506::6:90876765-90878766(+)
Zm00001d045764::9:37788025-37790026(+)
Zm00001d044982::9:9199608-9201609(+)
Zm00001d048430::9:156094631-156096632(+)
Zm00001d052432::4:189832082-189834083(-)
Zm00001d014040::5:30342219-30344220(-)
Zm00001d044443::3:228242923-228244924(-)
Zm00001d020442::7:114645327-114647328(-)
Zm00001d039772::3:14484482-14486483(-)
Zm00001d009866::8:85800460-85802461(+)
Zm00001d038235::6:152164823-152166824(-)
Zm00001d049455::4:30756667-30758668(-)
Zm00001d036131::6:73846182-73848183(+)
Zm00001d028187::1:25753779-25755780(+)
Zm00001d038859::6:165985535-165987536(+)
Zm00001d014606::5:55055428-55057429(+)
Zm00001d044552::3:231545429-231547430(-)
Zm00001d010021::8:95479732-95481733(+)
Zm00001d043566::3:204181463-204183464(+)
Zm00001d004933::2:149547054-149549055(+)
Zm00001d036672::6:97228738-97230739(-)
Zm00001d032937::1:244097659-244099660(-)
Zm00001d002510::2:14306289-14308290(-)
Zm00001d028180::1:25631014-25633015(+)
Zm00001d023916::10:28179037-28181038(+)
Zm00001d034777::1:302036912-302038913(+)
Zm00001d026291::10:142989865-142991866(-)
Zm00001d051420::4:157873161-157875162(-)
Zm00001d039303::3:1394853-1396854(-)
Zm00001d046221::9:72852101-72854102(+)
Zm00001d023630::10:12786246-12788247(+)
Zm00001d006750::2:215850363-215852364(+)
Zm00001d053641::4:238087083-238089084(-)
Zm00001d009264::8:48672283-48674284(-)
Zm00001d028755::1:45604510-45606511(-)
Zm00001d047401::9:128892005-128894006(+)
Zm00001d047497::9:132670931-132672932(-)
Zm00001d023270::10:1778105-1780106(+)
Zm00001d045202::9:15927089-15929090(-)
Zm00001d008794::8:20547059-20549060(-)
Zm00001d029064::1:56909929-56911930(+)
```
