## Supplementary material for "A comprehensive map of preferentially located motifs reveals distinct proximal *cis*-regulatory elements in plants": GCTTTG_containing_gene_set.txt

```
#Occurences of GCTTTG between -41 and 85 (positions relative to the transcription start site)
#2010 sequences with GCTTTG in this interval
#7.78% of the sequences in promoter set with GCTTTG (set with 25847 sequences)
Zm00001d039871::3:17293928-17295929(-)
Zm00001d015798::5:121138010-121140011(+)
Zm00001d018328::5:218512689-218514690(+)
Zm00001d042117::3:151570766-151572767(+)
Zm00001d016915::5:179754100-179756101(+)
Zm00001d009686::8:75879662-75881663(-)
Zm00001d008251::8:2926844-2928845(+)
Zm00001d037377::6:123595348-123597349(-)
Zm00001d027320::1:2888951-2890952(-)
Zm00001d033805::1:274228799-274230800(+)
Zm00001d042398::3:164492603-164494604(-)
Zm00001d029420::1:69753224-69755225(-)
Zm00001d002626::2:17189392-17191393(+)
Zm00001d045580::9:27185656-27187657(-)
Zm00001d042029::3:147843010-147845011(-)
Zm00001d011396::8:149472466-149474467(+)
Zm00001d046190::9:71031748-71033749(-)
Zm00001d017422::5:195637364-195639365(-)
Zm00001d044456::3:228449769-228451770(-)
Zm00001d017845::5:208601873-208603874(+)
Zm00001d050606::4:103714165-103716166(-)
Zm00001d005157::2:161593317-161595318(-)
Zm00001d004929::2:149266588-149268589(+)
Zm00001d051009::4:136544454-136546455(+)
Zm00001d053939::4:243889720-243891721(-)
Zm00001d036872::6:105289674-105291675(+)
Zm00001d017268::5:191152173-191154174(-)
Zm00001d024530::10:76537754-76539755(+)
Zm00001d005926::2:193007926-193009927(-)
Zm00001d034152::1:285213659-285215660(-)
Zm00001d046812::9:106813231-106815232(+)
Zm00001d026704::10:150494357-150496358(-)
Zm00001d003579::2:48820023-48822024(+)
Zm00001d050834::4:125422873-125424874(-)
Zm00001d053382::4:228568389-228570390(-)
Zm00001d046718::9:103269602-103271603(-)
Zm00001d028752::1:45536383-45538384(+)
Zm00001d029518::1:74201657-74203658(-)
Zm00001d007324::2:228475189-228477190(+)
Zm00001d030012::1:99313379-99315380(+)
Zm00001d028370::1:32362212-32364213(+)
Zm00001d021534::7:155265840-155267841(-)
Zm00001d005183::2:162878337-162880338(-)
Zm00001d047749::9:140827961-140829962(-)
Zm00001d040005::3:22636487-22638488(+)
Zm00001d020970::7:138209634-138211635(-)
Zm00001d048211::9:152566896-152568897(+)
Zm00001d021793::7:163095664-163097665(-)
Zm00001d029138::1:60181123-60183124(+)
Zm00001d006731::2:215407793-215409794(+)
Zm00001d037104::6:112385014-112387015(-)
Zm00001d002815::2:23484111-23486112(-)
Zm00001d019398::7:31997684-31999685(+)
Zm00001d015637::5:102451878-102453879(+)
Zm00001d010094::8:99104236-99106237(+)
Zm00001d032516::1:229135839-229137840(+)
Zm00001d006297::2:204012575-204014576(-)
Zm00001d052098::4:179499948-179501949(+)
Zm00001d034919::1:305602127-305604128(-)
Zm00001d017727::5:205306259-205308260(-)
Zm00001d005407::2:173089364-173091365(-)
Zm00001d050999::4:136016090-136018091(+)
Zm00001d017998::5:211659765-211661766(-)
Zm00001d048029::9:148364035-148366036(+)
Zm00001d003970::2:72941949-72943950(+)
Zm00001d035134::6:6608109-6610110(-)
Zm00001d043074::3:188388228-188390229(-)
Zm00001d006907::2:219185530-219187531(-)
Zm00001d022081::7:169726401-169728402(+)
Zm00001d003446::2:44616140-44618141(+)
Zm00001d051419::4:157826572-157828573(-)
Zm00001d052648::4:195797602-195799603(-)
Zm00001d052458::4:190415022-190417023(-)
Zm00001d033753::1:272919333-272921334(-)
Zm00001d034219::1:287000928-287002929(+)
Zm00001d033714::1:271993040-271995041(+)
Zm00001d034314::1:288998569-289000570(+)
Zm00001d025185::10:108295752-108297753(+)
Zm00001d042658::3:175716370-175718371(-)
Zm00001d035761::6:46132724-46134725(-)
Zm00001d052651::4:195817705-195819706(-)
Zm00001d010290::8:107777118-107779119(-)
Zm00001d028025::1:20835915-20837916(-)
Zm00001d021237::7:146665053-146667054(+)
Zm00001d041753::3:135988600-135990601(-)
Zm00001d043960::3:214927526-214929527(+)
Zm00001d037061::6:111051379-111053380(+)
Zm00001d030157::1:109413168-109415169(-)
Zm00001d021911::7:165782446-165784447(+)
Zm00001d042901::3:183400928-183402929(-)
Zm00001d038866::6:166094865-166096866(-)
Zm00001d045266::9:17447695-17449696(+)
Zm00001d019568::7:43322372-43324373(-)
Zm00001d036656::6:96571894-96573895(+)
Zm00001d049424::4:30009403-30011404(+)
Zm00001d022315::7:175018166-175020167(+)
Zm00001d052673::4:196891702-196893703(+)
Zm00001d020425::7:113227866-113229867(+)
Zm00001d004843::2:143854472-143856473(+)
Zm00001d012232::8:170588312-170590313(+)
Zm00001d033055::1:248792891-248794892(+)
Zm00001d045264::9:17434260-17436261(+)
Zm00001d050642::4:109004657-109006658(+)
Zm00001d033992::1:280584350-280586351(+)
Zm00001d024531::10:76626820-76628821(+)
Zm00001d003129::2:33332885-33334886(-)
Zm00001d012578::8:176854655-176856656(-)
Zm00001d015012::5:72076714-72078715(+)
Zm00001d021291::7:148070731-148072732(-)
Zm00001d007490::2:232865451-232867452(+)
Zm00001d008403::8:7618211-7620212(+)
Zm00001d004899::2:147712292-147714293(-)
Zm00001d034364::1:290897477-290899478(+)
Zm00001d040303::3:36815815-36817816(+)
Zm00001d002805::2:23180257-23182258(-)
Zm00001d034107::1:284125781-284127782(+)
Zm00001d006541::2:210708719-210710720(-)
Zm00001d025067::10:102432353-102434354(-)
Zm00001d007184::2:224060478-224062479(+)
Zm00001d023892::10:26540889-26542890(+)
Zm00001d044743::9:977884-979885(-)
Zm00001d024344::10:65887327-65889328(-)
Zm00001d004090::2:81701383-81703384(-)
Zm00001d036006::6:65372940-65374941(+)
Zm00001d016691::5:172642438-172644439(+)
Zm00001d042314::3:160562620-160564621(-)
Zm00001d045408::9:20935296-20937297(-)
Zm00001d013139::5:5344170-5346171(-)
Zm00001d029064::1:56909929-56911930(+)
Zm00001d013412::5:10607649-10609650(-)
Zm00001d053604::4:236136978-236138979(+)
Zm00001d006577::2:211370630-211372631(-)
Zm00001d053742::4:240213309-240215310(-)
Zm00001d014145::5:34114257-34116258(+)
Zm00001d014926::5:68755888-68757889(-)
Zm00001d052618::4:195016672-195018673(-)
Zm00001d011465::8:151229365-151231366(-)
Zm00001d047218::9:122676272-122678273(-)
Zm00001d053728::4:239933519-239935520(-)
Zm00001d021430::7:151967190-151969191(+)
Zm00001d044581::3:232469117-232471118(+)
Zm00001d024857::10:90989978-90991979(+)
Zm00001d051886::4:173657707-173659708(-)
Zm00001d054095::4:246378634-246380635(-)
Zm00001d025706::10:126888342-126890343(-)
Zm00001d043082::3:188684558-188686559(-)
Zm00001d017060::5:184139616-184141617(+)
Zm00001d028151::1:24298122-24300123(-)
Zm00001d014816::5:64425734-64427735(-)
Zm00001d017785::5:206728064-206730065(-)
Zm00001d034714::1:300522147-300524148(+)
Zm00001d038105::6:148059813-148061814(-)
Zm00001d048379::9:155269268-155271269(+)
Zm00001d049860::4:48973841-48975842(+)
Zm00001d027386::1:4125890-4127891(-)
Zm00001d006350::2:205335931-205337932(+)
Zm00001d032178::1:215895404-215897405(+)
Zm00001d025317::10:114024547-114026548(+)
Zm00001d049062::4:14560379-14562380(+)
Zm00001d010033::8:96358254-96360255(+)
Zm00001d003886::2:65054911-65056912(-)
Zm00001d009253::8:47507397-47509398(-)
Zm00001d024467::10:72223790-72225791(+)
Zm00001d051260::4:151011277-151013278(-)
Zm00001d043025::3:186843341-186845342(-)
Zm00001d033368::1:260618247-260620248(+)
Zm00001d026449::10:146090995-146092996(-)
Zm00001d028105::1:23021056-23023057(+)
Zm00001d006323::2:204591874-204593875(+)
Zm00001d010180::8:103284885-103286886(-)
Zm00001d028827::1:47790935-47792936(+)
Zm00001d045107::9:12897826-12899827(+)
Zm00001d049643::4:38577438-38579439(+)
Zm00001d031487::1:191764819-191766820(+)
Zm00001d017119::5:185976354-185978355(+)
Zm00001d005283::2:167666683-167668684(-)
Zm00001d024355::10:66563724-66565725(-)
Zm00001d015181::5:78504127-78506128(+)
Zm00001d016378::5:160069436-160071437(+)
Zm00001d037602::6:131215573-131217574(+)
Zm00001d050130::4:68039371-68041372(+)
Zm00001d037934::6:142588734-142590735(+)
Zm00001d005105::2:158409766-158411767(+)
Zm00001d042353::3:162855200-162857201(+)
Zm00001d026606::10:148900308-148902309(+)
Zm00001d034829::1:303244920-303246921(-)
Zm00001d005155::2:161485806-161487807(+)
Zm00001d013054::5:3893706-3895707(+)
Zm00001d024912::10:94651995-94653996(-)
Zm00001d049219::4:21200832-21202833(-)
Zm00001d024120::10:47324675-47326676(+)
Zm00001d052723::4:198881903-198883904(-)
Zm00001d045729::9:35622806-35624807(+)
Zm00001d035298::6:20156656-20158657(-)
Zm00001d036222::6:77848935-77850936(-)
Zm00001d050723::4:118822421-118824422(-)
Zm00001d035447::6:25986300-25988301(+)
Zm00001d024030::10:38225775-38227776(+)
Zm00001d048085::9:149820416-149822417(+)
Zm00001d024409::10:69417667-69419668(+)
Zm00001d009688::8:75945695-75947696(-)
Zm00001d008646::8:15716720-15718721(-)
Zm00001d042654::3:175456634-175458635(-)
Zm00001d036237::6:78460039-78462040(+)
Zm00001d019230::7:23052960-23054961(+)
Zm00001d011093::8:138779362-138781363(-)
Zm00001d045822::9:41425844-41427845(-)
Zm00001d047566::9:135793005-135795006(-)
Zm00001d004818::2:141035496-141037497(-)
Zm00001d037556::6:129372445-129374446(+)
Zm00001d019550::7:41863643-41865644(-)
Zm00001d031318::1:185914035-185916036(+)
Zm00001d051830::4:171486405-171488406(-)
Zm00001d032789::1:238200691-238202692(-)
Zm00001d020013::7:85550644-85552645(-)
Zm00001d048131::9:150566102-150568103(-)
Zm00001d053311::4:225548561-225550562(+)
Zm00001d037098::6:112043731-112045732(-)
Zm00001d019293::7:25973667-25975668(-)
Zm00001d024207::10:56448967-56450968(-)
Zm00001d016214::5:150598669-150600670(+)
Zm00001d020667::7:127323883-127325884(-)
Zm00001d017172::5:187958935-187960936(+)
Zm00001d034918::1:305592843-305594844(-)
Zm00001d011565::8:154587967-154589968(-)
Zm00001d021241::7:146755770-146757771(-)
Zm00001d044093::3:218977900-218979901(+)
Zm00001d051367::4:156086638-156088639(-)
Zm00001d040420::3:42570009-42572010(-)
Zm00001d029008::1:54580432-54582433(-)
Zm00001d036403::6:86963092-86965093(-)
Zm00001d017358::5:193559953-193561954(+)
Zm00001d024294::10:62514312-62516313(-)
Zm00001d028187::1:25753779-25755780(+)
Zm00001d011625::8:156539933-156541934(-)
Zm00001d026163::10:140146318-140148319(-)
Zm00001d046261::9:77148912-77150913(+)
Zm00001d026469::10:146514259-146516260(+)
Zm00001d020526::7:120925771-120927772(-)
Zm00001d012457::8:174856484-174858485(-)
Zm00001d028699::1:43565182-43567183(+)
Zm00001d040148::3:29233261-29235262(-)
Zm00001d044525::3:230865645-230867646(+)
Zm00001d011821::8:162131823-162133824(+)
Zm00001d015344::5:85575129-85577130(+)
Zm00001d021952::7:166933266-166935267(+)
Zm00001d016961::5:181292788-181294789(-)
Zm00001d045676::9:32725622-32727623(+)
Zm00001d049748::4:42987436-42989437(+)
Zm00001d016659::5:171611803-171613804(+)
Zm00001d044470::3:229090493-229092494(+)
Zm00001d047677::9:139086954-139088955(+)
Zm00001d041911::3:143117881-143119882(+)
Zm00001d027655::1:10256166-10258167(+)
Zm00001d016363::5:159323441-159325442(+)
Zm00001d032427::1:226011993-226013994(-)
Zm00001d036152::6:74732606-74734607(+)
Zm00001d041663::3:132593658-132595659(+)
Zm00001d044877::9:6280344-6282345(+)
Zm00001d038376::6:155901415-155903416(+)
Zm00001d034803::1:302455521-302457522(-)
Zm00001d025811::10:130234601-130236602(+)
Zm00001d002842::2:24285035-24287036(+)
Zm00001d020288::7:104315315-104317316(-)
Zm00001d003377::2:42138611-42140612(+)
Zm00001d033428::1:262685861-262687862(+)
Zm00001d039032::6:168943756-168945757(+)
Zm00001d048860::4:6568038-6570039(+)
Zm00001d049228::4:21758737-21760738(-)
Zm00001d009987::8:93546782-93548783(+)
Zm00001d037986::6:144414705-144416706(-)
Zm00001d024595::10:79812005-79814006(+)
Zm00001d046422::9:88940620-88942621(-)
Zm00001d050953::4:133266608-133268609(-)
Zm00001d025853::10:131523381-131525382(-)
Zm00001d032095::1:212366364-212368365(-)
Zm00001d008996::8:29227196-29229197(-)
Zm00001d003320::2:40124865-40126866(+)
Zm00001d010504::8:118249235-118251236(+)
Zm00001d052487::4:191153422-191155423(+)
Zm00001d013198::5:6203573-6205574(-)
Zm00001d014523::5:51498223-51500224(-)
Zm00001d036351::6:85211877-85213878(+)
Zm00001d005882::2:191722300-191724301(+)
Zm00001d029994::1:98227741-98229742(+)
Zm00001d021489::7:153860100-153862101(-)
Zm00001d043062::3:187856582-187858583(+)
Zm00001d049579::4:35942476-35944477(+)
Zm00001d031077::1:176191232-176193233(+)
Zm00001d021879::7:165313933-165315934(+)
Zm00001d032710::1:235771594-235773595(+)
Zm00001d025958::10:134778921-134780922(-)
Zm00001d015205::5:79248919-79250920(+)
Zm00001d036440::6:88668039-88670040(+)
Zm00001d032560::1:230531097-230533098(-)
Zm00001d034354::1:290465716-290467717(+)
Zm00001d007947::2:243853685-243855686(+)
Zm00001d039395::3:3338358-3340359(-)
Zm00001d020352::7:108494850-108496851(+)
Zm00001d027941::1:18017603-18019604(+)
Zm00001d003409::2:43569181-43571182(-)
Zm00001d021932::7:166086167-166088168(+)
Zm00001d018794::7:5358708-5360709(-)
Zm00001d038905::6:166760138-166762139(+)
Zm00001d020595::7:124129446-124131447(+)
Zm00001d021346::7:149530820-149532821(-)
Zm00001d006905::2:219136389-219138390(+)
Zm00001d044619::3:233475847-233477848(-)
Zm00001d010732::8:126281451-126283452(+)
Zm00001d045517::9:25252027-25254028(-)
Zm00001d047338::9:126936698-126938699(+)
Zm00001d036404::6:86973527-86975528(+)
Zm00001d044121::3:219829325-219831326(+)
Zm00001d026337::10:143795661-143797662(-)
Zm00001d041690::3:133489519-133491520(+)
Zm00001d013850::5:22708651-22710652(-)
Zm00001d040679::3:57628094-57630095(-)
Zm00001d017893::5:209701773-209703774(+)
Zm00001d005832::2:190310811-190312812(-)
Zm00001d050781::4:122466388-122468389(-)
Zm00001d038192::6:151107604-151109605(-)
Zm00001d004552::2:117522844-117524845(-)
Zm00001d027811::1:14309985-14311986(+)
Zm00001d008545::8:12511539-12513540(+)
Zm00001d047784::9:141747570-141749571(-)
Zm00001d002379::2:11523191-11525192(+)
Zm00001d047435::9:129900611-129902612(+)
Zm00001d008268::8:3545147-3547148(+)
Zm00001d008457::8:9217419-9219420(+)
Zm00001d014768::5:62486755-62488756(+)
Zm00001d002454::2:13185622-13187623(+)
Zm00001d025661::10:125343960-125345961(+)
Zm00001d053841::4:242149181-242151182(-)
Zm00001d023989::10:34616483-34618484(-)
Zm00001d037992::6:144485579-144487580(+)
Zm00001d033545::1:266573256-266575257(-)
Zm00001d027908::1:17360674-17362675(+)
Zm00001d018104::5:214356765-214358766(-)
Zm00001d047641::9:137879678-137881679(-)
Zm00001d052298::4:186415351-186417352(-)
Zm00001d019457::7:34633714-34635715(-)
Zm00001d003670::2:53329232-53331233(-)
Zm00001d013475::5:12423859-12425860(-)
Zm00001d035032::6:2452956-2454957(+)
Zm00001d026139::10:139499003-139501004(+)
Zm00001d049420::4:29945306-29947307(+)
Zm00001d021128::7:143413183-143415184(+)
Zm00001d030373::1:127227316-127229317(-)
Zm00001d051083::4:141340298-141342299(+)
Zm00001d034802::1:302453210-302455211(-)
Zm00001d020019::7:86092597-86094598(+)
Zm00001d039918::3:19349342-19351343(+)
Zm00001d047210::9:122123868-122125869(-)
Zm00001d019719::7:53600529-53602530(-)
Zm00001d045315::9:18805022-18807023(+)
Zm00001d049436::4:30234759-30236760(+)
Zm00001d047534::9:134036845-134038846(-)
Zm00001d049042::4:13687654-13689655(-)
Zm00001d002654::2:18319505-18321506(-)
Zm00001d013885::5:23776124-23778125(-)
Zm00001d052485::4:191056608-191058609(-)
Zm00001d007705::2:237878393-237880394(-)
Zm00001d006522::2:210461241-210463242(+)
Zm00001d007773::2:239373888-239375889(+)
Zm00001d002679::2:19087359-19089360(-)
Zm00001d032224::1:217876423-217878424(+)
Zm00001d032090::1:212244822-212246823(-)
Zm00001d046166::9:68743476-68745477(+)
Zm00001d008610::8:14452563-14454564(-)
Zm00001d022506::7:179065913-179067914(-)
Zm00001d038066::6:146738526-146740527(+)
Zm00001d039691::3:11917168-11919169(+)
Zm00001d030791::1:159888825-159890826(-)
Zm00001d045624::9:29080445-29082446(+)
Zm00001d031793::1:202074591-202076592(+)
Zm00001d050011::4:59300004-59302005(-)
Zm00001d047162::9:120462216-120464217(-)
Zm00001d039151::6:171105270-171107271(-)
Zm00001d024890::10:93060059-93062060(-)
Zm00001d037214::6:116126671-116128672(-)
Zm00001d037781::6:137501564-137503565(+)
Zm00001d036410::6:87199239-87201240(-)
Zm00001d021023::7:140687641-140689642(-)
Zm00001d045039::9:10831337-10833338(+)
Zm00001d026465::10:146388791-146390792(+)
Zm00001d014529::5:51710546-51712547(-)
Zm00001d029597::1:78377998-78379999(+)
Zm00001d029842::1:89645329-89647330(-)
Zm00001d049333::4:26921917-26923918(-)
Zm00001d034673::1:299504796-299506797(-)
Zm00001d037851::6:139759587-139761588(-)
Zm00001d049430::4:30110344-30112345(+)
Zm00001d038218::6:151835243-151837244(+)
Zm00001d003271::2:38435718-38437719(+)
Zm00001d021615::7:158115283-158117284(-)
Zm00001d037557::6:129520434-129522435(-)
Zm00001d053881::4:242888755-242890756(-)
Zm00001d044464::3:228878485-228880486(+)
Zm00001d053187::4:218887089-218889090(+)
Zm00001d004659::2:127005481-127007482(-)
Zm00001d042493::3:169437884-169439885(+)
Zm00001d048795::4:5648741-5650742(+)
Zm00001d019852::7:69878774-69880775(-)
Zm00001d035194::6:8810026-8812027(+)
Zm00001d025402::10:117253354-117255355(+)
Zm00001d016456::5:162969951-162971952(-)
Zm00001d050173::4:70688229-70690230(+)
Zm00001d036013::6:66083997-66085998(+)
Zm00001d019169::7:20088431-20090432(+)
Zm00001d004363::2:106490767-106492768(+)
Zm00001d013098::5:4692680-4694681(+)
Zm00001d024464::10:71964547-71966548(+)
Zm00001d027847::1:15072020-15074021(-)
Zm00001d005914::2:192545332-192547333(-)
Zm00001d011885::8:163932855-163934856(+)
Zm00001d008513::8:11206775-11208776(+)
Zm00001d039656::3:10860308-10862309(+)
Zm00001d030345::1:123930882-123932883(-)
Zm00001d014177::5:34998481-35000482(-)
Zm00001d023437::10:5597954-5599955(+)
Zm00001d003287::2:38809549-38811550(+)
Zm00001d014679::5:58660856-58662857(-)
Zm00001d010854::8:130505586-130507587(+)
Zm00001d042630::3:174604153-174606154(+)
Zm00001d013669::5:16905366-16907367(-)
Zm00001d037542::6:128781517-128783518(-)
Zm00001d003470::2:45279915-45281916(+)
Zm00001d020975::7:138265958-138267959(-)
Zm00001d023646::10:13498783-13500784(+)
Zm00001d017642::5:202884005-202886006(-)
Zm00001d024497::10:74158599-74160600(-)
Zm00001d029850::1:89961342-89963343(-)
Zm00001d032677::1:233886231-233888232(-)
Zm00001d017461::5:196488313-196490314(-)
Zm00001d013992::5:27755352-27757353(+)
Zm00001d022222::7:173070060-173072061(+)
Zm00001d032897::1:242039587-242041588(-)
Zm00001d024579::10:78917506-78919507(+)
Zm00001d024764::10:87123855-87125856(+)
Zm00001d022217::7:172975742-172977743(+)
Zm00001d016216::5:150671856-150673857(+)
Zm00001d004500::2:115238001-115240002(-)
Zm00001d028714::1:44015755-44017756(-)
Zm00001d043692::3:207544057-207546058(+)
Zm00001d021680::7:159838011-159840012(+)
Zm00001d046568::9:96268298-96270299(+)
Zm00001d045970::9:50875531-50877532(-)
Zm00001d003664::2:53144687-53146688(-)
Zm00001d030184::1:111871206-111873207(+)
Zm00001d020691::7:128617085-128619086(+)
Zm00001d021991::7:167630629-167632630(-)
Zm00001d030256::1:117000973-117002974(+)
Zm00001d031814::1:202670341-202672342(-)
Zm00001d028838::1:48286386-48288387(+)
Zm00001d045723::9:35116442-35118443(+)
Zm00001d005776::2:187828982-187830983(+)
Zm00001d048265::9:153449371-153451372(-)
Zm00001d004462::2:113398482-113400483(+)
Zm00001d025165::10:107134994-107136995(+)
Zm00001d006115::2:198997500-198999501(-)
Zm00001d006578::2:211378215-211380216(-)
Zm00001d014246::5:37902152-37904153(+)
Zm00001d024907::10:94270601-94272602(-)
Zm00001d004702::2:132243761-132245762(-)
Zm00001d033088::1:250028124-250030125(+)
Zm00001d028008::1:20136447-20138448(-)
Zm00001d011438::8:150481482-150483483(+)
Zm00001d023692::10:15719037-15721038(+)
Zm00001d002544::2:15090109-15092110(+)
Zm00001d038661::6:161977152-161979153(-)
Zm00001d028615::1:40884564-40886565(+)
Zm00001d036796::6:101177415-101179416(+)
Zm00001d041283::3:110295048-110297049(-)
Zm00001d013596::5:15095167-15097168(-)
Zm00001d050413::4:86710575-86712576(-)
Zm00001d034618::1:297939498-297941499(-)
Zm00001d053316::4:225867711-225869712(-)
Zm00001d034823::1:302983019-302985020(-)
Zm00001d040656::3:56764827-56766828(+)
Zm00001d051502::4:160503964-160505965(-)
Zm00001d032497::1:228418153-228420154(-)
Zm00001d026609::10:148918559-148920560(-)
Zm00001d047611::9:136990260-136992261(+)
Zm00001d042899::3:183381604-183383605(+)
Zm00001d019165::7:19788849-19790850(-)
Zm00001d003198::2:35387166-35389167(-)
Zm00001d026278::10:142735921-142737922(+)
Zm00001d015823::5:124223448-124225449(+)
Zm00001d021598::7:157733756-157735757(+)
Zm00001d031979::1:208400900-208402901(-)
Zm00001d012998::5:2896409-2898410(-)
Zm00001d020236::7:101646449-101648450(-)
Zm00001d042447::3:168087431-168089432(-)
Zm00001d030860::1:164015449-164017450(+)
Zm00001d037846::6:139567666-139569667(+)
Zm00001d010446::8:115492522-115494523(-)
Zm00001d003069::2:31111045-31113046(-)
Zm00001d006875::2:218331961-218333962(-)
Zm00001d007009::2:220146354-220148355(-)
Zm00001d011912::8:164357385-164359386(+)
Zm00001d021954::7:167038978-167040979(+)
Zm00001d042269::3:158419706-158421707(+)
Zm00001d043797::3:210392594-210394595(-)
Zm00001d053819::4:241715541-241717542(-)
Zm00001d040449::3:43828351-43830352(-)
Zm00001d006682::2:214230498-214232499(+)
Zm00001d004426::2:110929977-110931978(-)
Zm00001d048497::9:157240499-157242500(-)
Zm00001d043099::3:189167381-189169382(+)
Zm00001d032880::1:241302755-241304756(+)
Zm00001d039407::3:3612505-3614506(+)
Zm00001d036196::6:76726866-76728867(+)
Zm00001d024594::10:79725496-79727497(+)
Zm00001d041095::3:97124303-97126304(+)
Zm00001d008854::8:22736521-22738522(+)
Zm00001d052171::4:181670052-181672053(-)
Zm00001d011731::8:160190312-160192313(+)
Zm00001d016792::5:176052101-176054102(-)
Zm00001d052517::4:191939167-191941168(+)
Zm00001d037859::6:140000445-140002446(+)
Zm00001d036964::6:107570581-107572582(-)
Zm00001d048904::4:7505277-7507278(+)
Zm00001d036145::6:74422831-74424832(+)
Zm00001d024960::10:96936249-96938250(+)
Zm00001d044939::9:7777539-7779540(-)
Zm00001d003552::2:47855408-47857409(+)
Zm00001d010355::8:110807109-110809110(+)
Zm00001d039305::3:1402616-1404617(+)
Zm00001d040831::3:68544744-68546745(-)
Zm00001d016957::5:181257511-181259512(+)
Zm00001d013953::5:26058545-26060546(-)
Zm00001d046866::9:108594891-108596892(+)
Zm00001d039240::3:381640-383641(+)
Zm00001d021929::7:166017684-166019685(-)
Zm00001d014787::5:63040233-63042234(-)
Zm00001d005092::2:157950362-157952363(-)
Zm00001d043593::3:204524955-204526956(-)
Zm00001d025389::10:116721588-116723589(-)
Zm00001d047438::9:130089389-130091390(+)
Zm00001d047514::9:133160038-133162039(-)
Zm00001d003707::2:55660741-55662742(-)
Zm00001d001848::2:1838605-1840606(-)
Zm00001d049766::4:43847570-43849571(-)
Zm00001d049432::4:30126703-30128704(+)
Zm00001d030846::1:162960112-162962113(-)
Zm00001d002961::2:28157377-28159378(-)
Zm00001d011707::8:159314121-159316122(+)
Zm00001d017914::5:210055267-210057268(-)
Zm00001d032603::1:231779322-231781323(+)
Zm00001d032346::1:223325373-223327374(+)
Zm00001d027892::1:16841523-16843524(+)
Zm00001d053150::4:216309805-216311806(+)
Zm00001d030361::1:126091682-126093683(+)
Zm00001d026619::10:149053321-149055322(-)
Zm00001d032328::1:222607774-222609775(-)
Zm00001d004826::2:141505129-141507130(+)
Zm00001d044217::3:222104423-222106424(-)
Zm00001d033893::1:277644578-277646579(+)
Zm00001d024210::10:56614410-56616411(-)
Zm00001d004070::2:80074196-80076197(+)
Zm00001d051404::4:157213867-157215868(-)
Zm00001d007886::2:241702691-241704692(-)
Zm00001d045174::9:15127528-15129529(-)
Zm00001d035475::6:28510986-28512987(+)
Zm00001d029203::1:62219996-62221997(-)
Zm00001d039584::3:8454255-8456256(+)
Zm00001d035578::6:34511731-34513732(-)
Zm00001d030864::1:164077219-164079220(-)
Zm00001d003773::2:58378159-58380160(-)
Zm00001d028006::1:20032417-20034418(-)
Zm00001d033850::1:275838309-275840310(+)
Zm00001d028759::1:45728519-45730520(-)
Zm00001d018030::5:212390258-212392259(+)
Zm00001d022305::7:174833259-174835260(-)
Zm00001d047287::9:125629179-125631180(+)
Zm00001d014108::5:32774219-32776220(-)
Zm00001d002879::2:25546087-25548088(-)
Zm00001d021073::7:142166776-142168777(-)
Zm00001d047582::9:136349421-136351422(+)
Zm00001d029134::1:59876307-59878308(-)
Zm00001d027435::1:5201247-5203248(+)
Zm00001d034964::6:179345-181346(-)
Zm00001d048091::9:149917904-149919905(-)
Zm00001d038288::6:153439485-153441486(-)
Zm00001d023636::10:13164585-13166586(-)
Zm00001d017458::5:196445884-196447885(+)
Zm00001d011063::8:137939818-137941819(-)
Zm00001d006180::2:200832631-200834632(-)
Zm00001d023713::10:16575948-16577949(+)
Zm00001d047783::9:141700576-141702577(-)
Zm00001d003356::2:41419199-41421200(+)
Zm00001d052825::4:202035271-202037272(-)
Zm00001d028669::1:42439387-42441388(+)
Zm00001d003028::2:29758263-29760264(+)
Zm00001d041444::3:120189839-120191840(-)
Zm00001d052675::4:196961979-196963980(+)
Zm00001d043215::3:192102845-192104846(-)
Zm00001d014903::5:67442346-67444347(-)
Zm00001d017778::5:206415984-206417985(-)
Zm00001d048372::9:155234401-155236402(-)
Zm00001d019345::7:28906023-28908024(-)
Zm00001d022427::7:177447933-177449934(+)
Zm00001d049231::4:21925365-21927366(+)
Zm00001d024628::10:81072427-81074428(+)
Zm00001d045323::9:18946368-18948369(-)
Zm00001d008286::8:4113581-4115582(-)
Zm00001d020068::7:89724587-89726588(-)
Zm00001d037925::6:142157199-142159200(-)
Zm00001d018709::7:2893620-2895621(+)
Zm00001d034108::1:284175278-284177279(-)
Zm00001d045863::9:44367537-44369538(+)
Zm00001d008950::8:26734010-26736011(+)
Zm00001d026170::10:140282737-140284738(-)
Zm00001d048133::9:150628341-150630342(+)
Zm00001d011560::8:154455760-154457761(+)
Zm00001d004463::2:113525421-113527422(+)
Zm00001d012853::5:1114367-1116368(+)
Zm00001d039273::3:901184-903185(-)
Zm00001d039255::3:622117-624118(+)
Zm00001d021234::7:146651265-146653266(-)
Zm00001d027459::1:5712285-5714286(-)
Zm00001d006321::2:204513460-204515461(+)
Zm00001d033174::1:252799303-252801304(-)
Zm00001d005992::2:194904386-194906387(+)
Zm00001d018895::7:8599224-8601225(+)
Zm00001d038536::6:159536061-159538062(+)
Zm00001d013542::5:13952390-13954391(+)
Zm00001d040637::3:55363615-55365616(+)
Zm00001d035817::6:52270650-52272651(+)
Zm00001d034467::1:293832922-293834923(-)
Zm00001d042430::3:167004720-167006721(-)
Zm00001d006212::2:201963526-201965527(-)
Zm00001d039551::3:7845538-7847539(-)
Zm00001d031925::1:206931025-206933026(+)
Zm00001d037007::6:108852947-108854948(+)
Zm00001d044906::9:6891911-6893912(+)
Zm00001d045627::9:29262740-29264741(-)
Zm00001d002110::2:6045113-6047114(-)
Zm00001d018571::5:223497568-223499569(+)
Zm00001d012518::8:176008888-176010889(-)
Zm00001d005328::2:169703795-169705796(+)
Zm00001d006476::2:209511007-209513008(+)
Zm00001d004169::2:88642607-88644608(+)
Zm00001d021668::7:159575602-159577603(-)
Zm00001d021777::7:162866571-162868572(-)
Zm00001d025036::10:100774777-100776778(-)
Zm00001d021742::7:162004259-162006260(-)
Zm00001d009480::8:66823307-66825308(+)
Zm00001d015546::5:96700430-96702431(+)
Zm00001d045946::9:48774594-48776595(-)
Zm00001d036178::6:75756097-75758098(-)
Zm00001d017077::5:184495708-184497709(-)
Zm00001d021714::7:161104568-161106569(+)
Zm00001d010515::8:118822455-118824456(+)
Zm00001d021639::7:158782421-158784422(-)
Zm00001d005393::2:172160997-172162998(-)
Zm00001d049738::4:42138671-42140672(+)
Zm00001d025900::10:133322573-133324574(-)
Zm00001d030953::1:168696229-168698230(+)
Zm00001d003848::2:62253955-62255956(+)
Zm00001d019207::7:21926232-21928233(+)
Zm00001d017324::5:192709242-192711243(-)
Zm00001d045182::9:15348071-15350072(-)
Zm00001d005627::2:181164485-181166486(+)
Zm00001d006316::2:204319971-204321972(+)
Zm00001d002276::2:9315571-9317572(+)
Zm00001d040263::3:34651167-34653168(+)
Zm00001d017222::5:189361621-189363622(+)
Zm00001d049902::4:51435453-51437454(+)
Zm00001d038949::6:167538495-167540496(+)
Zm00001d048546::9:158464066-158466067(-)
Zm00001d006011::2:195245953-195247954(-)
Zm00001d025359::10:115504089-115506090(+)
Zm00001d018263::5:217597313-217599314(+)
Zm00001d021978::7:167477584-167479585(+)
Zm00001d033786::1:273669837-273671838(+)
Zm00001d024861::10:91048214-91050215(-)
Zm00001d011697::8:159032039-159034040(-)
Zm00001d029443::1:70829333-70831334(-)
Zm00001d005346::2:170383965-170385966(-)
Zm00001d017274::5:191421844-191423845(-)
Zm00001d036633::6:95830989-95832990(-)
Zm00001d026638::10:149255033-149257034(+)
Zm00001d038718::6:163325312-163327313(-)
Zm00001d019166::7:19966114-19968115(+)
Zm00001d023903::10:27300666-27302667(-)
Zm00001d011753::8:160754663-160756664(-)
Zm00001d011387::8:149261479-149263480(+)
Zm00001d037525::6:128127426-128129427(-)
Zm00001d011461::8:151002424-151004425(-)
Zm00001d044815::9:3524995-3526996(-)
Zm00001d004473::2:114088922-114090923(-)
Zm00001d044774::9:2058650-2060651(+)
Zm00001d041090::3:96811746-96813747(+)
Zm00001d017433::5:195858641-195860642(-)
Zm00001d016183::5:148947281-148949282(-)
Zm00001d043405::3:198919771-198921772(+)
Zm00001d033291::1:257753436-257755437(+)
Zm00001d032543::1:230039557-230041558(-)
Zm00001d021877::7:165264099-165266100(+)
Zm00001d015985::5:136804207-136806208(+)
Zm00001d015131::5:76703141-76705142(+)
Zm00001d039987::3:21832873-21834874(+)
Zm00001d051791::4:169877725-169879726(+)
Zm00001d052494::4:191358037-191360038(-)
Zm00001d024903::10:93906816-93908817(+)
Zm00001d008853::8:22590057-22592058(-)
Zm00001d050616::4:104900996-104902997(-)
Zm00001d029856::1:90493193-90495194(+)
Zm00001d049324::4:26331254-26333255(+)
Zm00001d007700::2:237646268-237648269(+)
Zm00001d039426::3:3975195-3977196(+)
Zm00001d015383::5:87516359-87518360(+)
Zm00001d009598::8:72401693-72403694(-)
Zm00001d037264::6:118535884-118537885(+)
Zm00001d041707::3:134144201-134146202(+)
Zm00001d044495::3:229669835-229671836(-)
Zm00001d009211::8:43209528-43211529(-)
Zm00001d024110::10:46172898-46174899(-)
Zm00001d052921::4:204931674-204933675(+)
Zm00001d002479::2:13605337-13607338(-)
Zm00001d034662::1:299187192-299189193(+)
Zm00001d019597::7:45696134-45698135(-)
Zm00001d038775::6:164206299-164208300(-)
Zm00001d052905::4:204255785-204257786(+)
Zm00001d015571::5:98864960-98866961(+)
Zm00001d008571::8:13321289-13323290(-)
Zm00001d017751::5:205888440-205890441(+)
Zm00001d029959::1:96466853-96468854(+)
Zm00001d021993::7:167646973-167648974(-)
Zm00001d051339::4:155193894-155195895(+)
Zm00001d027536::1:7700764-7702765(-)
Zm00001d024043::10:39113205-39115206(-)
Zm00001d048660::4:2845882-2847883(+)
Zm00001d012970::5:2553173-2555174(+)
Zm00001d049418::4:29895466-29897467(-)
Zm00001d018444::5:220936408-220938409(+)
Zm00001d041915::3:143334761-143336762(-)
Zm00001d034507::1:294960162-294962163(+)
Zm00001d045543::9:25887414-25889415(-)
Zm00001d049433::4:30147030-30149031(+)
Zm00001d047340::9:126973725-126975726(-)
Zm00001d017485::5:197281391-197283392(-)
Zm00001d054014::4:245169924-245171925(-)
Zm00001d004510::2:115890605-115892606(-)
Zm00001d021012::7:140466368-140468369(-)
Zm00001d048564::9:158837767-158839768(+)
Zm00001d022289::7:174560246-174562247(-)
Zm00001d021915::7:165860338-165862339(+)
Zm00001d010380::8:112188507-112190508(-)
Zm00001d033271::1:256836041-256838042(+)
Zm00001d045706::9:34495169-34497170(+)
Zm00001d014321::5:40902840-40904841(-)
Zm00001d003525::2:46718620-46720621(-)
Zm00001d050959::4:133500923-133502924(+)
Zm00001d010018::8:95290032-95292033(-)
Zm00001d006553::2:210880835-210882836(+)
Zm00001d012522::8:176044666-176046667(+)
Zm00001d028318::1:30550287-30552288(+)
Zm00001d036598::6:94028146-94030147(-)
Zm00001d037182::6:114980685-114982686(-)
Zm00001d014987::5:71221935-71223936(-)
Zm00001d050607::4:103729172-103731173(+)
Zm00001d042141::3:153353328-153355329(+)
Zm00001d045521::9:25318791-25320792(-)
Zm00001d011419::8:149987537-149989538(+)
Zm00001d004448::2:112711675-112713676(-)
Zm00001d040481::3:46134459-46136460(-)
Zm00001d006274::2:203402256-203404257(-)
Zm00001d015118::5:76329874-76331875(+)
Zm00001d004891::2:147089065-147091066(-)
Zm00001d013951::5:26013744-26015745(+)
Zm00001d047807::9:142294966-142296967(-)
Zm00001d053282::4:223910014-223912015(+)
Zm00001d045195::9:15788429-15790430(-)
Zm00001d009733::8:78508394-78510395(+)
Zm00001d039813::3:15584375-15586376(-)
Zm00001d008565::8:13137307-13139308(+)
Zm00001d011592::8:155291848-155293849(+)
Zm00001d032507::1:228904344-228906345(+)
Zm00001d047133::9:119497981-119499982(+)
Zm00001d051659::4:165914761-165916762(-)
Zm00001d028604::1:40560325-40562326(+)
Zm00001d032344::1:223286605-223288606(+)
Zm00001d002462::2:13292435-13294436(+)
Zm00001d052489::4:191192496-191194497(-)
Zm00001d049423::4:29988348-29990349(+)
Zm00001d041957::3:145606792-145608793(-)
Zm00001d033876::1:277129406-277131407(+)
Zm00001d026215::10:141217539-141219540(-)
Zm00001d018142::5:215339745-215341746(+)
Zm00001d048599::4:1038294-1040295(+)
Zm00001d048561::9:158741977-158743978(+)
Zm00001d043503::3:202109639-202111640(-)
Zm00001d002860::2:24854382-24856383(-)
Zm00001d002095::2:5877633-5879634(-)
Zm00001d053982::4:244575872-244577873(-)
Zm00001d028733::1:44552894-44554895(+)
Zm00001d011813::8:161931365-161933366(-)
Zm00001d023869::10:25661933-25663934(-)
Zm00001d033595::1:268071262-268073263(+)
Zm00001d028229::1:27300298-27302299(+)
Zm00001d051368::4:156124671-156126672(+)
Zm00001d020835::7:134274361-134276362(-)
Zm00001d033818::1:274728647-274730648(-)
Zm00001d045276::9:17748278-17750279(-)
Zm00001d010734::8:126287861-126289862(+)
Zm00001d035310::6:20533679-20535680(+)
Zm00001d027313::1:2781902-2783903(-)
Zm00001d012844::5:1059372-1061373(+)
Zm00001d010869::8:131444717-131446718(-)
Zm00001d010982::8:135763869-135765870(-)
Zm00001d013958::5:26240910-26242911(-)
Zm00001d038897::6:166674100-166676101(-)
Zm00001d044321::3:225115497-225117498(-)
Zm00001d032987::1:245833788-245835789(-)
Zm00001d010871::8:131611632-131613633(+)
Zm00001d030147::1:108669480-108671481(-)
Zm00001d031293::1:185502756-185504757(+)
Zm00001d007029::2:220388397-220390398(-)
Zm00001d025273::10:112123992-112125993(-)
Zm00001d035168::6:7507805-7509806(+)
Zm00001d029852::1:90291260-90293261(+)
Zm00001d012238::8:170743899-170745900(-)
Zm00001d040464::3:44809729-44811730(+)
Zm00001d043585::3:204434713-204436714(-)
Zm00001d031416::1:189438584-189440585(+)
Zm00001d003784::2:59229239-59231240(-)
Zm00001d020107::7:92387075-92389076(+)
Zm00001d029362::1:67485004-67487005(-)
Zm00001d028012::1:20298848-20300849(+)
Zm00001d012978::5:2661921-2663922(+)
Zm00001d027373::1:3958799-3960800(+)
Zm00001d046073::9:61595660-61597661(+)
Zm00001d050600::4:103242407-103244408(-)
Zm00001d044908::9:6928876-6930877(-)
Zm00001d052143::4:180849497-180851498(+)
Zm00001d052948::4:205899416-205901417(-)
Zm00001d028572::1:39464072-39466073(-)
Zm00001d040734::3:60727311-60729312(+)
Zm00001d014938::5:69107522-69109523(-)
Zm00001d009118::8:37521078-37523079(-)
Zm00001d010398::8:112853579-112855580(-)
Zm00001d048113::9:150382325-150384326(-)
Zm00001d039976::3:21379103-21381104(-)
Zm00001d047802::9:142156078-142158079(+)
Zm00001d015133::5:76812917-76814918(+)
Zm00001d037627::6:132316196-132318197(+)
Zm00001d012521::8:176024316-176026317(-)
Zm00001d047141::9:119776355-119778356(-)
Zm00001d006479::2:209567514-209569515(-)
Zm00001d008805::8:21002723-21004724(+)
Zm00001d025171::10:107520519-107522520(-)
Zm00001d034562::1:296435667-296437668(+)
Zm00001d043060::3:187830022-187832023(-)
Zm00001d021221::7:146494202-146496203(-)
Zm00001d049081::4:15348837-15350838(+)
Zm00001d007932::2:243380994-243382995(-)
Zm00001d016402::5:161082375-161084376(+)
Zm00001d040361::3:40037324-40039325(-)
Zm00001d035631::6:37814120-37816121(-)
Zm00001d023555::10:10112789-10114790(+)
Zm00001d040310::3:37116452-37118453(-)
Zm00001d031813::1:202634048-202636049(-)
Zm00001d005551::2:178278325-178280326(+)
Zm00001d002184::2:7536453-7538454(+)
Zm00001d010474::8:117117702-117119703(+)
Zm00001d026016::10:136070532-136072533(+)
Zm00001d033975::1:279917310-279919311(+)
Zm00001d006897::2:218928979-218930980(-)
Zm00001d035829::6:53791932-53793933(+)
Zm00001d011418::8:149946384-149948385(-)
Zm00001d032078::1:211770800-211772801(+)
Zm00001d043748::3:209014193-209016194(+)
Zm00001d052939::4:205513746-205515747(+)
Zm00001d020980::7:138696657-138698658(+)
Zm00001d023220::10:702672-704673(-)
Zm00001d030614::1:148691670-148693671(-)
Zm00001d002624::2:17087030-17089031(-)
Zm00001d021881::7:165337192-165339193(-)
Zm00001d035015::6:1841875-1843876(+)
Zm00001d025201::10:108839305-108841306(+)
Zm00001d045644::9:30773600-30775601(+)
Zm00001d016349::5:158777216-158779217(+)
Zm00001d040851::3:71653684-71655685(+)
Zm00001d011840::8:162507741-162509742(-)
Zm00001d011956::8:165154528-165156529(-)
Zm00001d044529::3:230993974-230995975(+)
Zm00001d036532::6:91305567-91307568(-)
Zm00001d053903::4:243368050-243370051(-)
Zm00001d051898::4:173924345-173926346(+)
Zm00001d004407::2:110118813-110120814(+)
Zm00001d014499::5:50437458-50439459(+)
Zm00001d028925::1:51727986-51729987(+)
Zm00001d044263::3:223317784-223319785(+)
Zm00001d006520::2:210397797-210399798(+)
Zm00001d046755::9:104448238-104450239(-)
Zm00001d009791::8:81565025-81567026(+)
Zm00001d039306::3:1430310-1432311(-)
Zm00001d011948::8:164918992-164920993(-)
Zm00001d053786::4:241019730-241021731(-)
Zm00001d011795::8:161713071-161715072(-)
Zm00001d047497::9:132670931-132672932(-)
Zm00001d016783::5:175769560-175771561(-)
Zm00001d018815::7:5971530-5973531(+)
Zm00001d040102::3:27619732-27621733(-)
Zm00001d015974::5:135687033-135689034(-)
Zm00001d023760::10:19074494-19076495(+)
Zm00001d032554::1:230380942-230382943(-)
Zm00001d032223::1:217838180-217840181(-)
Zm00001d011214::8:143209407-143211408(-)
Zm00001d016469::5:163451557-163453558(-)
Zm00001d005071::2:157222955-157224956(-)
Zm00001d042676::3:176506962-176508963(+)
Zm00001d025371::10:115922346-115924347(-)
Zm00001d035622::6:37472709-37474710(-)
Zm00001d041410::3:117581252-117583253(-)
Zm00001d042618::3:174082896-174084897(+)
Zm00001d009287::8:52301885-52303886(-)
Zm00001d019599::7:45887156-45889157(+)
Zm00001d026368::10:144425936-144427937(-)
Zm00001d020348::7:108321004-108323005(+)
Zm00001d030733::1:156690885-156692886(+)
Zm00001d018537::5:222622863-222624864(+)
Zm00001d007087::2:221945266-221947267(+)
Zm00001d015242::5:80673938-80675939(+)
Zm00001d009978::8:93223217-93225218(+)
Zm00001d010735::8:126343633-126345634(-)
Zm00001d047632::9:137497317-137499318(-)
Zm00001d038251::6:152417756-152419757(-)
Zm00001d001974::2:3756194-3758195(+)
Zm00001d017728::5:205377132-205379133(-)
Zm00001d045566::9:26898363-26900364(-)
Zm00001d052282::4:185919583-185921584(+)
Zm00001d043126::3:189791991-189793992(-)
Zm00001d038963::6:167826827-167828828(+)
Zm00001d008498::8:10452690-10454691(-)
Zm00001d025418::10:118047666-118049667(+)
Zm00001d009119::8:37557308-37559309(+)
Zm00001d023606::10:11862753-11864754(-)
Zm00001d019600::7:45975699-45977700(+)
Zm00001d045348::9:19264953-19266954(+)
Zm00001d029036::1:55564905-55566906(-)
Zm00001d003149::2:33782180-33784181(-)
Zm00001d028199::1:26008584-26010585(-)
Zm00001d036711::6:98379930-98381931(+)
Zm00001d016541::5:166691275-166693276(+)
Zm00001d038605::6:160889178-160891179(-)
Zm00001d039021::6:168830908-168832909(+)
Zm00001d009601::8:72503272-72505273(-)
Zm00001d039197::6:172333754-172335755(+)
Zm00001d024342::10:65775700-65777701(+)
Zm00001d037122::6:113157779-113159780(+)
Zm00001d047419::9:129494976-129496977(+)
Zm00001d050610::4:104013686-104015687(-)
Zm00001d038657::6:161936544-161938545(+)
Zm00001d028512::1:37676844-37678845(+)
Zm00001d045105::9:12701775-12703776(+)
Zm00001d032327::1:222600776-222602777(-)
Zm00001d027868::1:15761599-15763600(+)
Zm00001d006343::2:205079540-205081541(-)
Zm00001d040667::3:57061509-57063510(-)
Zm00001d045978::9:51393762-51395763(-)
Zm00001d024186::10:54191887-54193888(+)
Zm00001d049267::4:23796354-23798355(+)
Zm00001d020310::7:105508909-105510910(-)
Zm00001d018347::5:218953278-218955279(-)
Zm00001d028566::1:39246682-39248683(-)
Zm00001d006536::2:210668351-210670352(-)
Zm00001d004861::2:145356140-145358141(+)
Zm00001d016248::5:152960545-152962546(-)
Zm00001d048944::4:10384817-10386818(-)
Zm00001d036241::6:78625755-78627756(-)
Zm00001d008987::8:28719143-28721144(+)
Zm00001d024348::10:65974663-65976664(+)
Zm00001d003262::2:38272782-38274783(-)
Zm00001d007851::2:240933798-240935799(+)
Zm00001d010736::8:126376526-126378527(+)
Zm00001d022065::7:169205053-169207054(-)
Zm00001d016151::5:147260622-147262623(-)
Zm00001d041926::3:143899798-143901799(+)
Zm00001d049631::4:38150206-38152207(+)
Zm00001d023905::10:27384379-27386380(-)
Zm00001d047175::9:120983453-120985454(+)
Zm00001d031939::1:207516994-207518995(-)
Zm00001d011586::8:155079231-155081232(+)
Zm00001d030736::1:156848185-156850186(-)
Zm00001d020020::7:86218220-86220221(+)
Zm00001d049421::4:29955440-29957441(+)
Zm00001d032561::1:230531097-230533098(-)
Zm00001d005410::2:173112127-173114128(+)
Zm00001d046788::9:106008035-106010036(-)
Zm00001d011012::8:136697847-136699848(-)
Zm00001d047553::9:135124929-135126930(+)
Zm00001d042019::3:147551102-147553103(-)
Zm00001d044717::9:66530-68531(-)
Zm00001d023544::10:9599239-9601240(-)
Zm00001d020882::7:135399974-135401975(-)
Zm00001d004976::2:151620820-151622821(-)
Zm00001d048338::9:154689564-154691565(-)
Zm00001d044329::3:225332848-225334849(+)
Zm00001d002613::2:16765984-16767985(-)
Zm00001d015120::5:76344479-76346480(-)
Zm00001d035130::6:6495045-6497046(+)
Zm00001d025673::10:125891514-125893515(+)
Zm00001d015731::5:114166749-114168750(-)
Zm00001d027351::1:3481347-3483348(+)
Zm00001d018591::7:110659-112660(-)
Zm00001d026490::10:146952612-146954613(+)
Zm00001d006203::2:201670253-201672254(+)
Zm00001d044422::3:227570594-227572595(+)
Zm00001d026088::10:138127926-138129927(+)
Zm00001d008631::8:15270720-15272721(+)
Zm00001d021025::7:140786717-140788718(+)
Zm00001d017126::5:186225784-186227785(-)
Zm00001d038301::6:153931542-153933543(+)
Zm00001d042248::3:157433122-157435123(-)
Zm00001d013730::5:18813833-18815834(+)
Zm00001d027524::1:7400057-7402058(+)
Zm00001d025626::10:124414614-124416615(-)
Zm00001d009431::8:64111364-64113365(-)
Zm00001d006454::2:208725222-208727223(+)
Zm00001d048656::4:2788736-2790737(-)
Zm00001d048023::9:148224694-148226695(-)
Zm00001d037956::6:143538804-143540805(-)
Zm00001d049554::4:34703880-34705881(-)
Zm00001d042066::3:149548453-149550454(-)
Zm00001d048098::9:150143054-150145055(-)
Zm00001d012535::8:176259569-176261570(-)
Zm00001d015863::5:127082254-127084255(-)
Zm00001d022369::7:176237635-176239636(+)
Zm00001d033313::1:258665352-258667353(-)
Zm00001d023473::10:6838502-6840503(-)
Zm00001d039471::3:5156286-5158287(+)
Zm00001d007407::2:231046915-231048916(-)
Zm00001d051823::4:171066313-171068314(+)
Zm00001d045846::9:43393524-43395525(+)
Zm00001d013808::5:21107825-21109826(-)
Zm00001d044955::9:8212392-8214393(-)
Zm00001d051514::4:161096585-161098586(-)
Zm00001d033780::1:273605868-273607869(+)
Zm00001d012861::5:1267605-1269606(+)
Zm00001d039352::3:2370975-2372976(-)
Zm00001d053724::4:239881765-239883766(-)
Zm00001d002589::2:16289461-16291462(-)
Zm00001d035206::6:9897526-9899527(+)
Zm00001d015473::5:92106082-92108083(+)
Zm00001d008904::8:24562552-24564553(-)
Zm00001d053952::4:244165394-244167395(+)
Zm00001d051320::4:153921221-153923222(-)
Zm00001d043468::3:200996906-200998907(-)
Zm00001d038148::6:149405992-149407993(-)
Zm00001d036467::6:89397476-89399477(+)
Zm00001d043216::3:192135158-192137159(-)
Zm00001d002051::2:5016201-5018202(-)
Zm00001d052361::4:188295898-188297899(-)
Zm00001d040317::3:37800578-37802579(+)
Zm00001d017798::5:207064703-207066704(+)
Zm00001d046492::9:92299085-92301086(-)
Zm00001d042664::3:175919885-175921886(-)
Zm00001d011319::8:146553703-146555704(-)
Zm00001d002431::2:12525098-12527099(+)
Zm00001d021192::7:145449388-145451389(-)
Zm00001d041214::3:105727457-105729458(-)
Zm00001d053431::4:231122619-231124620(+)
Zm00001d005015::2:153781661-153783662(+)
Zm00001d034373::1:291114464-291116465(-)
Zm00001d052869::4:203036577-203038578(-)
Zm00001d047324::9:126617055-126619056(+)
Zm00001d018452::5:221120558-221122559(+)
Zm00001d043599::3:204833025-204835026(+)
Zm00001d003658::2:52834538-52836539(+)
Zm00001d046539::9:94815570-94817571(+)
Zm00001d029231::1:63233872-63235873(-)
Zm00001d010216::8:104482431-104484432(+)
Zm00001d048076::9:149406028-149408029(-)
Zm00001d033716::1:272006719-272008720(-)
Zm00001d041984::3:146590337-146592338(-)
Zm00001d023301::10:2365845-2367846(+)
Zm00001d012450::8:174730103-174732104(-)
Zm00001d033180::1:253160990-253162991(+)
Zm00001d044874::9:6094747-6096748(+)
Zm00001d009938::8:90692349-90694350(-)
Zm00001d015134::5:76822752-76824753(-)
Zm00001d019092::7:15921476-15923477(-)
Zm00001d029149::1:60529678-60531679(+)
Zm00001d045744::9:36377279-36379280(+)
Zm00001d042346::3:162368053-162370054(-)
Zm00001d020449::7:115143831-115145832(+)
Zm00001d046716::9:103208253-103210254(+)
Zm00001d021370::7:150110304-150112305(+)
Zm00001d025047::10:101527463-101529464(-)
Zm00001d013247::5:7087490-7089491(+)
Zm00001d031183::1:181584213-181586214(-)
Zm00001d015404::5:88483156-88485157(+)
Zm00001d017939::5:210408617-210410618(-)
Zm00001d028257::1:28101533-28103534(+)
Zm00001d013514::5:13386382-13388383(+)
Zm00001d052268::4:185309532-185311533(-)
Zm00001d003835::2:61462611-61464612(+)
Zm00001d041953::3:145230054-145232055(+)
Zm00001d038235::6:152164823-152166824(-)
Zm00001d038724::6:163364590-163366591(+)
Zm00001d049419::4:29928399-29930400(-)
Zm00001d011678::8:158331017-158333018(-)
Zm00001d024014::10:36970940-36972941(+)
Zm00001d039630::3:9557742-9559743(+)
Zm00001d047258::9:124553598-124555599(-)
Zm00001d014091::5:32003887-32005888(-)
Zm00001d047781::9:141578349-141580350(-)
Zm00001d026281::10:142755580-142757581(-)
Zm00001d034630::1:298525820-298527821(+)
Zm00001d044170::3:221031381-221033382(-)
Zm00001d032063::1:211137463-211139464(+)
Zm00001d006303::2:204078942-204080943(+)
Zm00001d007522::2:233720513-233722514(+)
Zm00001d002352::2:10727511-10729512(-)
Zm00001d008998::8:29411222-29413223(+)
Zm00001d038654::6:161897035-161899036(+)
Zm00001d044216::3:222088541-222090542(+)
Zm00001d043508::3:202324838-202326839(+)
Zm00001d028325::1:30799396-30801397(-)
Zm00001d036392::6:86654984-86656985(+)
Zm00001d021704::7:160766744-160768745(-)
Zm00001d010262::8:106449172-106451173(-)
Zm00001d002489::2:13848662-13850663(+)
Zm00001d048334::9:154595521-154597522(-)
Zm00001d034924::1:305679631-305681632(-)
Zm00001d010720::8:125868167-125870168(+)
Zm00001d049155::4:18225092-18227093(+)
Zm00001d002149::2:6827039-6829040(-)
Zm00001d020327::7:106813491-106815492(-)
Zm00001d039452::3:4735873-4737874(+)
Zm00001d019701::7:51990873-51992874(+)
Zm00001d043573::3:204255393-204257394(-)
Zm00001d016731::5:174492663-174494664(-)
Zm00001d014368::5:43192808-43194809(-)
Zm00001d021562::7:156107784-156109785(-)
Zm00001d022267::7:173984099-173986100(+)
Zm00001d022166::7:171508747-171510748(-)
Zm00001d052435::4:189986539-189988540(-)
Zm00001d046524::9:93802601-93804602(+)
Zm00001d011685::8:158637869-158639870(-)
Zm00001d010763::8:127327613-127329614(-)
Zm00001d029502::1:73435299-73437300(+)
Zm00001d027731::1:12359139-12361140(-)
Zm00001d051756::4:168938521-168940522(+)
Zm00001d019481::7:36305178-36307179(+)
Zm00001d017495::5:197541047-197543048(-)
Zm00001d007200::2:224482613-224484614(+)
Zm00001d046537::9:94661457-94663458(-)
Zm00001d049431::4:30114042-30116043(+)
Zm00001d038367::6:155627341-155629342(+)
Zm00001d050104::4:65818612-65820613(-)
Zm00001d023320::10:3027638-3029639(-)
Zm00001d006047::2:196519255-196521256(+)
Zm00001d035083::6:4189623-4191624(-)
Zm00001d011931::8:164803055-164805056(+)
Zm00001d005248::2:165632496-165634497(+)
Zm00001d041277::3:109768363-109770364(-)
Zm00001d017444::5:196014267-196016268(-)
Zm00001d032997::1:246333347-246335348(+)
Zm00001d049637::4:38394085-38396086(+)
Zm00001d011099::8:139010447-139012448(+)
Zm00001d038681::6:162451558-162453559(-)
Zm00001d007161::2:223600401-223602402(+)
Zm00001d032957::1:244727136-244729137(-)
Zm00001d038074::6:146928735-146930736(-)
Zm00001d028002::1:19963058-19965059(-)
Zm00001d012124::8:168485717-168487718(+)
Zm00001d032575::1:231064762-231066763(-)
Zm00001d018867::7:7844164-7846165(-)
Zm00001d028889::1:49801018-49803019(+)
Zm00001d044122::3:219869155-219871156(-)
Zm00001d036723::6:99033786-99035787(-)
Zm00001d044333::3:225383966-225385967(+)
Zm00001d010476::8:117145339-117147340(+)
Zm00001d005934::2:193310520-193312521(-)
Zm00001d042539::3:171244012-171246013(-)
Zm00001d034778::1:302097411-302099412(-)
Zm00001d029303::1:65500947-65502948(-)
Zm00001d020797::7:133228770-133230771(-)
Zm00001d012553::8:176512659-176514660(+)
Zm00001d025164::10:107133155-107135156(+)
Zm00001d035180::6:8224601-8226602(+)
Zm00001d010675::8:123943096-123945097(+)
Zm00001d041696::3:133854749-133856750(+)
Zm00001d046874::9:108639116-108641117(-)
Zm00001d035318::6:21030719-21032720(-)
Zm00001d025369::10:115864413-115866414(+)
Zm00001d007444::2:231909236-231911237(+)
Zm00001d045436::9:22151277-22153278(+)
Zm00001d019549::7:41863725-41865726(-)
Zm00001d053328::4:226362717-226364718(-)
Zm00001d004785::2:139097736-139099737(+)
Zm00001d008759::8:19239359-19241360(+)
Zm00001d047554::9:135222414-135224415(+)
Zm00001d005798::2:189022244-189024245(+)
Zm00001d013417::5:10816292-10818293(+)
Zm00001d012348::8:172806528-172808529(+)
Zm00001d034510::1:295014138-295016139(-)
Zm00001d041995::3:146871395-146873396(-)
Zm00001d019322::7:27769572-27771573(+)
Zm00001d022394::7:176670188-176672189(+)
Zm00001d020405::7:111818829-111820830(+)
Zm00001d043728::3:208558020-208560021(-)
Zm00001d051393::4:156985906-156987907(-)
Zm00001d021318::7:148769444-148771445(-)
Zm00001d026645::10:149339748-149341749(-)
Zm00001d037864::6:140136755-140138756(-)
Zm00001d053878::4:242755824-242757825(+)
Zm00001d011192::8:142591360-142593361(+)
Zm00001d018286::5:217933788-217935789(+)
Zm00001d004105::2:83172691-83174692(+)
Zm00001d039613::3:9086349-9088350(-)
Zm00001d024000::10:35678792-35680793(-)
Zm00001d051785::4:169723081-169725082(+)
Zm00001d021784::7:162967579-162969580(+)
Zm00001d042505::3:170023109-170025110(+)
Zm00001d031591::1:195621220-195623221(-)
Zm00001d034009::1:281121779-281123780(+)
Zm00001d006068::2:197295564-197297565(+)
Zm00001d023700::10:16134903-16136904(-)
Zm00001d018022::5:212226879-212228880(-)
Zm00001d026589::10:148510792-148512793(-)
Zm00001d045316::9:18824955-18826956(-)
Zm00001d032971::1:245050824-245052825(+)
Zm00001d052049::4:177639471-177641472(+)
Zm00001d052335::4:187346361-187348362(+)
Zm00001d043348::3:197330233-197332234(+)
Zm00001d044261::3:223240583-223242584(+)
Zm00001d032357::1:223731021-223733022(+)
Zm00001d014341::5:41785808-41787809(-)
Zm00001d028098::1:22958574-22960575(+)
Zm00001d042102::3:150719096-150721097(+)
Zm00001d011300::8:146144587-146146588(-)
Zm00001d003022::2:29675266-29677267(+)
Zm00001d030561::1:144156075-144158076(-)
Zm00001d042386::3:164108509-164110510(+)
Zm00001d030017::1:99826947-99828948(+)
Zm00001d045109::9:13083341-13085342(+)
Zm00001d038728::6:163409833-163411834(+)
Zm00001d047183::9:121208595-121210596(+)
Zm00001d012468::8:175068646-175070647(+)
Zm00001d005851::2:190883101-190885102(+)
Zm00001d046658::9:100814123-100816124(+)
Zm00001d005587::2:179824884-179826885(+)
Zm00001d003612::2:50119475-50121476(+)
Zm00001d039052::6:169319292-169321293(+)
Zm00001d037616::6:131897018-131899019(-)
Zm00001d053664::4:238417152-238419153(+)
Zm00001d029658::1:81677922-81679923(-)
Zm00001d033516::1:265278392-265280393(-)
Zm00001d012362::8:173024272-173026273(+)
Zm00001d049438::4:30249950-30251951(+)
Zm00001d004099::2:82715037-82717038(-)
Zm00001d017318::5:192530853-192532854(-)
Zm00001d023400::10:4733226-4735227(-)
Zm00001d025539::10:121730995-121732996(-)
Zm00001d006929::2:219599459-219601460(+)
Zm00001d047782::9:141645265-141647266(-)
Zm00001d046805::9:106604305-106606306(-)
Zm00001d047887::9:144327283-144329284(+)
Zm00001d017802::5:207146921-207148922(-)
Zm00001d013828::5:21544881-21546882(+)
Zm00001d001966::2:3611382-3613383(-)
Zm00001d009373::8:60722268-60724269(+)
Zm00001d018309::5:218241912-218243913(-)
Zm00001d030701::1:154398673-154400674(+)
Zm00001d040142::3:29088619-29090620(+)
Zm00001d018029::5:212390780-212392781(-)
Zm00001d001987::2:3961821-3963822(-)
Zm00001d031450::1:190368885-190370886(+)
Zm00001d021035::7:141006796-141008797(+)
Zm00001d052974::4:206844454-206846455(+)
Zm00001d038638::6:161445177-161447178(+)
Zm00001d031596::1:195839987-195841988(-)
Zm00001d011211::8:143045288-143047289(+)
Zm00001d051174::4:147172477-147174478(+)
Zm00001d022199::7:172698331-172700332(+)
Zm00001d031790::1:201945674-201947675(+)
Zm00001d027346::1:3377840-3379841(+)
Zm00001d049716::4:41319953-41321954(-)
Zm00001d033512::1:265221358-265223359(-)
Zm00001d039210::6:172596248-172598249(-)
Zm00001d029084::1:57445045-57447046(+)
Zm00001d035909::6:59675807-59677808(-)
Zm00001d003820::2:60884791-60886792(+)
Zm00001d044415::3:227494686-227496687(-)
Zm00001d030069::1:103285775-103287776(-)
Zm00001d049830::4:46812243-46814244(+)
Zm00001d007760::2:239092547-239094548(-)
Zm00001d032142::1:214313418-214315419(+)
Zm00001d052117::4:180284065-180286066(+)
Zm00001d021662::7:159476452-159478453(+)
Zm00001d006678::2:214098558-214100559(-)
Zm00001d040572::3:50774497-50776498(+)
Zm00001d023281::10:2038217-2040218(+)
Zm00001d043787::3:210235543-210237544(+)
Zm00001d021067::7:142013604-142015605(-)
Zm00001d029929::1:94854562-94856563(+)
Zm00001d054038::4:245453704-245455705(+)
Zm00001d037069::6:111335752-111337753(-)
Zm00001d028910::1:50773678-50775679(+)
Zm00001d011263::8:144954434-144956435(-)
Zm00001d041912::3:143137568-143139569(+)
Zm00001d005949::2:193587174-193589175(-)
Zm00001d002537::2:14981345-14983346(+)
Zm00001d043536::3:203124266-203126267(+)
Zm00001d014995::5:71412257-71414258(-)
Zm00001d048180::9:151799416-151801417(+)
Zm00001d027557::1:8129655-8131656(-)
Zm00001d049699::4:40550373-40552374(-)
Zm00001d024252::10:59716453-59718454(-)
Zm00001d001940::2:3199877-3201878(-)
Zm00001d048340::9:154751482-154753483(+)
Zm00001d046576::9:96775869-96777870(-)
Zm00001d003867::2:64012886-64014887(-)
Zm00001d001896::2:2510913-2512914(-)
Zm00001d046813::9:106813242-106815243(+)
Zm00001d020363::7:109393694-109395695(-)
Zm00001d033764::1:272996104-272998105(+)
Zm00001d042689::3:177017935-177019936(-)
Zm00001d016060::5:142151456-142153457(+)
Zm00001d037107::6:112457076-112459077(-)
Zm00001d014775::5:62826325-62828326(+)
Zm00001d011117::8:139407108-139409109(+)
Zm00001d013632::5:15875266-15877267(-)
Zm00001d046531::9:94216710-94218711(-)
Zm00001d002182::2:7405292-7407293(-)
Zm00001d015260::5:81786578-81788579(+)
Zm00001d032527::1:229517418-229519419(-)
Zm00001d053217::4:220618983-220620984(+)
Zm00001d045584::9:27337131-27339132(-)
Zm00001d028639::1:41573102-41575103(-)
Zm00001d038854::6:165896565-165898566(+)
Zm00001d013499::5:12901516-12903517(+)
Zm00001d049427::4:30055411-30057412(+)
Zm00001d002999::2:29173792-29175793(+)
Zm00001d002835::2:24252971-24254972(-)
Zm00001d032652::1:233137865-233139866(-)
Zm00001d037971::6:143884094-143886095(+)
Zm00001d047548::9:134964366-134966367(+)
Zm00001d024314::10:63674695-63676696(-)
Zm00001d003180::2:34881472-34883473(+)
Zm00001d052063::4:178251741-178253742(+)
Zm00001d044987::9:9409064-9411065(+)
Zm00001d037769::6:136801095-136803096(+)
Zm00001d011796::8:161722280-161724281(-)
Zm00001d053877::4:242756831-242758832(-)
Zm00001d017445::5:196089933-196091934(-)
Zm00001d043147::3:190150630-190152631(-)
Zm00001d009409::8:63301835-63303836(+)
Zm00001d047042::9:116426243-116428244(+)
Zm00001d024036::10:38793859-38795860(+)
Zm00001d013785::5:20153484-20155485(+)
Zm00001d037476::6:126487760-126489761(+)
Zm00001d043088::3:188896607-188898608(+)
Zm00001d013598::5:15105454-15107455(-)
Zm00001d012623::8:177319611-177321612(+)
Zm00001d049532::4:33444671-33446672(+)
Zm00001d006079::2:197550975-197552976(-)
Zm00001d009997::8:93878563-93880564(-)
Zm00001d041864::3:141463071-141465072(-)
Zm00001d010247::8:105889049-105891050(-)
Zm00001d052539::4:192574827-192576828(+)
Zm00001d010899::8:132494889-132496890(+)
Zm00001d047785::9:141760930-141762931(-)
Zm00001d005794::2:188907450-188909451(-)
Zm00001d026047::10:136893225-136895226(-)
Zm00001d014880::5:66849936-66851937(-)
Zm00001d025795::10:129816068-129818069(+)
Zm00001d039709::3:12746217-12748218(+)
Zm00001d005630::2:181234780-181236781(+)
Zm00001d046330::9:80613073-80615074(+)
Zm00001d003088::2:31838547-31840548(+)
Zm00001d036864::6:104425762-104427763(-)
Zm00001d031779::1:201523053-201525054(-)
Zm00001d024208::10:56542417-56544418(-)
Zm00001d052180::4:181863541-181865542(-)
Zm00001d006868::2:218290217-218292218(+)
Zm00001d037027::6:109471193-109473194(-)
Zm00001d003412::2:43582377-43584378(-)
Zm00001d039090::6:169790753-169792754(-)
Zm00001d040554::3:49327304-49329305(+)
Zm00001d051808::4:170142132-170144133(-)
Zm00001d009626::8:73806308-73808309(-)
Zm00001d050301::4:79817004-79819005(-)
Zm00001d042133::3:152708349-152710350(+)
Zm00001d013943::5:25540337-25542338(-)
Zm00001d041420::3:118470628-118472629(-)
Zm00001d023843::10:24290268-24292269(-)
Zm00001d036033::6:67475156-67477157(-)
Zm00001d033496::1:264462735-264464736(-)
Zm00001d045783::9:38813090-38815091(-)
Zm00001d047601::9:136762551-136764552(-)
Zm00001d028194::1:25925860-25927861(-)
Zm00001d048311::9:154420257-154422258(+)
Zm00001d034502::1:294740870-294742871(-)
Zm00001d016841::5:178194437-178196438(+)
Zm00001d029147::1:60479554-60481555(-)
Zm00001d023973::10:32813978-32815979(+)
Zm00001d051919::4:174634091-174636092(-)
Zm00001d014789::5:63225183-63227184(+)
Zm00001d005590::2:180004302-180006303(+)
Zm00001d036108::6:72490375-72492376(-)
Zm00001d018596::7:288653-290654(+)
Zm00001d008489::8:10000813-10002814(+)
Zm00001d042095::3:150583600-150585601(+)
Zm00001d047309::9:126273025-126275026(+)
Zm00001d036913::6:106314996-106316997(-)
Zm00001d023368::10:4190090-4192091(-)
Zm00001d047265::9:124806263-124808264(+)
Zm00001d050037::4:61630478-61632479(+)
Zm00001d039631::3:9565825-9567826(+)
Zm00001d048315::9:154453302-154455303(-)
Zm00001d052736::4:199344166-199346167(-)
Zm00001d029574::1:77113481-77115482(+)
Zm00001d052129::4:180435877-180437878(-)
Zm00001d044272::3:223518402-223520403(+)
Zm00001d015011::5:72063179-72065180(+)
Zm00001d005631::2:181240670-181242671(-)
Zm00001d028766::1:45935372-45937373(+)
Zm00001d007678::2:237297075-237299076(+)
Zm00001d052147::4:181053550-181055551(-)
Zm00001d021325::7:148976304-148978305(-)
Zm00001d007215::2:224901478-224903479(-)
Zm00001d010135::8:100960275-100962276(+)
Zm00001d015248::5:81111954-81113955(+)
Zm00001d007456::2:232160555-232162556(-)
Zm00001d005310::2:169141547-169143548(-)
Zm00001d035319::6:21083604-21085605(-)
Zm00001d008564::8:13131897-13133898(+)
Zm00001d012958::5:2370030-2372031(-)
Zm00001d014753::5:61544675-61546676(+)
Zm00001d027412::1:4736331-4738332(-)
Zm00001d042985::3:185844953-185846954(-)
Zm00001d012784::8:180862185-180864186(+)
Zm00001d008294::8:4373011-4375012(+)
Zm00001d004868::2:145460425-145462426(-)
Zm00001d025134::10:105947210-105949211(+)
Zm00001d041035::3:92246029-92248030(+)
Zm00001d044442::3:228222198-228224199(-)
Zm00001d027726::1:12287109-12289110(+)
Zm00001d031707::1:199073201-199075202(+)
Zm00001d044691::3:234993319-234995320(-)
Zm00001d011704::8:159241316-159243317(+)
Zm00001d031309::1:185839363-185841364(+)
Zm00001d015285::5:82703581-82705582(-)
Zm00001d019122::7:17899342-17901343(+)
Zm00001d038917::6:166895187-166897188(+)
Zm00001d021585::7:157162648-157164649(+)
Zm00001d047275::9:125244516-125246517(-)
Zm00001d013294::5:7975158-7977159(+)
Zm00001d048424::9:155998569-156000570(-)
Zm00001d042930::3:184416616-184418617(+)
Zm00001d027440::1:5421419-5423420(+)
Zm00001d002480::2:13624052-13626053(+)
Zm00001d014361::5:42792121-42794122(-)
Zm00001d008544::8:12500891-12502892(-)
Zm00001d049730::4:41759913-41761914(+)
Zm00001d015984::5:136645822-136647823(+)
Zm00001d004762::2:137324436-137326437(+)
Zm00001d021830::7:164033730-164035731(-)
Zm00001d053997::4:244829312-244831313(-)
Zm00001d039867::3:17265225-17267226(+)
Zm00001d033039::1:248271186-248273187(-)
Zm00001d038094::6:147639471-147641472(-)
Zm00001d038351::6:155007648-155009649(+)
Zm00001d016905::5:179656335-179658336(+)
Zm00001d039935::3:19867223-19869224(+)
Zm00001d049390::4:28769446-28771447(-)
Zm00001d053953::4:244170914-244172915(+)
Zm00001d042856::3:182224098-182226099(+)
Zm00001d030323::1:122202391-122204392(-)
Zm00001d017800::5:207122085-207124086(-)
Zm00001d014085::5:31921480-31923481(+)
Zm00001d023343::10:3825244-3827245(-)
Zm00001d050337::4:82042253-82044254(-)
Zm00001d010421::8:114331238-114333239(+)
Zm00001d044780::9:2207793-2209794(+)
Zm00001d028770::1:46014153-46016154(-)
Zm00001d007867::2:241309069-241311070(+)
Zm00001d029963::1:96571907-96573908(+)
Zm00001d007192::2:224423512-224425513(+)
Zm00001d005482::2:175594499-175596500(+)
Zm00001d013257::5:7188462-7190463(-)
Zm00001d026283::10:142765375-142767376(-)
Zm00001d010170::8:102782552-102784553(-)
Zm00001d020399::7:111340017-111342018(-)
Zm00001d010806::8:128424828-128426829(-)
Zm00001d006348::2:205260374-205262375(-)
Zm00001d011348::8:147534593-147536594(-)
Zm00001d041726::3:135360747-135362748(-)
Zm00001d010195::8:103503730-103505731(+)
Zm00001d016548::5:166952560-166954561(+)
Zm00001d039533::3:7449582-7451583(-)
Zm00001d008417::8:8211988-8213989(-)
Zm00001d003712::2:55893318-55895319(+)
Zm00001d033196::1:253432188-253434189(-)
Zm00001d012460::8:174884110-174886111(-)
Zm00001d029385::1:68532554-68534555(+)
Zm00001d036044::6:68202299-68204300(+)
Zm00001d049226::4:21694745-21696746(-)
Zm00001d024535::10:76865250-76867251(+)
Zm00001d044823::9:3926773-3928774(-)
Zm00001d008795::8:20658518-20660519(+)
Zm00001d018217::5:216750888-216752889(-)
Zm00001d041569::3:127518143-127520144(-)
Zm00001d049959::4:55912363-55914364(-)
Zm00001d036573::6:93290836-93292837(+)
Zm00001d015054::5:73446782-73448783(+)
Zm00001d015703::5:109258747-109260748(+)
Zm00001d053118::4:214486442-214488443(-)
Zm00001d028775::1:46183119-46185120(-)
Zm00001d042395::3:164415145-164417146(-)
Zm00001d019282::7:25494046-25496047(+)
Zm00001d052926::4:205104369-205106370(-)
Zm00001d025907::10:133449660-133451661(-)
Zm00001d037333::6:121824446-121826447(-)
Zm00001d029908::1:93695925-93697926(-)
Zm00001d009276::8:50547481-50549482(-)
Zm00001d019695::7:51325737-51327738(+)
Zm00001d041618::3:129735647-129737648(+)
Zm00001d043251::3:193342119-193344120(+)
Zm00001d048919::4:7977438-7979439(-)
Zm00001d035913::6:59902018-59904019(+)
Zm00001d025991::10:135572163-135574164(-)
Zm00001d044979::9:9103785-9105786(+)
Zm00001d028873::1:49277537-49279538(+)
Zm00001d050442::4:88605944-88607945(+)
Zm00001d020073::7:90400383-90402384(+)
Zm00001d015737::5:114787611-114789612(-)
Zm00001d032282::1:220212222-220214223(+)
Zm00001d012245::8:170918758-170920759(-)
Zm00001d047480::9:131565260-131567261(-)
Zm00001d008491::8:10206589-10208590(-)
Zm00001d002972::2:28429279-28431280(-)
Zm00001d050322::4:81383013-81385014(+)
Zm00001d022085::7:169767892-169769893(+)
Zm00001d030043::1:101709745-101711746(+)
Zm00001d025362::10:115707352-115709353(+)
Zm00001d021846::7:164417497-164419498(-)
Zm00001d039287::3:1063863-1065864(-)
Zm00001d005004::2:153293594-153295595(+)
Zm00001d002971::2:28372963-28374964(+)
Zm00001d040570::3:50655647-50657648(+)
Zm00001d032291::1:220503806-220505807(+)
Zm00001d031824::1:202991731-202993732(-)
Zm00001d045298::9:18178055-18180056(-)
Zm00001d006122::2:199207940-199209941(-)
Zm00001d011769::8:161260011-161262012(-)
Zm00001d013177::5:5975266-5977267(+)
Zm00001d010946::8:134631758-134633759(+)
Zm00001d003865::2:63885873-63887874(+)
Zm00001d011599::8:155471921-155473922(+)
Zm00001d006136::2:199541491-199543492(-)
Zm00001d031484::1:191580902-191582903(+)
Zm00001d051954::4:175237502-175239503(-)
Zm00001d029371::1:67925888-67927889(+)
Zm00001d030471::1:135245013-135247014(-)
Zm00001d042641::3:175047016-175049017(-)
Zm00001d042627::3:174467489-174469490(-)
Zm00001d010492::8:117763717-117765718(+)
Zm00001d051525::4:161349193-161351194(-)
Zm00001d047439::9:130109368-130111369(-)
Zm00001d002341::2:10605299-10607300(+)
Zm00001d012707::8:179030629-179032630(+)
Zm00001d048460::9:156717794-156719795(+)
Zm00001d028205::1:26186529-26188530(-)
Zm00001d038306::6:154115275-154117276(+)
Zm00001d013405::5:10484909-10486910(+)
Zm00001d028923::1:51719433-51721434(+)
Zm00001d043709::3:207984276-207986277(+)
Zm00001d044338::3:225445817-225447818(+)
Zm00001d048643::4:2533085-2535086(+)
Zm00001d004440::2:112114235-112116236(+)
Zm00001d035701::6:41702536-41704537(-)
Zm00001d005270::2:166561535-166563536(-)
Zm00001d023488::10:7213103-7215104(-)
Zm00001d052320::4:187036795-187038796(+)
Zm00001d004499::2:115229394-115231395(+)
Zm00001d023984::10:34277018-34279019(+)
Zm00001d035681::6:40863997-40865998(+)
Zm00001d015245::5:81050051-81052052(+)
Zm00001d010436::8:115027591-115029592(+)
Zm00001d012492::8:175445658-175447659(-)
Zm00001d024933::10:95586212-95588213(+)
Zm00001d023793::10:20855702-20857703(-)
Zm00001d034667::1:299306620-299308621(+)
Zm00001d030408::1:130193834-130195835(-)
Zm00001d040388::3:41005863-41007864(-)
Zm00001d031149::1:179743177-179745178(+)
Zm00001d037940::6:142847636-142849637(-)
Zm00001d010221::8:104636758-104638759(+)
Zm00001d049077::4:14985677-14987678(+)
Zm00001d026712::10:150833282-150835283(-)
Zm00001d037438::6:125422929-125424930(-)
Zm00001d039295::3:1203287-1205288(-)
Zm00001d041145::3:100311039-100313040(+)
Zm00001d048532::9:157945866-157947867(-)
Zm00001d048597::4:1026317-1028318(-)
Zm00001d029664::1:81807175-81809176(-)
Zm00001d028785::1:46380391-46382392(-)
Zm00001d038126::6:148787709-148789710(-)
Zm00001d029627::1:80559486-80561487(-)
Zm00001d022236::7:173374666-173376667(+)
Zm00001d014867::5:66266658-66268659(-)
Zm00001d013389::5:10252145-10254146(+)
Zm00001d008690::8:17238800-17240801(+)
Zm00001d017521::5:198547737-198549738(+)
Zm00001d029017::1:55038369-55040370(-)
Zm00001d051169::4:147008363-147010364(-)
Zm00001d002348::2:10670028-10672029(+)
Zm00001d012515::8:175903344-175905345(-)
Zm00001d019120::7:17887435-17889436(+)
Zm00001d019350::7:29361157-29363158(-)
Zm00001d027485::1:6306210-6308211(+)
Zm00001d043795::3:210368994-210370995(+)
Zm00001d053830::4:241980672-241982673(-)
Zm00001d052019::4:176629919-176631920(+)
Zm00001d050544::4:99145421-99147422(+)
Zm00001d037970::6:143863587-143865588(+)
Zm00001d037266::6:118732598-118734599(+)
Zm00001d046385::9:86531589-86533590(+)
Zm00001d015944::5:133073852-133075853(-)
Zm00001d017226::5:189534139-189536140(-)
Zm00001d012313::8:172256633-172258634(-)
Zm00001d052110::4:179926441-179928442(-)
Zm00001d045987::9:52744957-52746958(+)
Zm00001d048042::9:148676994-148678995(+)
Zm00001d052725::4:199033363-199035364(+)
Zm00001d014564::5:53468268-53470269(+)
Zm00001d007888::2:241790410-241792411(-)
Zm00001d038143::6:149265886-149267887(+)
Zm00001d051031::4:137693369-137695370(-)
Zm00001d047382::9:128259780-128261781(+)
Zm00001d011716::8:159804716-159806717(-)
Zm00001d007954::2:243992671-243994672(-)
Zm00001d045673::9:32633621-32635622(-)
Zm00001d049753::4:43109068-43111069(+)
Zm00001d019850::7:69638391-69640392(-)
Zm00001d043776::3:209892944-209894945(-)
Zm00001d018560::5:223224768-223226769(+)
Zm00001d026263::10:142345604-142347605(+)
Zm00001d005976::2:194514023-194516024(+)
Zm00001d033171::1:252788407-252790408(-)
Zm00001d037113::6:112718410-112720411(+)
Zm00001d003051::2:30446449-30448450(+)
Zm00001d011802::8:161763586-161765587(-)
Zm00001d038618::6:161014859-161016860(+)
Zm00001d008700::8:17398364-17400365(-)
Zm00001d046593::9:97673081-97675082(+)
Zm00001d003158::2:33986958-33988959(+)
Zm00001d008978::8:28104733-28106734(-)
Zm00001d020038::7:87811210-87813211(-)
Zm00001d038579::6:160395936-160397937(-)
Zm00001d028038::1:21185777-21187778(+)
Zm00001d006214::2:202010173-202012174(-)
Zm00001d049400::4:29284414-29286415(-)
Zm00001d016472::5:163703221-163705222(+)
Zm00001d010772::8:127430919-127432920(-)
Zm00001d004672::2:129375860-129377861(-)
Zm00001d008205::8:1076105-1078106(+)
Zm00001d050876::4:128062489-128064490(+)
Zm00001d047200::9:121684064-121686065(+)
Zm00001d016081::5:143449563-143451564(+)
Zm00001d047492::9:132369594-132371595(+)
Zm00001d004366::2:106629899-106631900(-)
Zm00001d014906::5:67679539-67681540(+)
Zm00001d007934::2:243388688-243390689(+)
Zm00001d004548::2:117349815-117351816(-)
Zm00001d032906::1:242700580-242702581(+)
Zm00001d035700::6:41694811-41696812(+)
Zm00001d048822::4:6012029-6014030(-)
Zm00001d031977::1:208391728-208393729(-)
Zm00001d016802::5:176500859-176502860(-)
Zm00001d010211::8:104189036-104191037(+)
Zm00001d049405::4:29552204-29554205(-)
Zm00001d024211::10:56724057-56726058(+)
Zm00001d031739::1:200308405-200310406(-)
Zm00001d042966::3:185202649-185204650(+)
Zm00001d017880::5:209497211-209499212(+)
Zm00001d049437::4:30243270-30245271(+)
Zm00001d004717::2:133514315-133516316(+)
Zm00001d006440::2:208249263-208251264(-)
Zm00001d044389::3:226829290-226831291(+)
Zm00001d011515::8:153110281-153112282(-)
Zm00001d052136::4:180606528-180608529(-)
Zm00001d028830::1:47988127-47990128(-)
Zm00001d031648::1:197354923-197356924(-)
Zm00001d024319::10:64271029-64273030(+)
Zm00001d043789::3:210249289-210251290(+)
Zm00001d006884::2:218535974-218537975(-)
Zm00001d025757::10:128603857-128605858(+)
Zm00001d005001::2:153142831-153144832(+)
Zm00001d011996::8:166094333-166096334(-)
Zm00001d043104::3:189311749-189313750(+)
Zm00001d051590::4:163895801-163897802(+)
Zm00001d009196::8:42143435-42145436(+)
Zm00001d041757::3:136131786-136133787(+)
Zm00001d003620::2:50643374-50645375(+)
Zm00001d007060::2:221008578-221010579(+)
Zm00001d044152::3:220523226-220525227(+)
Zm00001d052302::4:186494878-186496879(+)
Zm00001d040113::3:28019603-28021604(-)
Zm00001d007466::2:232329292-232331293(+)
Zm00001d048479::9:156996411-156998412(-)
Zm00001d021745::7:162091936-162093937(-)
Zm00001d032310::1:221634387-221636388(-)
Zm00001d028408::1:33787549-33789550(+)
Zm00001d045359::9:19531288-19533289(+)
Zm00001d053081::4:212715316-212717317(+)
Zm00001d012007::8:166423464-166425465(-)
Zm00001d018929::7:9551118-9553119(-)
Zm00001d049898::4:51372212-51374213(-)
Zm00001d002031::2:4673746-4675747(-)
Zm00001d044806::9:2939176-2941177(+)
Zm00001d051474::4:159936497-159938498(+)
Zm00001d037736::6:135770799-135772800(-)
Zm00001d042556::3:171676128-171678129(-)
Zm00001d021076::7:142294707-142296708(+)
Zm00001d013049::5:3824609-3826610(-)
Zm00001d040837::3:69484311-69486312(+)
Zm00001d029983::1:97419192-97421193(-)
Zm00001d035246::6:16836870-16838871(+)
Zm00001d029118::1:58539500-58541501(-)
Zm00001d025955::10:134656769-134658770(-)
Zm00001d012395::8:173529715-173531716(-)
Zm00001d032362::1:224022054-224024055(+)
Zm00001d048612::4:1285134-1287135(+)
Zm00001d011166::8:141520611-141522612(-)
Zm00001d018327::5:218506941-218508942(+)
Zm00001d049151::4:17772785-17774786(+)
Zm00001d023874::10:25942471-25944472(-)
Zm00001d002757::2:21807826-21809827(+)
Zm00001d012155::8:169048760-169050761(-)
Zm00001d032532::1:229808076-229810077(+)
Zm00001d012441::8:174591686-174593687(+)
Zm00001d023918::10:28211395-28213396(+)
Zm00001d005745::2:185837360-185839361(+)
Zm00001d031662::1:197921038-197923039(-)
Zm00001d032366::1:224071071-224073072(-)
Zm00001d033917::1:278532415-278534416(-)
Zm00001d040781::3:65576263-65578264(+)
Zm00001d046722::9:103538456-103540457(+)
Zm00001d005396::2:172255489-172257490(-)
Zm00001d028397::1:33439464-33441465(+)
Zm00001d016105::5:144808405-144810406(-)
Zm00001d017918::5:210085326-210087327(+)
Zm00001d045244::9:16848296-16850297(-)
Zm00001d031637::1:197051848-197053849(-)
Zm00001d030310::1:121461809-121463810(-)
Zm00001d028361::1:32071959-32073960(-)
Zm00001d042589::3:172880714-172882715(+)
Zm00001d019899::7:73734627-73736628(-)
Zm00001d041255::3:108518987-108520988(-)
Zm00001d014003::5:28272277-28274278(+)
Zm00001d044844::9:4965315-4967316(-)
Zm00001d022486::7:178579702-178581703(+)
Zm00001d007147::2:223332734-223334735(+)
Zm00001d047527::9:133882640-133884641(-)
Zm00001d015597::5:100237346-100239347(-)
Zm00001d011595::8:155377791-155379792(-)
Zm00001d023693::10:15734297-15736298(-)
Zm00001d021800::7:163139125-163141126(-)
Zm00001d004876::2:145766096-145768097(+)
Zm00001d035813::6:51710624-51712625(-)
Zm00001d035519::6:30811244-30813245(-)
Zm00001d030910::1:166766363-166768364(-)
Zm00001d050633::4:106719261-106721262(-)
Zm00001d016175::5:148525755-148527756(-)
Zm00001d017241::5:190059497-190061498(+)
Zm00001d013456::5:12060588-12062589(-)
Zm00001d038776::6:164211568-164213569(-)
Zm00001d010974::8:135541706-135543707(-)
Zm00001d013344::5:8980409-8982410(-)
Zm00001d020923::7:136682304-136684305(+)
Zm00001d014749::5:61287774-61289775(-)
Zm00001d023479::10:6922946-6924947(+)
Zm00001d028489::1:36774271-36776272(+)
Zm00001d053813::4:241590652-241592653(+)
Zm00001d042025::3:147726601-147728602(+)
Zm00001d038794::6:164494920-164496921(-)
Zm00001d029046::1:56028430-56030431(+)
Zm00001d043358::3:197615363-197617364(-)
Zm00001d052936::4:205476642-205478643(-)
Zm00001d005161::2:161883177-161885178(+)
Zm00001d040602::3:52751947-52753948(-)
Zm00001d053184::4:218715254-218717255(-)
Zm00001d035263::6:18176423-18178424(-)
Zm00001d036657::6:96578981-96580982(+)
Zm00001d018078::5:213832276-213834277(+)
Zm00001d047339::9:126961540-126963541(+)
Zm00001d017833::5:208257588-208259589(+)
Zm00001d053232::4:221143580-221145581(-)
Zm00001d021557::7:155897477-155899478(-)
Zm00001d011519::8:153379065-153381066(+)
Zm00001d017199::5:188679931-188681932(-)
Zm00001d029387::1:68550586-68552587(-)
Zm00001d051020::4:137300232-137302233(-)
Zm00001d046093::9:62586137-62588138(-)
Zm00001d036131::6:73846182-73848183(+)
Zm00001d007873::2:241460931-241462932(+)
Zm00001d010213::8:104355265-104357266(+)
Zm00001d013821::5:21438573-21440574(-)
Zm00001d007085::2:221920054-221922055(-)
Zm00001d049273::4:23996739-23998740(+)
Zm00001d045059::9:11297541-11299542(+)
Zm00001d005298::2:168384729-168386730(+)
Zm00001d033473::1:263682197-263684198(-)
Zm00001d035965::6:62971573-62973574(-)
Zm00001d021914::7:165810265-165812266(+)
Zm00001d024113::10:46410878-46412879(+)
Zm00001d011143::8:140385932-140387933(-)
Zm00001d027863::1:15686215-15688216(-)
Zm00001d032857::1:240402578-240404579(+)
Zm00001d004132::2:85446979-85448980(+)
Zm00001d024333::10:65216135-65218136(+)
Zm00001d023877::10:26071310-26073311(+)
Zm00001d008882::8:23714425-23716426(-)
Zm00001d004083::2:80847839-80849840(+)
Zm00001d052748::4:199641094-199643095(+)
Zm00001d020381::7:110243920-110245921(+)
Zm00001d012440::8:174530137-174532138(+)
Zm00001d039654::3:10772111-10774112(+)
Zm00001d031269::1:184548476-184550477(-)
Zm00001d027506::1:7026837-7028838(+)
Zm00001d020417::7:112560996-112562997(-)
Zm00001d003822::2:60915599-60917600(+)
Zm00001d025639::10:124748407-124750408(+)
Zm00001d049129::4:16984454-16986455(-)
Zm00001d013220::5:6709623-6711624(+)
Zm00001d008944::8:26437486-26439487(+)
Zm00001d022542::7:179753587-179755588(-)
Zm00001d020362::7:109295483-109297484(-)
Zm00001d008645::8:15646657-15648658(-)
Zm00001d014030::5:29409586-29411587(-)
Zm00001d003373::2:42047773-42049774(+)
Zm00001d048623::4:1531321-1533322(+)
Zm00001d042590::3:172914351-172916352(-)
Zm00001d043968::3:215272972-215274973(+)
Zm00001d029177::1:61039995-61041996(+)
Zm00001d034521::1:295612147-295614148(-)
Zm00001d021676::7:159789483-159791484(+)
Zm00001d022129::7:170902002-170904003(+)
Zm00001d002027::2:4655151-4657152(+)
Zm00001d008816::8:21391648-21393649(-)
Zm00001d002778::2:22327701-22329702(-)
Zm00001d027450::1:5534634-5536635(-)
Zm00001d005478::2:175504665-175506666(+)
Zm00001d011258::8:144730763-144732764(+)
Zm00001d045295::9:18160389-18162390(-)
Zm00001d006207::2:201788202-201790203(-)
Zm00001d052445::4:190184815-190186816(-)
Zm00001d013217::5:6645234-6647235(+)
Zm00001d007457::2:232178483-232180484(-)
Zm00001d012924::5:2007203-2009204(-)
Zm00001d010719::8:125587656-125589657(-)
Zm00001d048305::9:154240246-154242247(+)
Zm00001d003349::2:41031412-41033413(-)
Zm00001d045545::9:25956074-25958075(+)
Zm00001d051866::4:172766529-172768530(-)
Zm00001d042842::3:181807068-181809069(+)
Zm00001d032336::1:222974662-222976663(+)
Zm00001d034251::1:287920113-287922114(+)
Zm00001d036464::6:89377347-89379348(+)
Zm00001d002266::2:9165894-9167895(+)
Zm00001d021982::7:167530901-167532902(-)
Zm00001d034479::1:294116891-294118892(+)
Zm00001d053725::4:239884990-239886991(+)
Zm00001d023769::10:19504352-19506353(+)
Zm00001d004898::2:147707277-147709278(-)
Zm00001d032146::1:214437900-214439901(-)
Zm00001d049428::4:30060646-30062647(+)
Zm00001d045043::9:10917349-10919350(-)
Zm00001d036878::6:105490363-105492364(+)
Zm00001d013468::5:12329126-12331127(-)
Zm00001d011212::8:143081076-143083077(-)
Zm00001d053275::4:223807688-223809689(-)
Zm00001d043801::3:210473256-210475257(-)
Zm00001d014975::5:70814398-70816399(-)
Zm00001d034429::1:292811788-292813789(+)
Zm00001d036579::6:93629106-93631107(+)
Zm00001d033857::1:276047006-276049007(-)
Zm00001d039534::3:7456870-7458871(-)
Zm00001d021590::7:157355957-157357958(+)
Zm00001d012052::8:167252217-167254218(-)
Zm00001d031709::1:199102357-199104358(-)
Zm00001d005231::2:164764802-164766803(-)
Zm00001d015059::5:73775537-73777538(+)
Zm00001d007462::2:232245782-232247783(+)
Zm00001d030652::1:151029290-151031291(-)
Zm00001d036308::6:83754786-83756787(+)
Zm00001d011761::8:160948108-160950109(+)
Zm00001d007488::2:232839124-232841125(+)
Zm00001d019069::7:15122154-15124155(+)
Zm00001d035309::6:20498414-20500415(-)
Zm00001d014455::5:48032855-48034856(-)
Zm00001d044472::3:229107722-229109723(-)
Zm00001d039665::3:11341447-11343448(-)
Zm00001d009824::8:83975361-83977362(-)
Zm00001d033646::1:269555563-269557564(-)
Zm00001d014546::5:52697315-52699316(+)
Zm00001d001849::2:1908746-1910747(+)
Zm00001d034839::1:303575861-303577862(-)
Zm00001d032932::1:243648091-243650092(+)
Zm00001d041180::3:102994572-102996573(+)
Zm00001d037497::6:127267590-127269591(+)
Zm00001d011411::8:149790309-149792310(+)
Zm00001d039091::6:169866793-169868794(-)
Zm00001d007665::2:237160006-237162007(-)
Zm00001d014785::5:63014958-63016959(+)
Zm00001d034380::1:291354913-291356914(+)
Zm00001d020371::7:109929365-109931366(-)
Zm00001d038686::6:162594380-162596381(+)
Zm00001d006590::2:211724477-211726478(-)
Zm00001d014090::5:31984696-31986697(-)
Zm00001d043129::3:189871190-189873191(-)
Zm00001d035070::6:3734787-3736788(-)
Zm00001d006226::2:202325556-202327557(+)
Zm00001d025952::10:134583095-134585096(+)
Zm00001d045516::9:25239123-25241124(+)
Zm00001d019855::7:70559713-70561714(-)
Zm00001d037081::6:111659010-111661011(-)
Zm00001d018826::7:6582840-6584841(+)
Zm00001d048937::4:9747121-9749122(-)
Zm00001d002192::2:7731719-7733720(+)
Zm00001d018894::7:8553384-8555385(+)
Zm00001d017753::5:205896469-205898470(+)
Zm00001d014973::5:70718511-70720512(+)
Zm00001d051261::4:151016484-151018485(-)
Zm00001d021844::7:164342870-164344871(+)
Zm00001d046234::9:73803158-73805159(-)
Zm00001d041484::3:123248651-123250652(-)
Zm00001d020382::7:110505786-110507787(-)
Zm00001d015586::5:99710383-99712384(+)
Zm00001d037319::6:120827013-120829014(-)
Zm00001d022598::7:180749818-180751819(-)
Zm00001d002946::2:27824584-27826585(+)
Zm00001d010770::8:127407292-127409293(-)
Zm00001d016550::5:167016181-167018182(-)
Zm00001d047990::9:147340127-147342128(+)
Zm00001d016762::5:175216761-175218762(-)
Zm00001d052078::4:178758335-178760336(+)
Zm00001d039565::3:8100964-8102965(-)
Zm00001d015695::5:108301255-108303256(-)
Zm00001d033210::1:254196948-254198949(-)
Zm00001d033392::1:261634483-261636484(+)
Zm00001d050922::4:131522405-131524406(+)
Zm00001d006535::2:210629464-210631465(-)
Zm00001d037985::6:144392482-144394483(-)
Zm00001d005710::2:184116185-184118186(-)
Zm00001d048606::4:1117571-1119572(+)
Zm00001d017742::5:205737174-205739175(-)
Zm00001d049041::4:13605200-13607201(-)
Zm00001d003275::2:38559817-38561818(+)
Zm00001d022560::7:180053677-180055678(+)
Zm00001d038108::6:148219964-148221965(+)
Zm00001d026432::10:145730721-145732722(+)
Zm00001d040501::3:47105618-47107619(-)
Zm00001d015636::5:102365741-102367742(+)
Zm00001d044162::3:220826908-220828909(-)
Zm00001d010928::8:133860986-133862987(-)
Zm00001d046036::9:57490928-57492929(-)
Zm00001d029891::1:92682212-92684213(-)
Zm00001d008357::8:6177968-6179969(-)
Zm00001d044982::9:9199608-9201609(+)
Zm00001d036762::6:99965765-99967766(-)
Zm00001d052851::4:202583488-202585489(+)
Zm00001d044176::3:221181416-221183417(-)
Zm00001d031938::1:207480269-207482270(-)
Zm00001d016483::5:164449244-164451245(+)
Zm00001d037343::6:122136128-122138129(-)
Zm00001d031204::1:181983343-181985344(-)
Zm00001d037236::6:117246595-117248596(+)
Zm00001d003114::2:32684191-32686192(-)
Zm00001d035008::6:1592957-1594958(-)
Zm00001d031327::1:186061261-186063262(+)
Zm00001d012382::8:173267988-173269989(+)
Zm00001d041173::3:102051104-102053105(+)
Zm00001d014945::5:69415977-69417978(+)
Zm00001d025908::10:133463785-133465786(-)
Zm00001d039989::3:21879220-21881221(-)
Zm00001d052174::4:181717030-181719031(-)
Zm00001d016643::5:171037243-171039244(-)
Zm00001d051806::4:170129961-170131962(+)
Zm00001d004870::2:145656691-145658692(-)
Zm00001d027658::1:10328836-10330837(+)
Zm00001d042052::3:148719005-148721006(-)
Zm00001d003119::2:32825385-32827386(-)
Zm00001d006593::2:211775573-211777574(-)
Zm00001d004095::2:82546689-82548690(-)
Zm00001d020571::7:122739138-122741139(-)
Zm00001d017019::5:182804635-182806636(-)
Zm00001d047659::9:138357870-138359871(-)
Zm00001d027539::1:7845236-7847237(-)
Zm00001d003089::2:31846631-31848632(+)
Zm00001d002067::2:5289124-5291125(-)
Zm00001d024463::10:71965553-71967554(-)
Zm00001d030707::1:154852895-154854896(+)
Zm00001d021313::7:148571617-148573618(-)
Zm00001d053785::4:241015098-241017099(-)
Zm00001d023629::10:12732458-12734459(+)
Zm00001d037905::6:141651063-141653064(+)
Zm00001d019164::7:19782425-19784426(-)
Zm00001d021719::7:161363311-161365312(-)
Zm00001d008360::8:6303116-6305117(-)
Zm00001d035088::6:4659366-4661367(-)
Zm00001d012040::8:167024207-167026208(+)
```
