## Supplementary material for "A comprehensive map of preferentially located motifs reveals distinct proximal *cis*-regulatory elements in plants": GCTTTGG_containing_gene_set.txt

```
#Occurences of GCTTTGG between -43 and 12 (positions relative to the transcription start site)
#308 sequences with GCTTTGG in this interval
#1.19% of the sequences in promoter set with GCTTTGG (set with 25847 sequences)
Zm00001d049436::4:30234759-30236760(+)
Zm00001d050544::4:99145421-99147422(+)
Zm00001d002149::2:6827039-6829040(-)
Zm00001d010436::8:115027591-115029592(+)
Zm00001d016483::5:164449244-164451245(+)
Zm00001d031925::1:206931025-206933026(+)
Zm00001d042856::3:182224098-182226099(+)
Zm00001d032880::1:241302755-241304756(+)
Zm00001d041864::3:141463071-141465072(-)
Zm00001d003886::2:65054911-65056912(-)
Zm00001d016433::5:162221062-162223063(+)
Zm00001d016248::5:152960545-152962546(-)
Zm00001d030701::1:154398673-154400674(+)
Zm00001d003612::2:50119475-50121476(+)
Zm00001d030147::1:108669480-108671481(-)
Zm00001d035070::6:3734787-3736788(-)
Zm00001d023301::10:2365845-2367846(+)
Zm00001d052748::4:199641094-199643095(+)
Zm00001d021719::7:161363311-161365312(-)
Zm00001d033512::1:265221358-265223359(-)
Zm00001d015571::5:98864960-98866961(+)
Zm00001d033180::1:253160990-253162991(+)
Zm00001d014785::5:63014958-63016959(+)
Zm00001d023473::10:6838502-6840503(-)
Zm00001d026638::10:149255033-149257034(+)
Zm00001d043593::3:204524955-204526956(-)
Zm00001d049424::4:30009403-30011404(+)
Zm00001d020975::7:138265958-138267959(-)
Zm00001d029852::1:90291260-90293261(+)
Zm00001d043104::3:189311749-189313750(+)
Zm00001d029518::1:74201657-74203658(-)
Zm00001d033992::1:280584350-280586351(+)
Zm00001d039021::6:168830908-168832909(+)
Zm00001d020882::7:135399974-135401975(-)
Zm00001d038105::6:148059813-148061814(-)
Zm00001d020667::7:127323883-127325884(-)
Zm00001d021932::7:166086167-166088168(+)
Zm00001d044464::3:228878485-228880486(+)
Zm00001d032790::1:238227385-238229386(-)
Zm00001d048029::9:148364035-148366036(+)
Zm00001d021714::7:161104568-161106569(+)
Zm00001d036392::6:86654984-86656985(+)
Zm00001d032346::1:223325373-223327374(+)
Zm00001d035168::6:7507805-7509806(+)
Zm00001d012238::8:170743899-170745900(-)
Zm00001d025134::10:105947210-105949211(+)
Zm00001d043599::3:204833025-204835026(+)
Zm00001d023555::10:10112789-10114790(+)
Zm00001d035681::6:40863997-40865998(+)
Zm00001d015118::5:76329874-76331875(+)
Zm00001d011258::8:144730763-144732764(+)
Zm00001d034667::1:299306620-299308621(+)
Zm00001d015059::5:73775537-73777538(+)
Zm00001d036878::6:105490363-105492364(+)
Zm00001d011595::8:155377791-155379792(-)
Zm00001d050104::4:65818612-65820613(-)
Zm00001d009276::8:50547481-50549482(-)
Zm00001d029443::1:70829333-70831334(-)
Zm00001d049738::4:42138671-42140672(+)
Zm00001d043776::3:209892944-209894945(-)
Zm00001d040554::3:49327304-49329305(+)
Zm00001d027892::1:16841523-16843524(+)
Zm00001d049432::4:30126703-30128704(+)
Zm00001d006343::2:205079540-205081541(-)
Zm00001d044261::3:223240583-223242584(+)
Zm00001d005001::2:153142831-153144832(+)
Zm00001d053982::4:244575872-244577873(-)
Zm00001d040561::3:49804843-49806844(+)
Zm00001d053118::4:214486442-214488443(-)
Zm00001d043709::3:207984276-207986277(+)
Zm00001d051590::4:163895801-163897802(+)
Zm00001d033055::1:248792891-248794892(+)
Zm00001d053728::4:239933519-239935520(-)
Zm00001d021993::7:167646973-167648974(-)
Zm00001d027539::1:7845236-7847237(-)
Zm00001d049430::4:30110344-30112345(+)
Zm00001d048599::4:1038294-1040295(+)
Zm00001d032507::1:228904344-228906345(+)
Zm00001d023646::10:13498783-13500784(+)
Zm00001d038605::6:160889178-160891179(-)
Zm00001d021777::7:162866571-162868572(-)
Zm00001d013992::5:27755352-27757353(+)
Zm00001d049427::4:30055411-30057412(+)
Zm00001d018596::7:288653-290654(+)
Zm00001d049433::4:30147030-30149031(+)
Zm00001d040781::3:65576263-65578264(+)
Zm00001d011802::8:161763586-161765587(-)
Zm00001d002489::2:13848662-13850663(+)
Zm00001d014789::5:63225183-63227184(+)
Zm00001d007873::2:241460931-241462932(+)
Zm00001d028151::1:24298122-24300123(-)
Zm00001d049438::4:30249950-30251951(+)
Zm00001d026278::10:142735921-142737922(+)
Zm00001d030373::1:127227316-127229317(-)
Zm00001d011263::8:144954434-144956435(-)
Zm00001d038376::6:155901415-155903416(+)
Zm00001d044815::9:3524995-3526996(-)
Zm00001d017445::5:196089933-196091934(-)
Zm00001d028361::1:32071959-32073960(-)
Zm00001d020571::7:122739138-122741139(-)
Zm00001d048372::9:155234401-155236402(-)
Zm00001d006553::2:210880835-210882836(+)
Zm00001d018452::5:221120558-221122559(+)
Zm00001d028615::1:40884564-40886565(+)
Zm00001d048944::4:10384817-10386818(-)
Zm00001d034507::1:294960162-294962163(+)
Zm00001d031637::1:197051848-197053849(-)
Zm00001d014090::5:31984696-31986697(-)
Zm00001d018327::5:218506941-218508942(+)
Zm00001d008974::8:27987293-27989294(-)
Zm00001d006520::2:210397797-210399798(+)
Zm00001d049431::4:30114042-30116043(+)
Zm00001d028572::1:39464072-39466073(-)
Zm00001d043025::3:186843341-186845342(-)
Zm00001d006905::2:219136389-219138390(+)
Zm00001d034502::1:294740870-294742871(-)
Zm00001d035130::6:6495045-6497046(+)
Zm00001d049077::4:14985677-14987678(+)
Zm00001d019169::7:20088431-20090432(+)
Zm00001d012040::8:167024207-167026208(+)
Zm00001d049579::4:35942476-35944477(+)
Zm00001d019350::7:29361157-29363158(-)
Zm00001d002192::2:7731719-7733720(+)
Zm00001d040317::3:37800578-37802579(+)
Zm00001d031824::1:202991731-202993732(-)
Zm00001d033473::1:263682197-263684198(-)
Zm00001d049420::4:29945306-29947307(+)
Zm00001d044472::3:229107722-229109723(-)
Zm00001d012747::8:179649652-179651653(-)
Zm00001d041095::3:97124303-97126304(+)
Zm00001d031450::1:190368885-190370886(+)
Zm00001d002051::2:5016201-5018202(-)
Zm00001d041984::3:146590337-146592338(-)
Zm00001d002462::2:13292435-13294436(+)
Zm00001d038301::6:153931542-153933543(+)
Zm00001d046385::9:86531589-86533590(+)
Zm00001d036467::6:89397476-89399477(+)
Zm00001d013257::5:7188462-7190463(-)
Zm00001d035318::6:21030719-21032720(-)
Zm00001d041995::3:146871395-146873396(-)
Zm00001d004818::2:141035496-141037497(-)
Zm00001d006122::2:199207940-199209941(-)
Zm00001d006578::2:211378215-211380216(-)
Zm00001d020310::7:105508909-105510910(-)
Zm00001d045107::9:12897826-12899827(+)
Zm00001d042641::3:175047016-175049017(-)
Zm00001d021877::7:165264099-165266100(+)
Zm00001d013054::5:3893706-3895707(+)
Zm00001d049273::4:23996739-23998740(+)
Zm00001d026170::10:140282737-140284738(-)
Zm00001d007200::2:224482613-224484614(+)
Zm00001d047340::9:126973725-126975726(-)
Zm00001d042676::3:176506962-176508963(+)
Zm00001d004876::2:145766096-145768097(+)
Zm00001d009997::8:93878563-93880564(-)
Zm00001d013730::5:18813833-18815834(+)
Zm00001d012623::8:177319611-177321612(+)
Zm00001d028733::1:44552894-44554895(+)
Zm00001d021313::7:148571617-148573618(-)
Zm00001d038235::6:152164823-152166824(-)
Zm00001d044987::9:9409064-9411065(+)
Zm00001d024960::10:96936249-96938250(+)
Zm00001d039210::6:172596248-172598249(-)
Zm00001d038094::6:147639471-147641472(-)
Zm00001d045059::9:11297541-11299542(+)
Zm00001d006476::2:209511007-209513008(+)
Zm00001d036598::6:94028146-94030147(-)
Zm00001d046190::9:71031748-71033749(-)
Zm00001d030408::1:130193834-130195835(-)
Zm00001d033753::1:272919333-272921334(-)
Zm00001d048424::9:155998569-156000570(-)
Zm00001d049437::4:30243270-30245271(+)
Zm00001d007324::2:228475189-228477190(+)
Zm00001d045359::9:19531288-19533289(+)
Zm00001d006541::2:210708719-210710720(-)
Zm00001d042386::3:164108509-164110510(+)
Zm00001d024110::10:46172898-46174899(-)
Zm00001d025900::10:133322573-133324574(-)
Zm00001d011796::8:161722280-161724281(-)
Zm00001d017172::5:187958935-187960936(+)
Zm00001d036913::6:106314996-106316997(-)
Zm00001d008816::8:21391648-21393649(-)
Zm00001d009791::8:81565025-81567026(+)
Zm00001d046234::9:73803158-73805159(-)
Zm00001d017798::5:207064703-207066704(+)
Zm00001d039989::3:21879220-21881221(-)
Zm00001d049423::4:29988348-29990349(+)
Zm00001d011625::8:156539933-156541934(-)
Zm00001d030614::1:148691670-148693671(-)
Zm00001d023700::10:16134903-16136904(-)
Zm00001d006682::2:214230498-214232499(+)
Zm00001d006907::2:219185530-219187531(-)
Zm00001d047554::9:135222414-135224415(+)
Zm00001d041145::3:100311039-100313040(+)
Zm00001d035965::6:62971573-62973574(-)
Zm00001d031416::1:189438584-189440585(+)
Zm00001d006203::2:201670253-201672254(+)
Zm00001d046788::9:106008035-106010036(-)
Zm00001d039395::3:3338358-3340359(-)
Zm00001d040142::3:29088619-29090620(+)
Zm00001d049418::4:29895466-29897467(-)
Zm00001d026589::10:148510792-148512793(-)
Zm00001d053275::4:223807688-223809689(-)
Zm00001d013542::5:13952390-13954391(+)
Zm00001d052302::4:186494878-186496879(+)
Zm00001d041569::3:127518143-127520144(-)
Zm00001d046492::9:92299085-92301086(-)
Zm00001d018571::5:223497568-223499569(+)
Zm00001d035319::6:21083604-21085605(-)
Zm00001d040310::3:37116452-37118453(-)
Zm00001d031183::1:181584213-181586214(-)
Zm00001d010974::8:135541706-135543707(-)
Zm00001d038776::6:164211568-164213569(-)
Zm00001d042590::3:172914351-172916352(-)
Zm00001d053952::4:244165394-244167395(+)
Zm00001d049428::4:30060646-30062647(+)
Zm00001d043728::3:208558020-208560021(-)
Zm00001d010899::8:132494889-132496890(+)
Zm00001d045723::9:35116442-35118443(+)
Zm00001d015695::5:108301255-108303256(-)
Zm00001d053282::4:223910014-223912015(+)
Zm00001d020362::7:109295483-109297484(-)
Zm00001d047265::9:124806263-124808264(+)
Zm00001d011678::8:158331017-158333018(-)
Zm00001d049421::4:29955440-29957441(+)
Zm00001d007678::2:237297075-237299076(+)
Zm00001d043607::3:205005082-205007083(-)
Zm00001d017199::5:188679931-188681932(-)
Zm00001d047807::9:142294966-142296967(-)
Zm00001d024497::10:74158599-74160600(-)
Zm00001d045624::9:29080445-29082446(+)
Zm00001d037081::6:111659010-111661011(-)
Zm00001d036711::6:98379930-98381931(+)
Zm00001d021991::7:167630629-167632630(-)
Zm00001d044338::3:225445817-225447818(+)
Zm00001d028370::1:32362212-32364213(+)
Zm00001d021704::7:160766744-160768745(-)
Zm00001d005478::2:175504665-175506666(+)
Zm00001d013456::5:12060588-12062589(-)
Zm00001d044581::3:232469117-232471118(+)
Zm00001d027726::1:12287109-12289110(+)
Zm00001d020382::7:110505786-110507787(-)
Zm00001d034919::1:305602127-305604128(-)
Zm00001d017893::5:209701773-209703774(+)
Zm00001d006897::2:218928979-218930980(-)
Zm00001d002352::2:10727511-10729512(-)
Zm00001d053953::4:244170914-244172915(+)
Zm00001d028752::1:45536383-45538384(+)
Zm00001d051588::4:163583707-163585708(+)
Zm00001d023793::10:20855702-20857703(-)
Zm00001d035008::6:1592957-1594958(-)
Zm00001d013049::5:3824609-3826610(-)
Zm00001d012362::8:173024272-173026273(+)
Zm00001d040679::3:57628094-57630095(-)
Zm00001d001940::2:3199877-3201878(-)
Zm00001d033646::1:269555563-269557564(-)
Zm00001d033818::1:274728647-274730648(-)
Zm00001d021534::7:155265840-155267841(-)
Zm00001d045584::9:27337131-27339132(-)
Zm00001d027847::1:15072020-15074021(-)
Zm00001d052445::4:190184815-190186816(-)
Zm00001d037556::6:129372445-129374446(+)
Zm00001d019173::7:20347440-20349441(-)
Zm00001d046369::9:84814522-84816523(+)
Zm00001d047338::9:126936698-126938699(+)
Zm00001d026337::10:143795661-143797662(-)
Zm00001d017485::5:197281391-197283392(-)
Zm00001d035263::6:18176423-18178424(-)
Zm00001d026704::10:150494357-150496358(-)
Zm00001d034521::1:295612147-295614148(-)
Zm00001d032146::1:214437900-214439901(-)
Zm00001d008294::8:4373011-4375012(+)
Zm00001d015120::5:76344479-76346480(-)
Zm00001d044979::9:9103785-9105786(+)
Zm00001d035015::6:1841875-1843876(+)
Zm00001d032362::1:224022054-224024055(+)
Zm00001d015637::5:102451878-102453879(+)
Zm00001d016550::5:167016181-167018182(-)
Zm00001d051260::4:151011277-151013278(-)
Zm00001d042353::3:162855200-162857201(+)
Zm00001d036464::6:89377347-89379348(+)
Zm00001d046166::9:68743476-68745477(+)
Zm00001d002946::2:27824584-27826585(+)
Zm00001d015546::5:96700430-96702431(+)
Zm00001d028038::1:21185777-21187778(+)
Zm00001d030043::1:101709745-101711746(+)
Zm00001d005482::2:175594499-175596500(+)
Zm00001d031591::1:195621220-195623221(-)
Zm00001d050953::4:133266608-133268609(-)
Zm00001d038897::6:166674100-166676101(-)
Zm00001d020363::7:109393694-109395695(-)
Zm00001d046531::9:94216710-94218711(-)
Zm00001d046330::9:80613073-80615074(+)
Zm00001d043508::3:202324838-202326839(+)
Zm00001d044121::3:219829325-219831326(+)
Zm00001d041090::3:96811746-96813747(+)
Zm00001d045436::9:22151277-22153278(+)
Zm00001d050642::4:109004657-109006658(+)
Zm00001d050413::4:86710575-86712576(-)
Zm00001d034251::1:287920113-287922114(+)
Zm00001d027450::1:5534634-5536635(-)
Zm00001d010170::8:102782552-102784553(-)
Zm00001d049419::4:29928399-29930400(-)
Zm00001d052974::4:206844454-206846455(+)
Zm00001d045516::9:25239123-25241124(+)
Zm00001d007947::2:243853685-243855686(+)
Zm00001d002348::2:10670028-10672029(+)
Zm00001d005105::2:158409766-158411767(+)
```
