## Supplementary material for "A comprehensive map of preferentially located motifs reveals distinct proximal *cis*-regulatory elements in plants": GCTTTGGT_containing_gene_set.txt

```
#Occurences of GCTTTGGT between -29 and 10 (positions relative to the transcription start site)
#56 sequences with GCTTTGGT in this interval
#0.22% of the sequences in promoter set with GCTTTGGT (set with 25847 sequences)
Zm00001d031925::1:206931025-206933026(+)
Zm00001d005482::2:175594499-175596500(+)
Zm00001d001940::2:3199877-3201878(-)
Zm00001d014090::5:31984696-31986697(-)
Zm00001d046190::9:71031748-71033749(-)
Zm00001d015546::5:96700430-96702431(+)
Zm00001d010170::8:102782552-102784553(-)
Zm00001d007873::2:241460931-241462932(+)
Zm00001d043709::3:207984276-207986277(+)
Zm00001d009791::8:81565025-81567026(+)
Zm00001d026278::10:142735921-142737922(+)
Zm00001d037556::6:129372445-129374446(+)
Zm00001d046492::9:92299085-92301086(-)
Zm00001d020362::7:109295483-109297484(-)
Zm00001d033473::1:263682197-263684198(-)
Zm00001d036464::6:89377347-89379348(+)
Zm00001d033055::1:248792891-248794892(+)
Zm00001d027847::1:15072020-15074021(-)
Zm00001d045059::9:11297541-11299542(+)
Zm00001d031450::1:190368885-190370886(+)
Zm00001d039021::6:168830908-168832909(+)
Zm00001d053275::4:223807688-223809689(-)
Zm00001d046234::9:73803158-73805159(-)
Zm00001d020975::7:138265958-138267959(-)
Zm00001d036467::6:89397476-89399477(+)
Zm00001d035263::6:18176423-18178424(-)
Zm00001d023793::10:20855702-20857703(-)
Zm00001d007200::2:224482613-224484614(+)
Zm00001d026704::10:150494357-150496358(-)
Zm00001d017172::5:187958935-187960936(+)
Zm00001d026170::10:140282737-140284738(-)
Zm00001d031824::1:202991731-202993732(-)
Zm00001d033180::1:253160990-253162991(+)
Zm00001d002352::2:10727511-10729512(-)
Zm00001d012362::8:173024272-173026273(+)
Zm00001d021993::7:167646973-167648974(-)
Zm00001d040310::3:37116452-37118453(-)
Zm00001d023646::10:13498783-13500784(+)
Zm00001d052445::4:190184815-190186816(-)
Zm00001d021313::7:148571617-148573618(-)
Zm00001d015059::5:73775537-73777538(+)
Zm00001d020667::7:127323883-127325884(-)
Zm00001d034919::1:305602127-305604128(-)
Zm00001d040142::3:29088619-29090620(+)
Zm00001d049077::4:14985677-14987678(+)
Zm00001d044261::3:223240583-223242584(+)
Zm00001d028733::1:44552894-44554895(+)
Zm00001d023473::10:6838502-6840503(-)
Zm00001d005478::2:175504665-175506666(+)
Zm00001d021991::7:167630629-167632630(-)
Zm00001d052302::4:186494878-186496879(+)
Zm00001d043508::3:202324838-202326839(+)
Zm00001d044987::9:9409064-9411065(+)
Zm00001d031591::1:195621220-195623221(-)
Zm00001d033753::1:272919333-272921334(-)
Zm00001d046788::9:106008035-106010036(-)
```
