## Supplementary material for "A comprehensive map of preferentially located motifs reveals distinct proximal *cis*-regulatory elements in plants": GCTTTTAA_containing_gene_set.txt

```
#Occurences of GCTTTTAA between -42 and -26 (positions relative to the transcription start site)
#29 sequences with GCTTTTAA in this interval
#0.11% of the sequences in promoter set with GCTTTTAA (set with 25847 sequences)
Zm00001d038959::6:167697924-167699925(+)
Zm00001d043088::3:188896607-188898608(+)
Zm00001d029419::1:69742028-69744029(+)
Zm00001d047138::9:119742709-119744710(+)
Zm00001d012637::8:177555515-177557516(-)
Zm00001d044194::3:221627761-221629762(+)
Zm00001d049927::4:53451060-53453061(+)
Zm00001d051430::4:158329790-158331791(+)
Zm00001d036736::6:99404791-99406792(+)
Zm00001d035501::6:29607697-29609698(-)
Zm00001d019045::7:14091700-14093701(+)
Zm00001d016448::5:162678162-162680163(+)
Zm00001d045075::9:11754839-11756840(-)
Zm00001d011923::8:164684358-164686359(-)
Zm00001d052964::4:206414798-206416799(-)
Zm00001d028160::1:24593211-24595212(-)
Zm00001d037949::6:143241674-143243675(+)
Zm00001d014872::5:66607535-66609536(-)
Zm00001d005372::2:171217100-171219101(+)
Zm00001d038302::6:153955891-153957892(-)
Zm00001d050304::4:80216700-80218701(+)
Zm00001d030864::1:164077219-164079220(-)
Zm00001d015559::5:97474046-97476047(-)
Zm00001d014993::5:71289173-71291174(-)
Zm00001d021433::7:152096850-152098851(-)
Zm00001d036831::6:103110454-103112455(+)
Zm00001d013222::5:6717094-6719095(+)
Zm00001d022302::7:174779247-174781248(+)
Zm00001d035166::6:7477607-7479608(+)
```
