## Supplementary material for "A comprehensive map of preferentially located motifs reveals distinct proximal *cis*-regulatory elements in plants": GCTTTTT_containing_gene_set.txt

```
#Occurences of GCTTTTT between -29 and -20 (positions relative to the transcription start site)
#103 sequences with GCTTTTT in this interval
#0.40% of the sequences in promoter set with GCTTTTT (set with 25847 sequences)
Zm00001d034665::1:299212183-299214184(-)
Zm00001d028318::1:30550287-30552288(+)
Zm00001d017936::5:210383429-210385430(-)
Zm00001d014272::5:38677464-38679465(-)
Zm00001d011685::8:158637869-158639870(-)
Zm00001d045340::9:19217941-19219942(-)
Zm00001d006271::2:203375161-203377162(+)
Zm00001d019719::7:53600529-53602530(-)
Zm00001d043075::3:188433776-188435777(+)
Zm00001d033728::1:272360410-272362411(-)
Zm00001d018295::5:218076367-218078368(+)
Zm00001d042285::3:158982571-158984572(+)
Zm00001d001978::2:3796662-3798663(+)
Zm00001d052734::4:199303331-199305332(+)
Zm00001d029700::1:83118203-83120204(+)
Zm00001d008599::8:14055030-14057031(-)
Zm00001d007288::2:226882511-226884512(-)
Zm00001d016100::5:144537322-144539323(+)
Zm00001d031938::1:207480269-207482270(-)
Zm00001d012718::8:179123672-179125673(-)
Zm00001d018545::5:222766116-222768117(-)
Zm00001d028277::1:28934880-28936881(+)
Zm00001d049019::4:12794275-12796276(+)
Zm00001d027754::1:12670673-12672674(+)
Zm00001d049062::4:14560379-14562380(+)
Zm00001d003935::2:70148671-70150672(-)
Zm00001d032337::1:223033988-223035989(+)
Zm00001d004765::2:137447000-137449001(-)
Zm00001d006052::2:196574324-196576325(+)
Zm00001d014751::5:61413518-61415519(+)
Zm00001d006107::2:198317091-198319092(+)
Zm00001d049157::4:18295765-18297766(-)
Zm00001d036161::6:75152776-75154777(-)
Zm00001d053312::4:225551798-225553799(+)
Zm00001d023810::10:22802534-22804535(+)
Zm00001d035887::6:58467737-58469738(+)
Zm00001d024762::10:86741633-86743634(-)
Zm00001d020491::7:118697607-118699608(+)
Zm00001d011060::8:137863830-137865831(+)
Zm00001d048655::4:2673612-2675613(-)
Zm00001d037214::6:116126671-116128672(-)
Zm00001d028529::1:38258069-38260070(-)
Zm00001d029918::1:94334738-94336739(+)
Zm00001d029620::1:79983192-79985193(+)
Zm00001d020863::7:134961095-134963096(+)
Zm00001d017989::5:211464713-211466714(-)
Zm00001d019298::7:26613385-26615386(+)
Zm00001d021344::7:149462211-149464212(-)
Zm00001d036451::6:89029264-89031265(+)
Zm00001d046302::9:79385873-79387874(+)
Zm00001d052889::4:203546729-203548730(-)
Zm00001d010723::8:125893522-125895523(-)
Zm00001d035478::6:28684193-28686194(+)
Zm00001d039183::6:172090565-172092566(+)
Zm00001d010603::8:121648763-121650764(+)
Zm00001d005641::2:181704301-181706302(+)
Zm00001d016461::5:163097349-163099350(+)
Zm00001d006681::2:214203643-214205644(+)
Zm00001d019125::7:18149426-18151427(+)
Zm00001d003020::2:29641836-29643837(+)
Zm00001d021987::7:167554693-167556694(-)
Zm00001d037504::6:127596941-127598942(-)
Zm00001d007490::2:232865451-232867452(+)
Zm00001d020453::7:115381792-115383793(+)
Zm00001d006875::2:218331961-218333962(-)
Zm00001d047887::9:144327283-144329284(+)
Zm00001d034591::1:297386053-297388054(-)
Zm00001d034608::1:297747592-297749593(-)
Zm00001d030150::1:108954426-108956427(-)
Zm00001d025375::10:116187827-116189828(-)
Zm00001d016073::5:142993752-142995753(-)
Zm00001d021015::7:140478441-140480442(+)
Zm00001d046742::9:104061669-104063670(+)
Zm00001d029188::1:61564723-61566724(+)
Zm00001d049168::4:18890362-18892363(+)
Zm00001d007862::2:241125164-241127165(-)
Zm00001d035648::6:38335573-38337574(+)
Zm00001d017692::5:204442728-204444729(+)
Zm00001d053080::4:212689286-212691287(-)
Zm00001d004298::2:101437244-101439245(-)
Zm00001d040371::3:40531377-40533378(+)
Zm00001d050214::4:73908868-73910869(+)
Zm00001d012838::5:978942-980943(+)
Zm00001d051009::4:136544454-136546455(+)
Zm00001d021673::7:159703945-159705946(-)
Zm00001d052691::4:197464474-197466475(+)
Zm00001d043898::3:213266108-213268109(-)
Zm00001d008320::8:5085480-5087481(+)
Zm00001d019039::7:13824634-13826635(+)
Zm00001d008421::8:8274968-8276969(+)
Zm00001d020249::7:102057592-102059593(+)
Zm00001d008520::8:11327709-11329710(+)
Zm00001d019597::7:45696134-45698135(-)
Zm00001d050781::4:122466388-122468389(-)
Zm00001d011691::8:158896773-158898774(+)
Zm00001d038149::6:149417107-149419108(-)
Zm00001d012031::8:166791773-166793774(-)
Zm00001d015743::5:115449795-115451796(+)
Zm00001d007966::2:244316435-244318436(-)
Zm00001d015851::5:126266324-126268325(+)
Zm00001d021238::7:146668318-146670319(+)
Zm00001d004579::2:119279214-119281215(+)
Zm00001d044869::9:5918599-5920600(-)
```
