## Supplementary material for "A comprehensive map of preferentially located motifs reveals distinct proximal *cis*-regulatory elements in plants": GGAAACCC_containing_gene_set.txt

```
#Occurences of GGAAACCC between 6 and 35 (positions relative to the transcription start site)
#52 sequences with GGAAACCC in this interval
#0.20% of the sequences in promoter set with GGAAACCC (set with 25847 sequences)
Zm00001d017047::5:183748869-183750870(-)
Zm00001d012996::5:2889876-2891877(-)
Zm00001d004131::2:85410157-85412158(+)
Zm00001d010967::8:135267192-135269193(+)
Zm00001d036668::6:97140897-97142898(+)
Zm00001d010039::8:96544033-96546034(+)
Zm00001d033020::1:247310408-247312409(+)
Zm00001d009426::8:63978469-63980470(+)
Zm00001d048158::9:151103779-151105780(-)
Zm00001d053630::4:237400028-237402029(+)
Zm00001d016712::5:173429810-173431811(+)
Zm00001d009138::8:38825300-38827301(+)
Zm00001d053633::4:237650929-237652930(+)
Zm00001d022329::7:175558676-175560677(-)
Zm00001d050920::4:131272985-131274986(-)
Zm00001d050921::4:131332046-131334047(-)
Zm00001d021236::7:146663993-146665994(-)
Zm00001d034750::1:301299775-301301776(-)
Zm00001d037489::6:127110601-127112602(-)
Zm00001d022585::7:180351680-180353681(-)
Zm00001d008757::8:19084440-19086441(-)
Zm00001d044876::9:6181901-6183902(+)
Zm00001d010795::8:128034795-128036796(-)
Zm00001d053975::4:244504666-244506667(+)
Zm00001d022209::7:172899465-172901466(+)
Zm00001d046317::9:80082403-80084404(+)
Zm00001d013162::5:5623984-5625985(-)
Zm00001d053636::4:237930404-237932405(-)
Zm00001d042525::3:170809848-170811849(-)
Zm00001d004370::2:106724522-106726523(+)
Zm00001d035367::6:23488129-23490130(+)
Zm00001d016326::5:157262687-157264688(-)
Zm00001d022463::7:178166550-178168551(-)
Zm00001d034735::1:300971785-300973786(+)
Zm00001d036878::6:105490363-105492364(+)
Zm00001d037700::6:134418041-134420042(+)
Zm00001d041825::3:139419086-139421087(-)
Zm00001d050666::4:113567635-113569636(+)
Zm00001d035838::6:54310136-54312137(+)
Zm00001d027813::1:14320149-14322150(+)
Zm00001d042335::3:161697679-161699680(-)
Zm00001d014031::5:29677972-29679973(+)
Zm00001d009491::8:67097920-67099921(+)
Zm00001d047983::9:147139454-147141455(-)
Zm00001d036155::6:74847902-74849903(+)
Zm00001d026472::10:146561320-146563321(+)
Zm00001d053635::4:237826203-237828204(+)
Zm00001d041509::3:124926740-124928741(-)
Zm00001d016736::5:174725524-174727525(-)
Zm00001d013542::5:13952390-13954391(+)
Zm00001d033552::1:266966428-266968429(+)
Zm00001d011996::8:166094333-166096334(-)
```
