## Supplementary material for "A comprehensive map of preferentially located motifs reveals distinct proximal *cis*-regulatory elements in plants": GGAAAG_containing_gene_set.txt

```
#Occurences of GGAAAG between -30 and 117 (positions relative to the transcription start site)
#2803 sequences with GGAAAG in this interval
#10.84% of the sequences in promoter set with GGAAAG (set with 25847 sequences)
Zm00001d009828::8:84141952-84143953(-)
Zm00001d048381::9:155279369-155281370(+)
Zm00001d052682::4:197134757-197136758(+)
Zm00001d034109::1:284178891-284180892(-)
Zm00001d033453::1:263059009-263061010(+)
Zm00001d047255::9:124476456-124478457(+)
Zm00001d005726::2:184844771-184846772(-)
Zm00001d052331::4:187328754-187330755(-)
Zm00001d008538::8:12068781-12070782(-)
Zm00001d046020::9:55689728-55691729(-)
Zm00001d021812::7:163526374-163528375(-)
Zm00001d037719::6:135117186-135119187(+)
Zm00001d045978::9:51393762-51395763(-)
Zm00001d009946::8:91666222-91668223(+)
Zm00001d046794::9:106344662-106346663(-)
Zm00001d003309::2:39691610-39693611(+)
Zm00001d011402::8:149530837-149532838(-)
Zm00001d035225::6:15042563-15044564(+)
Zm00001d011663::8:157971639-157973640(-)
Zm00001d045590::9:27546187-27548188(-)
Zm00001d045493::9:24424536-24426537(+)
Zm00001d008237::8:2225760-2227761(-)
Zm00001d003925::2:68592065-68594066(-)
Zm00001d040541::3:48774177-48776178(+)
Zm00001d023694::10:15873649-15875650(+)
Zm00001d022542::7:179753587-179755588(-)
Zm00001d027886::1:16730175-16732176(-)
Zm00001d024683::10:83542884-83544885(+)
Zm00001d014753::5:61544675-61546676(+)
Zm00001d049126::4:16829106-16831107(-)
Zm00001d016077::5:143204935-143206936(-)
Zm00001d020586::7:123730781-123732782(-)
Zm00001d011162::8:141384898-141386899(-)
Zm00001d051824::4:171072608-171074609(-)
Zm00001d033987::1:280370431-280372432(-)
Zm00001d050935::4:132602847-132604848(+)
Zm00001d035597::6:35982466-35984467(+)
Zm00001d007822::2:240320563-240322564(-)
Zm00001d007193::2:224428858-224430859(+)
Zm00001d025657::10:125215195-125217196(-)
Zm00001d023423::10:5178772-5180773(-)
Zm00001d017216::5:189162726-189164727(-)
Zm00001d033642::1:269399662-269401663(-)
Zm00001d009312::8:54219115-54221116(+)
Zm00001d052941::4:205574675-205576676(-)
Zm00001d014532::5:52027799-52029800(-)
Zm00001d052338::4:187390632-187392633(-)
Zm00001d033289::1:257657006-257659007(-)
Zm00001d049805::4:45456423-45458424(+)
Zm00001d022228::7:173191312-173193313(+)
Zm00001d041883::3:142278254-142280255(-)
Zm00001d005090::2:157793018-157795019(-)
Zm00001d028669::1:42439387-42441388(+)
Zm00001d011145::8:140406438-140408439(-)
Zm00001d024212::10:56837647-56839648(-)
Zm00001d018290::5:218026105-218028106(-)
Zm00001d003334::2:40563301-40565302(+)
Zm00001d033100::1:250195631-250197632(-)
Zm00001d047376::9:128099042-128101043(-)
Zm00001d035273::6:18886035-18888036(-)
Zm00001d041993::3:146857896-146859897(-)
Zm00001d012160::8:169180663-169182664(-)
Zm00001d017997::5:211647009-211649010(+)
Zm00001d024980::10:97825767-97827768(+)
Zm00001d021352::7:149731289-149733290(+)
Zm00001d035751::6:45348873-45350874(+)
Zm00001d051163::4:146798308-146800309(-)
Zm00001d041402::3:116827640-116829641(+)
Zm00001d032656::1:233340391-233342392(-)
Zm00001d020748::7:131100444-131102445(+)
Zm00001d028989::1:53776258-53778259(-)
Zm00001d031837::1:203220477-203222478(+)
Zm00001d038012::6:145093247-145095248(+)
Zm00001d010227::8:104775111-104777112(+)
Zm00001d049250::4:22862307-22864308(-)
Zm00001d010456::8:116073796-116075797(-)
Zm00001d021644::7:158952286-158954287(-)
Zm00001d034885::1:304669908-304671909(-)
Zm00001d010209::8:104124580-104126581(+)
Zm00001d049636::4:38210805-38212806(-)
Zm00001d021915::7:165860338-165862339(+)
Zm00001d014308::5:40497236-40499237(-)
Zm00001d039990::3:22048175-22050176(-)
Zm00001d017988::5:211462805-211464806(-)
Zm00001d015546::5:96700430-96702431(+)
Zm00001d016885::5:179318579-179320580(+)
Zm00001d038248::6:152316145-152318146(-)
Zm00001d009866::8:85800460-85802461(+)
Zm00001d006308::2:204225085-204227086(-)
Zm00001d021203::7:145884459-145886460(-)
Zm00001d039547::3:7811065-7813066(+)
Zm00001d011944::8:164889548-164891549(+)
Zm00001d006306::2:204112806-204114807(+)
Zm00001d050907::4:129649445-129651446(+)
Zm00001d045889::9:46112463-46114464(+)
Zm00001d009319::8:55170152-55172153(+)
Zm00001d018139::5:215242675-215244676(+)
Zm00001d021285::7:147854362-147856363(-)
Zm00001d016299::5:156146143-156148144(-)
Zm00001d018624::7:1253240-1255241(-)
Zm00001d045973::9:51049384-51051385(-)
Zm00001d017937::5:210401447-210403448(-)
Zm00001d028831::1:47991266-47993267(-)
Zm00001d004463::2:113525421-113527422(+)
Zm00001d034777::1:302036912-302038913(+)
Zm00001d045787::9:39199166-39201167(+)
Zm00001d053359::4:227599180-227601181(-)
Zm00001d052766::4:200045935-200047936(-)
Zm00001d003044::2:30148421-30150422(-)
Zm00001d012811::5:686653-688654(+)
Zm00001d040641::3:55743997-55745998(+)
Zm00001d031920::1:206694236-206696237(-)
Zm00001d042057::3:148972169-148974170(-)
Zm00001d054077::4:245969742-245971743(-)
Zm00001d028992::1:53885406-53887407(-)
Zm00001d026190::10:140564669-140566670(-)
Zm00001d015890::5:129557071-129559072(-)
Zm00001d021244::7:146799454-146801455(-)
Zm00001d014867::5:66266658-66268659(-)
Zm00001d012709::8:179049386-179051387(+)
Zm00001d008906::8:24722152-24724153(+)
Zm00001d043979::3:215497274-215499275(+)
Zm00001d036540::6:91499346-91501347(+)
Zm00001d009564::8:70525627-70527628(-)
Zm00001d008386::8:6903928-6905929(+)
Zm00001d007204::2:224657053-224659054(-)
Zm00001d053658::4:238279466-238281467(-)
Zm00001d024821::10:89612144-89614145(+)
Zm00001d014356::5:42478309-42480310(-)
Zm00001d007485::2:232777327-232779328(-)
Zm00001d013458::5:12090743-12092744(-)
Zm00001d005306::2:168884394-168886395(-)
Zm00001d033983::1:280121613-280123614(-)
Zm00001d012660::8:178112979-178114980(-)
Zm00001d039886::3:17692634-17694635(-)
Zm00001d015410::5:89048093-89050094(+)
Zm00001d029179::1:61189643-61191644(+)
Zm00001d034502::1:294740870-294742871(-)
Zm00001d019062::7:14879010-14881011(+)
Zm00001d029576::1:77167339-77169340(+)
Zm00001d053697::4:239405894-239407895(-)
Zm00001d023738::10:18098189-18100190(-)
Zm00001d022085::7:169767892-169769893(+)
Zm00001d025275::10:112188243-112190244(-)
Zm00001d022166::7:171508747-171510748(-)
Zm00001d053189::4:218980924-218982925(-)
Zm00001d005286::2:167710103-167712104(-)
Zm00001d039519::3:6566915-6568916(-)
Zm00001d016797::5:176179254-176181255(+)
Zm00001d034400::1:291835374-291837375(-)
Zm00001d041108::3:97772478-97774479(+)
Zm00001d036026::6:66936925-66938926(+)
Zm00001d045145::9:14226608-14228609(-)
Zm00001d005617::2:180791170-180793171(+)
Zm00001d033812::1:274315702-274317703(+)
Zm00001d031132::1:178997387-178999388(-)
Zm00001d021557::7:155897477-155899478(-)
Zm00001d045595::9:27928472-27930473(+)
Zm00001d039335::3:2037255-2039256(+)
Zm00001d049100::4:16085175-16087176(-)
Zm00001d047354::9:127350490-127352491(-)
Zm00001d020053::7:88892991-88894992(-)
Zm00001d023892::10:26540889-26542890(+)
Zm00001d045758::9:37430088-37432089(-)
Zm00001d044940::9:7833791-7835792(-)
Zm00001d025202::10:108878581-108880582(+)
Zm00001d014887::5:67024670-67026671(+)
Zm00001d004120::2:84078527-84080528(-)
Zm00001d026368::10:144425936-144427937(-)
Zm00001d049211::4:20819035-20821036(-)
Zm00001d014091::5:32003887-32005888(-)
Zm00001d008189::8:748834-750835(+)
Zm00001d039004::6:168634736-168636737(+)
Zm00001d013857::5:22851624-22853625(-)
Zm00001d038724::6:163364590-163366591(+)
Zm00001d011520::8:153390540-153392541(-)
Zm00001d039926::3:19723162-19725163(+)
Zm00001d012917::5:1932707-1934708(+)
Zm00001d045309::9:18682006-18684007(-)
Zm00001d044433::3:227884202-227886203(-)
Zm00001d019768::7:58240658-58242659(+)
Zm00001d006314::2:204308373-204310374(-)
Zm00001d003990::2:74063958-74065959(+)
Zm00001d039001::6:168527254-168529255(-)
Zm00001d039032::6:168943756-168945757(+)
Zm00001d052717::4:198576249-198578250(-)
Zm00001d031902::1:206145264-206147265(+)
Zm00001d039611::3:9003567-9005568(-)
Zm00001d014600::5:54831306-54833307(-)
Zm00001d030695::1:153850701-153852702(-)
Zm00001d044048::3:217737253-217739254(+)
Zm00001d031308::1:185837654-185839655(+)
Zm00001d014946::5:69419305-69421306(+)
Zm00001d011955::8:165134940-165136941(+)
Zm00001d027425::1:4994349-4996350(-)
Zm00001d047802::9:142156078-142158079(+)
Zm00001d037859::6:140000445-140002446(+)
Zm00001d027801::1:13813866-13815867(+)
Zm00001d036573::6:93290836-93292837(+)
Zm00001d017415::5:195344608-195346609(+)
Zm00001d030742::1:157495629-157497630(+)
Zm00001d013049::5:3824609-3826610(-)
Zm00001d018462::5:221236349-221238350(-)
Zm00001d052948::4:205899416-205901417(-)
Zm00001d017670::5:203604296-203606297(+)
Zm00001d003640::2:51338586-51340587(+)
Zm00001d052673::4:196891702-196893703(+)
Zm00001d008574::8:13347192-13349193(+)
Zm00001d007951::2:243953366-243955367(-)
Zm00001d006440::2:208249263-208251264(-)
Zm00001d029002::1:54345019-54347020(+)
Zm00001d014944::5:69326117-69328118(+)
Zm00001d037795::6:138043062-138045063(-)
Zm00001d018435::5:220829978-220831979(-)
Zm00001d049965::4:56191431-56193432(+)
Zm00001d025624::10:124378866-124380867(+)
Zm00001d039327::3:1956631-1958632(-)
Zm00001d043560::3:203833393-203835394(-)
Zm00001d014108::5:32774219-32776220(-)
Zm00001d021383::7:150577841-150579842(-)
Zm00001d018011::5:211983683-211985684(-)
Zm00001d014737::5:61116485-61118486(+)
Zm00001d033753::1:272919333-272921334(-)
Zm00001d016516::5:165792341-165794342(-)
Zm00001d008457::8:9217419-9219420(+)
Zm00001d006926::2:219481772-219483773(-)
Zm00001d039698::3:12376612-12378613(+)
Zm00001d046919::9:110690325-110692326(+)
Zm00001d028604::1:40560325-40562326(+)
Zm00001d046999::9:114868436-114870437(-)
Zm00001d028059::1:21794020-21796021(-)
Zm00001d016737::5:174725607-174727608(+)
Zm00001d031619::1:196230932-196232933(+)
Zm00001d047074::9:117366358-117368359(+)
Zm00001d031545::1:193835179-193837180(-)
Zm00001d007189::2:224131881-224133882(+)
Zm00001d025795::10:129816068-129818069(+)
Zm00001d039047::6:169231572-169233573(+)
Zm00001d006673::2:214010327-214012328(+)
Zm00001d052191::4:182743878-182745879(-)
Zm00001d041575::3:127821615-127823616(-)
Zm00001d001811::2:1329998-1331999(+)
Zm00001d040768::3:64613778-64615779(+)
Zm00001d050614::4:104563349-104565350(-)
Zm00001d016884::5:179286134-179288135(+)
Zm00001d047831::9:142707544-142709545(+)
Zm00001d010381::8:112233494-112235495(-)
Zm00001d034990::6:1285385-1287386(-)
Zm00001d047868::9:143838826-143840827(-)
Zm00001d044545::3:231360053-231362054(+)
Zm00001d018971::7:11073876-11075877(+)
Zm00001d048759::4:5031767-5033768(+)
Zm00001d049507::4:32697703-32699704(-)
Zm00001d014005::5:28296125-28298126(+)
Zm00001d006360::2:205699400-205701401(-)
Zm00001d022214::7:172942860-172944861(+)
Zm00001d019505::7:38144628-38146629(-)
Zm00001d009000::8:29487574-29489575(-)
Zm00001d042553::3:171626994-171628995(+)
Zm00001d025291::10:112918309-112920310(+)
Zm00001d044081::3:218479821-218481822(+)
Zm00001d002357::2:10772553-10774554(-)
Zm00001d049236::4:22178792-22180793(-)
Zm00001d031325::1:186053455-186055456(-)
Zm00001d018140::5:215254103-215256104(+)
Zm00001d018637::7:1404544-1406545(+)
Zm00001d043639::3:205800920-205802921(+)
Zm00001d048796::4:5655449-5657450(-)
Zm00001d052750::4:199666051-199668052(+)
Zm00001d047806::9:142284492-142286493(+)
Zm00001d015817::5:123623587-123625588(-)
Zm00001d048536::9:158037645-158039646(+)
Zm00001d009140::8:38892359-38894360(-)
Zm00001d049178::4:19298846-19300847(-)
Zm00001d029343::1:66647225-66649226(+)
Zm00001d007139::2:223188081-223190082(+)
Zm00001d020826::7:133996191-133998192(+)
Zm00001d034490::1:294452072-294454073(+)
Zm00001d020623::7:125320085-125322086(+)
Zm00001d048310::9:154331719-154333720(-)
Zm00001d012857::5:1161583-1163584(+)
Zm00001d053282::4:223910014-223912015(+)
Zm00001d028341::1:31328361-31330362(-)
Zm00001d040364::3:40092405-40094406(-)
Zm00001d026575::10:148248157-148250158(+)
Zm00001d005964::2:194056367-194058368(+)
Zm00001d008923::8:25309282-25311283(+)
Zm00001d013546::5:14009776-14011777(+)
Zm00001d048157::9:151094333-151096334(-)
Zm00001d039625::3:9376176-9378177(+)
Zm00001d020003::7:84900961-84902962(+)
Zm00001d039608::3:8859578-8861579(-)
Zm00001d037457::6:126000217-126002218(+)
Zm00001d011167::8:141581042-141583043(+)
Zm00001d031171::1:180494742-180496743(-)
Zm00001d044696::3:235104677-235106678(+)
Zm00001d015452::5:91144934-91146935(+)
Zm00001d048824::4:6019897-6021898(+)
Zm00001d037410::6:124807469-124809470(-)
Zm00001d020345::7:108131663-108133664(+)
Zm00001d015211::5:79550438-79552439(+)
Zm00001d047491::9:132267896-132269897(-)
Zm00001d019090::7:15831674-15833675(-)
Zm00001d051512::4:161025642-161027643(+)
Zm00001d002891::2:25949046-25951047(-)
Zm00001d010706::8:125228381-125230382(+)
Zm00001d027633::1:9546124-9548125(+)
Zm00001d027921::1:17696100-17698101(+)
Zm00001d016472::5:163703221-163705222(+)
Zm00001d045944::9:48385835-48387836(-)
Zm00001d019372::7:30445320-30447321(+)
Zm00001d037808::6:138484109-138486110(-)
Zm00001d013020::5:3285816-3287817(-)
Zm00001d054084::4:246123462-246125463(+)
Zm00001d025319::10:114034651-114036652(+)
Zm00001d030666::1:152030564-152032565(+)
Zm00001d021890::7:165494214-165496215(+)
Zm00001d038905::6:166760138-166762139(+)
Zm00001d002713::2:20011696-20013697(+)
Zm00001d032100::1:212821627-212823628(+)
Zm00001d028766::1:45935372-45937373(+)
Zm00001d008178::8:555924-557925(+)
Zm00001d032632::1:232558256-232560257(+)
Zm00001d041747::3:135814856-135816857(-)
Zm00001d017059::5:184133866-184135867(+)
Zm00001d038190::6:151015410-151017411(+)
Zm00001d007315::2:227631834-227633835(-)
Zm00001d002410::2:12120040-12122041(+)
Zm00001d032448::1:226864213-226866214(+)
Zm00001d009730::8:78164628-78166629(+)
Zm00001d037634::6:132502860-132504861(-)
Zm00001d045605::9:28499107-28501108(-)
Zm00001d032179::1:215958279-215960280(-)
Zm00001d010492::8:117763717-117765718(+)
Zm00001d040582::3:51540615-51542616(+)
Zm00001d049975::4:56367588-56369589(-)
Zm00001d022440::7:177715016-177717017(+)
Zm00001d036369::6:85888371-85890372(-)
Zm00001d049707::4:40954607-40956608(+)
Zm00001d036629::6:95641904-95643905(-)
Zm00001d032308::1:221566588-221568589(+)
Zm00001d008679::8:16972985-16974986(-)
Zm00001d020492::7:118721743-118723744(-)
Zm00001d005252::2:165863014-165865015(+)
Zm00001d032579::1:231179013-231181014(-)
Zm00001d039787::3:14735141-14737142(+)
Zm00001d018471::5:221365894-221367895(-)
Zm00001d031206::1:182006843-182008844(+)
Zm00001d024355::10:66563724-66565725(-)
Zm00001d023739::10:18112091-18114092(-)
Zm00001d015210::5:79545366-79547367(+)
Zm00001d044001::3:216154455-216156456(-)
Zm00001d028966::1:53175734-53177735(+)
Zm00001d035041::6:2945092-2947093(-)
Zm00001d028142::1:23997319-23999320(-)
Zm00001d012328::8:172516889-172518890(-)
Zm00001d002396::2:11913877-11915878(+)
Zm00001d009132::8:38689609-38691610(-)
Zm00001d050704::4:116741776-116743777(+)
Zm00001d043442::3:200062028-200064029(-)
Zm00001d016702::5:173126634-173128635(-)
Zm00001d003291::2:38953502-38955503(+)
Zm00001d002510::2:14306289-14308290(-)
Zm00001d044197::3:221728186-221730187(+)
Zm00001d015457::5:91315158-91317159(-)
Zm00001d037926::6:142174996-142176997(+)
Zm00001d016957::5:181257511-181259512(+)
Zm00001d004465::2:113590540-113592541(-)
Zm00001d045049::9:11143883-11145884(+)
Zm00001d012474::8:175164323-175166324(-)
Zm00001d050850::4:126957462-126959463(+)
Zm00001d033011::1:246873614-246875615(-)
Zm00001d012768::8:180442893-180444894(+)
Zm00001d047128::9:119413306-119415307(+)
Zm00001d033366::1:260530787-260532788(-)
Zm00001d046279::9:77861664-77863665(-)
Zm00001d032480::1:228065811-228067812(-)
Zm00001d008621::8:14962056-14964057(-)
Zm00001d024312::10:63550971-63552972(-)
Zm00001d009787::8:81147259-81149260(+)
Zm00001d048944::4:10384817-10386818(-)
Zm00001d035696::6:41492113-41494114(-)
Zm00001d029487::1:72826817-72828818(+)
Zm00001d047780::9:141566091-141568092(+)
Zm00001d014587::5:54422531-54424532(+)
Zm00001d051343::4:155260251-155262252(-)
Zm00001d012679::8:178497950-178499951(+)
Zm00001d021947::7:166782036-166784037(-)
Zm00001d054012::4:245108904-245110905(-)
Zm00001d038361::6:155382308-155384309(-)
Zm00001d053555::4:233910807-233912808(-)
Zm00001d033969::1:279883037-279885038(-)
Zm00001d015399::5:88370790-88372791(+)
Zm00001d036790::6:100947892-100949893(-)
Zm00001d003947::2:71157026-71159027(-)
Zm00001d037767::6:136768731-136770732(-)
Zm00001d037647::6:132785914-132787915(-)
Zm00001d020675::7:127685670-127687671(+)
Zm00001d001831::2:1615565-1617566(+)
Zm00001d002854::2:24770946-24772947(+)
Zm00001d003622::2:50745805-50747806(+)
Zm00001d015046::5:73106901-73108902(+)
Zm00001d002200::2:8143578-8145579(+)
Zm00001d052796::4:201215676-201217677(-)
Zm00001d022046::7:168696768-168698769(+)
Zm00001d047752::9:140899621-140901622(+)
Zm00001d017060::5:184139616-184141617(+)
Zm00001d036592::6:93909175-93911176(+)
Zm00001d009113::8:37206680-37208681(-)
Zm00001d028470::1:35938804-35940805(+)
Zm00001d025255::10:111453280-111455281(-)
Zm00001d038561::6:159874843-159876844(+)
Zm00001d047842::9:143031569-143033570(-)
Zm00001d008571::8:13321289-13323290(-)
Zm00001d006681::2:214203643-214205644(+)
Zm00001d013295::5:7991332-7993333(-)
Zm00001d034896::1:305006702-305008703(+)
Zm00001d017560::5:199612453-199614454(+)
Zm00001d010358::8:110969377-110971378(-)
Zm00001d004579::2:119279214-119281215(+)
Zm00001d046751::9:104373606-104375607(+)
Zm00001d028176::1:25503501-25505502(-)
Zm00001d038173::6:150513808-150515809(+)
Zm00001d021664::7:159485733-159487734(+)
Zm00001d050153::4:69518396-69520397(+)
Zm00001d027799::1:13757430-13759431(+)
Zm00001d007851::2:240933798-240935799(+)
Zm00001d006183::2:200913087-200915088(+)
Zm00001d017962::5:210945883-210947884(+)
Zm00001d004300::2:101480268-101482269(+)
Zm00001d020178::7:97699854-97701855(-)
Zm00001d027912::1:17373901-17375902(-)
Zm00001d019289::7:25894871-25896872(+)
Zm00001d014394::5:44451217-44453218(-)
Zm00001d015495::5:93671619-93673620(+)
Zm00001d052115::4:180188411-180190412(+)
Zm00001d051504::4:160586271-160588272(+)
Zm00001d048046::9:148723788-148725789(-)
Zm00001d034850::1:303795575-303797576(+)
Zm00001d002341::2:10605299-10607300(+)
Zm00001d015934::5:132638943-132640944(-)
Zm00001d037944::6:142970863-142972864(+)
Zm00001d011553::8:154360132-154362133(-)
Zm00001d014278::5:39064903-39066904(+)
Zm00001d027946::1:18087480-18089481(-)
Zm00001d006051::2:196575093-196577094(-)
Zm00001d017699::5:204536334-204538335(+)
Zm00001d031232::1:182944674-182946675(-)
Zm00001d036137::6:74135436-74137437(+)
Zm00001d047666::9:138640346-138642347(+)
Zm00001d008744::8:18860945-18862946(-)
Zm00001d047747::9:140740063-140742064(-)
Zm00001d012155::8:169048760-169050761(-)
Zm00001d040831::3:68544744-68546745(-)
Zm00001d038321::6:154396293-154398294(-)
Zm00001d053953::4:244170914-244172915(+)
Zm00001d047941::9:145889318-145891319(+)
Zm00001d052929::4:205237648-205239649(+)
Zm00001d040689::3:58305454-58307455(-)
Zm00001d001962::2:3570726-3572727(+)
Zm00001d037977::6:143959900-143961901(+)
Zm00001d039219::6:173067765-173069766(+)
Zm00001d046882::9:108779659-108781660(+)
Zm00001d003493::2:46026128-46028129(-)
Zm00001d023783::10:19973734-19975735(+)
Zm00001d028380::1:32676884-32678885(+)
Zm00001d023955::10:31667857-31669858(+)
Zm00001d045146::9:14234169-14236170(-)
Zm00001d008411::8:8045521-8047522(+)
Zm00001d051946::4:174995724-174997725(-)
Zm00001d039363::3:2612456-2614457(-)
Zm00001d014451::5:47927132-47929133(+)
Zm00001d016060::5:142151456-142153457(+)
Zm00001d041267::3:109163073-109165074(-)
Zm00001d045128::9:13701799-13703800(+)
Zm00001d050103::4:65735666-65737667(-)
Zm00001d052010::4:176410961-176412962(+)
Zm00001d006442::2:208281036-208283037(-)
Zm00001d037553::6:129191272-129193273(-)
Zm00001d053082::4:212906986-212908987(+)
Zm00001d045154::9:14549295-14551296(+)
Zm00001d006036::2:195895794-195897795(-)
Zm00001d028522::1:38044418-38046419(+)
Zm00001d032153::1:214584359-214586360(-)
Zm00001d024412::10:69672539-69674540(+)
Zm00001d044115::3:219644207-219646208(+)
Zm00001d011825::8:162160191-162162192(-)
Zm00001d052198::4:183150465-183152466(+)
Zm00001d042979::3:185654451-185656452(-)
Zm00001d010411::8:113496008-113498009(-)
Zm00001d025400::10:117013513-117015514(+)
Zm00001d008299::8:4566215-4568216(-)
Zm00001d029853::1:90314016-90316017(+)
Zm00001d040166::3:30171517-30173518(-)
Zm00001d032781::1:237931825-237933826(+)
Zm00001d006866::2:218211066-218213067(-)
Zm00001d044469::3:229014560-229016561(-)
Zm00001d002680::2:19120602-19122603(-)
Zm00001d014088::5:31962957-31964958(+)
Zm00001d003750::2:57480606-57482607(-)
Zm00001d014796::5:63584917-63586918(+)
Zm00001d017595::5:201206141-201208142(+)
Zm00001d027794::1:13673368-13675369(-)
Zm00001d032521::1:229311509-229313510(+)
Zm00001d018833::7:6812150-6814151(-)
Zm00001d008686::8:17170117-17172118(+)
Zm00001d021525::7:155153065-155155066(-)
Zm00001d021739::7:161899840-161901841(-)
Zm00001d038728::6:163409833-163411834(+)
Zm00001d038172::6:150498940-150500941(+)
Zm00001d037961::6:143607454-143609455(+)
Zm00001d024424::10:70419510-70421511(-)
Zm00001d028980::1:53450358-53452359(+)
Zm00001d040274::3:35348910-35350911(+)
Zm00001d019696::7:51333777-51335778(+)
Zm00001d012549::8:176464749-176466750(+)
Zm00001d053285::4:224050283-224052284(+)
Zm00001d021878::7:165280799-165282800(+)
Zm00001d029785::1:86768799-86770800(+)
Zm00001d011685::8:158637869-158639870(-)
Zm00001d034841::1:303633292-303635293(-)
Zm00001d006355::2:205471494-205473495(-)
Zm00001d052964::4:206414798-206416799(-)
Zm00001d017112::5:185777178-185779179(-)
Zm00001d007320::2:228326326-228328327(+)
Zm00001d015656::5:103463489-103465490(-)
Zm00001d003367::2:41653010-41655011(+)
Zm00001d023372::10:4208684-4210685(+)
Zm00001d005140::2:160690079-160692080(+)
Zm00001d002141::2:6573739-6575740(-)
Zm00001d006176::2:200731133-200733134(-)
Zm00001d018151::5:215587699-215589700(-)
Zm00001d043637::3:205780661-205782662(+)
Zm00001d051483::4:160081959-160083960(+)
Zm00001d051053::4:139080411-139082412(-)
Zm00001d018829::7:6685260-6687261(+)
Zm00001d021639::7:158782421-158784422(-)
Zm00001d053623::4:237043621-237045622(+)
Zm00001d008863::8:23099976-23101977(-)
Zm00001d032139::1:214258662-214260663(-)
Zm00001d016827::5:177547053-177549054(-)
Zm00001d010431::8:114841550-114843551(-)
Zm00001d036388::6:86356405-86358406(-)
Zm00001d019332::7:28219835-28221836(-)
Zm00001d014171::5:34977055-34979056(+)
Zm00001d028770::1:46014153-46016154(-)
Zm00001d039978::3:21467023-21469024(-)
Zm00001d002889::2:25912411-25914412(+)
Zm00001d038583::6:160509190-160511191(+)
Zm00001d052953::4:206120503-206122504(-)
Zm00001d044095::3:219033714-219035715(-)
Zm00001d008987::8:28719143-28721144(+)
Zm00001d007062::2:221070741-221072742(-)
Zm00001d021070::7:142131550-142133551(+)
Zm00001d010141::8:101168616-101170617(+)
Zm00001d039431::3:4038413-4040414(+)
Zm00001d012367::8:173107960-173109961(+)
Zm00001d038931::6:167227885-167229886(+)
Zm00001d006387::2:206362748-206364749(+)
Zm00001d043951::3:214654362-214656363(+)
Zm00001d026200::10:140834005-140836006(+)
Zm00001d043834::3:211159635-211161636(-)
Zm00001d012830::5:948249-950250(+)
Zm00001d008430::8:8613456-8615457(-)
Zm00001d001802::2:1196284-1198285(-)
Zm00001d049046::4:13839486-13841487(+)
Zm00001d053955::4:244177585-244179586(+)
Zm00001d044262::3:223301009-223303010(-)
Zm00001d031369::1:187491355-187493356(+)
Zm00001d002489::2:13848662-13850663(+)
Zm00001d026642::10:149277321-149279322(+)
Zm00001d045475::9:23612888-23614889(+)
Zm00001d040760::3:64042061-64044062(+)
Zm00001d002790::2:22707831-22709832(-)
Zm00001d030617::1:148804602-148806603(+)
Zm00001d039045::6:169172257-169174258(+)
Zm00001d011139::8:140119054-140121055(+)
Zm00001d014621::5:56115914-56117915(-)
Zm00001d023410::10:5020813-5022814(-)
Zm00001d014830::5:64712921-64714922(+)
Zm00001d006059::2:196802227-196804228(-)
Zm00001d021075::7:142284999-142287000(+)
Zm00001d043378::3:198204732-198206733(+)
Zm00001d038527::6:159317305-159319306(-)
Zm00001d018481::5:221568051-221570052(+)
Zm00001d022627::7:181719595-181721596(-)
Zm00001d023823::10:23483341-23485342(+)
Zm00001d030963::1:169506268-169508269(+)
Zm00001d005004::2:153293594-153295595(+)
Zm00001d033717::1:272125126-272127127(-)
Zm00001d026039::10:136637720-136639721(+)
Zm00001d009181::8:41307871-41309872(+)
Zm00001d024049::10:39780963-39782964(-)
Zm00001d047957::9:146117615-146119616(-)
Zm00001d039299::3:1289082-1291083(+)
Zm00001d028425::1:34588413-34590414(+)
Zm00001d053262::4:222967765-222969766(+)
Zm00001d040223::3:32747513-32749514(+)
Zm00001d015411::5:89060307-89062308(-)
Zm00001d015460::5:91586412-91588413(+)
Zm00001d009791::8:81565025-81567026(+)
Zm00001d026129::10:139293267-139295268(+)
Zm00001d014205::5:36550568-36552569(+)
Zm00001d025808::10:130147991-130149992(-)
Zm00001d020929::7:136903651-136905652(-)
Zm00001d013694::5:17705982-17707983(+)
Zm00001d050220::4:74511679-74513680(-)
Zm00001d029919::1:94343036-94345037(+)
Zm00001d027581::1:8370649-8372650(+)
Zm00001d030584::1:146388413-146390414(+)
Zm00001d013834::5:21904913-21906914(+)
Zm00001d005062::2:156886821-156888822(-)
Zm00001d028695::1:43354476-43356477(+)
Zm00001d018781::7:5082303-5084304(+)
Zm00001d025599::10:123598525-123600526(+)
Zm00001d050482::4:91988265-91990266(+)
Zm00001d027645::1:9883404-9885405(-)
Zm00001d037756::6:136401779-136403780(-)
Zm00001d028361::1:32071959-32073960(-)
Zm00001d027755::1:12674235-12676236(+)
Zm00001d040717::3:59834877-59836878(+)
Zm00001d047962::9:146352311-146354312(-)
Zm00001d045554::9:26631399-26633400(+)
Zm00001d023710::10:16558447-16560448(+)
Zm00001d043242::3:192882836-192884837(+)
Zm00001d017829::5:207952494-207954495(+)
Zm00001d001968::2:3657522-3659523(+)
Zm00001d003268::2:38414595-38416596(+)
Zm00001d038227::6:151999705-152001706(-)
Zm00001d041900::3:142575937-142577938(-)
Zm00001d046775::9:105382233-105384234(-)
Zm00001d028202::1:26121179-26123180(+)
Zm00001d002416::2:12273391-12275392(+)
Zm00001d052019::4:176629919-176631920(+)
Zm00001d047124::9:119372205-119374206(-)
Zm00001d025681::10:126109824-126111825(+)
Zm00001d001979::2:3826067-3828068(-)
Zm00001d009016::8:30230678-30232679(+)
Zm00001d016877::5:179229188-179231189(+)
Zm00001d048527::9:157823840-157825841(-)
Zm00001d031318::1:185914035-185916036(+)
Zm00001d019792::7:62165326-62167327(+)
Zm00001d009796::8:81802121-81804122(-)
Zm00001d054089::4:246280681-246282682(-)
Zm00001d003957::2:72197747-72199748(+)
Zm00001d005803::2:189211635-189213636(-)
Zm00001d017456::5:196420099-196422100(+)
Zm00001d022230::7:173264703-173266704(+)
Zm00001d016084::5:143687317-143689318(+)
Zm00001d053834::4:242109655-242111656(+)
Zm00001d050833::4:125338608-125340609(-)
Zm00001d004667::2:128183990-128185991(-)
Zm00001d006269::2:203290584-203292585(-)
Zm00001d053324::4:226186930-226188931(-)
Zm00001d052708::4:198278163-198280164(+)
Zm00001d003214::2:36251089-36253090(-)
Zm00001d003872::2:64332666-64334667(-)
Zm00001d035211::6:10032211-10034212(-)
Zm00001d015251::5:81359356-81361357(+)
Zm00001d007904::2:242150505-242152506(+)
Zm00001d038113::6:148380889-148382890(+)
Zm00001d051125::4:144572943-144574944(+)
Zm00001d039404::3:3473941-3475942(+)
Zm00001d008198::8:955504-957505(+)
Zm00001d044826::9:4088618-4090619(+)
Zm00001d008312::8:4857384-4859385(-)
Zm00001d035731::6:43836889-43838890(+)
Zm00001d053745::4:240321870-240323871(+)
Zm00001d011038::8:137179687-137181688(-)
Zm00001d036195::6:76703315-76705316(+)
Zm00001d013112::5:4869102-4871103(+)
Zm00001d040348::3:39313335-39315336(+)
Zm00001d003081::2:31392699-31394700(-)
Zm00001d051502::4:160503964-160505965(-)
Zm00001d034360::1:290677314-290679315(-)
Zm00001d032224::1:217876423-217878424(+)
Zm00001d036543::6:91524859-91526860(-)
Zm00001d035008::6:1592957-1594958(-)
Zm00001d009873::8:86593780-86595781(+)
Zm00001d019579::7:44296446-44298447(-)
Zm00001d048833::4:6133367-6135368(+)
Zm00001d024410::10:69482148-69484149(+)
Zm00001d024208::10:56542417-56544418(-)
Zm00001d039267::3:842241-844242(-)
Zm00001d036215::6:77509481-77511482(+)
Zm00001d013139::5:5344170-5346171(-)
Zm00001d021199::7:145756411-145758412(+)
Zm00001d012916::5:1914525-1916526(-)
Zm00001d016621::5:170398483-170400484(+)
Zm00001d048107::9:150337998-150339999(+)
Zm00001d037354::6:122601266-122603267(+)
Zm00001d019775::7:59465261-59467262(+)
Zm00001d048391::9:155409193-155411194(+)
Zm00001d032989::1:245836246-245838247(+)
Zm00001d018413::5:220276980-220278981(-)
Zm00001d018219::5:216821799-216823800(+)
Zm00001d044578::3:232290746-232292747(+)
Zm00001d041216::3:105945407-105947408(+)
Zm00001d025642::10:124767705-124769706(+)
Zm00001d027395::1:4339540-4341541(+)
Zm00001d044060::3:218231249-218233250(+)
Zm00001d010196::8:103515170-103517171(-)
Zm00001d046103::9:63751603-63753604(+)
Zm00001d021788::7:162997642-162999643(+)
Zm00001d043404::3:198920691-198922692(-)
Zm00001d040752::3:63577968-63579969(+)
Zm00001d034863::1:304074009-304076010(-)
Zm00001d038186::6:150866089-150868090(-)
Zm00001d010343::8:110624225-110626226(+)
Zm00001d041378::3:114800546-114802547(-)
Zm00001d029297::1:65307157-65309158(+)
Zm00001d046963::9:113278713-113280714(+)
Zm00001d012556::8:176580217-176582218(-)
Zm00001d016980::5:181871888-181873889(+)
Zm00001d016892::5:179478118-179480119(-)
Zm00001d016605::5:169761037-169763038(+)
Zm00001d052047::4:177543650-177545651(-)
Zm00001d050298::4:79609385-79611386(-)
Zm00001d002758::2:21818435-21820436(-)
Zm00001d037829::6:138959834-138961835(-)
Zm00001d038081::6:147115618-147117619(+)
Zm00001d024933::10:95586212-95588213(+)
Zm00001d049452::4:30716755-30718756(-)
Zm00001d031689::1:198653871-198655872(+)
Zm00001d024423::10:70398373-70400374(+)
Zm00001d009780::8:80728756-80730757(+)
Zm00001d044219::3:222118174-222120175(+)
Zm00001d009217::8:44167356-44169357(-)
Zm00001d009597::8:72392433-72394434(+)
Zm00001d026577::10:148264796-148266797(-)
Zm00001d015279::5:82557759-82559760(+)
Zm00001d053807::4:241451520-241453521(+)
Zm00001d012246::8:170926172-170928173(+)
Zm00001d016847::5:178248568-178250569(+)
Zm00001d038779::6:164283827-164285828(+)
Zm00001d035050::6:3222765-3224766(-)
Zm00001d007018::2:220219527-220221528(+)
Zm00001d016818::5:177141838-177143839(-)
Zm00001d008952::8:26879169-26881170(-)
Zm00001d012061::8:167514201-167516202(+)
Zm00001d014874::5:66664445-66666446(-)
Zm00001d043112::3:189492178-189494179(+)
Zm00001d013958::5:26240910-26242911(-)
Zm00001d010754::8:126886863-126888864(+)
Zm00001d013957::5:26170487-26172488(-)
Zm00001d019980::7:81722483-81724484(-)
Zm00001d032636::1:232678619-232680620(+)
Zm00001d041208::3:105544307-105546308(+)
Zm00001d002257::2:9066299-9068300(+)
Zm00001d023962::10:32093741-32095742(-)
Zm00001d036092::6:71922901-71924902(+)
Zm00001d048390::9:155403223-155405224(-)
Zm00001d053746::4:240329257-240331258(+)
Zm00001d037785::6:137692716-137694717(-)
Zm00001d010213::8:104355265-104357266(+)
Zm00001d041225::3:106395924-106397925(+)
Zm00001d007295::2:226999887-227001888(-)
Zm00001d031351::1:187066392-187068393(-)
Zm00001d026047::10:136893225-136895226(-)
Zm00001d049572::4:35631858-35633859(-)
Zm00001d010313::8:109185644-109187645(+)
Zm00001d042328::3:161429315-161431316(+)
Zm00001d043238::3:192748403-192750404(+)
Zm00001d051549::4:162290821-162292822(+)
Zm00001d030342::1:123467303-123469304(-)
Zm00001d039387::3:3141240-3143241(+)
Zm00001d020441::7:114583964-114585965(-)
Zm00001d015435::5:90074240-90076241(-)
Zm00001d014845::5:65241076-65243077(+)
Zm00001d026625::10:149116109-149118110(+)
Zm00001d050959::4:133500923-133502924(+)
Zm00001d037872::6:140529688-140531689(-)
Zm00001d019666::7:49117649-49119650(+)
Zm00001d021313::7:148571617-148573618(-)
Zm00001d048540::9:158110994-158112995(+)
Zm00001d008752::8:19005581-19007582(-)
Zm00001d039156::6:171183963-171185964(-)
Zm00001d051867::4:172766079-172768080(+)
Zm00001d040968::3:85424859-85426860(+)
Zm00001d020983::7:139017343-139019344(+)
Zm00001d047262::9:124771022-124773023(-)
Zm00001d023370::10:4188408-4190409(+)
Zm00001d052249::4:184732218-184734219(+)
Zm00001d012047::8:167199608-167201609(+)
Zm00001d018522::5:222429569-222431570(-)
Zm00001d030108::1:106178924-106180925(+)
Zm00001d048862::4:6619535-6621536(-)
Zm00001d003646::2:51776756-51778757(+)
Zm00001d003101::2:32081779-32083780(+)
Zm00001d007213::2:224808758-224810759(+)
Zm00001d053640::4:238067765-238069766(-)
Zm00001d036985::6:108318595-108320596(-)
Zm00001d047612::9:137008283-137010284(-)
Zm00001d015147::5:76956355-76958356(+)
Zm00001d005431::2:173736462-173738463(+)
Zm00001d022176::7:171751146-171753147(-)
Zm00001d029437::1:70440855-70442856(+)
Zm00001d034276::1:288333880-288335881(-)
Zm00001d049631::4:38150206-38152207(+)
Zm00001d023791::10:20564836-20566837(+)
Zm00001d045968::9:50711028-50713029(+)
Zm00001d035578::6:34511731-34513732(-)
Zm00001d023903::10:27300666-27302667(-)
Zm00001d029516::1:74163781-74165782(-)
Zm00001d017100::5:185362858-185364859(-)
Zm00001d018074::5:213808265-213810266(+)
Zm00001d034618::1:297939498-297941499(-)
Zm00001d003372::2:41977801-41979802(+)
Zm00001d052890::4:203615017-203617018(-)
Zm00001d033046::1:248441425-248443426(+)
Zm00001d041944::3:144731769-144733770(-)
Zm00001d012205::8:170070401-170072402(+)
Zm00001d034931::1:306056516-306058517(+)
Zm00001d036673::6:97242865-97244866(-)
Zm00001d030051::1:102214186-102216187(+)
Zm00001d011953::8:164995748-164997749(-)
Zm00001d009189::8:41983529-41985530(+)
Zm00001d033248::1:256099434-256101435(+)
Zm00001d041962::3:145903507-145905508(+)
Zm00001d053040::4:210316760-210318761(-)
Zm00001d026263::10:142345604-142347605(+)
Zm00001d013307::5:8184076-8186077(-)
Zm00001d019531::7:40652840-40654841(+)
Zm00001d004775::2:138468595-138470596(+)
Zm00001d043341::3:197034168-197036169(-)
Zm00001d051869::4:172946693-172948694(+)
Zm00001d047995::9:147603576-147605577(+)
Zm00001d052975::4:206863072-206865073(-)
Zm00001d007187::2:224119489-224121490(+)
Zm00001d038199::6:151385229-151387230(+)
Zm00001d006687::2:214448809-214450810(+)
Zm00001d031289::1:185317706-185319707(+)
Zm00001d037200::6:115544289-115546290(+)
Zm00001d040725::3:60283843-60285844(+)
Zm00001d050649::4:110784594-110786595(+)
Zm00001d006197::2:201334334-201336335(-)
Zm00001d031205::1:182006277-182008278(-)
Zm00001d006947::2:219991403-219993404(-)
Zm00001d008177::8:442072-444073(-)
Zm00001d028675::1:42745193-42747194(+)
Zm00001d004426::2:110929977-110931978(-)
Zm00001d005856::2:190960653-190962654(+)
Zm00001d016219::5:150964307-150966308(-)
Zm00001d020189::7:98566766-98568767(+)
Zm00001d024655::10:82210556-82212557(+)
Zm00001d035644::6:38126150-38128151(-)
Zm00001d024666::10:82750613-82752614(+)
Zm00001d050258::4:77044415-77046416(-)
Zm00001d007854::2:240971897-240973898(-)
Zm00001d012728::8:179389579-179391580(+)
Zm00001d002206::2:8253944-8255945(-)
Zm00001d029212::1:62506806-62508807(-)
Zm00001d038274::6:153038757-153040758(+)
Zm00001d048998::4:12008680-12010681(+)
Zm00001d034038::1:281983847-281985848(-)
Zm00001d033993::1:280604769-280606770(-)
Zm00001d043309::3:195749466-195751467(-)
Zm00001d015005::5:71997252-71999253(+)
Zm00001d022192::7:172472427-172474428(+)
Zm00001d033029::1:247783334-247785335(+)
Zm00001d034789::1:302353544-302355545(-)
Zm00001d012965::5:2437759-2439760(+)
Zm00001d035191::6:8700391-8702392(-)
Zm00001d039200::6:172420213-172422214(+)
Zm00001d004382::2:107684330-107686331(+)
Zm00001d016099::5:144519944-144521945(+)
Zm00001d037624::6:132165444-132167445(-)
Zm00001d041311::3:111541361-111543362(-)
Zm00001d006335::2:204942184-204944185(+)
Zm00001d029461::1:71828921-71830922(+)
Zm00001d004137::2:85729722-85731723(+)
Zm00001d013915::5:24680733-24682734(+)
Zm00001d001895::2:2506231-2508232(-)
Zm00001d015969::5:134892834-134894835(+)
Zm00001d013198::5:6203573-6205574(-)
Zm00001d027500::1:6796298-6798299(+)
Zm00001d018439::5:220895359-220897360(-)
Zm00001d016905::5:179656335-179658336(+)
Zm00001d037521::6:128038237-128040238(+)
Zm00001d009667::8:75124416-75126417(-)
Zm00001d029208::1:62417976-62419977(+)
Zm00001d012064::8:167542092-167544093(+)
Zm00001d037412::6:124826213-124828214(-)
Zm00001d008392::8:7159217-7161218(+)
Zm00001d013873::5:23535037-23537038(+)
Zm00001d049120::4:16709103-16711104(-)
Zm00001d021991::7:167630629-167632630(-)
Zm00001d045329::9:19085369-19087370(-)
Zm00001d029106::1:58270863-58272864(+)
Zm00001d028054::1:21769114-21771115(+)
Zm00001d041221::3:106172145-106174146(-)
Zm00001d014658::5:57811194-57813195(+)
Zm00001d008602::8:14169716-14171717(-)
Zm00001d044650::3:234075704-234077705(+)
Zm00001d006591::2:211746359-211748360(-)
Zm00001d017568::5:199841859-199843860(-)
Zm00001d043998::3:216136767-216138768(+)
Zm00001d026351::10:144104828-144106829(-)
Zm00001d033768::1:273093719-273095720(-)
Zm00001d017912::5:210035325-210037326(+)
Zm00001d047794::9:141968108-141970109(+)
Zm00001d014109::5:32811190-32813191(-)
Zm00001d013314::5:8377534-8379535(-)
Zm00001d013093::5:4607145-4609146(+)
Zm00001d019637::7:47400571-47402572(+)
Zm00001d016732::5:174491867-174493868(+)
Zm00001d017787::5:206756765-206758766(-)
Zm00001d021582::7:156881115-156883116(-)
Zm00001d030550::1:143284376-143286377(-)
Zm00001d052591::4:193981705-193983706(-)
Zm00001d039873::3:17364496-17366497(-)
Zm00001d003242::2:37430876-37432877(+)
Zm00001d020510::7:119791765-119793766(+)
Zm00001d035747::6:44779302-44781303(+)
Zm00001d027448::1:5516993-5518994(+)
Zm00001d037884::6:141023876-141025877(-)
Zm00001d012275::8:171739294-171741295(-)
Zm00001d022547::7:179787792-179789793(-)
Zm00001d032728::1:236343584-236345585(-)
Zm00001d012821::5:897463-899464(+)
Zm00001d041405::3:117299407-117301408(-)
Zm00001d002454::2:13185622-13187623(+)
Zm00001d005578::2:179317209-179319210(-)
Zm00001d004133::2:85454323-85456324(-)
Zm00001d049768::4:43895421-43897422(-)
Zm00001d053805::4:241443115-241445116(-)
Zm00001d039175::6:171821521-171823522(+)
Zm00001d030868::1:164194906-164196907(+)
Zm00001d007082::2:221858997-221860998(-)
Zm00001d015970::5:134956624-134958625(-)
Zm00001d023779::10:19910690-19912691(+)
Zm00001d047059::9:116856613-116858614(-)
Zm00001d011708::8:159400082-159402083(+)
Zm00001d051235::4:149501714-149503715(-)
Zm00001d054065::4:245796004-245798005(-)
Zm00001d037404::6:124629611-124631612(+)
Zm00001d012327::8:172498596-172500597(+)
Zm00001d009407::8:63276850-63278851(+)
Zm00001d030801::1:160338024-160340025(-)
Zm00001d034726::1:300806919-300808920(+)
Zm00001d023888::10:26415452-26417453(+)
Zm00001d049413::4:29847547-29849548(+)
Zm00001d026285::10:142832762-142834763(-)
Zm00001d020057::7:89272986-89274987(-)
Zm00001d031436::1:190174691-190176692(+)
Zm00001d021072::7:142150106-142152107(+)
Zm00001d051419::4:157826572-157828573(-)
Zm00001d007053::2:220959143-220961144(+)
Zm00001d034629::1:298421358-298423359(+)
Zm00001d041609::3:129606390-129608391(+)
Zm00001d016619::5:170321775-170323776(+)
Zm00001d050608::4:103853657-103855658(-)
Zm00001d021167::7:144660830-144662831(-)
Zm00001d042479::3:169007459-169009460(+)
Zm00001d023718::10:16723772-16725773(+)
Zm00001d045611::9:28672227-28674228(+)
Zm00001d025812::10:130258738-130260739(-)
Zm00001d033597::1:268105352-268107353(-)
Zm00001d013177::5:5975266-5977267(+)
Zm00001d006531::2:210566240-210568241(+)
Zm00001d043116::3:189584603-189586604(-)
Zm00001d027651::1:10118209-10120210(-)
Zm00001d049012::4:12487756-12489757(-)
Zm00001d015026::5:72701034-72703035(-)
Zm00001d033684::1:271172999-271175000(-)
Zm00001d036322::6:84116654-84118655(-)
Zm00001d041715::3:134693249-134695250(-)
Zm00001d026056::10:137260071-137262072(-)
Zm00001d049443::4:30524547-30526548(-)
Zm00001d036846::6:103647744-103649745(+)
Zm00001d021217::7:146442003-146444004(+)
Zm00001d021391::7:150694320-150696321(-)
Zm00001d045697::9:33758498-33760499(+)
Zm00001d042180::3:155196444-155198445(+)
Zm00001d053900::4:243352144-243354145(-)
Zm00001d032003::1:209210701-209212702(-)
Zm00001d017006::5:182539751-182541752(+)
Zm00001d038923::6:167104589-167106590(+)
Zm00001d040554::3:49327304-49329305(+)
Zm00001d053017::4:209246489-209248490(-)
Zm00001d038082::6:147129330-147131331(-)
Zm00001d011831::8:162259857-162261858(-)
Zm00001d031057::1:175079671-175081672(+)
Zm00001d013780::5:19945586-19947587(+)
Zm00001d024488::10:73842635-73844636(-)
Zm00001d028752::1:45536383-45538384(+)
Zm00001d010050::8:97202326-97204327(-)
Zm00001d022088::7:169842560-169844561(+)
Zm00001d013256::5:7179561-7181562(+)
Zm00001d050339::4:82298632-82300633(+)
Zm00001d018765::7:4588046-4590047(-)
Zm00001d012103::8:168305703-168307704(-)
Zm00001d030364::1:126596353-126598354(+)
Zm00001d011604::8:155669321-155671322(+)
Zm00001d013507::5:12964407-12966408(-)
Zm00001d047549::9:134965349-134967350(+)
Zm00001d031309::1:185839363-185841364(+)
Zm00001d049576::4:35888605-35890606(-)
Zm00001d021908::7:165766136-165768137(+)
Zm00001d001885::2:2463635-2465636(+)
Zm00001d044593::3:232905738-232907739(-)
Zm00001d006099::2:198155010-198157011(-)
Zm00001d019796::7:62246674-62248675(-)
Zm00001d014853::5:65592774-65594775(-)
Zm00001d019856::7:70644920-70646921(-)
Zm00001d008218::8:1583964-1585965(+)
Zm00001d048430::9:156094631-156096632(+)
Zm00001d049018::4:12733053-12735054(+)
Zm00001d002663::2:18759703-18761704(+)
Zm00001d008448::8:8849132-8851133(-)
Zm00001d014756::5:61640575-61642576(-)
Zm00001d020326::7:106769581-106771582(+)
Zm00001d028482::1:36510425-36512426(-)
Zm00001d038751::6:163856012-163858013(+)
Zm00001d033246::1:255862802-255864803(+)
Zm00001d007430::2:231531989-231533990(+)
Zm00001d039956::3:20570933-20572934(-)
Zm00001d010907::8:132969521-132971522(+)
Zm00001d050548::4:99411414-99413415(-)
Zm00001d009617::8:73351055-73353056(-)
Zm00001d027743::1:12501275-12503276(+)
Zm00001d026067::10:137487320-137489321(-)
Zm00001d036364::6:85808297-85810298(+)
Zm00001d011211::8:143045288-143047289(+)
Zm00001d005949::2:193587174-193589175(-)
Zm00001d012619::8:177290233-177292234(+)
Zm00001d038155::6:149718870-149720871(-)
Zm00001d016736::5:174725524-174727525(-)
Zm00001d009436::8:64433195-64435196(-)
Zm00001d024918::10:94911895-94913896(+)
Zm00001d034719::1:300619019-300621020(-)
Zm00001d027296::1:2112977-2114978(-)
Zm00001d002342::2:10615587-10617588(-)
Zm00001d025228::10:110192655-110194656(+)
Zm00001d027257::1:567537-569538(-)
Zm00001d042994::3:186182843-186184844(-)
Zm00001d024529::10:76534548-76536549(+)
Zm00001d040633::3:55284887-55286888(+)
Zm00001d028987::1:53753581-53755582(-)
Zm00001d053808::4:241460381-241462382(-)
Zm00001d012550::8:176476756-176478757(-)
Zm00001d051329::4:154799233-154801234(-)
Zm00001d004659::2:127005481-127007482(-)
Zm00001d053825::4:241810582-241812583(-)
Zm00001d031637::1:197051848-197053849(-)
Zm00001d011719::8:159833068-159835069(-)
Zm00001d048717::4:4152582-4154583(-)
Zm00001d012361::8:173018070-173020071(+)
Zm00001d022212::7:172915448-172917449(-)
Zm00001d026347::10:143967134-143969135(+)
Zm00001d008869::8:23367500-23369501(-)
Zm00001d013060::5:4051897-4053898(+)
Zm00001d012646::8:177777811-177779812(-)
Zm00001d051454::4:159243948-159245949(+)
Zm00001d028530::1:38319114-38321115(+)
Zm00001d052339::4:187392940-187394941(+)
Zm00001d023432::10:5432775-5434776(-)
Zm00001d015200::5:78977500-78979501(+)
Zm00001d004872::2:145669947-145671948(-)
Zm00001d012518::8:176008888-176010889(-)
Zm00001d014795::5:63481359-63483360(+)
Zm00001d002992::2:28969123-28971124(+)
Zm00001d024965::10:97106264-97108265(-)
Zm00001d052779::4:200652424-200654425(-)
Zm00001d033572::1:267364066-267366067(-)
Zm00001d009874::8:86636011-86638012(+)
Zm00001d012267::8:171608893-171610894(+)
Zm00001d018506::5:222067260-222069261(-)
Zm00001d004136::2:85693775-85695776(+)
Zm00001d043785::3:210184700-210186701(-)
Zm00001d042847::3:181905099-181907100(-)
Zm00001d021287::7:147964756-147966757(-)
Zm00001d032471::1:227714946-227716947(-)
Zm00001d035542::6:31732631-31734632(-)
Zm00001d029632::1:80765872-80767873(-)
Zm00001d027456::1:5662588-5664589(-)
Zm00001d026381::10:144808739-144810740(+)
Zm00001d004633::2:124215155-124217156(+)
Zm00001d026379::10:144775344-144777345(+)
Zm00001d031750::1:200705768-200707769(+)
Zm00001d019587::7:44884044-44886045(+)
Zm00001d036868::6:105063318-105065319(+)
Zm00001d008248::8:2560918-2562919(+)
Zm00001d036241::6:78625755-78627756(-)
Zm00001d044093::3:218977900-218979901(+)
Zm00001d045655::9:31242802-31244803(-)
Zm00001d024530::10:76537754-76539755(+)
Zm00001d006077::2:197467748-197469749(+)
Zm00001d051052::4:138849948-138851949(-)
Zm00001d015508::5:94527125-94529126(+)
Zm00001d037004::6:108804079-108806080(+)
Zm00001d018197::5:216309988-216311989(+)
Zm00001d050645::4:109284589-109286590(+)
Zm00001d017423::5:195645082-195647083(-)
Zm00001d013052::5:3880066-3882067(+)
Zm00001d011497::8:152509404-152511405(+)
Zm00001d044367::3:226308911-226310912(+)
Zm00001d032718::1:235939924-235941925(-)
Zm00001d033937::1:279123051-279125052(+)
Zm00001d026344::10:143886546-143888547(-)
Zm00001d042120::3:151577756-151579757(+)
Zm00001d003382::2:42356054-42358055(-)
Zm00001d042267::3:158103159-158105160(-)
Zm00001d042540::3:171276203-171278204(+)
Zm00001d031208::1:182117698-182119699(+)
Zm00001d012115::8:168410272-168412273(+)
Zm00001d012604::8:177080142-177082143(-)
Zm00001d051688::4:166781944-166783945(+)
Zm00001d010623::8:122214569-122216570(-)
Zm00001d016200::5:150356421-150358422(-)
Zm00001d008190::8:783720-785721(-)
Zm00001d051809::4:170148136-170150137(-)
Zm00001d023698::10:16005836-16007837(-)
Zm00001d025209::10:109176451-109178452(+)
Zm00001d028438::1:34969107-34971108(+)
Zm00001d003601::2:49481528-49483529(-)
Zm00001d043477::3:201447386-201449387(+)
Zm00001d010616::8:121975488-121977489(-)
Zm00001d037857::6:139911222-139913223(-)
Zm00001d052321::4:187089790-187091791(+)
Zm00001d041778::3:137458837-137460838(+)
Zm00001d032567::1:230732051-230734052(-)
Zm00001d030703::1:154502524-154504525(+)
Zm00001d011753::8:160754663-160756664(-)
Zm00001d022391::7:176627515-176629516(-)
Zm00001d012168::8:169395839-169397840(-)
Zm00001d007719::2:238190449-238192450(+)
Zm00001d017222::5:189361621-189363622(+)
Zm00001d005355::2:170851129-170853130(+)
Zm00001d052910::4:204476479-204478480(+)
Zm00001d029448::1:71163714-71165715(-)
Zm00001d020009::7:85295756-85297757(+)
Zm00001d016949::5:180934111-180936112(+)
Zm00001d007655::2:237059180-237061181(-)
Zm00001d021433::7:152096850-152098851(-)
Zm00001d023272::10:1802005-1804006(+)
Zm00001d007117::2:222660087-222662088(+)
Zm00001d026535::10:147811407-147813408(+)
Zm00001d001936::2:3112633-3114634(+)
Zm00001d040981::3:87906749-87908750(+)
Zm00001d024732::10:85587758-85589759(+)
Zm00001d027314::1:2808250-2810251(+)
Zm00001d016158::5:147666840-147668841(-)
Zm00001d020641::7:126098674-126100675(+)
Zm00001d034125::1:284550891-284552892(-)
Zm00001d034617::1:297882392-297884393(-)
Zm00001d018022::5:212226879-212228880(-)
Zm00001d030437::1:133022800-133024801(-)
Zm00001d033424::1:262663440-262665441(-)
Zm00001d048190::9:152133994-152135995(+)
Zm00001d027888::1:16751905-16753906(-)
Zm00001d005361::2:171058396-171060397(+)
Zm00001d019349::7:29159078-29161079(-)
Zm00001d014772::5:62617399-62619400(-)
Zm00001d017207::5:188931575-188933576(+)
Zm00001d023692::10:15719037-15721038(+)
Zm00001d018336::5:218717021-218719022(-)
Zm00001d013459::5:12106217-12108218(+)
Zm00001d030132::1:108208646-108210647(-)
Zm00001d011938::8:164854776-164856777(-)
Zm00001d053399::4:229325355-229327356(+)
Zm00001d032616::1:232178777-232180778(-)
Zm00001d010667::8:123643171-123645172(-)
Zm00001d034207::1:286821327-286823328(-)
Zm00001d038722::6:163342108-163344109(+)
Zm00001d003663::2:53136482-53138483(+)
Zm00001d050015::4:59612939-59614940(+)
Zm00001d043703::3:207878684-207880685(+)
Zm00001d047073::9:117285992-117287993(+)
Zm00001d006070::2:197416928-197418929(-)
Zm00001d014808::5:63880713-63882714(+)
Zm00001d036301::6:83187082-83189083(-)
Zm00001d021138::7:143846482-143848483(+)
Zm00001d028173::1:25304328-25306329(+)
Zm00001d025680::10:126095464-126097465(+)
Zm00001d051744::4:168627925-168629926(-)
Zm00001d003409::2:43569181-43571182(-)
Zm00001d013652::5:16247049-16249050(+)
Zm00001d039884::3:17597524-17599525(+)
Zm00001d051311::4:152980146-152982147(+)
Zm00001d035898::6:58724747-58726748(+)
Zm00001d021224::7:146510183-146512184(-)
Zm00001d031969::1:208239412-208241413(+)
Zm00001d006470::2:209229034-209231035(+)
Zm00001d043938::3:214303882-214305883(-)
Zm00001d029173::1:60947334-60949335(+)
Zm00001d011819::8:162060646-162062647(+)
Zm00001d030784::1:159581601-159583602(-)
Zm00001d051431::4:158379956-158381957(-)
Zm00001d020877::7:135223788-135225789(+)
Zm00001d049442::4:30463674-30465675(+)
Zm00001d031494::1:191906728-191908729(+)
Zm00001d026407::10:145324650-145326651(+)
Zm00001d005424::2:173516940-173518941(+)
Zm00001d049750::4:43095809-43097810(+)
Zm00001d037974::6:143922666-143924667(+)
Zm00001d019215::7:22118923-22120924(+)
Zm00001d027302::1:2288900-2290901(-)
Zm00001d001818::2:1434013-1436014(-)
Zm00001d041957::3:145606792-145608793(-)
Zm00001d004513::2:115916124-115918125(+)
Zm00001d039422::3:3903035-3905036(+)
Zm00001d010783::8:127619946-127621947(-)
Zm00001d052281::4:185919318-185921319(-)
Zm00001d013571::5:14478466-14480467(+)
Zm00001d007111::2:222479536-222481537(+)
Zm00001d036337::6:84756470-84758471(-)
Zm00001d003227::2:36790094-36792095(-)
Zm00001d035490::6:29245346-29247347(-)
Zm00001d044603::3:233210197-233212198(+)
Zm00001d028378::1:32646721-32648722(-)
Zm00001d009558::8:70096458-70098459(+)
Zm00001d011563::8:154575752-154577753(-)
Zm00001d015989::5:137388661-137390662(-)
Zm00001d034555::1:296174130-296176131(+)
Zm00001d020231::7:101356747-101358748(-)
Zm00001d047856::9:143538429-143540430(-)
Zm00001d020449::7:115143831-115145832(+)
Zm00001d017579::5:200597236-200599237(-)
Zm00001d006073::2:197443292-197445293(+)
Zm00001d009091::8:35622645-35624646(+)
Zm00001d045782::9:38770209-38772210(+)
Zm00001d032893::1:241798665-241800666(-)
Zm00001d029924::1:94649560-94651561(+)
Zm00001d042091::3:150529055-150531056(+)
Zm00001d051321::4:154080628-154082629(+)
Zm00001d033691::1:271344175-271346176(-)
Zm00001d014284::5:39392233-39394234(+)
Zm00001d041504::3:124538796-124540797(+)
Zm00001d008433::8:8630736-8632737(-)
Zm00001d014687::5:59015850-59017851(+)
Zm00001d019432::7:33509639-33511640(-)
Zm00001d032715::1:235882202-235884203(-)
Zm00001d049894::4:51235926-51237927(+)
Zm00001d039439::3:4460008-4462009(-)
Zm00001d021464::7:152791531-152793532(+)
Zm00001d043500::3:201990659-201992660(-)
Zm00001d008262::8:3379685-3381686(-)
Zm00001d004386::2:107911934-107913935(+)
Zm00001d020539::7:121483195-121485196(-)
Zm00001d004365::2:106624132-106626133(+)
Zm00001d007578::2:235119766-235121767(-)
Zm00001d046440::9:89861093-89863094(+)
Zm00001d037343::6:122136128-122138129(-)
Zm00001d047250::9:124046460-124048461(+)
Zm00001d039369::3:2690150-2692151(-)
Zm00001d029189::1:61574294-61576295(-)
Zm00001d051139::4:145549108-145551109(-)
Zm00001d033827::1:275019646-275021647(+)
Zm00001d045310::9:18780753-18782754(+)
Zm00001d040215::3:32390783-32392784(-)
Zm00001d034205::1:286741975-286743976(-)
Zm00001d020237::7:101647448-101649449(+)
Zm00001d005293::2:168004337-168006338(+)
Zm00001d048191::9:152145999-152148000(-)
Zm00001d005898::2:192209799-192211800(+)
Zm00001d031620::1:196370941-196372942(+)
Zm00001d028593::1:40161346-40163347(+)
Zm00001d011060::8:137863830-137865831(+)
Zm00001d017686::5:204296650-204298651(+)
Zm00001d011620::8:156253508-156255509(+)
Zm00001d011121::8:139538891-139540892(+)
Zm00001d017050::5:183925849-183927850(+)
Zm00001d032322::1:222262400-222264401(+)
Zm00001d036795::6:101156880-101158881(+)
Zm00001d011988::8:166001495-166003496(-)
Zm00001d023226::10:845975-847976(-)
Zm00001d008552::8:12746299-12748300(+)
Zm00001d034051::1:282580713-282582714(-)
Zm00001d010684::8:124239034-124241035(+)
Zm00001d022636::7:181972154-181974155(+)
Zm00001d038678::6:162430806-162432807(+)
Zm00001d052997::4:208063338-208065339(-)
Zm00001d049331::4:26802806-26804807(-)
Zm00001d034380::1:291354913-291356914(+)
Zm00001d022473::7:178320843-178322844(+)
Zm00001d040721::3:59869030-59871031(-)
Zm00001d020289::7:104316495-104318496(+)
Zm00001d002483::2:13638358-13640359(+)
Zm00001d034009::1:281121779-281123780(+)
Zm00001d044470::3:229090493-229092494(+)
Zm00001d053838::4:242131023-242133024(+)
Zm00001d047273::9:125018704-125020705(-)
Zm00001d027487::1:6328279-6330280(-)
Zm00001d017523::5:198641526-198643527(-)
Zm00001d034517::1:295584109-295586110(+)
Zm00001d053858::4:242389164-242391165(+)
Zm00001d051316::4:153366115-153368116(-)
Zm00001d020540::7:121544124-121546125(+)
Zm00001d051685::4:166705336-166707337(+)
Zm00001d032170::1:215425273-215427274(-)
Zm00001d012853::5:1114367-1116368(+)
Zm00001d021521::7:155087886-155089887(+)
Zm00001d044230::3:222537293-222539294(-)
Zm00001d018602::7:555980-557981(-)
Zm00001d052423::4:189661692-189663693(-)
Zm00001d013786::5:20159941-20161942(+)
Zm00001d004138::2:85737185-85739186(-)
Zm00001d019864::7:71051286-71053287(+)
Zm00001d014111::5:32932949-32934950(+)
Zm00001d011233::8:144109276-144111277(+)
Zm00001d003822::2:60915599-60917600(+)
Zm00001d029557::1:76063654-76065655(+)
Zm00001d027267::1:1030285-1032286(+)
Zm00001d028260::1:28171416-28173417(-)
Zm00001d046509::9:93155588-93157589(+)
Zm00001d037463::6:126051118-126053119(-)
Zm00001d010457::8:116067199-116069200(+)
Zm00001d046400::9:87389591-87391592(+)
Zm00001d011766::8:161197326-161199327(-)
Zm00001d028193::1:25915069-25917070(+)
Zm00001d043483::3:201602382-201604383(+)
Zm00001d040315::3:37692103-37694104(+)
Zm00001d035920::6:60310944-60312945(-)
Zm00001d013012::5:3195851-3197852(+)
Zm00001d019339::7:28582103-28584104(-)
Zm00001d020101::7:92057464-92059465(-)
Zm00001d001947::2:3403470-3405471(+)
Zm00001d012633::8:177525890-177527891(-)
Zm00001d002256::2:9053729-9055730(+)
Zm00001d021145::7:144086714-144088715(+)
Zm00001d035124::6:6262474-6264475(+)
Zm00001d043815::3:210953797-210955798(-)
Zm00001d013006::5:3131062-3133063(+)
Zm00001d050021::4:60286712-60288713(-)
Zm00001d046267::9:77350822-77352823(+)
Zm00001d007786::2:239628491-239630492(-)
Zm00001d046354::9:83392589-83394590(+)
Zm00001d011183::8:142218719-142220720(-)
Zm00001d048634::4:1845084-1847085(+)
Zm00001d013796::5:20391618-20393619(-)
Zm00001d047011::9:115073365-115075366(+)
Zm00001d052618::4:195016672-195018673(-)
Zm00001d028618::1:41012870-41014871(-)
Zm00001d052699::4:198048252-198050253(-)
Zm00001d005647::2:181871094-181873095(+)
Zm00001d025556::10:122312734-122314735(-)
Zm00001d041444::3:120189839-120191840(-)
Zm00001d051062::4:140036865-140038866(+)
Zm00001d039383::3:3075921-3077922(+)
Zm00001d050612::4:104299641-104301642(+)
Zm00001d029597::1:78377998-78379999(+)
Zm00001d052921::4:204931674-204933675(+)
Zm00001d002099::2:5978494-5980495(-)
Zm00001d007070::2:221399578-221401579(-)
Zm00001d029663::1:81800323-81802324(-)
Zm00001d031753::1:200739306-200741307(-)
Zm00001d014508::5:50799189-50801190(+)
Zm00001d048482::9:157057857-157059858(+)
Zm00001d004506::2:115650286-115652287(-)
Zm00001d003166::2:34246260-34248261(+)
Zm00001d028255::1:28064526-28066527(+)
Zm00001d033172::1:252787006-252789007(+)
Zm00001d034442::1:293094174-293096175(-)
Zm00001d011738::8:160385464-160387465(+)
Zm00001d040153::3:29315127-29317128(+)
Zm00001d038510::6:158910175-158912176(+)
Zm00001d010877::8:131818218-131820219(+)
Zm00001d002705::2:19820179-19822180(-)
Zm00001d011418::8:149946384-149948385(-)
Zm00001d025707::10:126902469-126904470(+)
Zm00001d026477::10:146704261-146706262(+)
Zm00001d048841::4:6222110-6224111(+)
Zm00001d048546::9:158464066-158466067(-)
Zm00001d029899::1:93195285-93197286(-)
Zm00001d037803::6:138215328-138217329(-)
Zm00001d024544::10:77536805-77538806(+)
Zm00001d001902::2:2631859-2633860(+)
Zm00001d044464::3:228878485-228880486(+)
Zm00001d044127::3:219921855-219923856(-)
Zm00001d016861::5:178508208-178510209(+)
Zm00001d034833::1:303296486-303298487(-)
Zm00001d022505::7:179054705-179056706(+)
Zm00001d012934::5:2196675-2198676(+)
Zm00001d037100::6:112266217-112268218(+)
Zm00001d012233::8:170596647-170598648(-)
Zm00001d002988::2:28916747-28918748(+)
Zm00001d048076::9:149406028-149408029(-)
Zm00001d034865::1:304195546-304197547(+)
Zm00001d003928::2:69380247-69382248(+)
Zm00001d010666::8:123629622-123631623(-)
Zm00001d035194::6:8810026-8812027(+)
Zm00001d041842::3:140250068-140252069(+)
Zm00001d019900::7:73768993-73770994(+)
Zm00001d049897::4:51302237-51304238(-)
Zm00001d045075::9:11754839-11756840(-)
Zm00001d026094::10:138305438-138307439(-)
Zm00001d009011::8:30113563-30115564(-)
Zm00001d044828::9:4248298-4250299(+)
Zm00001d034401::1:291868075-291870076(-)
Zm00001d018444::5:220936408-220938409(+)
Zm00001d032994::1:246218391-246220392(-)
Zm00001d021779::7:162882040-162884041(-)
Zm00001d019035::7:13729123-13731124(-)
Zm00001d010037::8:96480636-96482637(-)
Zm00001d028264::1:28567174-28569175(+)
Zm00001d013493::5:12705655-12707656(-)
Zm00001d010614::8:121857824-121859825(-)
Zm00001d035401::6:24416829-24418830(-)
Zm00001d046389::9:86782293-86784294(+)
Zm00001d038312::6:154177259-154179260(+)
Zm00001d027688::1:11164746-11166747(-)
Zm00001d027851::1:15177391-15179392(-)
Zm00001d016744::5:174762106-174764107(-)
Zm00001d024924::10:95198421-95200422(+)
Zm00001d028199::1:26008584-26010585(-)
Zm00001d020720::7:130093766-130095767(-)
Zm00001d050208::4:73554873-73556874(-)
Zm00001d017698::5:204490007-204492008(-)
Zm00001d040474::3:45686284-45688285(-)
Zm00001d039904::3:18860312-18862313(+)
Zm00001d026317::10:143488815-143490816(+)
Zm00001d029515::1:74093972-74095973(+)
Zm00001d007065::2:221286549-221288550(+)
Zm00001d033818::1:274728647-274730648(-)
Zm00001d020182::7:98079996-98081997(+)
Zm00001d015262::5:81954048-81956049(-)
Zm00001d014037::5:30112604-30114605(-)
Zm00001d031697::1:198777172-198779173(-)
Zm00001d047898::9:144742004-144744005(+)
Zm00001d051623::4:164938104-164940105(-)
Zm00001d042284::3:158792261-158794262(-)
Zm00001d032806::1:238891191-238893192(+)
Zm00001d035750::6:45229432-45231433(+)
Zm00001d048252::9:153248994-153250995(+)
Zm00001d024135::10:48707113-48709114(-)
Zm00001d009075::8:34793966-34795967(+)
Zm00001d040251::3:33855709-33857710(+)
Zm00001d016897::5:179614135-179616136(+)
Zm00001d017768::5:206253574-206255575(-)
Zm00001d017539::5:199055690-199057691(+)
Zm00001d049240::4:22430956-22432957(-)
Zm00001d040523::3:47965531-47967532(+)
Zm00001d029155::1:60828925-60830926(+)
Zm00001d052860::4:202738887-202740888(+)
Zm00001d051447::4:158952383-158954384(+)
Zm00001d015024::5:72676233-72678234(-)
Zm00001d036828::6:102970643-102972644(-)
Zm00001d045386::9:20256560-20258561(-)
Zm00001d034606::1:297651837-297653838(+)
Zm00001d028308::1:29984460-29986461(+)
Zm00001d024813::10:89232457-89234458(+)
Zm00001d031230::1:182807964-182809965(-)
Zm00001d019670::7:49543833-49545834(-)
Zm00001d033094::1:250123003-250125004(-)
Zm00001d048496::9:157232763-157234764(+)
Zm00001d019430::7:33320158-33322159(+)
Zm00001d041991::3:146850536-146852537(-)
Zm00001d053334::4:226590163-226592164(-)
Zm00001d002344::2:10635281-10637282(-)
Zm00001d019180::7:20508759-20510760(-)
Zm00001d006375::2:206065338-206067339(+)
Zm00001d018461::5:221214951-221216952(-)
Zm00001d053149::4:216213181-216215182(+)
Zm00001d006922::2:219452267-219454268(-)
Zm00001d028332::1:31060252-31062253(-)
Zm00001d003248::2:37828224-37830225(-)
Zm00001d047496::9:132566041-132568042(-)
Zm00001d043052::3:187591347-187593348(+)
Zm00001d042924::3:184020412-184022413(-)
Zm00001d021467::7:152924720-152926721(+)
Zm00001d051879::4:173240709-173242710(-)
Zm00001d037420::6:124954336-124956337(+)
Zm00001d045314::9:18799700-18801701(+)
Zm00001d033488::1:264049753-264051754(+)
Zm00001d035245::6:16781518-16783519(-)
Zm00001d038866::6:166094865-166096866(-)
Zm00001d041905::3:142743615-142745616(-)
Zm00001d015231::5:80208598-80210599(+)
Zm00001d047470::9:131185159-131187160(-)
Zm00001d005539::2:178056778-178058779(+)
Zm00001d028518::1:37966508-37968509(+)
Zm00001d016935::5:180419650-180421651(+)
Zm00001d021822::7:163763715-163765716(+)
Zm00001d028919::1:51470481-51472482(-)
Zm00001d031384::1:187953326-187955327(-)
Zm00001d038452::6:157514116-157516117(+)
Zm00001d016714::5:173526744-173528745(-)
Zm00001d023218::10:687733-689734(+)
Zm00001d014646::5:57167560-57169561(+)
Zm00001d043075::3:188433776-188435777(+)
Zm00001d053202::4:219689618-219691619(-)
Zm00001d007532::2:234155768-234157769(+)
Zm00001d037557::6:129520434-129522435(-)
Zm00001d026680::10:149775517-149777518(-)
Zm00001d017571::5:199955868-199957869(-)
Zm00001d026106::10:138572485-138574486(-)
Zm00001d011304::8:146190551-146192552(+)
Zm00001d038820::6:165214061-165216062(+)
Zm00001d034936::1:306099384-306101385(-)
Zm00001d047509::9:133082291-133084292(+)
Zm00001d041725::3:135292611-135294612(-)
Zm00001d002716::2:20250779-20252780(-)
Zm00001d049776::4:44178638-44180639(-)
Zm00001d026618::10:149048402-149050403(-)
Zm00001d043383::3:198350193-198352194(-)
Zm00001d045479::9:23845970-23847971(-)
Zm00001d045863::9:44367537-44369538(+)
Zm00001d053911::4:243529418-243531419(-)
Zm00001d026668::10:149655629-149657630(-)
Zm00001d020453::7:115381792-115383793(+)
Zm00001d002334::2:10506632-10508633(+)
Zm00001d001858::2:2029881-2031882(+)
Zm00001d025782::10:129513156-129515157(-)
Zm00001d039603::3:8755884-8757885(-)
Zm00001d017946::5:210580959-210582960(-)
Zm00001d051890::4:173808254-173810255(+)
Zm00001d045059::9:11297541-11299542(+)
Zm00001d013982::5:27235275-27237276(-)
Zm00001d039469::3:5144388-5146389(+)
Zm00001d039072::6:169552328-169554329(-)
Zm00001d036875::6:105408186-105410187(-)
Zm00001d025149::10:106637758-106639759(-)
Zm00001d044659::3:234240322-234242323(-)
Zm00001d053625::4:237081549-237083550(+)
Zm00001d004650::2:125938015-125940016(-)
Zm00001d047032::9:116118249-116120250(+)
Zm00001d043406::3:198942682-198944683(+)
Zm00001d024678::10:83374293-83376294(+)
Zm00001d036749::6:99748164-99750165(+)
Zm00001d006839::2:217679987-217681988(+)
Zm00001d014698::5:59826853-59828854(-)
Zm00001d052225::4:183716583-183718584(-)
Zm00001d032801::1:238629455-238631456(-)
Zm00001d035774::6:47427410-47429411(+)
Zm00001d021933::7:166113774-166115775(-)
Zm00001d005798::2:189022244-189024245(+)
Zm00001d046313::9:79852794-79854795(+)
Zm00001d003031::2:29830110-29832111(-)
Zm00001d041277::3:109768363-109770364(-)
Zm00001d024963::10:96969958-96971959(-)
Zm00001d026290::10:142969215-142971216(+)
Zm00001d003774::2:58489544-58491545(-)
Zm00001d036006::6:65372940-65374941(+)
Zm00001d020387::7:110769054-110771055(+)
Zm00001d016483::5:164449244-164451245(+)
Zm00001d051258::4:150957606-150959607(+)
Zm00001d035072::6:3826951-3828952(+)
Zm00001d003399::2:43037473-43039474(+)
Zm00001d027691::1:11206187-11208188(+)
Zm00001d012817::5:841120-843121(-)
Zm00001d018241::5:217266497-217268498(-)
Zm00001d049270::4:23887739-23889740(+)
Zm00001d050793::4:123425130-123427131(+)
Zm00001d033708::1:271822951-271824952(-)
Zm00001d035028::6:2259506-2261507(-)
Zm00001d007605::2:236089773-236091774(+)
Zm00001d028532::1:38391984-38393985(+)
Zm00001d018133::5:215033160-215035161(+)
Zm00001d009877::8:86772268-86774269(+)
Zm00001d032282::1:220212222-220214223(+)
Zm00001d012141::8:168730515-168732516(+)
Zm00001d013697::5:17803618-17805619(+)
Zm00001d005105::2:158409766-158411767(+)
Zm00001d043263::3:193694679-193696680(+)
Zm00001d042518::3:170334095-170336096(-)
Zm00001d038365::6:155610145-155612146(-)
Zm00001d018496::5:221802444-221804445(+)
Zm00001d013622::5:15692975-15694976(-)
Zm00001d030795::1:160033211-160035212(-)
Zm00001d010656::8:123105930-123107931(-)
Zm00001d021913::7:165810809-165812810(-)
Zm00001d026126::10:139061928-139063929(+)
Zm00001d053660::4:238364694-238366695(+)
Zm00001d045804::9:40107522-40109523(-)
Zm00001d020414::7:112337172-112339173(-)
Zm00001d018359::5:219160755-219162756(-)
Zm00001d035318::6:21030719-21032720(-)
Zm00001d020717::7:129919345-129921346(-)
Zm00001d032172::1:215550245-215552246(+)
Zm00001d027757::1:12712564-12714565(+)
Zm00001d014723::5:60602966-60604967(-)
Zm00001d014961::5:70345300-70347301(-)
Zm00001d039837::3:16289702-16291703(-)
Zm00001d033985::1:280281416-280283417(+)
Zm00001d021064::7:141951189-141953190(-)
Zm00001d030464::1:134519507-134521508(+)
Zm00001d002814::2:23461396-23463397(+)
Zm00001d016824::5:177357300-177359301(-)
Zm00001d049597::4:36829052-36831053(+)
Zm00001d008984::8:28567667-28569668(+)
Zm00001d050870::4:127747127-127749128(+)
Zm00001d028267::1:28642385-28644386(-)
Zm00001d016410::5:161325396-161327397(-)
Zm00001d029420::1:69753224-69755225(-)
Zm00001d006909::2:219193298-219195299(-)
Zm00001d005190::2:163040925-163042926(-)
Zm00001d024767::10:87216579-87218580(+)
Zm00001d045656::9:31320481-31322482(-)
Zm00001d004929::2:149266588-149268589(+)
Zm00001d025294::10:112971841-112973842(+)
Zm00001d033746::1:272696369-272698370(+)
Zm00001d025806::10:130110398-130112399(-)
Zm00001d040189::3:31402747-31404748(-)
Zm00001d044304::3:224746958-224748959(-)
Zm00001d009514::8:68469252-68471253(+)
Zm00001d007604::2:236078946-236080947(-)
Zm00001d032939::1:244124771-244126772(-)
Zm00001d024210::10:56614410-56616411(-)
Zm00001d011850::8:162789480-162791481(-)
Zm00001d047401::9:128892005-128894006(+)
Zm00001d006588::2:211700782-211702783(-)
Zm00001d033232::1:255279837-255281838(-)
Zm00001d025659::10:125279162-125281163(-)
Zm00001d052408::4:189243474-189245475(-)
Zm00001d006504::2:210106497-210108498(-)
Zm00001d042658::3:175716370-175718371(-)
Zm00001d006204::2:201766093-201768094(+)
Zm00001d028408::1:33787549-33789550(+)
Zm00001d029988::1:97705721-97707722(-)
Zm00001d040351::3:39391604-39393605(+)
Zm00001d013239::5:6860040-6862041(+)
Zm00001d033928::1:278729863-278731864(+)
Zm00001d051622::4:164935188-164937189(+)
Zm00001d045618::9:28913401-28915402(-)
Zm00001d033795::1:273945951-273947952(-)
Zm00001d013522::5:13534265-13536266(+)
Zm00001d047763::9:141265620-141267621(+)
Zm00001d039973::3:21310261-21312262(+)
Zm00001d028543::1:38732578-38734579(+)
Zm00001d005174::2:162402444-162404445(-)
Zm00001d045546::9:26324695-26326696(-)
Zm00001d011914::8:164417881-164419882(+)
Zm00001d016715::5:173613252-173615253(+)
Zm00001d035244::6:16778843-16780844(-)
Zm00001d016913::5:179724542-179726543(+)
Zm00001d046959::9:113106007-113108008(-)
Zm00001d018573::5:223567466-223569467(+)
Zm00001d002243::2:8730384-8732385(-)
Zm00001d002155::2:6873283-6875284(+)
Zm00001d033247::1:255986979-255988980(+)
Zm00001d010232::8:105190249-105192250(+)
Zm00001d031959::1:208018837-208020838(-)
Zm00001d053382::4:228568389-228570390(-)
Zm00001d007842::2:240671363-240673364(+)
Zm00001d015291::5:82966716-82968717(-)
Zm00001d052893::4:203851041-203853042(+)
Zm00001d025821::10:130677808-130679809(-)
Zm00001d047896::9:144616208-144618209(+)
Zm00001d020810::7:133594883-133596884(+)
Zm00001d008596::8:13972322-13974323(-)
Zm00001d033792::1:273832412-273834413(-)
Zm00001d051214::4:148917193-148919194(+)
Zm00001d054088::4:246270121-246272122(+)
Zm00001d017926::5:210201430-210203431(+)
Zm00001d027676::1:10852795-10854796(+)
Zm00001d004070::2:80074196-80076197(+)
Zm00001d029190::1:61637429-61639430(+)
Zm00001d045353::9:19415379-19417380(+)
Zm00001d029093::1:57593276-57595277(+)
Zm00001d028277::1:28934880-28936881(+)
Zm00001d047917::9:145318199-145320200(-)
Zm00001d037029::6:109568452-109570453(-)
Zm00001d006548::2:210776387-210778388(+)
Zm00001d034023::1:281356464-281358465(-)
Zm00001d027854::1:15306424-15308425(-)
Zm00001d046849::9:108322886-108324887(+)
Zm00001d037691::6:134092169-134094170(-)
Zm00001d015014::5:72142078-72144079(+)
Zm00001d048073::9:149384794-149386795(+)
Zm00001d049501::4:32638867-32640868(+)
Zm00001d032694::1:234841442-234843443(+)
Zm00001d034171::1:285662335-285664336(-)
Zm00001d026598::10:148709353-148711354(+)
Zm00001d023807::10:22620738-22622739(+)
Zm00001d044415::3:227494686-227496687(-)
Zm00001d012383::8:173274558-173276559(-)
Zm00001d042270::3:158425699-158427700(+)
Zm00001d034597::1:297449083-297451084(-)
Zm00001d027682::1:11068625-11070626(-)
Zm00001d023905::10:27384379-27386380(-)
Zm00001d019881::7:72857796-72859797(+)
Zm00001d011111::8:139302007-139304008(+)
Zm00001d033057::1:248811806-248813807(-)
Zm00001d016229::5:151208916-151210917(+)
Zm00001d047153::9:120186013-120188014(+)
Zm00001d004764::2:137385915-137387916(+)
Zm00001d025907::10:133449660-133451661(-)
Zm00001d023514::10:8365916-8367917(-)
Zm00001d018517::5:222355525-222357526(+)
Zm00001d040804::3:66963776-66965777(-)
Zm00001d011266::8:145116429-145118430(+)
Zm00001d002441::2:12758638-12760639(-)
Zm00001d039604::3:8765668-8767669(-)
Zm00001d006268::2:203285950-203287951(-)
Zm00001d034256::1:288167489-288169490(+)
Zm00001d025273::10:112123992-112125993(-)
Zm00001d050669::4:114058218-114060219(-)
Zm00001d014175::5:34986899-34988900(+)
Zm00001d017420::5:195395433-195397434(-)
Zm00001d020222::7:100723702-100725703(-)
Zm00001d052615::4:194848431-194850432(-)
Zm00001d025674::10:125985163-125987164(+)
Zm00001d049766::4:43847570-43849571(-)
Zm00001d025692::10:126419488-126421489(+)
Zm00001d048294::9:154023783-154025784(+)
Zm00001d035657::6:39657484-39659485(+)
Zm00001d029177::1:61039995-61041996(+)
Zm00001d011868::8:163306768-163308769(+)
Zm00001d038925::6:167140615-167142616(+)
Zm00001d011500::8:152635759-152637760(-)
Zm00001d047714::9:139843159-139845160(-)
Zm00001d029938::1:95640544-95642545(+)
Zm00001d017296::5:192041111-192043112(+)
Zm00001d042258::3:157657383-157659384(+)
Zm00001d015188::5:78731598-78733599(+)
Zm00001d039142::6:170982369-170984370(-)
Zm00001d015581::5:99288085-99290086(-)
Zm00001d008606::8:14358263-14360264(+)
Zm00001d026700::10:150352126-150354127(+)
Zm00001d034181::1:285862473-285864474(+)
Zm00001d010416::8:113886504-113888505(+)
Zm00001d013367::5:9837584-9839585(-)
Zm00001d009847::8:84851711-84853712(-)
Zm00001d025461::10:119231747-119233748(-)
Zm00001d049932::4:53772769-53774770(+)
Zm00001d050838::4:125846527-125848528(+)
Zm00001d021342::7:149410334-149412335(+)
Zm00001d052082::4:178989468-178991469(-)
Zm00001d035090::6:4852813-4854814(-)
Zm00001d043019::3:186608114-186610115(-)
Zm00001d010714::8:125363001-125365002(-)
Zm00001d051600::4:164100218-164102219(-)
Zm00001d003284::2:38755710-38757711(-)
Zm00001d012744::8:179568810-179570811(-)
Zm00001d047217::9:122646110-122648111(-)
Zm00001d033898::1:277891951-277893952(-)
Zm00001d022476::7:178366025-178368026(-)
Zm00001d051466::4:159706952-159708953(+)
Zm00001d032497::1:228418153-228420154(-)
Zm00001d007379::2:230226693-230228694(-)
Zm00001d038035::6:145775347-145777348(-)
Zm00001d038568::6:160027097-160029098(-)
Zm00001d048518::9:157711423-157713424(-)
Zm00001d053138::4:215586566-215588567(+)
Zm00001d037579::6:130351142-130353143(-)
Zm00001d034868::1:304303663-304305664(-)
Zm00001d046786::9:105956759-105958760(-)
Zm00001d038104::6:148042809-148044810(+)
Zm00001d012605::8:177083150-177085151(+)
Zm00001d008685::8:17127245-17129246(-)
Zm00001d014348::5:42141977-42143978(+)
Zm00001d011565::8:154587967-154589968(-)
Zm00001d042193::3:155548251-155550252(-)
Zm00001d024677::10:83364608-83366609(+)
Zm00001d042105::3:150764564-150766565(-)
Zm00001d043283::3:194333800-194335801(+)
Zm00001d005276::2:167095973-167097974(+)
Zm00001d017252::5:190450691-190452692(-)
Zm00001d044628::3:233530488-233532489(+)
Zm00001d035693::6:41342107-41344108(-)
Zm00001d047302::9:126064326-126066327(+)
Zm00001d016080::5:143349058-143351059(+)
Zm00001d045387::9:20376744-20378745(+)
Zm00001d027675::1:10761121-10763122(-)
Zm00001d018318::5:218379131-218381132(+)
Zm00001d040147::3:29193988-29195989(-)
Zm00001d008978::8:28104733-28106734(-)
Zm00001d032905::1:242412636-242414637(-)
Zm00001d038650::6:161718509-161720510(+)
Zm00001d011413::8:149843418-149845419(+)
Zm00001d047899::9:144753052-144755053(-)
Zm00001d046948::9:112327824-112329825(+)
Zm00001d003606::2:49807713-49809714(+)
Zm00001d011902::8:164253370-164255371(-)
Zm00001d049407::4:29597074-29599075(-)
Zm00001d020425::7:113227866-113229867(+)
Zm00001d027335::1:3176235-3178236(-)
Zm00001d008422::8:8311383-8313384(+)
Zm00001d002226::2:8403733-8405734(-)
Zm00001d003559::2:48070851-48072852(-)
Zm00001d033388::1:261273484-261275485(-)
Zm00001d014503::5:50646286-50648287(-)
Zm00001d022563::7:180073111-180075112(+)
Zm00001d011226::8:143748553-143750554(-)
Zm00001d002757::2:21807826-21809827(+)
Zm00001d014816::5:64425734-64427735(-)
Zm00001d004966::2:150960718-150962719(+)
Zm00001d053312::4:225551798-225553799(+)
Zm00001d034839::1:303575861-303577862(-)
Zm00001d031898::1:205923712-205925713(+)
Zm00001d021120::7:143198221-143200222(+)
Zm00001d012792::8:181084830-181086831(-)
Zm00001d016442::5:162539130-162541131(+)
Zm00001d052195::4:182881193-182883194(+)
Zm00001d023208::10:129821-131822(+)
Zm00001d009163::8:40373541-40375542(-)
Zm00001d002827::2:23947135-23949136(-)
Zm00001d015579::5:99074009-99076010(+)
Zm00001d031381::1:187901287-187903288(-)
Zm00001d049608::4:37427288-37429289(-)
Zm00001d045480::9:23972231-23974232(+)
Zm00001d019091::7:15906559-15908560(+)
Zm00001d025170::10:107469450-107471451(+)
Zm00001d008282::8:3984928-3986929(+)
Zm00001d049160::4:18464780-18466781(+)
Zm00001d018562::5:223258597-223260598(+)
Zm00001d032213::1:217291759-217293760(+)
Zm00001d008498::8:10452690-10454691(-)
Zm00001d028854::1:48597084-48599085(-)
Zm00001d053977::4:244553998-244555999(-)
Zm00001d022148::7:171252395-171254396(+)
Zm00001d003512::2:46300510-46302511(-)
Zm00001d040455::3:44147849-44149850(+)
Zm00001d007542::2:234344221-234346222(-)
Zm00001d008902::8:24532195-24534196(-)
Zm00001d040192::3:31625907-31627908(+)
Zm00001d020916::7:136515707-136517708(-)
Zm00001d011889::8:164036636-164038637(+)
Zm00001d053035::4:210067605-210069606(+)
Zm00001d002801::2:23081301-23083302(+)
Zm00001d003252::2:37964661-37966662(-)
Zm00001d025509::10:120876368-120878369(-)
Zm00001d018110::5:214492321-214494322(-)
Zm00001d017288::5:191815618-191817619(+)
Zm00001d008941::8:26179517-26181518(-)
Zm00001d050166::4:70206242-70208243(+)
Zm00001d052516::4:191937817-191939818(+)
Zm00001d039710::3:12750063-12752064(+)
Zm00001d034751::1:301299499-301301500(+)
Zm00001d023824::10:23508834-23510835(-)
Zm00001d018859::7:7554364-7556365(-)
Zm00001d002218::2:8372031-8374032(-)
Zm00001d019759::7:57090700-57092701(-)
Zm00001d037162::6:114525524-114527525(-)
Zm00001d043863::3:212454355-212456356(-)
Zm00001d004400::2:109237240-109239241(-)
Zm00001d013973::5:26850276-26852277(-)
Zm00001d007706::2:237887440-237889441(-)
Zm00001d038292::6:153568886-153570887(-)
Zm00001d001826::2:1538439-1540440(-)
Zm00001d027340::1:3270729-3272730(+)
Zm00001d047428::9:129737569-129739570(-)
Zm00001d014187::5:35494120-35496121(+)
Zm00001d028416::1:34210329-34212330(+)
Zm00001d038310::6:154164895-154166896(+)
Zm00001d027322::1:2893274-2895275(+)
Zm00001d013030::5:3475997-3477998(-)
Zm00001d007113::2:222495260-222497261(-)
Zm00001d021689::7:160141813-160143814(-)
Zm00001d017650::5:203138482-203140483(+)
Zm00001d040419::3:42567238-42569239(-)
Zm00001d015509::5:94543057-94545058(-)
Zm00001d006226::2:202325556-202327557(+)
Zm00001d008640::8:15536097-15538098(+)
Zm00001d030031::1:100834602-100836603(+)
Zm00001d012238::8:170743899-170745900(-)
Zm00001d003273::2:38556340-38558341(+)
Zm00001d047843::9:143109130-143111131(+)
Zm00001d037484::6:126851154-126853155(-)
Zm00001d013095::5:4684054-4686055(-)
Zm00001d007200::2:224482613-224484614(+)
Zm00001d005264::2:166201412-166203413(+)
Zm00001d031640::1:197110893-197112894(-)
Zm00001d018709::7:2893620-2895621(+)
Zm00001d023904::10:27315774-27317775(-)
Zm00001d029725::1:84223320-84225321(+)
Zm00001d007715::2:238061020-238063021(+)
Zm00001d048138::9:150688268-150690269(-)
Zm00001d016159::5:147678389-147680390(-)
Zm00001d025734::10:127903612-127905613(+)
Zm00001d005194::2:163081469-163083470(+)
Zm00001d035030::6:2400989-2402990(+)
Zm00001d020902::7:136113917-136115918(+)
Zm00001d015545::5:96696790-96698791(+)
Zm00001d023309::10:2643885-2645886(-)
Zm00001d024211::10:56724057-56726058(+)
Zm00001d005205::2:163513862-163515863(-)
Zm00001d010135::8:100960275-100962276(+)
Zm00001d052230::4:184112855-184114856(+)
Zm00001d019577::7:44054408-44056409(-)
Zm00001d024865::10:91164235-91166236(-)
Zm00001d030556::1:143748501-143750502(+)
Zm00001d022239::7:173400505-173402506(-)
Zm00001d034730::1:300923971-300925972(+)
Zm00001d030101::1:105701509-105703510(-)
Zm00001d035052::6:3229438-3231439(+)
Zm00001d023532::10:8926797-8928798(-)
Zm00001d038909::6:166808206-166810207(+)
Zm00001d019329::7:28120194-28122195(-)
Zm00001d037951::6:143352481-143354482(-)
Zm00001d028692::1:43334355-43336356(-)
Zm00001d004997::2:153086701-153088702(-)
Zm00001d029588::1:78027868-78029869(+)
Zm00001d053014::4:209058355-209060356(-)
Zm00001d005658::2:182512410-182514411(+)
Zm00001d025828::10:131122373-131124374(-)
Zm00001d026079::10:137924427-137926428(+)
Zm00001d032671::1:233742576-233744577(+)
Zm00001d038803::6:164787425-164789426(+)
Zm00001d014033::5:29823509-29825510(-)
Zm00001d025165::10:107134994-107136995(+)
Zm00001d034886::1:304713555-304715556(+)
Zm00001d044780::9:2207793-2209794(+)
Zm00001d023664::10:14447033-14449034(+)
Zm00001d005695::2:183658938-183660939(-)
Zm00001d007767::2:239277468-239279469(-)
Zm00001d020947::7:137484953-137486954(-)
Zm00001d033744::1:272664881-272666882(+)
Zm00001d035468::6:28124385-28126386(-)
Zm00001d018742::7:3843525-3845526(+)
Zm00001d041669::3:132744130-132746131(-)
Zm00001d003469::2:45242107-45244108(-)
Zm00001d048105::9:150292483-150294484(-)
Zm00001d024493::10:74091870-74093871(+)
Zm00001d009903::8:88663594-88665595(-)
Zm00001d041608::3:129604704-129606705(-)
Zm00001d020205::7:99147457-99149458(+)
Zm00001d032178::1:215895404-215897405(+)
Zm00001d001953::2:3443849-3445850(-)
Zm00001d007226::2:225139459-225141460(+)
Zm00001d018469::5:221356867-221358868(-)
Zm00001d051005::4:136342209-136344210(+)
Zm00001d047223::9:122807161-122809162(-)
Zm00001d016237::5:151834325-151836326(+)
Zm00001d034770::1:301721254-301723255(+)
Zm00001d007799::2:239868555-239870556(-)
Zm00001d011873::8:163441810-163443811(+)
Zm00001d016586::5:168554442-168556443(+)
Zm00001d037275::6:119097564-119099565(-)
Zm00001d044261::3:223240583-223242584(+)
Zm00001d052074::4:178670409-178672410(-)
Zm00001d035088::6:4659366-4661367(-)
Zm00001d043152::3:190263923-190265924(-)
Zm00001d013653::5:16256768-16258769(+)
Zm00001d025750::10:128367965-128369966(+)
Zm00001d047025::9:115707467-115709468(+)
Zm00001d037122::6:113157779-113159780(+)
Zm00001d032830::1:239575676-239577677(-)
Zm00001d013495::5:12774179-12776180(-)
Zm00001d034248::1:287869504-287871505(+)
Zm00001d032764::1:237635820-237637821(+)
Zm00001d042864::3:182382270-182384271(+)
Zm00001d020160::7:96513522-96515523(+)
Zm00001d017849::5:208736861-208738862(-)
Zm00001d052719::4:198622417-198624418(+)
Zm00001d026475::10:146666857-146668858(-)
Zm00001d019507::7:38307674-38309675(-)
Zm00001d031973::1:208326634-208328635(+)
Zm00001d042373::3:163720448-163722449(+)
Zm00001d018147::5:215513150-215515151(+)
Zm00001d040748::3:62665552-62667553(-)
Zm00001d026176::10:140368847-140370848(+)
Zm00001d018941::7:9995012-9997013(-)
Zm00001d047449::9:130534395-130536396(+)
Zm00001d035695::6:41476311-41478312(-)
Zm00001d049668::4:39420804-39422805(+)
Zm00001d050960::4:133592713-133594714(-)
Zm00001d004347::2:105345726-105347727(-)
Zm00001d027898::1:17062850-17064851(-)
Zm00001d006667::2:213888258-213890259(+)
Zm00001d051553::4:162537304-162539305(-)
Zm00001d012686::8:178641007-178643008(+)
Zm00001d037956::6:143538804-143540805(-)
Zm00001d003864::2:63707738-63709739(+)
Zm00001d041588::3:128515596-128517597(+)
Zm00001d047742::9:140436617-140438618(+)
Zm00001d007391::2:230575354-230577355(-)
Zm00001d012313::8:172256633-172258634(-)
Zm00001d047405::9:129021383-129023384(-)
Zm00001d044903::9:6796170-6798171(-)
Zm00001d034505::1:294869667-294871668(+)
Zm00001d050324::4:81456632-81458633(+)
Zm00001d013964::5:26501122-26503123(-)
Zm00001d041565::3:127282942-127284943(+)
Zm00001d010948::8:134759085-134761086(+)
Zm00001d044232::3:222548334-222550335(-)
Zm00001d022373::7:176270364-176272365(+)
Zm00001d041376::3:114784720-114786721(+)
Zm00001d010727::8:126051316-126053317(-)
Zm00001d005359::2:170961366-170963367(-)
Zm00001d010174::8:102995382-102997383(-)
Zm00001d030837::1:162453594-162455595(+)
Zm00001d037318::6:120778724-120780725(-)
Zm00001d010406::8:113208224-113210225(-)
Zm00001d043339::3:197023009-197025010(+)
Zm00001d041682::3:133074124-133076125(+)
Zm00001d018687::7:2639889-2641890(+)
Zm00001d050248::4:76155534-76157535(-)
Zm00001d052259::4:185032029-185034030(-)
Zm00001d051538::4:161852702-161854703(+)
Zm00001d007754::2:238904845-238906846(-)
Zm00001d028207::1:26332763-26334764(+)
Zm00001d045511::9:25057696-25059697(+)
Zm00001d054080::4:246033444-246035445(+)
Zm00001d047408::9:129150915-129152916(-)
Zm00001d002950::2:27927834-27929835(+)
Zm00001d044584::3:232593628-232595629(-)
Zm00001d002917::2:26417249-26419250(+)
Zm00001d006329::2:204886953-204888954(+)
Zm00001d007484::2:232758799-232760800(+)
Zm00001d026706::10:150562129-150564130(-)
Zm00001d051219::4:148980469-148982470(-)
Zm00001d039858::3:16933364-16935365(+)
Zm00001d049351::4:27708639-27710640(+)
Zm00001d005442::2:174335642-174337643(+)
Zm00001d039893::3:18370042-18372043(+)
Zm00001d016044::5:141285952-141287953(-)
Zm00001d008982::8:28557234-28559235(+)
Zm00001d024113::10:46410878-46412879(+)
Zm00001d038517::6:159101186-159103187(-)
Zm00001d045521::9:25318791-25320792(-)
Zm00001d048689::4:3333217-3335218(+)
Zm00001d005106::2:158477251-158479252(+)
Zm00001d007755::2:238905926-238907927(+)
Zm00001d028896::1:50033102-50035103(-)
Zm00001d039213::6:172669645-172671646(+)
Zm00001d042721::3:178185099-178187100(+)
Zm00001d029180::1:61213210-61215211(+)
Zm00001d036417::6:87638170-87640171(+)
Zm00001d002004::2:4175726-4177727(+)
Zm00001d051345::4:155299545-155301546(-)
Zm00001d032449::1:226874813-226876814(-)
Zm00001d009676::8:75405220-75407221(+)
Zm00001d053688::4:239043308-239045309(+)
Zm00001d012073::8:167670334-167672335(+)
Zm00001d037774::6:137229548-137231549(+)
Zm00001d048065::9:149246648-149248649(+)
Zm00001d031008::1:173139951-173141952(-)
Zm00001d045037::9:10772269-10774270(-)
Zm00001d026671::10:149706304-149708305(-)
Zm00001d002084::2:5709804-5711805(+)
Zm00001d015389::5:87825980-87827981(+)
Zm00001d028111::1:23122420-23124421(-)
Zm00001d016971::5:181559351-181561352(+)
Zm00001d017057::5:184097727-184099728(+)
Zm00001d038276::6:153100023-153102024(+)
Zm00001d007788::2:239760042-239762043(+)
Zm00001d033448::1:263004449-263006450(-)
Zm00001d043880::3:212732270-212734271(-)
Zm00001d029051::1:56142494-56144495(+)
Zm00001d047601::9:136762551-136764552(-)
Zm00001d018214::5:216734828-216736829(-)
Zm00001d007901::2:242053539-242055540(-)
Zm00001d040960::3:83498014-83500015(-)
Zm00001d033295::1:257916452-257918453(-)
Zm00001d018072::5:213778781-213780782(-)
Zm00001d018763::7:4527311-4529312(-)
Zm00001d044575::3:232185249-232187250(-)
Zm00001d046311::9:79797921-79799922(+)
Zm00001d021267::7:147320166-147322167(+)
Zm00001d023225::10:827897-829898(-)
Zm00001d048663::4:2978697-2980698(-)
Zm00001d016993::5:182193582-182195583(-)
Zm00001d007907::2:242235769-242237770(+)
Zm00001d044614::3:233441313-233443314(+)
Zm00001d031626::1:196842555-196844556(+)
Zm00001d050465::4:90607993-90609994(+)
Zm00001d049719::4:41374611-41376612(-)
Zm00001d011959::8:165239107-165241108(+)
Zm00001d017275::5:191470999-191473000(-)
Zm00001d020628::7:125508639-125510640(+)
Zm00001d003254::2:38068395-38070396(-)
Zm00001d037886::6:141051988-141053989(-)
Zm00001d014446::5:47427071-47429072(-)
Zm00001d048834::4:6141753-6143754(-)
Zm00001d013443::5:11711987-11713988(-)
Zm00001d021764::7:162642425-162644426(-)
Zm00001d035207::6:9904566-9906567(-)
Zm00001d010292::8:107894885-107896886(-)
Zm00001d008611::8:14457481-14459482(-)
Zm00001d042541::3:171420216-171422217(+)
Zm00001d019429::7:33321182-33323183(-)
Zm00001d023896::10:26770879-26772880(+)
Zm00001d023635::10:13075305-13077306(-)
Zm00001d052769::4:200155641-200157642(+)
Zm00001d018911::7:8989058-8991059(-)
Zm00001d040765::3:64551451-64553452(-)
Zm00001d021705::7:160790669-160792670(+)
Zm00001d018148::5:215535502-215537503(-)
Zm00001d051800::4:169989999-169992000(+)
Zm00001d011092::8:138774796-138776797(+)
Zm00001d048458::9:156700946-156702947(+)
Zm00001d049167::4:18828450-18830451(-)
Zm00001d006702::2:214691350-214693351(-)
Zm00001d011179::8:142098200-142100201(+)
Zm00001d025985::10:135308500-135310501(-)
Zm00001d045565::9:26891801-26893802(+)
Zm00001d003207::2:35925788-35927789(-)
Zm00001d024466::10:72134647-72136648(-)
Zm00001d040827::3:68174831-68176832(-)
Zm00001d049028::4:13011546-13013547(-)
Zm00001d035978::6:64146113-64148114(-)
Zm00001d045836::9:42594357-42596358(+)
Zm00001d009019::8:30325026-30327027(-)
Zm00001d042787::3:179539867-179541868(-)
Zm00001d044307::3:224906047-224908048(+)
Zm00001d001870::2:2120122-2122123(-)
Zm00001d007146::2:223330208-223332209(-)
Zm00001d045171::9:15040871-15042872(-)
Zm00001d049543::4:34069089-34071090(+)
Zm00001d003610::2:50099746-50101747(+)
Zm00001d035815::6:52061788-52063789(+)
Zm00001d028796::1:46665580-46667581(+)
Zm00001d035775::6:47640607-47642608(-)
Zm00001d012898::5:1757762-1759763(+)
Zm00001d038620::6:161057259-161059260(+)
Zm00001d024735::10:85694215-85696216(+)
Zm00001d047746::9:140706939-140708940(-)
Zm00001d016746::5:174848725-174850726(+)
Zm00001d024620::10:80554203-80556204(-)
Zm00001d040155::3:29578855-29580856(+)
Zm00001d023899::10:27166231-27168232(+)
Zm00001d010894::8:132434291-132436292(+)
Zm00001d014148::5:34126660-34128661(+)
Zm00001d027268::1:1036864-1038865(-)
Zm00001d011876::8:163612739-163614740(+)
Zm00001d012420::8:174182685-174184686(-)
Zm00001d047309::9:126273025-126275026(+)
Zm00001d007049::2:220867198-220869199(+)
Zm00001d031239::1:183244098-183246099(-)
Zm00001d009837::8:84422730-84424731(+)
Zm00001d038768::6:164161004-164163005(+)
Zm00001d021883::7:165345877-165347878(-)
Zm00001d017888::5:209639145-209641146(+)
Zm00001d002953::2:27996464-27998465(-)
Zm00001d015006::5:72016594-72018595(+)
Zm00001d003659::2:52843915-52845916(-)
Zm00001d002835::2:24252971-24254972(-)
Zm00001d024540::10:77149359-77151360(-)
Zm00001d031688::1:198648077-198650078(+)
Zm00001d016964::5:181503448-181505449(+)
Zm00001d010858::8:130733808-130735809(+)
Zm00001d007312::2:227510522-227512523(+)
Zm00001d002641::2:17748215-17750216(-)
Zm00001d024968::10:97281136-97283137(-)
Zm00001d044709::3:235528797-235530798(-)
Zm00001d042212::3:156137506-156139507(-)
Zm00001d007636::2:236694861-236696862(-)
Zm00001d026261::10:142295978-142297979(-)
Zm00001d011357::8:148199550-148201551(-)
Zm00001d006107::2:198317091-198319092(+)
Zm00001d020055::7:89023220-89025221(+)
Zm00001d011901::8:164250558-164252559(-)
Zm00001d009801::8:82093597-82095598(+)
Zm00001d028229::1:27300298-27302299(+)
Zm00001d006801::2:217014387-217016388(-)
Zm00001d017751::5:205888440-205890441(+)
Zm00001d028265::1:28607778-28609779(+)
Zm00001d023404::10:4838179-4840180(+)
Zm00001d004831::2:142069781-142071782(-)
Zm00001d026704::10:150494357-150496358(-)
Zm00001d048487::9:157076483-157078484(+)
Zm00001d015618::5:101497508-101499509(-)
Zm00001d016378::5:160069436-160071437(+)
Zm00001d009183::8:41571323-41573324(-)
Zm00001d043076::3:188448248-188450249(-)
Zm00001d007835::2:240559074-240561075(+)
Zm00001d014669::5:58231127-58233128(-)
Zm00001d006885::2:218543206-218545207(-)
Zm00001d030683::1:152851267-152853268(+)
Zm00001d012561::8:176656806-176658807(-)
Zm00001d048701::4:3515696-3517697(-)
Zm00001d040398::3:41309568-41311569(-)
Zm00001d033465::1:263443780-263445781(+)
Zm00001d008387::8:6913535-6915536(+)
Zm00001d028218::1:26899203-26901204(-)
Zm00001d002772::2:22169255-22171256(+)
Zm00001d042312::3:160472397-160474398(+)
Zm00001d045294::9:18084589-18086590(+)
Zm00001d024154::10:50347765-50349766(+)
Zm00001d045995::9:53096056-53098057(+)
Zm00001d023300::10:2360151-2362152(+)
Zm00001d026281::10:142755580-142757581(-)
Zm00001d023922::10:28386522-28388523(+)
Zm00001d039494::3:5814684-5816685(+)
Zm00001d005981::2:194596598-194598599(-)
Zm00001d022401::7:176818316-176820317(+)
Zm00001d046268::9:77356788-77358789(+)
Zm00001d026301::10:143208876-143210877(-)
Zm00001d015275::5:82439702-82441703(+)
Zm00001d027940::1:18012924-18014925(-)
Zm00001d003669::2:53282924-53284925(-)
Zm00001d007121::2:222780420-222782421(+)
Zm00001d022562::7:180073366-180075367(-)
Zm00001d047468::9:131026281-131028282(-)
Zm00001d053710::4:239667537-239669538(+)
Zm00001d042128::3:152244171-152246172(-)
Zm00001d039777::3:14519396-14521397(-)
Zm00001d014577::5:54083568-54085569(-)
Zm00001d041714::3:134683949-134685950(+)
Zm00001d053425::4:230961324-230963325(-)
Zm00001d013683::5:17294872-17296873(-)
Zm00001d031138::1:179385200-179387201(+)
Zm00001d010710::8:125261966-125263967(-)
Zm00001d016255::5:153718774-153720775(-)
Zm00001d030134::1:108359400-108361401(+)
Zm00001d050664::4:113003491-113005492(-)
Zm00001d002583::2:15994016-15996017(+)
Zm00001d048899::4:7357996-7359997(-)
Zm00001d043226::3:192429214-192431215(+)
Zm00001d014093::5:32113105-32115106(-)
Zm00001d020020::7:86218220-86220221(+)
Zm00001d042490::3:169333481-169335482(-)
Zm00001d021450::7:152446891-152448892(-)
Zm00001d014258::5:38476088-38478089(-)
Zm00001d011197::8:142731975-142733976(+)
Zm00001d027962::1:18450272-18452273(+)
Zm00001d051627::4:165048065-165050066(+)
Zm00001d008345::8:5943990-5945991(-)
Zm00001d016259::5:154043006-154045007(+)
Zm00001d046129::9:65205412-65207413(-)
Zm00001d049259::4:23418595-23420596(-)
Zm00001d016999::5:182346229-182348230(-)
Zm00001d035308::6:20484301-20486302(-)
Zm00001d032356::1:223610535-223612536(-)
Zm00001d016151::5:147260622-147262623(-)
Zm00001d053613::4:236492651-236494652(-)
Zm00001d028241::1:27702299-27704300(-)
Zm00001d043012::3:186449499-186451500(-)
Zm00001d042455::3:168348864-168350865(-)
Zm00001d045676::9:32725622-32727623(+)
Zm00001d028211::1:26529324-26531325(-)
Zm00001d012359::8:172992013-172994014(-)
Zm00001d026195::10:140704123-140706124(-)
Zm00001d038046::6:145998092-146000093(-)
Zm00001d047765::9:141342555-141344556(+)
Zm00001d028878::1:49476892-49478893(+)
Zm00001d031257::1:184107241-184109242(-)
Zm00001d016866::5:178645927-178647928(-)
Zm00001d018042::5:212710799-212712800(+)
Zm00001d023818::10:23337758-23339759(+)
Zm00001d022333::7:175621101-175623102(+)
Zm00001d034688::1:300054670-300056671(-)
Zm00001d018761::7:4476600-4478601(-)
Zm00001d030518::1:140886041-140888042(-)
Zm00001d021976::7:167428649-167430650(-)
Zm00001d037266::6:118732598-118734599(+)
Zm00001d023724::10:17276588-17278589(-)
Zm00001d050518::4:96154608-96156609(-)
Zm00001d048694::4:3417043-3419044(-)
Zm00001d035926::6:60490673-60492674(+)
Zm00001d031515::1:192482418-192484419(+)
Zm00001d036055::6:69319210-69321211(-)
Zm00001d012322::8:172404858-172406859(-)
Zm00001d005107::2:158545488-158547489(+)
Zm00001d030334::1:122987577-122989578(+)
Zm00001d006322::2:204526907-204528908(-)
Zm00001d022475::7:178366042-178368043(-)
Zm00001d003156::2:33973237-33975238(-)
Zm00001d053761::4:240631905-240633906(+)
Zm00001d049913::4:52246970-52248971(+)
Zm00001d040360::3:39906842-39908843(+)
Zm00001d028759::1:45728519-45730520(-)
Zm00001d045041::9:10857393-10859394(+)
Zm00001d039618::3:9211288-9213289(+)
Zm00001d005287::2:167714570-167716571(-)
Zm00001d031127::1:178718522-178720523(-)
Zm00001d010398::8:112853579-112855580(-)
Zm00001d052037::4:177038491-177040492(+)
Zm00001d035118::6:6116340-6118341(+)
Zm00001d051911::4:174425907-174427908(+)
Zm00001d047894::9:144520054-144522055(+)
Zm00001d029215::1:62727101-62729102(+)
Zm00001d048583::4:224394-226395(-)
Zm00001d002202::2:8231465-8233466(+)
Zm00001d010648::8:122885724-122887725(+)
Zm00001d051882::4:173379899-173381900(-)
Zm00001d016850::5:178312852-178314853(-)
Zm00001d008384::8:6900869-6902870(+)
Zm00001d029144::1:60430701-60432702(-)
Zm00001d020618::7:125225655-125227656(-)
Zm00001d029732::1:84346641-84348642(+)
Zm00001d029416::1:69617803-69619804(+)
Zm00001d041734::3:135548873-135550874(-)
Zm00001d014911::5:67877186-67879187(-)
Zm00001d047091::9:118282055-118284056(+)
Zm00001d028034::1:20929391-20931392(+)
Zm00001d011760::8:160943023-160945024(+)
Zm00001d013914::5:24675736-24677737(+)
Zm00001d005500::2:176231221-176233222(+)
Zm00001d011207::8:142983072-142985073(-)
Zm00001d032565::1:230662755-230664756(+)
Zm00001d043675::3:206999896-207001897(-)
Zm00001d033244::1:255747289-255749290(+)
Zm00001d014201::5:36224541-36226542(-)
Zm00001d052845::4:202428631-202430632(+)
Zm00001d052702::4:198184033-198186034(+)
Zm00001d010233::8:105233527-105235528(+)
Zm00001d051420::4:157873161-157875162(-)
Zm00001d049671::4:39547968-39549969(-)
Zm00001d027467::1:5907032-5909033(+)
Zm00001d050600::4:103242407-103244408(-)
Zm00001d025824::10:130915480-130917481(+)
Zm00001d028039::1:21285689-21287690(+)
Zm00001d007173::2:223822678-223824679(-)
Zm00001d026483::10:146793523-146795524(+)
Zm00001d016052::5:141694925-141696926(-)
Zm00001d043340::3:197029246-197031247(-)
Zm00001d051366::4:156034145-156036146(+)
Zm00001d011202::8:142845527-142847528(-)
Zm00001d030207::1:113120304-113122305(+)
Zm00001d004543::2:117219920-117221921(+)
Zm00001d009402::8:62915258-62917259(+)
Zm00001d042929::3:184348338-184350339(+)
Zm00001d018286::5:217933788-217935789(+)
Zm00001d013283::5:7810243-7812244(+)
Zm00001d015131::5:76703141-76705142(+)
Zm00001d028954::1:52835163-52837164(+)
Zm00001d039207::6:172512895-172514896(-)
Zm00001d036230::6:78251605-78253606(+)
Zm00001d052885::4:203407099-203409100(-)
Zm00001d010823::8:128850854-128852855(-)
Zm00001d022422::7:177334774-177336775(-)
Zm00001d042241::3:157295896-157297897(+)
Zm00001d043691::3:207539794-207541795(+)
Zm00001d021173::7:144973001-144975002(-)
Zm00001d021473::7:153198444-153200445(-)
Zm00001d031694::1:198704829-198706830(+)
Zm00001d047216::9:122519363-122521364(+)
Zm00001d016063::5:142443371-142445372(-)
Zm00001d005795::2:188918923-188920924(-)
Zm00001d032736::1:236835778-236837779(-)
Zm00001d015559::5:97474046-97476047(-)
Zm00001d031525::1:192891097-192893098(+)
Zm00001d005951::2:193726604-193728605(+)
Zm00001d029567::1:76617254-76619255(-)
Zm00001d030732::1:156421142-156423143(-)
Zm00001d039521::3:6776537-6778538(-)
Zm00001d043588::3:204483656-204485657(-)
Zm00001d043735::3:208694004-208696005(-)
Zm00001d051767::4:168997244-168999245(+)
Zm00001d009541::8:69412605-69414606(-)
Zm00001d041814::3:139024316-139026317(-)
Zm00001d022501::7:178943925-178945926(+)
Zm00001d009336::8:56893319-56895320(+)
Zm00001d004651::2:126279834-126281835(-)
Zm00001d001775::2:547100-549101(-)
Zm00001d016189::5:149397460-149399461(+)
Zm00001d052193::4:182770938-182772939(-)
Zm00001d021269::7:147360520-147362521(-)
Zm00001d002511::2:14408417-14410418(+)
Zm00001d049879::4:50006510-50008511(-)
Zm00001d035715::6:42370455-42372456(+)
Zm00001d012836::5:968216-970217(+)
Zm00001d042641::3:175047016-175049017(-)
Zm00001d047848::9:143214735-143216736(-)
Zm00001d010314::8:109194017-109196018(-)
Zm00001d035430::6:25286151-25288152(-)
Zm00001d051998::4:176205726-176207727(+)
Zm00001d026248::10:141808013-141810014(-)
Zm00001d034033::1:281642442-281644443(-)
Zm00001d021504::7:154244588-154246589(+)
Zm00001d045509::9:25031837-25033838(-)
Zm00001d037897::6:141445123-141447124(-)
Zm00001d037035::6:109839546-109841547(-)
Zm00001d010512::8:118591072-118593073(-)
Zm00001d011477::8:151685402-151687403(+)
Zm00001d005485::2:175612552-175614553(-)
Zm00001d021652::7:159149323-159151324(+)
Zm00001d001989::2:4005969-4007970(-)
Zm00001d048259::9:153383806-153385807(+)
Zm00001d030577::1:145542110-145544111(+)
Zm00001d003167::2:34336511-34338512(+)
Zm00001d015557::5:97435618-97437619(+)
Zm00001d034725::1:300803015-300805016(-)
Zm00001d040423::3:42818743-42820744(-)
Zm00001d025593::10:123447036-123449037(+)
Zm00001d016031::5:140467666-140469667(+)
Zm00001d042747::3:178856871-178858872(+)
Zm00001d048466::9:156824489-156826490(+)
Zm00001d044729::9:642232-644233(-)
Zm00001d010462::8:116427180-116429181(+)
Zm00001d048631::4:1768997-1770998(-)
Zm00001d003090::2:31860184-31862185(-)
Zm00001d013521::5:13521614-13523615(-)
Zm00001d016014::5:139695593-139697594(+)
Zm00001d009767::8:80258562-80260563(+)
Zm00001d011454::8:150925726-150927727(+)
Zm00001d014889::5:67034857-67036858(+)
Zm00001d008737::8:18473741-18475742(-)
Zm00001d032831::1:239611053-239613054(-)
Zm00001d032145::1:214388046-214390047(-)
Zm00001d015774::5:118262289-118264290(-)
Zm00001d022125::7:170836394-170838395(+)
Zm00001d032127::1:213894460-213896461(+)
Zm00001d014527::5:51679105-51681106(+)
Zm00001d038319::6:154352373-154354374(-)
Zm00001d013116::5:4897633-4899634(-)
Zm00001d036328::6:84478605-84480606(-)
Zm00001d019478::7:35956001-35958002(+)
Zm00001d044426::3:227711689-227713690(+)
Zm00001d038608::6:160894789-160896790(+)
Zm00001d027504::1:6911719-6913720(-)
Zm00001d010693::8:124736648-124738649(+)
Zm00001d052210::4:183364921-183366922(+)
Zm00001d037381::6:123782457-123784458(+)
Zm00001d042478::3:169007334-169009335(-)
Zm00001d008893::8:24172017-24174018(-)
Zm00001d050823::4:124724837-124726838(-)
Zm00001d006368::2:205869307-205871308(-)
Zm00001d032336::1:222974662-222976663(+)
Zm00001d011512::8:152926614-152928615(+)
Zm00001d053179::4:218419895-218421896(+)
Zm00001d034254::1:288023049-288025050(+)
Zm00001d031000::1:172786418-172788419(-)
Zm00001d047517::9:133209254-133211255(+)
Zm00001d017412::5:195188393-195190394(+)
Zm00001d036907::6:106141694-106143695(+)
Zm00001d009425::8:63827933-63829934(-)
Zm00001d003525::2:46718620-46720621(-)
Zm00001d046174::9:69211138-69213139(-)
Zm00001d014880::5:66849936-66851937(-)
Zm00001d034075::1:283304912-283306913(+)
Zm00001d019245::7:23698510-23700511(-)
Zm00001d028074::1:22014943-22016944(+)
Zm00001d017374::5:193778240-193780241(-)
Zm00001d047976::9:146834361-146836362(+)
Zm00001d032901::1:242212472-242214473(-)
Zm00001d022573::7:180145937-180147938(-)
Zm00001d018375::5:219489502-219491503(-)
Zm00001d013449::5:11838198-11840199(-)
Zm00001d034894::1:304954815-304956816(+)
Zm00001d034503::1:294744658-294746659(-)
Zm00001d031331::1:186313042-186315043(+)
Zm00001d015971::5:135071125-135073126(-)
Zm00001d006237::2:202587462-202589463(+)
Zm00001d009765::8:80240110-80242111(-)
Zm00001d038063::6:146678942-146680943(+)
Zm00001d046274::9:77377122-77379123(-)
Zm00001d036666::6:97126601-97128602(+)
Zm00001d017576::5:200173160-200175161(+)
Zm00001d006502::2:210090665-210092666(+)
Zm00001d022242::7:173473118-173475119(-)
Zm00001d051871::4:172960445-172962446(-)
Zm00001d048054::9:148993870-148995871(-)
Zm00001d014813::5:64099587-64101588(-)
Zm00001d049691::4:40458773-40460774(+)
Zm00001d003615::2:50419382-50421383(-)
Zm00001d048397::9:155587809-155589810(-)
Zm00001d048154::9:151066337-151068338(-)
Zm00001d012446::8:174699053-174701054(-)
Zm00001d002938::2:27447329-27449330(-)
Zm00001d031702::1:198866477-198868478(-)
Zm00001d032761::1:237518227-237520228(-)
Zm00001d041649::3:131638316-131640317(-)
Zm00001d028355::1:31806246-31808247(-)
Zm00001d042393::3:164354491-164356492(+)
Zm00001d008322::8:5170718-5172719(+)
Zm00001d043805::3:210579003-210581004(+)
Zm00001d022576::7:180274214-180276215(+)
Zm00001d022114::7:170603760-170605761(-)
Zm00001d042172::3:154801632-154803633(-)
Zm00001d029881::1:91831736-91833737(-)
Zm00001d019719::7:53600529-53602530(-)
Zm00001d048272::9:153612899-153614900(-)
Zm00001d033941::1:279274447-279276448(+)
Zm00001d025727::10:127677864-127679865(-)
Zm00001d033112::1:250451669-250453670(-)
Zm00001d036123::6:73403371-73405372(-)
Zm00001d010033::8:96358254-96360255(+)
Zm00001d050456::4:89798873-89800874(+)
Zm00001d037499::6:127481390-127483391(+)
Zm00001d021765::7:162691423-162693424(+)
Zm00001d013821::5:21438573-21440574(-)
Zm00001d039283::3:998434-1000435(+)
Zm00001d027337::1:3222922-3224923(+)
Zm00001d019345::7:28906023-28908024(-)
Zm00001d007897::2:241926495-241928496(+)
Zm00001d049183::4:19621482-19623483(+)
Zm00001d053016::4:209196836-209198837(-)
Zm00001d053208::4:220092564-220094565(-)
Zm00001d013678::5:17146468-17148469(+)
Zm00001d032554::1:230380942-230382943(-)
Zm00001d001914::2:2808098-2810099(-)
Zm00001d045492::9:24425526-24427527(-)
Zm00001d002212::2:8307942-8309943(-)
Zm00001d036433::6:88293793-88295794(-)
Zm00001d038262::6:152610924-152612925(-)
Zm00001d024967::10:97278850-97280851(-)
Zm00001d024583::10:79173978-79175979(+)
Zm00001d008986::8:28670002-28672003(-)
Zm00001d011066::8:137996432-137998433(+)
Zm00001d038121::6:148615691-148617692(-)
Zm00001d012231::8:170531365-170533366(+)
Zm00001d019037::7:13820197-13822198(-)
Zm00001d017384::5:193961082-193963083(+)
Zm00001d053611::4:236413980-236415981(-)
Zm00001d047406::9:129086087-129088088(-)
Zm00001d028560::1:39153435-39155436(+)
Zm00001d006331::2:204899587-204901588(+)
Zm00001d015269::5:82148569-82150570(-)
Zm00001d045444::9:22268634-22270635(-)
Zm00001d041124::3:99064803-99066804(-)
Zm00001d038509::6:158908666-158910667(-)
Zm00001d016873::5:178971029-178973030(-)
Zm00001d049685::4:39988704-39990705(+)
Zm00001d042676::3:176506962-176508963(+)
Zm00001d018436::5:220840893-220842894(+)
Zm00001d012475::8:175183941-175185942(-)
Zm00001d041548::3:126576293-126578294(+)
Zm00001d013934::5:25186699-25188700(-)
Zm00001d014783::5:62946701-62948702(+)
Zm00001d006913::2:219292308-219294309(+)
Zm00001d006019::2:195357469-195359470(+)
Zm00001d007776::2:239421112-239423113(-)
Zm00001d011700::8:159180512-159182513(-)
Zm00001d012962::5:2393996-2395997(+)
Zm00001d014967::5:70459752-70461753(-)
Zm00001d003607::2:49875146-49877147(+)
Zm00001d051666::4:166121398-166123399(-)
Zm00001d044130::3:220027981-220029982(+)
Zm00001d021690::7:160255204-160257205(+)
Zm00001d050660::4:112892391-112894392(+)
Zm00001d042476::3:168997882-168999883(+)
Zm00001d024861::10:91048214-91050215(-)
Zm00001d042276::3:158609154-158611155(+)
Zm00001d033981::1:279985685-279987686(-)
Zm00001d015811::5:122576489-122578490(-)
Zm00001d021993::7:167646973-167648974(-)
Zm00001d032304::1:221390693-221392694(+)
Zm00001d044555::3:231672435-231674436(+)
Zm00001d004822::2:141289451-141291452(-)
Zm00001d031503::1:192154040-192156041(+)
Zm00001d022275::7:174205984-174207985(+)
Zm00001d046935::9:111777364-111779365(-)
Zm00001d038973::6:168029824-168031825(-)
Zm00001d017103::5:185449947-185451948(-)
Zm00001d003712::2:55893318-55895319(+)
Zm00001d026511::10:147387112-147389113(-)
Zm00001d012888::5:1610576-1612577(+)
Zm00001d003759::2:57800194-57802195(+)
Zm00001d024408::10:69371519-69373520(-)
Zm00001d032575::1:231064762-231066763(-)
Zm00001d009808::8:82345885-82347886(-)
Zm00001d011174::8:141803830-141805831(+)
Zm00001d024644::10:81912451-81914452(-)
Zm00001d002214::2:8310811-8312812(+)
Zm00001d042845::3:181887309-181889310(+)
Zm00001d042269::3:158419706-158421707(+)
Zm00001d018799::7:5407913-5409914(-)
Zm00001d007700::2:237646268-237648269(+)
Zm00001d030280::1:118775127-118777128(-)
Zm00001d029223::1:63041575-63043576(-)
Zm00001d042965::3:185087244-185089245(-)
Zm00001d014019::5:28903789-28905790(+)
Zm00001d020764::7:131561430-131563431(-)
Zm00001d035092::6:4889896-4891897(+)
Zm00001d038094::6:147639471-147641472(-)
Zm00001d025931::10:134028523-134030524(-)
Zm00001d019069::7:15122154-15124155(+)
Zm00001d018309::5:218241912-218243913(-)
Zm00001d031090::1:176660625-176662626(-)
Zm00001d033315::1:258761653-258763654(-)
Zm00001d043648::3:205908332-205910333(+)
Zm00001d038043::6:145963119-145965120(+)
Zm00001d021234::7:146651265-146653266(-)
Zm00001d034383::1:291470940-291472941(+)
Zm00001d010190::8:103454552-103456553(+)
Zm00001d050151::4:69443421-69445422(-)
Zm00001d003394::2:42769974-42771975(+)
Zm00001d021685::7:160039641-160041642(+)
Zm00001d046126::9:65018360-65020361(-)
Zm00001d042347::3:162373454-162375455(-)
Zm00001d020500::7:119409500-119411501(+)
Zm00001d004551::2:117414365-117416366(+)
Zm00001d030598::1:147513472-147515473(+)
Zm00001d045324::9:18957323-18959324(-)
Zm00001d028414::1:34143344-34145345(-)
Zm00001d020974::7:138258585-138260586(+)
Zm00001d042178::3:155179204-155181205(-)
Zm00001d053667::4:238499450-238501451(-)
Zm00001d027874::1:16041501-16043502(-)
Zm00001d034607::1:297670658-297672659(-)
Zm00001d011523::8:153502729-153504730(+)
Zm00001d048901::4:7399412-7401413(+)
Zm00001d034058::1:282685632-282687633(+)
Zm00001d048877::4:6902858-6904859(+)
Zm00001d051644::4:165612041-165614042(-)
Zm00001d003446::2:44616140-44618141(+)
Zm00001d022350::7:175993483-175995484(+)
Zm00001d015940::5:132978508-132980509(+)
Zm00001d013548::5:14036566-14038567(+)
Zm00001d013615::5:15491784-15493785(+)
Zm00001d011720::8:159834047-159836048(+)
Zm00001d016356::5:158937962-158939963(+)
Zm00001d027589::1:8570744-8572745(+)
Zm00001d028075::1:22069604-22071605(-)
Zm00001d018516::5:222356509-222358510(-)
Zm00001d014119::5:33045031-33047032(-)
Zm00001d004020::2:76077021-76079022(-)
Zm00001d034724::1:300789230-300791231(-)
Zm00001d009545::8:69579933-69581934(+)
Zm00001d033394::1:261730025-261732026(-)
Zm00001d041781::3:137908417-137910418(-)
Zm00001d011158::8:141167608-141169609(+)
Zm00001d017728::5:205377132-205379133(-)
Zm00001d021139::7:143859572-143861573(-)
Zm00001d013270::5:7525726-7527727(-)
Zm00001d029241::1:63371202-63373203(+)
Zm00001d022367::7:176184095-176186096(+)
Zm00001d012812::5:695278-697279(+)
Zm00001d011392::8:149386113-149388114(+)
Zm00001d004868::2:145460425-145462426(-)
Zm00001d046371::9:84835403-84837404(+)
Zm00001d013595::5:15087994-15089995(+)
Zm00001d042530::3:170942959-170944960(-)
Zm00001d049712::4:41055000-41057001(+)
Zm00001d036635::6:95842589-95844590(+)
Zm00001d011004::8:136504082-136506083(-)
Zm00001d026562::10:148137014-148139015(-)
Zm00001d017424::5:195712406-195714407(+)
Zm00001d006578::2:211378215-211380216(-)
Zm00001d003974::2:72984594-72986595(+)
Zm00001d043364::3:197722315-197724316(+)
Zm00001d006682::2:214230498-214232499(+)
Zm00001d015301::5:83432920-83434921(+)
Zm00001d003084::2:31606825-31608826(-)
Zm00001d005750::2:186078853-186080854(+)
Zm00001d024632::10:81332440-81334441(+)
Zm00001d042225::3:156800549-156802550(+)
Zm00001d008766::8:19533582-19535583(+)
Zm00001d005629::2:181230925-181232926(+)
Zm00001d053639::4:238009617-238011618(-)
Zm00001d026206::10:140898618-140900619(-)
Zm00001d019106::7:16898118-16900119(+)
Zm00001d005653::2:182136350-182138351(+)
Zm00001d002944::2:27782368-27784369(-)
Zm00001d034551::1:296045416-296047417(-)
Zm00001d048411::9:155797913-155799914(-)
Zm00001d017470::5:196856756-196858757(-)
Zm00001d043543::3:203423839-203425840(+)
Zm00001d014647::5:57176904-57178905(+)
Zm00001d008234::8:2080311-2082312(-)
Zm00001d020040::7:87965585-87967586(-)
Zm00001d043386::3:198370138-198372139(-)
Zm00001d005899::2:192212608-192214609(+)
Zm00001d033840::1:275468343-275470344(-)
Zm00001d003017::2:29550667-29552668(+)
Zm00001d015096::5:75295811-75297812(-)
Zm00001d009123::8:37793647-37795648(-)
Zm00001d015322::5:84499269-84501270(+)
Zm00001d029986::1:97653344-97655345(-)
Zm00001d022144::7:171131980-171133981(-)
Zm00001d041634::3:130578505-130580506(-)
Zm00001d053757::4:240542865-240544866(+)
Zm00001d003125::2:33109560-33111561(-)
Zm00001d015203::5:79212790-79214791(+)
Zm00001d025236::10:110444866-110446867(-)
Zm00001d052379::4:188633368-188635369(-)
Zm00001d043924::3:213996433-213998434(-)
Zm00001d049303::4:25436982-25438983(-)
Zm00001d037225::6:116561420-116563421(-)
Zm00001d003311::2:39750626-39752627(+)
Zm00001d053872::4:242629614-242631615(+)
Zm00001d025513::10:120953674-120955675(+)
Zm00001d002933::2:27102455-27104456(+)
Zm00001d031441::1:190231094-190233095(+)
Zm00001d007864::2:241251714-241253715(-)
Zm00001d002125::2:6302151-6304152(-)
Zm00001d035012::6:1755534-1757535(+)
Zm00001d020524::7:120913182-120915183(-)
Zm00001d005124::2:159685423-159687424(+)
Zm00001d021310::7:148464534-148466535(-)
Zm00001d017927::5:210211564-210213565(-)
Zm00001d031296::1:185536150-185538151(-)
Zm00001d013746::5:19170412-19172413(+)
Zm00001d035825::6:53512105-53514106(-)
Zm00001d011908::8:164317909-164319910(-)
Zm00001d038007::6:144999154-145001155(+)
Zm00001d011063::8:137939818-137941819(-)
Zm00001d013797::5:20417864-20419865(-)
Zm00001d020417::7:112560996-112562997(-)
Zm00001d036181::6:76061070-76063071(-)
Zm00001d028964::1:53144101-53146102(+)
Zm00001d052434::4:189877195-189879196(-)
Zm00001d038025::6:145574466-145576467(-)
Zm00001d017977::5:211160202-211162203(+)
Zm00001d032838::1:239724016-239726017(-)
Zm00001d029627::1:80559486-80561487(-)
Zm00001d024698::10:83965852-83967853(-)
Zm00001d051245::4:150308947-150310948(+)
Zm00001d002353::2:10745705-10747706(-)
Zm00001d026156::10:139979358-139981359(+)
Zm00001d048927::4:8252726-8254727(-)
Zm00001d050171::4:70420088-70422089(+)
Zm00001d015810::5:122544577-122546578(-)
Zm00001d026480::10:146719593-146721594(+)
Zm00001d028475::1:36210448-36212449(+)
Zm00001d035276::6:18924776-18926777(-)
Zm00001d032507::1:228904344-228906345(+)
Zm00001d037342::6:122121144-122123145(-)
Zm00001d029129::1:59405303-59407304(+)
Zm00001d018333::5:218600873-218602874(-)
Zm00001d017203::5:188730549-188732550(-)
Zm00001d025565::10:122477559-122479560(-)
Zm00001d004768::2:137852054-137854055(+)
Zm00001d011562::8:154554680-154556681(-)
Zm00001d031062::1:175257165-175259166(+)
Zm00001d012844::5:1059372-1061373(+)
Zm00001d038667::6:162266728-162268729(+)
Zm00001d049884::4:50466211-50468212(-)
Zm00001d039654::3:10772111-10774112(+)
Zm00001d047020::9:115520899-115522900(+)
Zm00001d049324::4:26331254-26333255(+)
Zm00001d024413::10:69714965-69716966(-)
Zm00001d018043::5:212719761-212721762(-)
Zm00001d017959::5:210904923-210906924(+)
Zm00001d014588::5:54444588-54446589(+)
Zm00001d005017::2:154100165-154102166(-)
Zm00001d052756::4:199892459-199894460(+)
Zm00001d026267::10:142379793-142381794(-)
Zm00001d012167::8:169385904-169387905(-)
Zm00001d016674::5:172183263-172185264(-)
Zm00001d031429::1:189854842-189856843(+)
Zm00001d032156::1:214669867-214671868(+)
Zm00001d036707::6:98268915-98270916(+)
Zm00001d017762::5:206136567-206138568(+)
Zm00001d002137::2:6506837-6508838(+)
Zm00001d052207::4:183229686-183231687(+)
Zm00001d048474::9:156959097-156961098(+)
Zm00001d045462::9:23110817-23112818(-)
Zm00001d018246::5:217351762-217353763(-)
Zm00001d045487::9:24296707-24298708(-)
Zm00001d024691::10:83695363-83697364(+)
Zm00001d012748::8:179663192-179665193(+)
Zm00001d004817::2:140981986-140983987(-)
Zm00001d020958::7:137737631-137739632(+)
Zm00001d006309::2:204242412-204244413(+)
Zm00001d022248::7:173615421-173617422(+)
Zm00001d006293::2:203857473-203859474(+)
Zm00001d032444::1:226779205-226781206(-)
Zm00001d007705::2:237878393-237880394(-)
Zm00001d038272::6:152939835-152941836(-)
Zm00001d024768::10:87227671-87229672(-)
Zm00001d012428::8:174329858-174331859(-)
Zm00001d016157::5:147559572-147561573(-)
Zm00001d049615::4:37682672-37684673(+)
Zm00001d013128::5:5187694-5189695(+)
Zm00001d009007::8:29782503-29784504(+)
Zm00001d040820::3:67934189-67936190(-)
Zm00001d011396::8:149472466-149474467(+)
Zm00001d053993::4:244797863-244799864(-)
Zm00001d044364::3:226145344-226147345(+)
Zm00001d042519::3:170369357-170371358(+)
Zm00001d017906::5:209942601-209944602(+)
Zm00001d034152::1:285213659-285215660(-)
Zm00001d040958::3:83069924-83071925(+)
Zm00001d009202::8:42457017-42459018(+)
Zm00001d036782::6:100778002-100780003(+)
Zm00001d025034::10:100656646-100658647(-)
Zm00001d026654::10:149492354-149494355(+)
Zm00001d012146::8:168882041-168884042(+)
Zm00001d039071::6:169542106-169544107(-)
Zm00001d008992::8:29062162-29064163(-)
Zm00001d002904::2:26290170-26292171(+)
Zm00001d015327::5:84633731-84635732(-)
Zm00001d045359::9:19531288-19533289(+)
Zm00001d016039::5:140925174-140927175(+)
Zm00001d003592::2:49145928-49147929(-)
Zm00001d035162::6:7400714-7402715(+)
Zm00001d020695::7:128806587-128808588(-)
Zm00001d017391::5:194319428-194321429(-)
Zm00001d042245::3:157385208-157387209(-)
Zm00001d052180::4:181863541-181865542(-)
Zm00001d020071::7:90395883-90397884(+)
Zm00001d008575::8:13349086-13351087(+)
Zm00001d017857::5:208983084-208985085(+)
Zm00001d004546::2:117282317-117284318(-)
Zm00001d016081::5:143449563-143451564(+)
Zm00001d011904::8:164262726-164264727(+)
Zm00001d027458::1:5703554-5705555(-)
Zm00001d002285::2:9591237-9593238(-)
Zm00001d050225::4:74665135-74667136(+)
Zm00001d034249::1:287877622-287879623(-)
Zm00001d028186::1:25740702-25742703(+)
Zm00001d041471::3:122353168-122355169(+)
Zm00001d035384::6:23861546-23863547(+)
Zm00001d034341::1:290247718-290249719(-)
Zm00001d053665::4:238454887-238456888(-)
Zm00001d046439::9:89860022-89862023(-)
Zm00001d036597::6:94021204-94023205(+)
Zm00001d020114::7:93598040-93600041(-)
Zm00001d012559::8:176630908-176632909(+)
Zm00001d006780::2:216490287-216492288(+)
Zm00001d003755::2:57721082-57723083(+)
Zm00001d048159::9:151144002-151146003(-)
Zm00001d053731::4:240023308-240025309(+)
Zm00001d038750::6:163850995-163852996(+)
Zm00001d053979::4:244559594-244561595(-)
Zm00001d001900::2:2561459-2563460(+)
Zm00001d043589::3:204485652-204487653(+)
Zm00001d052178::4:181730631-181732632(-)
Zm00001d033815::1:274391779-274393780(+)
Zm00001d028842::1:48429625-48431626(-)
Zm00001d039678::3:11695123-11697124(+)
Zm00001d042453::3:168339003-168341004(+)
Zm00001d012426::8:174301830-174303831(+)
Zm00001d028231::1:27405834-27407835(+)
Zm00001d032580::1:231178460-231180461(+)
Zm00001d051902::4:173993867-173995868(-)
Zm00001d005482::2:175594499-175596500(+)
Zm00001d005573::2:178932919-178934920(-)
Zm00001d017363::5:193674559-193676560(-)
Zm00001d007294::2:226982989-226984990(+)
Zm00001d014596::5:54667124-54669125(-)
Zm00001d018677::7:2376808-2378809(-)
Zm00001d034105::1:284098918-284100919(+)
Zm00001d044768::9:1930757-1932758(+)
Zm00001d033452::1:263057146-263059147(+)
Zm00001d048734::4:4474976-4476977(+)
Zm00001d030999::1:172724670-172726671(-)
Zm00001d042846::3:181892468-181894469(+)
```
