## Supplementary material for "A comprehensive map of preferentially located motifs reveals distinct proximal *cis*-regulatory elements in plants": GGAAAGCC_containing_gene_set.txt

```
#Occurences of GGAAAGCC between -76 and 58 (positions relative to the transcription start site)
#136 sequences with GGAAAGCC in this interval
#0.53% of the sequences in promoter set with GGAAAGCC (set with 25847 sequences)
Zm00001d017571::5:199955868-199957869(-)
Zm00001d007636::2:236694861-236696862(-)
Zm00001d048430::9:156094631-156096632(+)
Zm00001d038654::6:161897035-161899036(+)
Zm00001d020178::7:97699854-97701855(-)
Zm00001d019034::7:13649320-13651321(-)
Zm00001d052673::4:196891702-196893703(+)
Zm00001d015411::5:89060307-89062308(-)
Zm00001d021132::7:143458050-143460051(-)
Zm00001d032521::1:229311509-229313510(+)
Zm00001d029297::1:65307157-65309158(+)
Zm00001d001936::2:3112633-3114634(+)
Zm00001d027448::1:5516993-5518994(+)
Zm00001d025824::10:130915480-130917481(+)
Zm00001d027862::1:15672514-15674515(-)
Zm00001d042276::3:158609154-158611155(+)
Zm00001d009402::8:62915258-62917259(+)
Zm00001d010358::8:110969377-110971378(-)
Zm00001d030069::1:103285775-103287776(-)
Zm00001d026483::10:146793523-146795524(+)
Zm00001d028054::1:21769114-21771115(+)
Zm00001d004897::2:147656497-147658498(+)
Zm00001d017912::5:210035325-210037326(+)
Zm00001d026047::10:136893225-136895226(-)
Zm00001d012645::8:177773886-177775887(-)
Zm00001d012821::5:897463-899464(+)
Zm00001d020727::7:130344304-130346305(+)
Zm00001d005775::2:187821155-187823156(+)
Zm00001d032444::1:226779205-226781206(-)
Zm00001d041714::3:134683949-134685950(+)
Zm00001d010431::8:114841550-114843551(-)
Zm00001d039787::3:14735141-14737142(+)
Zm00001d046400::9:87389591-87391592(+)
Zm00001d037110::6:112653572-112655573(+)
Zm00001d012611::8:177170884-177172885(+)
Zm00001d013283::5:7810243-7812244(+)
Zm00001d015817::5:123623587-123625588(-)
Zm00001d004933::2:149547054-149549055(+)
Zm00001d024210::10:56614410-56616411(-)
Zm00001d047491::9:132267896-132269897(-)
Zm00001d036442::6:88735780-88737781(-)
Zm00001d034777::1:302036912-302038913(+)
Zm00001d018517::5:222355525-222357526(+)
Zm00001d048759::4:5031767-5033768(+)
Zm00001d044230::3:222537293-222539294(-)
Zm00001d045946::9:48774594-48776595(-)
Zm00001d012246::8:170926172-170928173(+)
Zm00001d047387::9:128436525-128438526(+)
Zm00001d053625::4:237081549-237083550(+)
Zm00001d014093::5:32113105-32115106(-)
Zm00001d038408::6:156584590-156586591(-)
Zm00001d029189::1:61574294-61576295(-)
Zm00001d039611::3:9003567-9005568(-)
Zm00001d023538::10:9345996-9347997(+)
Zm00001d034249::1:287877622-287879623(-)
Zm00001d017288::5:191815618-191817619(+)
Zm00001d038063::6:146678942-146680943(+)
Zm00001d033842::1:275495843-275497844(+)
Zm00001d012448::8:174723075-174725076(-)
Zm00001d011988::8:166001495-166003496(-)
Zm00001d023899::10:27166231-27168232(+)
Zm00001d049351::4:27708639-27710640(+)
Zm00001d013521::5:13521614-13523615(-)
Zm00001d043266::3:193807983-193809984(-)
Zm00001d027743::1:12501275-12503276(+)
Zm00001d053858::4:242389164-242391165(+)
Zm00001d016014::5:139695593-139697594(+)
Zm00001d008906::8:24722152-24724153(+)
Zm00001d038173::6:150513808-150515809(+)
Zm00001d041734::3:135548873-135550874(-)
Zm00001d043019::3:186608114-186610115(-)
Zm00001d052948::4:205899416-205901417(-)
Zm00001d007049::2:220867198-220869199(+)
Zm00001d041444::3:120189839-120191840(-)
Zm00001d011753::8:160754663-160756664(-)
Zm00001d039303::3:1394853-1396854(-)
Zm00001d017252::5:190450691-190452692(-)
Zm00001d013416::5:10760830-10762831(+)
Zm00001d024211::10:56724057-56726058(+)
Zm00001d003848::2:62253955-62255956(+)
Zm00001d024208::10:56542417-56544418(-)
Zm00001d027314::1:2808250-2810251(+)
Zm00001d034490::1:294452072-294454073(+)
Zm00001d049619::4:37782745-37784746(+)
Zm00001d007311::2:227457713-227459714(-)
Zm00001d037342::6:122121144-122123145(-)
Zm00001d039858::3:16933364-16935365(+)
Zm00001d002497::2:14036543-14038544(-)
Zm00001d009202::8:42457017-42459018(+)
Zm00001d026281::10:142755580-142757581(-)
Zm00001d033289::1:257657006-257659007(-)
Zm00001d006176::2:200731133-200733134(-)
Zm00001d044768::9:1930757-1932758(+)
Zm00001d013095::5:4684054-4686055(-)
Zm00001d053979::4:244559594-244561595(-)
Zm00001d052061::4:178172831-178174832(-)
Zm00001d002441::2:12758638-12760639(-)
Zm00001d023892::10:26540889-26542890(+)
Zm00001d017988::5:211462805-211464806(-)
Zm00001d037246::6:117745407-117747408(-)
Zm00001d046371::9:84835403-84837404(+)
Zm00001d021850::7:164519629-164521630(-)
Zm00001d007396::2:230698417-230700418(-)
Zm00001d020441::7:114583964-114585965(-)
Zm00001d025034::10:100656646-100658647(-)
Zm00001d031008::1:173139951-173141952(-)
Zm00001d049684::4:39987335-39989336(-)
Zm00001d016200::5:150356421-150358422(-)
Zm00001d031331::1:186313042-186315043(+)
Zm00001d021644::7:158952286-158954287(-)
Zm00001d014148::5:34126660-34128661(+)
Zm00001d051420::4:157873161-157875162(-)
Zm00001d012836::5:968216-970217(+)
Zm00001d028613::1:40790007-40792008(-)
Zm00001d045480::9:23972231-23974232(+)
Zm00001d032144::1:214380072-214382073(-)
Zm00001d039363::3:2612456-2614457(-)
Zm00001d011918::8:164551584-164553585(-)
Zm00001d019587::7:44884044-44886045(+)
Zm00001d038905::6:166760138-166762139(+)
Zm00001d052941::4:205574675-205576676(-)
Zm00001d014587::5:54422531-54424532(+)
Zm00001d034698::1:300198468-300200469(-)
Zm00001d001885::2:2463635-2465636(+)
Zm00001d018516::5:222356509-222358510(-)
Zm00001d038561::6:159874843-159876844(+)
Zm00001d012825::5:933295-935296(-)
Zm00001d039283::3:998434-1000435(+)
Zm00001d047763::9:141265620-141267621(+)
Zm00001d034051::1:282580713-282582714(-)
Zm00001d034033::1:281642442-281644443(-)
Zm00001d047714::9:139843159-139845160(-)
Zm00001d037767::6:136768731-136770732(-)
Zm00001d051512::4:161025642-161027643(+)
Zm00001d053761::4:240631905-240633906(+)
Zm00001d044001::3:216154455-216156456(-)
```
