## Supplementary material for "A comprehensive map of preferentially located motifs reveals distinct proximal *cis*-regulatory elements in plants": GGAAAGGA_containing_gene_set.txt

```
#Occurences of GGAAAGGA between -31 and 102 (positions relative to the transcription start site)
#416 sequences with GGAAAGGA in this interval
#1.61% of the sequences in promoter set with GGAAAGGA (set with 25847 sequences)
Zm00001d002200::2:8143578-8145579(+)
Zm00001d046882::9:108779659-108781660(+)
Zm00001d013507::5:12964407-12966408(-)
Zm00001d039369::3:2690150-2692151(-)
Zm00001d002357::2:10772553-10774554(-)
Zm00001d051809::4:170148136-170150137(-)
Zm00001d044415::3:227494686-227496687(-)
Zm00001d013459::5:12106217-12108218(+)
Zm00001d043500::3:201990659-201992660(-)
Zm00001d037004::6:108804079-108806080(+)
Zm00001d031429::1:189854842-189856843(+)
Zm00001d053202::4:219689618-219691619(-)
Zm00001d049685::4:39988704-39990705(+)
Zm00001d034833::1:303296486-303298487(-)
Zm00001d005424::2:173516940-173518941(+)
Zm00001d030342::1:123467303-123469304(-)
Zm00001d001968::2:3657522-3659523(+)
Zm00001d049879::4:50006510-50008511(-)
Zm00001d011162::8:141384898-141386899(-)
Zm00001d015005::5:71997252-71999253(+)
Zm00001d028530::1:38319114-38321115(+)
Zm00001d040364::3:40092405-40094406(-)
Zm00001d007755::2:238905926-238907927(+)
Zm00001d023423::10:5178772-5180773(-)
Zm00001d052699::4:198048252-198050253(-)
Zm00001d005647::2:181871094-181873095(+)
Zm00001d032156::1:214669867-214671868(+)
Zm00001d016063::5:142443371-142445372(-)
Zm00001d032636::1:232678619-232680620(+)
Zm00001d029461::1:71828921-71830922(+)
Zm00001d034181::1:285862473-285864474(+)
Zm00001d020510::7:119791765-119793766(+)
Zm00001d011719::8:159833068-159835069(-)
Zm00001d004929::2:149266588-149268589(+)
Zm00001d005140::2:160690079-160692080(+)
Zm00001d042312::3:160472397-160474398(+)
Zm00001d041565::3:127282942-127284943(+)
Zm00001d045676::9:32725622-32727623(+)
Zm00001d021352::7:149731289-149733290(+)
Zm00001d048458::9:156700946-156702947(+)
Zm00001d023888::10:26415452-26417453(+)
Zm00001d037381::6:123782457-123784458(+)
Zm00001d039156::6:171183963-171185964(-)
Zm00001d040398::3:41309568-41311569(-)
Zm00001d036666::6:97126601-97128602(+)
Zm00001d021224::7:146510183-146512184(-)
Zm00001d019587::7:44884044-44886045(+)
Zm00001d027633::1:9546124-9548125(+)
Zm00001d023208::10:129821-131822(+)
Zm00001d011889::8:164036636-164038637(+)
Zm00001d021267::7:147320166-147322167(+)
Zm00001d041957::3:145606792-145608793(-)
Zm00001d021788::7:162997642-162999643(+)
Zm00001d009946::8:91666222-91668223(+)
Zm00001d041402::3:116827640-116829641(+)
Zm00001d040153::3:29315127-29317128(+)
Zm00001d005658::2:182512410-182514411(+)
Zm00001d003947::2:71157026-71159027(-)
Zm00001d021342::7:149410334-149412335(+)
Zm00001d027898::1:17062850-17064851(-)
Zm00001d014816::5:64425734-64427735(-)
Zm00001d028378::1:32646721-32648722(-)
Zm00001d052766::4:200045935-200047936(-)
Zm00001d041444::3:120189839-120191840(-)
Zm00001d031969::1:208239412-208241413(+)
Zm00001d028229::1:27300298-27302299(+)
Zm00001d031494::1:191906728-191908729(+)
Zm00001d007200::2:224482613-224484614(+)
Zm00001d049965::4:56191431-56193432(+)
Zm00001d026248::10:141808013-141810014(-)
Zm00001d017997::5:211647009-211649010(+)
Zm00001d012205::8:170070401-170072402(+)
Zm00001d021913::7:165810809-165812810(-)
Zm00001d032153::1:214584359-214586360(-)
Zm00001d028770::1:46014153-46016154(-)
Zm00001d048717::4:4152582-4154583(-)
Zm00001d049211::4:20819035-20821036(-)
Zm00001d027335::1:3176235-3178236(-)
Zm00001d005174::2:162402444-162404445(-)
Zm00001d044364::3:226145344-226147345(+)
Zm00001d014756::5:61640575-61642576(-)
Zm00001d025509::10:120876368-120878369(-)
Zm00001d015147::5:76956355-76958356(+)
Zm00001d053208::4:220092564-220094565(-)
Zm00001d015579::5:99074009-99076010(+)
Zm00001d043263::3:193694679-193696680(+)
Zm00001d033898::1:277891951-277893952(-)
Zm00001d036673::6:97242865-97244866(-)
Zm00001d012549::8:176464749-176466750(+)
Zm00001d044659::3:234240322-234242323(-)
Zm00001d038923::6:167104589-167106590(+)
Zm00001d047302::9:126064326-126066327(+)
Zm00001d015971::5:135071125-135073126(-)
Zm00001d015546::5:96700430-96702431(+)
Zm00001d050669::4:114058218-114060219(-)
Zm00001d040554::3:49327304-49329305(+)
Zm00001d045509::9:25031837-25033838(-)
Zm00001d048796::4:5655449-5657450(-)
Zm00001d049671::4:39547968-39549969(-)
Zm00001d023824::10:23508834-23510835(-)
Zm00001d014772::5:62617399-62619400(-)
Zm00001d002256::2:9053729-9055730(+)
Zm00001d021173::7:144973001-144975002(-)
Zm00001d020748::7:131100444-131102445(+)
Zm00001d052796::4:201215676-201217677(-)
Zm00001d015269::5:82148569-82150570(-)
Zm00001d021557::7:155897477-155899478(-)
Zm00001d025273::10:112123992-112125993(-)
Zm00001d024488::10:73842635-73844636(-)
Zm00001d051666::4:166121398-166123399(-)
Zm00001d009808::8:82345885-82347886(-)
Zm00001d006866::2:218211066-218213067(-)
Zm00001d004300::2:101480268-101482269(+)
Zm00001d013857::5:22851624-22853625(-)
Zm00001d008952::8:26879169-26881170(-)
Zm00001d023807::10:22620738-22622739(+)
Zm00001d034341::1:290247718-290249719(-)
Zm00001d052321::4:187089790-187091791(+)
Zm00001d053016::4:209196836-209198837(-)
Zm00001d046313::9:79852794-79854795(+)
Zm00001d042241::3:157295896-157297897(+)
Zm00001d051911::4:174425907-174427908(+)
Zm00001d004831::2:142069781-142071782(-)
Zm00001d007901::2:242053539-242055540(-)
Zm00001d040981::3:87906749-87908750(+)
Zm00001d028199::1:26008584-26010585(-)
Zm00001d003928::2:69380247-69382248(+)
Zm00001d017415::5:195344608-195346609(+)
Zm00001d021433::7:152096850-152098851(-)
Zm00001d034597::1:297449083-297451084(-)
Zm00001d028987::1:53753581-53755582(-)
Zm00001d006309::2:204242412-204244413(+)
Zm00001d038803::6:164787425-164789426(+)
Zm00001d043560::3:203833393-203835394(-)
Zm00001d008190::8:783720-785721(-)
Zm00001d025149::10:106637758-106639759(-)
Zm00001d043075::3:188433776-188435777(+)
Zm00001d004551::2:117414365-117416366(+)
Zm00001d043442::3:200062028-200064029(-)
Zm00001d019670::7:49543833-49545834(-)
Zm00001d028618::1:41012870-41014871(-)
Zm00001d009514::8:68469252-68471253(+)
Zm00001d033057::1:248811806-248813807(-)
Zm00001d009541::8:69412605-69414606(-)
Zm00001d010492::8:117763717-117765718(+)
Zm00001d016080::5:143349058-143351059(+)
Zm00001d042864::3:182382270-182384271(+)
Zm00001d047747::9:140740063-140742064(-)
Zm00001d015251::5:81359356-81361357(+)
Zm00001d027458::1:5703554-5705555(-)
Zm00001d005264::2:166201412-166203413(+)
Zm00001d005482::2:175594499-175596500(+)
Zm00001d050153::4:69518396-69520397(+)
Zm00001d017595::5:201206141-201208142(+)
Zm00001d033744::1:272664881-272666882(+)
Zm00001d020189::7:98566766-98568767(+)
Zm00001d020720::7:130093766-130095767(-)
Zm00001d018444::5:220936408-220938409(+)
Zm00001d020425::7:113227866-113229867(+)
Zm00001d017962::5:210945883-210947884(+)
Zm00001d011760::8:160943023-160945024(+)
Zm00001d030108::1:106178924-106180925(+)
Zm00001d012934::5:2196675-2198676(+)
Zm00001d035542::6:31732631-31734632(-)
Zm00001d013615::5:15491784-15493785(+)
Zm00001d019035::7:13729123-13731124(-)
Zm00001d043938::3:214303882-214305883(-)
Zm00001d035308::6:20484301-20486302(-)
Zm00001d018435::5:220829978-220831979(-)
Zm00001d033232::1:255279837-255281838(-)
Zm00001d051824::4:171072608-171074609(-)
Zm00001d023710::10:16558447-16560448(+)
Zm00001d043863::3:212454355-212456356(-)
Zm00001d032781::1:237931825-237933826(+)
Zm00001d027589::1:8570744-8572745(+)
Zm00001d049018::4:12733053-12735054(+)
Zm00001d011418::8:149946384-149948385(-)
Zm00001d029597::1:78377998-78379999(+)
Zm00001d028475::1:36210448-36212449(+)
Zm00001d043785::3:210184700-210186701(-)
Zm00001d030795::1:160033211-160035212(-)
Zm00001d047470::9:131185159-131187160(-)
Zm00001d050103::4:65735666-65737667(-)
Zm00001d029725::1:84223320-84225321(+)
Zm00001d053807::4:241451520-241453521(+)
Zm00001d042178::3:155179204-155181205(-)
Zm00001d042172::3:154801632-154803633(-)
Zm00001d017699::5:204536334-204538335(+)
Zm00001d034896::1:305006702-305008703(+)
Zm00001d049259::4:23418595-23420596(-)
Zm00001d009217::8:44167356-44169357(-)
Zm00001d053658::4:238279466-238281467(-)
Zm00001d049270::4:23887739-23889740(+)
Zm00001d019091::7:15906559-15908560(+)
Zm00001d002663::2:18759703-18761704(+)
Zm00001d021514::7:154729253-154731254(+)
Zm00001d002342::2:10615587-10617588(-)
Zm00001d017059::5:184133866-184135867(+)
Zm00001d026047::10:136893225-136895226(-)
Zm00001d022547::7:179787792-179789793(-)
Zm00001d051902::4:173993867-173995868(-)
Zm00001d032565::1:230662755-230664756(+)
Zm00001d029557::1:76063654-76065655(+)
Zm00001d053697::4:239405894-239407895(-)
Zm00001d043012::3:186449499-186451500(-)
Zm00001d008902::8:24532195-24534196(-)
Zm00001d049636::4:38210805-38212806(-)
Zm00001d006099::2:198155010-198157011(-)
Zm00001d017937::5:210401447-210403448(-)
Zm00001d013495::5:12774179-12776180(-)
Zm00001d001811::2:1329998-1331999(+)
Zm00001d020877::7:135223788-135225789(+)
Zm00001d040423::3:42818743-42820744(-)
Zm00001d019864::7:71051286-71053287(+)
Zm00001d018496::5:221802444-221804445(+)
Zm00001d051871::4:172960445-172962446(-)
Zm00001d038104::6:148042809-148044810(+)
Zm00001d015006::5:72016594-72018595(+)
Zm00001d010727::8:126051316-126053317(-)
Zm00001d028919::1:51470481-51472482(-)
Zm00001d029919::1:94343036-94345037(+)
Zm00001d037803::6:138215328-138217329(-)
Zm00001d034505::1:294869667-294871668(+)
Zm00001d041944::3:144731769-144733770(-)
Zm00001d050793::4:123425130-123427131(+)
Zm00001d044232::3:222548334-222550335(-)
Zm00001d030732::1:156421142-156423143(-)
Zm00001d001858::2:2029881-2031882(+)
Zm00001d021285::7:147854362-147856363(-)
Zm00001d037719::6:135117186-135119187(+)
Zm00001d047153::9:120186013-120188014(+)
Zm00001d027921::1:17696100-17698101(+)
Zm00001d045590::9:27546187-27548188(-)
Zm00001d016850::5:178312852-178314853(-)
Zm00001d014621::5:56115914-56117915(-)
Zm00001d019768::7:58240658-58242659(+)
Zm00001d003864::2:63707738-63709739(+)
Zm00001d017768::5:206253574-206255575(-)
Zm00001d011004::8:136504082-136506083(-)
Zm00001d044614::3:233441313-233443314(+)
Zm00001d030868::1:164194906-164196907(+)
Zm00001d032579::1:231179013-231181014(-)
Zm00001d035430::6:25286151-25288152(-)
Zm00001d015811::5:122576489-122578490(-)
Zm00001d027395::1:4339540-4341541(+)
Zm00001d038081::6:147115618-147117619(+)
Zm00001d017203::5:188730549-188732550(-)
Zm00001d003166::2:34246260-34248261(+)
Zm00001d005798::2:189022244-189024245(+)
Zm00001d021878::7:165280799-165282800(+)
Zm00001d044603::3:233210197-233212198(+)
Zm00001d006331::2:204899587-204901588(+)
Zm00001d052719::4:198622417-198624418(+)
Zm00001d038248::6:152316145-152318146(-)
Zm00001d009123::8:37793647-37795648(-)
Zm00001d041608::3:129604704-129606705(-)
Zm00001d018318::5:218379131-218381132(+)
Zm00001d012792::8:181084830-181086831(-)
Zm00001d012047::8:167199608-167201609(+)
Zm00001d053179::4:218419895-218421896(+)
Zm00001d028438::1:34969107-34971108(+)
Zm00001d004764::2:137385915-137387916(+)
Zm00001d020417::7:112560996-112562997(-)
Zm00001d017423::5:195645082-195647083(-)
Zm00001d011158::8:141167608-141169609(+)
Zm00001d019069::7:15122154-15124155(+)
Zm00001d045595::9:27928472-27930473(+)
Zm00001d046751::9:104373606-104375607(+)
Zm00001d014669::5:58231127-58233128(-)
Zm00001d031289::1:185317706-185319707(+)
Zm00001d012246::8:170926172-170928173(+)
Zm00001d048583::4:224394-226395(-)
Zm00001d014647::5:57176904-57178905(+)
Zm00001d049766::4:43847570-43849571(-)
Zm00001d018833::7:6812150-6814151(-)
Zm00001d011145::8:140406438-140408439(-)
Zm00001d026680::10:149775517-149777518(-)
Zm00001d022212::7:172915448-172917449(-)
Zm00001d027268::1:1036864-1038865(-)
Zm00001d045479::9:23845970-23847971(-)
Zm00001d006502::2:210090665-210092666(+)
Zm00001d048138::9:150688268-150690269(-)
Zm00001d022085::7:169767892-169769893(+)
Zm00001d044081::3:218479821-218481822(+)
Zm00001d018197::5:216309988-216311989(+)
Zm00001d003311::2:39750626-39752627(+)
Zm00001d034868::1:304303663-304305664(-)
Zm00001d013314::5:8377534-8379535(-)
Zm00001d002243::2:8730384-8732385(-)
Zm00001d008552::8:12746299-12748300(+)
Zm00001d041682::3:133074124-133076125(+)
Zm00001d039603::3:8755884-8757885(-)
Zm00001d003409::2:43569181-43571182(-)
Zm00001d020539::7:121483195-121485196(-)
Zm00001d039886::3:17692634-17694635(-)
Zm00001d034865::1:304195546-304197547(+)
Zm00001d046268::9:77356788-77358789(+)
Zm00001d043834::3:211159635-211161636(-)
Zm00001d014446::5:47427071-47429072(-)
Zm00001d035052::6:3229438-3231439(+)
Zm00001d047917::9:145318199-145320200(-)
Zm00001d044709::3:235528797-235530798(-)
Zm00001d028034::1:20929391-20931392(+)
Zm00001d027267::1:1030285-1032286(+)
Zm00001d014658::5:57811194-57813195(+)
Zm00001d028954::1:52835163-52837164(+)
Zm00001d009000::8:29487574-29489575(-)
Zm00001d004137::2:85729722-85731723(+)
Zm00001d003254::2:38068395-38070396(-)
Zm00001d040968::3:85424859-85426860(+)
Zm00001d032580::1:231178460-231180461(+)
Zm00001d006107::2:198317091-198319092(+)
Zm00001d039926::3:19723162-19725163(+)
Zm00001d036543::6:91524859-91526860(-)
Zm00001d045387::9:20376744-20378745(+)
Zm00001d007111::2:222479536-222481537(+)
Zm00001d008986::8:28670002-28672003(-)
Zm00001d008457::8:9217419-9219420(+)
Zm00001d009837::8:84422730-84424731(+)
Zm00001d041208::3:105544307-105546308(+)
Zm00001d034380::1:291354913-291356914(+)
Zm00001d042120::3:151577756-151579757(+)
Zm00001d022333::7:175621101-175623102(+)
Zm00001d008596::8:13972322-13974323(-)
Zm00001d020958::7:137737631-137739632(+)
Zm00001d026562::10:148137014-148139015(-)
Zm00001d054084::4:246123462-246125463(+)
Zm00001d021976::7:167428649-167430650(-)
Zm00001d012888::5:1610576-1612577(+)
Zm00001d005293::2:168004337-168006338(+)
Zm00001d006293::2:203857473-203859474(+)
Zm00001d021690::7:160255204-160257205(+)
Zm00001d051447::4:158952383-158954384(+)
Zm00001d033011::1:246873614-246875615(-)
Zm00001d047128::9:119413306-119415307(+)
Zm00001d001953::2:3443849-3445850(-)
Zm00001d008299::8:4566215-4568216(-)
Zm00001d048107::9:150337998-150339999(+)
Zm00001d038527::6:159317305-159319306(-)
Zm00001d026598::10:148709353-148711354(+)
Zm00001d042269::3:158419706-158421707(+)
Zm00001d006308::2:204225085-204227086(-)
Zm00001d023225::10:827897-829898(-)
Zm00001d002889::2:25912411-25914412(+)
Zm00001d028341::1:31328361-31330362(-)
Zm00001d012426::8:174301830-174303831(+)
Zm00001d022242::7:173473118-173475119(-)
Zm00001d038312::6:154177259-154179260(+)
Zm00001d049501::4:32638867-32640868(+)
Zm00001d012633::8:177525890-177527891(-)
Zm00001d012155::8:169048760-169050761(-)
Zm00001d042747::3:178856871-178858872(+)
Zm00001d047898::9:144742004-144744005(+)
Zm00001d052860::4:202738887-202740888(+)
Zm00001d011167::8:141581042-141583043(+)
Zm00001d026094::10:138305438-138307439(-)
Zm00001d020205::7:99147457-99149458(+)
Zm00001d029093::1:57593276-57595277(+)
Zm00001d054077::4:245969742-245971743(-)
Zm00001d031257::1:184107241-184109242(-)
Zm00001d026126::10:139061928-139063929(+)
Zm00001d047612::9:137008283-137010284(-)
Zm00001d039032::6:168943756-168945757(+)
Zm00001d047250::9:124046460-124048461(+)
Zm00001d049691::4:40458773-40460774(+)
Zm00001d012748::8:179663192-179665193(+)
Zm00001d052708::4:198278163-198280164(+)
Zm00001d021391::7:150694320-150696321(-)
Zm00001d053149::4:216213181-216215182(+)
Zm00001d014600::5:54831306-54833307(-)
Zm00001d037343::6:122136128-122138129(-)
Zm00001d003031::2:29830110-29832111(-)
Zm00001d051052::4:138849948-138851949(-)
Zm00001d020009::7:85295756-85297757(+)
Zm00001d038820::6:165214061-165216062(+)
Zm00001d014109::5:32811190-32813191(-)
Zm00001d028361::1:32071959-32073960(-)
Zm00001d037200::6:115544289-115546290(+)
Zm00001d030999::1:172724670-172726671(-)
Zm00001d024677::10:83364608-83366609(+)
Zm00001d012073::8:167670334-167672335(+)
Zm00001d036846::6:103647744-103649745(+)
Zm00001d008322::8:5170718-5172719(+)
Zm00001d038035::6:145775347-145777348(-)
Zm00001d011179::8:142098200-142100201(+)
Zm00001d028482::1:36510425-36512426(-)
Zm00001d012728::8:179389579-179391580(+)
Zm00001d015200::5:78977500-78979501(+)
Zm00001d008679::8:16972985-16974986(-)
Zm00001d016913::5:179724542-179726543(+)
Zm00001d027322::1:2893274-2895275(+)
Zm00001d039904::3:18860312-18862313(+)
Zm00001d025170::10:107469450-107471451(+)
Zm00001d015940::5:132978508-132980509(+)
Zm00001d033448::1:263004449-263006450(-)
Zm00001d003125::2:33109560-33111561(-)
Zm00001d011266::8:145116429-145118430(+)
Zm00001d005573::2:178932919-178934920(-)
Zm00001d033488::1:264049753-264051754(+)
Zm00001d045329::9:19085369-19087370(-)
Zm00001d018147::5:215513150-215515151(+)
Zm00001d038046::6:145998092-146000093(-)
Zm00001d036868::6:105063318-105065319(+)
Zm00001d049126::4:16829106-16831107(-)
Zm00001d053808::4:241460381-241462382(-)
Zm00001d014532::5:52027799-52029800(-)
Zm00001d040760::3:64042061-64044062(+)
Zm00001d032575::1:231064762-231066763(-)
Zm00001d015327::5:84633731-84635732(-)
Zm00001d022576::7:180274214-180276215(+)
Zm00001d035118::6:6116340-6118341(+)
Zm00001d040958::3:83069924-83071925(+)
Zm00001d049120::4:16709103-16711104(-)
Zm00001d042057::3:148972169-148974170(-)
Zm00001d053425::4:230961324-230963325(-)
Zm00001d037795::6:138043062-138045063(-)
```
