## Supplementary material for "A comprehensive map of preferentially located motifs reveals distinct proximal *cis*-regulatory elements in plants": GGAAAGTG_containing_gene_set.txt

```
#Occurences of GGAAAGTG between -78 and 17 (positions relative to the transcription start site)
#102 sequences with GGAAAGTG in this interval
#0.39% of the sequences in promoter set with GGAAAGTG (set with 25847 sequences)
Zm00001d040155::3:29578855-29580856(+)
Zm00001d025277::10:112193432-112195433(+)
Zm00001d025027::10:100380191-100382192(+)
Zm00001d012811::5:686653-688654(+)
Zm00001d043924::3:213996433-213998434(-)
Zm00001d013781::5:19952286-19954287(-)
Zm00001d053425::4:230961324-230963325(-)
Zm00001d038775::6:164206299-164208300(-)
Zm00001d035721::6:42945397-42947398(+)
Zm00001d013128::5:5187694-5189695(+)
Zm00001d043098::3:189162869-189164870(+)
Zm00001d008987::8:28719143-28721144(+)
Zm00001d033708::1:271822951-271824952(-)
Zm00001d016993::5:182193582-182195583(-)
Zm00001d027757::1:12712564-12714565(+)
Zm00001d020524::7:120913182-120915183(-)
Zm00001d010823::8:128850854-128852855(-)
Zm00001d004171::2:88957475-88959476(+)
Zm00001d001912::2:2793015-2795016(+)
Zm00001d016031::5:140467666-140469667(+)
Zm00001d051062::4:140036865-140038866(+)
Zm00001d046602::9:98267621-98269622(+)
Zm00001d005539::2:178056778-178058779(+)
Zm00001d013694::5:17705982-17707983(+)
Zm00001d036629::6:95641904-95643905(-)
Zm00001d005059::2:156640767-156642768(+)
Zm00001d014687::5:59015850-59017851(+)
Zm00001d035381::6:23825549-23827550(-)
Zm00001d020935::7:137129116-137131117(-)
Zm00001d043243::3:192961484-192963485(+)
Zm00001d018461::5:221214951-221216952(-)
Zm00001d050463::4:90420460-90422461(-)
Zm00001d024273::10:60913572-60915573(+)
Zm00001d017760::5:206031722-206033723(+)
Zm00001d045085::9:12046852-12048853(+)
Zm00001d028264::1:28567174-28569175(+)
Zm00001d036773::6:100237953-100239954(-)
Zm00001d031694::1:198704829-198706830(+)
Zm00001d052893::4:203851041-203853042(+)
Zm00001d029018::1:55043127-55045128(-)
Zm00001d008380::8:6818795-6820796(+)
Zm00001d010710::8:125261966-125263967(-)
Zm00001d046126::9:65018360-65020361(-)
Zm00001d040302::3:36674705-36676706(-)
Zm00001d037412::6:124826213-124828214(-)
Zm00001d007204::2:224657053-224659054(-)
Zm00001d049167::4:18828450-18830451(-)
Zm00001d023843::10:24290268-24292269(-)
Zm00001d010398::8:112853579-112855580(-)
Zm00001d047806::9:142284492-142286493(+)
Zm00001d006368::2:205869307-205871308(-)
Zm00001d040274::3:35348910-35350911(+)
Zm00001d034254::1:288023049-288025050(+)
Zm00001d027298::1:2155886-2157887(-)
Zm00001d002610::2:16707067-16709068(+)
Zm00001d045475::9:23612888-23614889(+)
Zm00001d025400::10:117013513-117015514(+)
Zm00001d009016::8:30230678-30232679(+)
Zm00001d045136::9:13997047-13999048(+)
Zm00001d012619::8:177290233-177292234(+)
Zm00001d042258::3:157657383-157659384(+)
Zm00001d024488::10:73842635-73844636(-)
Zm00001d006306::2:204112806-204114807(+)
Zm00001d010489::8:117529915-117531916(+)
Zm00001d022444::7:177857641-177859642(+)
Zm00001d031994::1:208986391-208988392(-)
Zm00001d052779::4:200652424-200654425(-)
Zm00001d019759::7:57090700-57092701(-)
Zm00001d003622::2:50745805-50747806(+)
Zm00001d027519::1:7338414-7340415(+)
Zm00001d038517::6:159101186-159103187(-)
Zm00001d011520::8:153390540-153392541(-)
Zm00001d033815::1:274391779-274393780(+)
Zm00001d013595::5:15087994-15089995(+)
Zm00001d026642::10:149277321-149279322(+)
Zm00001d023592::10:11122175-11124176(+)
Zm00001d023630::10:12786246-12788247(+)
Zm00001d040725::3:60283843-60285844(+)
Zm00001d036337::6:84756470-84758471(-)
Zm00001d041504::3:124538796-124540797(+)
Zm00001d012605::8:177083150-177085151(+)
Zm00001d021947::7:166782036-166784037(-)
Zm00001d005282::2:167646638-167648639(+)
Zm00001d052210::4:183364921-183366922(+)
Zm00001d045488::9:24295918-24297919(+)
Zm00001d016378::5:160069436-160071437(+)
Zm00001d005208::2:163613333-163615334(-)
Zm00001d029487::1:72826817-72828818(+)
Zm00001d039085::6:169717146-169719147(+)
Zm00001d045618::9:28913401-28915402(-)
Zm00001d004300::2:101480268-101482269(+)
Zm00001d035468::6:28124385-28126386(-)
Zm00001d034105::1:284098918-284100919(+)
Zm00001d032497::1:228418153-228420154(-)
Zm00001d046397::9:87185643-87187644(-)
Zm00001d030247::1:116369655-116371656(-)
Zm00001d003274::2:38556422-38558423(+)
Zm00001d019980::7:81722483-81724484(-)
Zm00001d006702::2:214691350-214693351(-)
Zm00001d032178::1:215895404-215897405(+)
Zm00001d031505::1:192254651-192256652(-)
Zm00001d043560::3:203833393-203835394(-)
```
