## Supplementary material for "A comprehensive map of preferentially located motifs reveals distinct proximal *cis*-regulatory elements in plants": GGAAATTT_containing_gene_set.txt

```
#Occurences of GGAAATTT between -215 and -66 (positions relative to the transcription start site)
#229 sequences with GGAAATTT in this interval
#0.89% of the sequences in promoter set with GGAAATTT (set with 25847 sequences)
Zm00001d053446::4:231899008-231901009(+)
Zm00001d027424::1:4948359-4950360(+)
Zm00001d050319::4:81117689-81119690(-)
Zm00001d004499::2:115229394-115231395(+)
Zm00001d042583::3:172734303-172736304(+)
Zm00001d009171::8:40752248-40754249(-)
Zm00001d017850::5:208744061-208746062(-)
Zm00001d027847::1:15072020-15074021(-)
Zm00001d016044::5:141285952-141287953(-)
Zm00001d013449::5:11838198-11840199(-)
Zm00001d052376::4:188529767-188531768(-)
Zm00001d027665::1:10490822-10492823(+)
Zm00001d014943::5:69317295-69319296(+)
Zm00001d045027::9:10606320-10608321(+)
Zm00001d017778::5:206415984-206417985(-)
Zm00001d033712::1:271985771-271987772(+)
Zm00001d032979::1:245558764-245560765(+)
Zm00001d025789::10:129683291-129685292(-)
Zm00001d051960::4:175366111-175368112(-)
Zm00001d043997::3:216106247-216108248(+)
Zm00001d030106::1:106121315-106123316(+)
Zm00001d006839::2:217679987-217681988(+)
Zm00001d054049::4:245577188-245579189(+)
Zm00001d046434::9:89634432-89636433(-)
Zm00001d026334::10:143657283-143659284(-)
Zm00001d006798::2:216965151-216967152(-)
Zm00001d010528::8:119335133-119337134(+)
Zm00001d026239::10:141709780-141711781(-)
Zm00001d013300::5:8018014-8020015(-)
Zm00001d020572::7:122820290-122822291(+)
Zm00001d007495::2:233070608-233072609(-)
Zm00001d004607::2:121535824-121537825(+)
Zm00001d048115::9:150392284-150394285(+)
Zm00001d012482::8:175330742-175332743(-)
Zm00001d050023::4:60714479-60716480(-)
Zm00001d008721::8:17740679-17742680(+)
Zm00001d046964::9:113325880-113327881(-)
Zm00001d029405::1:69139359-69141360(+)
Zm00001d016827::5:177547053-177549054(-)
Zm00001d032464::1:227538290-227540291(+)
Zm00001d040023::3:23312456-23314457(-)
Zm00001d001917::2:2906262-2908263(+)
Zm00001d010791::8:127886652-127888653(-)
Zm00001d041545::3:126539024-126541025(-)
Zm00001d014594::5:54557655-54559656(-)
Zm00001d044495::3:229669835-229671836(-)
Zm00001d021692::7:160353116-160355117(-)
Zm00001d006462::2:208890969-208892970(+)
Zm00001d028040::1:21296482-21298483(-)
Zm00001d019282::7:25494046-25496047(+)
Zm00001d038649::6:161714554-161716555(+)
Zm00001d052396::4:189092020-189094021(+)
Zm00001d043022::3:186794009-186796010(+)
Zm00001d052029::4:176876888-176878889(-)
Zm00001d001901::2:2611881-2613882(-)
Zm00001d035511::6:30354025-30356026(+)
Zm00001d028818::1:47564545-47566546(+)
Zm00001d026117::10:138808330-138810331(-)
Zm00001d050633::4:106719261-106721262(-)
Zm00001d038684::6:162561058-162563059(+)
Zm00001d029140::1:60228491-60230492(-)
Zm00001d047686::9:139337204-139339205(-)
Zm00001d050434::4:87639052-87641053(-)
Zm00001d031753::1:200739306-200741307(-)
Zm00001d034739::1:301036031-301038032(+)
Zm00001d053061::4:211464047-211466048(+)
Zm00001d010196::8:103515170-103517171(-)
Zm00001d012699::8:178818218-178820219(+)
Zm00001d043799::3:210452853-210454854(+)
Zm00001d018280::5:217829120-217831121(+)
Zm00001d018979::7:11579360-11581361(-)
Zm00001d012440::8:174530137-174532138(+)
Zm00001d051498::4:160457814-160459815(+)
Zm00001d003592::2:49145928-49147929(-)
Zm00001d008511::8:11009481-11011482(+)
Zm00001d047126::9:119396616-119398617(-)
Zm00001d032301::1:221131434-221133435(-)
Zm00001d026146::10:139752556-139754557(+)
Zm00001d008310::8:4831235-4833236(+)
Zm00001d031600::1:195877206-195879207(-)
Zm00001d031832::1:203127261-203129262(-)
Zm00001d002260::2:9092833-9094834(-)
Zm00001d046235::9:74049434-74051435(+)
Zm00001d020900::7:135893652-135895653(-)
Zm00001d039165::6:171582211-171584212(-)
Zm00001d008311::8:4846753-4848754(-)
Zm00001d053962::4:244373469-244375470(+)
Zm00001d005301::2:168546219-168548220(-)
Zm00001d016037::5:140916696-140918697(-)
Zm00001d052063::4:178251741-178253742(+)
Zm00001d050353::4:83019608-83021609(+)
Zm00001d025398::10:116992746-116994747(+)
Zm00001d046277::9:77626901-77628902(+)
Zm00001d006795::2:216887156-216889157(+)
Zm00001d008363::8:6388056-6390057(-)
Zm00001d022558::7:180011688-180013689(-)
Zm00001d007062::2:221070741-221072742(-)
Zm00001d038189::6:150943434-150945435(-)
Zm00001d026190::10:140564669-140566670(-)
Zm00001d038227::6:151999705-152001706(-)
Zm00001d032838::1:239724016-239726017(-)
Zm00001d020726::7:130299853-130301854(-)
Zm00001d027956::1:18292134-18294135(+)
Zm00001d050352::4:83019678-83021679(+)
Zm00001d053852::4:242212297-242214298(-)
Zm00001d040244::3:33434069-33436070(-)
Zm00001d048215::9:152593375-152595376(+)
Zm00001d046795::9:106349083-106351084(-)
Zm00001d010648::8:122885724-122887725(+)
Zm00001d029979::1:97321257-97323258(+)
Zm00001d015656::5:103463489-103465490(-)
Zm00001d020616::7:125176001-125178002(+)
Zm00001d016445::5:162598516-162600517(+)
Zm00001d013336::5:8861493-8863494(+)
Zm00001d012009::8:166448371-166450372(-)
Zm00001d038623::6:161123355-161125356(-)
Zm00001d041831::3:139604235-139606236(+)
Zm00001d052852::4:202630913-202632914(-)
Zm00001d012286::8:171906818-171908819(+)
Zm00001d051900::4:173977060-173979061(+)
Zm00001d049629::4:38132147-38134148(+)
Zm00001d001908::2:2687684-2689685(+)
Zm00001d030591::1:146987789-146989790(+)
Zm00001d036567::6:92810819-92812820(-)
Zm00001d052723::4:198881903-198883904(-)
Zm00001d004478::2:114438939-114440940(-)
Zm00001d025251::10:111148088-111150089(+)
Zm00001d040794::3:66295754-66297755(+)
Zm00001d033217::1:254526688-254528689(+)
Zm00001d017070::5:184385056-184387057(-)
Zm00001d015103::5:75385249-75387250(-)
Zm00001d048333::9:154590203-154592204(+)
Zm00001d019164::7:19782425-19784426(-)
Zm00001d041582::3:128248138-128250139(-)
Zm00001d044208::3:221911873-221913874(-)
Zm00001d045294::9:18084589-18086590(+)
Zm00001d040256::3:34249599-34251600(+)
Zm00001d017481::5:197263438-197265439(-)
Zm00001d034424::1:292630828-292632829(-)
Zm00001d003087::2:31794015-31796016(+)
Zm00001d029362::1:67485004-67487005(-)
Zm00001d039733::3:13212327-13214328(-)
Zm00001d047701::9:139520316-139522317(+)
Zm00001d044513::3:230489373-230491374(+)
Zm00001d041472::3:122366455-122368456(+)
Zm00001d028152::1:24308999-24311000(+)
Zm00001d044469::3:229014560-229016561(-)
Zm00001d036226::6:77961938-77963939(+)
Zm00001d017937::5:210401447-210403448(-)
Zm00001d013940::5:25516662-25518663(+)
Zm00001d037932::6:142511305-142513306(+)
Zm00001d031991::1:208938624-208940625(-)
Zm00001d053235::4:221439007-221441008(-)
Zm00001d031013::1:173394674-173396675(+)
Zm00001d010733::8:126287664-126289665(-)
Zm00001d044667::3:234426150-234428151(+)
Zm00001d043292::3:194724438-194726439(+)
Zm00001d020019::7:86092597-86094598(+)
Zm00001d025691::10:126324290-126326291(+)
Zm00001d028472::1:35970150-35972151(-)
Zm00001d032744::1:237058056-237060057(-)
Zm00001d025817::10:130536953-130538954(-)
Zm00001d012865::5:1347807-1349808(+)
Zm00001d044757::9:1441281-1443282(+)
Zm00001d010755::8:126968027-126970028(+)
Zm00001d010235::8:105402489-105404490(-)
Zm00001d027954::1:18273021-18275022(+)
Zm00001d003200::2:35425257-35427258(-)
Zm00001d046838::9:108224562-108226563(+)
Zm00001d044663::3:234336115-234338116(+)
Zm00001d025273::10:112123992-112125993(-)
Zm00001d030109::1:106374677-106376678(+)
Zm00001d011152::8:140859615-140861616(-)
Zm00001d033287::1:257634996-257636997(+)
Zm00001d040079::3:26044176-26046177(+)
Zm00001d001837::2:1667901-1669902(+)
Zm00001d025060::10:102182354-102184355(+)
Zm00001d028670::1:42453726-42455727(+)
Zm00001d014785::5:63014958-63016959(+)
Zm00001d040438::3:43448261-43450262(+)
Zm00001d016529::5:166529214-166531215(-)
Zm00001d038988::6:168295201-168297202(+)
Zm00001d013543::5:13960550-13962551(+)
Zm00001d046184::9:70229584-70231585(+)
Zm00001d026257::10:142154132-142156133(-)
Zm00001d004471::2:113979706-113981707(-)
Zm00001d001923::2:2985845-2987846(+)
Zm00001d049703::4:40643293-40645294(+)
Zm00001d035065::6:3652499-3654500(-)
Zm00001d025701::10:126777845-126779846(-)
Zm00001d032739::1:236937918-236939919(-)
Zm00001d044339::3:225455208-225457209(+)
Zm00001d047894::9:144520054-144522055(+)
Zm00001d031179::1:181316950-181318951(-)
Zm00001d015460::5:91586412-91588413(+)
Zm00001d041725::3:135292611-135294612(-)
Zm00001d043834::3:211159635-211161636(-)
Zm00001d021936::7:166381607-166383608(+)
Zm00001d011588::8:155127052-155129053(+)
Zm00001d038421::6:156992528-156994529(+)
Zm00001d035603::6:36125270-36127271(-)
Zm00001d046509::9:93155588-93157589(+)
Zm00001d052475::4:190841701-190843702(-)
Zm00001d018961::7:10793544-10795545(+)
Zm00001d049050::4:13899652-13901653(+)
Zm00001d009883::8:87312629-87314630(-)
Zm00001d019314::7:27322130-27324131(-)
Zm00001d022418::7:177230885-177232886(-)
Zm00001d002155::2:6873283-6875284(+)
Zm00001d003051::2:30446449-30448450(+)
Zm00001d030996::1:172567461-172569462(-)
Zm00001d039299::3:1289082-1291083(+)
Zm00001d005912::2:192529979-192531980(+)
Zm00001d022058::7:169141456-169143457(-)
Zm00001d028011::1:20292557-20294558(-)
Zm00001d020491::7:118697607-118699608(+)
Zm00001d049685::4:39988704-39990705(+)
Zm00001d002842::2:24285035-24287036(+)
Zm00001d030011::1:99118057-99120058(-)
Zm00001d004740::2:135153930-135155931(-)
Zm00001d019573::7:43779537-43781538(+)
Zm00001d039579::3:8261182-8263183(+)
Zm00001d032376::1:224521242-224523243(-)
Zm00001d047985::9:147191977-147193978(+)
Zm00001d010227::8:104775111-104777112(+)
Zm00001d028096::1:22891197-22893198(-)
Zm00001d010190::8:103454552-103456553(+)
Zm00001d049190::4:19775642-19777643(-)
Zm00001d039518::3:6552462-6554463(+)
```
