## Supplementary material for "A comprehensive map of preferentially located motifs reveals distinct proximal *cis*-regulatory elements in plants": GGAACAGT_containing_gene_set.txt

```
#Occurences of GGAACAGT between -405 and -309 (positions relative to the transcription start site)
#74 sequences with GGAACAGT in this interval
#0.29% of the sequences in promoter set with GGAACAGT (set with 25847 sequences)
Zm00001d030551::1:143322215-143324216(-)
Zm00001d020793::7:132927290-132929291(+)
Zm00001d015462::5:91661069-91663070(+)
Zm00001d017089::5:184920512-184922513(-)
Zm00001d009430::8:64103059-64105060(+)
Zm00001d035546::6:32355125-32357126(+)
Zm00001d007969::2:244324256-244326257(+)
Zm00001d035960::6:62645685-62647686(+)
Zm00001d002454::2:13185622-13187623(+)
Zm00001d009138::8:38825300-38827301(+)
Zm00001d008569::8:13250096-13252097(+)
Zm00001d047470::9:131185159-131187160(-)
Zm00001d033670::1:270259121-270261122(-)
Zm00001d044455::3:228434062-228436063(+)
Zm00001d016298::5:156111955-156113956(-)
Zm00001d008356::8:6171671-6173672(-)
Zm00001d044263::3:223317784-223319785(+)
Zm00001d043511::3:202353508-202355509(+)
Zm00001d048040::9:148609476-148611477(-)
Zm00001d043636::3:205779905-205781906(-)
Zm00001d041253::3:108419070-108421071(-)
Zm00001d034998::6:1384702-1386703(+)
Zm00001d052094::4:179384281-179386282(-)
Zm00001d040679::3:57628094-57630095(-)
Zm00001d023841::10:24261039-24263040(+)
Zm00001d049685::4:39988704-39990705(+)
Zm00001d027506::1:7026837-7028838(+)
Zm00001d036834::6:103293394-103295395(-)
Zm00001d032104::1:213132170-213134171(-)
Zm00001d032637::1:232699089-232701090(-)
Zm00001d048797::4:5657371-5659372(-)
Zm00001d028840::1:48331783-48333784(+)
Zm00001d004243::2:95492093-95494094(+)
Zm00001d014614::5:55727062-55729063(+)
Zm00001d024966::10:97207770-97209771(-)
Zm00001d013375::5:9994347-9996348(-)
Zm00001d045972::9:50992214-50994215(+)
Zm00001d030437::1:133022800-133024801(-)
Zm00001d052493::4:191344892-191346893(-)
Zm00001d021318::7:148769444-148771445(-)
Zm00001d003379::2:42235043-42237044(-)
Zm00001d044743::9:977884-979885(-)
Zm00001d042725::3:178244815-178246816(+)
Zm00001d048340::9:154751482-154753483(+)
Zm00001d045348::9:19264953-19266954(+)
Zm00001d018275::5:217761875-217763876(+)
Zm00001d022378::7:176431388-176433389(+)
Zm00001d038041::6:145952860-145954861(-)
Zm00001d015546::5:96700430-96702431(+)
Zm00001d024196::10:55000751-55002752(-)
Zm00001d032775::1:237879012-237881013(+)
Zm00001d017775::5:206387457-206389458(-)
Zm00001d050289::4:78932399-78934400(-)
Zm00001d032098::1:212614396-212616397(-)
Zm00001d042864::3:182382270-182384271(+)
Zm00001d022308::7:174903794-174905795(-)
Zm00001d047737::9:140324753-140326754(-)
Zm00001d017193::5:188498763-188500764(-)
Zm00001d037174::6:114787016-114789017(-)
Zm00001d040056::3:25351565-25353566(+)
Zm00001d016837::5:177874903-177876904(+)
Zm00001d007569::2:235039296-235041297(+)
Zm00001d032192::1:216389380-216391381(+)
Zm00001d012195::8:169911980-169913981(+)
Zm00001d053618::4:236692828-236694829(-)
Zm00001d006585::2:211619979-211621980(-)
Zm00001d025251::10:111148088-111150089(+)
Zm00001d007773::2:239373888-239375889(+)
Zm00001d014615::5:55727072-55729073(+)
Zm00001d018416::5:220303358-220305359(-)
Zm00001d048083::9:149632015-149634016(-)
Zm00001d030231::1:114869770-114871771(+)
Zm00001d002996::2:29022724-29024725(-)
Zm00001d047124::9:119372205-119374206(-)
```
