## Supplementary material for "A comprehensive map of preferentially located motifs reveals distinct proximal *cis*-regulatory elements in plants": GGAACGGT_containing_gene_set.txt

```
#Occurences of GGAACGGT between -54 and 9 (positions relative to the transcription start site)
#60 sequences with GGAACGGT in this interval
#0.23% of the sequences in promoter set with GGAACGGT (set with 25847 sequences)
Zm00001d023629::10:12732458-12734459(+)
Zm00001d053285::4:224050283-224052284(+)
Zm00001d045174::9:15127528-15129529(-)
Zm00001d038411::6:156635568-156637569(-)
Zm00001d016553::5:167130894-167132895(-)
Zm00001d016731::5:174492663-174494664(-)
Zm00001d012119::8:168441498-168443499(+)
Zm00001d034409::1:292160713-292162714(+)
Zm00001d008380::8:6818795-6820796(+)
Zm00001d018135::5:215080998-215082999(-)
Zm00001d049242::4:22483611-22485612(+)
Zm00001d047979::9:146967554-146969555(-)
Zm00001d036201::6:76917804-76919805(+)
Zm00001d010200::8:103834416-103836417(-)
Zm00001d020158::7:96377434-96379435(-)
Zm00001d043903::3:213408696-213410697(+)
Zm00001d025305::10:113483575-113485576(-)
Zm00001d031956::1:207958235-207960236(-)
Zm00001d041495::3:124128413-124130414(+)
Zm00001d046835::9:107923047-107925048(+)
Zm00001d021868::7:164949918-164951919(+)
Zm00001d036073::6:70616207-70618208(-)
Zm00001d045574::9:27068309-27070310(+)
Zm00001d029044::1:55926110-55928111(+)
Zm00001d028191::1:25790134-25792135(+)
Zm00001d039674::3:11577103-11579104(-)
Zm00001d030891::1:166011866-166013867(-)
Zm00001d048272::9:153612899-153614900(-)
Zm00001d003857::2:63036523-63038524(-)
Zm00001d021368::7:150078150-150080151(+)
Zm00001d006308::2:204225085-204227086(-)
Zm00001d047437::9:130021186-130023187(-)
Zm00001d033991::1:280550663-280552664(+)
Zm00001d037838::6:139291877-139293878(-)
Zm00001d010638::8:122763418-122765419(+)
Zm00001d002978::2:28622241-28624242(+)
Zm00001d043943::3:214376041-214378042(+)
Zm00001d018203::5:216528432-216530433(+)
Zm00001d020555::7:122133325-122135326(-)
Zm00001d043459::3:200579612-200581613(-)
Zm00001d032081::1:211945679-211947680(-)
Zm00001d012552::8:176494413-176496414(-)
Zm00001d038046::6:145998092-146000093(-)
Zm00001d021867::7:164950868-164952869(-)
Zm00001d006122::2:199207940-199209941(-)
Zm00001d018206::5:216591901-216593902(-)
Zm00001d048721::4:4187306-4189307(-)
Zm00001d007255::2:225868390-225870391(+)
Zm00001d047044::9:116544506-116546507(+)
Zm00001d025263::10:111732728-111734729(+)
Zm00001d041346::3:113865246-113867247(-)
Zm00001d026542::10:147944997-147946998(-)
Zm00001d025433::10:118615482-118617483(-)
Zm00001d042447::3:168087431-168089432(-)
Zm00001d028425::1:34588413-34590414(+)
Zm00001d023300::10:2360151-2362152(+)
Zm00001d005781::2:188134257-188136258(-)
Zm00001d006644::2:213303099-213305100(+)
Zm00001d051611::4:164543096-164545097(-)
Zm00001d018382::5:219616944-219618945(-)
```
