## Supplementary material for "A comprehensive map of preferentially located motifs reveals distinct proximal *cis*-regulatory elements in plants": GGAAGCAA_containing_gene_set.txt

```
#Occurences of GGAAGCAA between -29 and 60 (positions relative to the transcription start site)
#170 sequences with GGAAGCAA in this interval
#0.66% of the sequences in promoter set with GGAAGCAA (set with 25847 sequences)
Zm00001d017072::5:184393954-184395955(-)
Zm00001d013405::5:10484909-10486910(+)
Zm00001d050275::4:78021847-78023848(-)
Zm00001d013344::5:8980409-8982410(-)
Zm00001d037829::6:138959834-138961835(-)
Zm00001d018535::5:222630620-222632621(-)
Zm00001d037605::6:131421062-131423063(-)
Zm00001d038926::6:167145864-167147865(+)
Zm00001d053547::4:233617238-233619239(+)
Zm00001d021661::7:159419776-159421777(-)
Zm00001d047637::9:137804060-137806061(-)
Zm00001d044156::3:220680244-220682245(-)
Zm00001d027900::1:17145572-17147573(+)
Zm00001d051896::4:173896585-173898586(-)
Zm00001d028424::1:34540992-34542993(+)
Zm00001d007195::2:224453196-224455197(-)
Zm00001d011723::8:159990201-159992202(-)
Zm00001d042681::3:176767433-176769434(+)
Zm00001d013773::5:19864696-19866697(-)
Zm00001d014554::5:52962020-52964021(-)
Zm00001d018648::7:1659586-1661587(+)
Zm00001d042016::3:147508753-147510754(-)
Zm00001d018907::7:8967954-8969955(+)
Zm00001d049152::4:17899097-17901098(-)
Zm00001d040535::3:48585856-48587857(+)
Zm00001d018235::5:217144995-217146996(-)
Zm00001d011467::8:151279411-151281412(+)
Zm00001d043088::3:188896607-188898608(+)
Zm00001d014887::5:67024670-67026671(+)
Zm00001d040707::3:59442226-59444227(+)
Zm00001d026703::10:150490049-150492050(+)
Zm00001d019562::7:42851259-42853260(+)
Zm00001d019704::7:52248336-52250337(+)
Zm00001d034521::1:295612147-295614148(-)
Zm00001d039551::3:7845538-7847539(-)
Zm00001d039021::6:168830908-168832909(+)
Zm00001d026432::10:145730721-145732722(+)
Zm00001d014701::5:59902117-59904118(+)
Zm00001d046813::9:106813242-106815243(+)
Zm00001d043959::3:214835012-214837013(+)
Zm00001d015671::5:105093377-105095378(-)
Zm00001d019282::7:25494046-25496047(+)
Zm00001d051987::4:175917341-175919342(-)
Zm00001d050137::4:68396769-68398770(+)
Zm00001d007236::2:225399319-225401320(-)
Zm00001d025689::10:126294361-126296362(-)
Zm00001d045691::9:33514855-33516856(+)
Zm00001d034949::1:306502309-306504310(-)
Zm00001d011424::8:150157418-150159419(+)
Zm00001d038287::6:153411031-153413032(+)
Zm00001d014175::5:34986899-34988900(+)
Zm00001d041777::3:137264560-137266561(+)
Zm00001d008181::8:624966-626967(-)
Zm00001d015142::5:76932210-76934211(-)
Zm00001d038366::6:155614221-155616222(+)
Zm00001d047216::9:122519363-122521364(+)
Zm00001d027596::1:8671353-8673354(-)
Zm00001d024016::10:37076236-37078237(+)
Zm00001d008565::8:13137307-13139308(+)
Zm00001d006563::2:210988242-210990243(+)
Zm00001d009163::8:40373541-40375542(-)
Zm00001d019763::7:57816076-57818077(+)
Zm00001d016841::5:178194437-178196438(+)
Zm00001d022076::7:169604628-169606629(-)
Zm00001d035948::6:61622649-61624650(+)
Zm00001d022240::7:173420643-173422644(-)
Zm00001d042244::3:157374708-157376709(-)
Zm00001d012176::8:169555854-169557855(+)
Zm00001d011336::8:147231230-147233231(-)
Zm00001d011895::8:164147547-164149548(+)
Zm00001d032932::1:243648091-243650092(+)
Zm00001d002905::2:26327981-26329982(+)
Zm00001d024294::10:62514312-62516313(-)
Zm00001d052963::4:206409115-206411116(+)
Zm00001d023294::10:2264028-2266029(-)
Zm00001d040526::3:48130913-48132914(-)
Zm00001d003146::2:33745974-33747975(-)
Zm00001d039418::3:3843916-3845917(-)
Zm00001d029170::1:60929250-60931251(+)
Zm00001d049095::4:15930545-15932546(+)
Zm00001d050870::4:127747127-127749128(+)
Zm00001d023596::10:11358186-11360187(-)
Zm00001d011775::8:161299788-161301789(+)
Zm00001d045191::9:15656973-15658974(+)
Zm00001d045654::9:31225655-31227656(-)
Zm00001d016160::5:147706733-147708734(+)
Zm00001d004512::2:115909020-115911021(+)
Zm00001d011729::8:160067892-160069893(+)
Zm00001d048003::9:147679949-147681950(+)
Zm00001d040680::3:57624852-57626853(+)
Zm00001d014258::5:38476088-38478089(-)
Zm00001d021609::7:158034748-158036749(+)
Zm00001d019114::7:17482812-17484813(+)
Zm00001d038853::6:165892862-165894863(+)
Zm00001d044584::3:232593628-232595629(-)
Zm00001d038321::6:154396293-154398294(-)
Zm00001d018024::5:212257243-212259244(-)
Zm00001d051016::4:137046060-137048061(-)
Zm00001d031357::1:187117997-187119998(+)
Zm00001d011315::8:146520022-146522023(-)
Zm00001d032245::1:218626104-218628105(-)
Zm00001d037503::6:127562612-127564613(+)
Zm00001d025140::10:106283026-106285027(-)
Zm00001d042250::3:157438451-157440452(+)
Zm00001d015127::5:76606796-76608797(-)
Zm00001d009091::8:35622645-35624646(+)
Zm00001d018481::5:221568051-221570052(+)
Zm00001d043497::3:201862820-201864821(-)
Zm00001d007124::2:222816473-222818474(+)
Zm00001d029274::1:64512839-64514840(+)
Zm00001d015313::5:84120911-84122912(-)
Zm00001d018625::7:1305993-1307994(-)
Zm00001d037582::6:130517606-130519607(+)
Zm00001d005264::2:166201412-166203413(+)
Zm00001d015775::5:118261309-118263310(+)
Zm00001d041776::3:137253911-137255912(-)
Zm00001d002532::2:14854774-14856775(+)
Zm00001d050907::4:129649445-129651446(+)
Zm00001d040034::3:23842913-23844914(-)
Zm00001d027340::1:3270729-3272730(+)
Zm00001d053316::4:225867711-225869712(-)
Zm00001d030026::1:100612457-100614458(+)
Zm00001d024700::10:84022957-84024958(-)
Zm00001d007204::2:224657053-224659054(-)
Zm00001d005368::2:171114441-171116442(+)
Zm00001d043477::3:201447386-201449387(+)
Zm00001d029950::1:96144450-96146451(+)
Zm00001d039180::6:171894828-171896829(-)
Zm00001d025997::10:135682526-135684527(+)
Zm00001d010816::8:128719206-128721207(+)
Zm00001d017646::5:202983852-202985853(-)
Zm00001d024128::10:48255276-48257277(+)
Zm00001d044115::3:219644207-219646208(+)
Zm00001d035428::6:25157620-25159621(-)
Zm00001d041476::3:122416410-122418411(-)
Zm00001d014765::5:62284482-62286483(-)
Zm00001d049260::4:23479723-23481724(-)
Zm00001d030280::1:118775127-118777128(-)
Zm00001d044015::3:216536423-216538424(-)
Zm00001d017990::5:211548552-211550553(+)
Zm00001d050350::4:82928694-82930695(+)
Zm00001d034651::1:298854308-298856309(+)
Zm00001d009029::8:30689752-30691753(+)
Zm00001d022427::7:177447933-177449934(+)
Zm00001d051622::4:164935188-164937189(+)
Zm00001d007302::2:227320016-227322017(-)
Zm00001d018146::5:215513911-215515912(-)
Zm00001d046812::9:106813231-106815232(+)
Zm00001d043700::3:207770468-207772469(-)
Zm00001d047133::9:119497981-119499982(+)
Zm00001d035731::6:43836889-43838890(+)
Zm00001d029056::1:56679970-56681971(+)
Zm00001d038723::6:163362039-163364040(-)
Zm00001d039142::6:170982369-170984370(-)
Zm00001d029375::1:68086859-68088860(+)
Zm00001d024889::10:93007310-93009311(+)
Zm00001d047501::9:132766370-132768371(-)
Zm00001d028314::1:30347297-30349298(+)
Zm00001d034524::1:295632362-295634363(-)
Zm00001d021403::7:151209554-151211555(+)
Zm00001d034380::1:291354913-291356914(+)
Zm00001d005305::2:168859425-168861426(+)
Zm00001d029531::1:75100659-75102660(-)
Zm00001d024784::10:87975835-87977836(-)
Zm00001d017962::5:210945883-210947884(+)
Zm00001d028312::1:30245072-30247073(+)
Zm00001d054004::4:245031044-245033045(-)
Zm00001d005631::2:181240670-181242671(-)
Zm00001d017642::5:202884005-202886006(-)
Zm00001d037927::6:142227223-142229224(+)
```
