## Supplementary material for "A comprehensive map of preferentially located motifs reveals distinct proximal *cis*-regulatory elements in plants": GGAATAGG_containing_gene_set.txt

```
#Occurences of GGAATAGG between -96 and 20 (positions relative to the transcription start site)
#79 sequences with GGAATAGG in this interval
#0.31% of the sequences in promoter set with GGAATAGG (set with 25847 sequences)
Zm00001d021733::7:161666533-161668534(-)
Zm00001d007073::2:221458835-221460836(-)
Zm00001d011135::8:140027574-140029575(-)
Zm00001d007714::2:238011581-238013582(+)
Zm00001d041095::3:97124303-97126304(+)
Zm00001d045652::9:31130223-31132224(-)
Zm00001d048958::4:10713509-10715510(+)
Zm00001d042534::3:171048937-171050938(+)
Zm00001d018955::7:10467650-10469651(-)
Zm00001d025661::10:125343960-125345961(+)
Zm00001d016846::5:178249404-178251405(-)
Zm00001d029673::1:82099745-82101746(+)
Zm00001d048547::9:158518667-158520668(-)
Zm00001d006606::2:212302159-212304160(+)
Zm00001d034788::1:302332193-302334194(-)
Zm00001d018050::5:213165384-213167385(-)
Zm00001d014191::5:35771294-35773295(-)
Zm00001d012648::8:177800486-177802487(+)
Zm00001d025707::10:126902469-126904470(+)
Zm00001d052917::4:204740524-204742525(+)
Zm00001d042071::3:149676882-149678883(+)
Zm00001d049750::4:43095809-43097810(+)
Zm00001d046939::9:111948435-111950436(-)
Zm00001d038186::6:150866089-150868090(-)
Zm00001d026425::10:145560969-145562970(-)
Zm00001d051069::4:140511510-140513511(+)
Zm00001d028325::1:30799396-30801397(-)
Zm00001d033745::1:272680512-272682513(-)
Zm00001d028397::1:33439464-33441465(+)
Zm00001d038174::6:150534784-150536785(+)
Zm00001d038363::6:155600689-155602690(+)
Zm00001d020287::7:104304880-104306881(+)
Zm00001d024153::10:50347394-50349395(+)
Zm00001d038459::6:157663430-157665431(+)
Zm00001d051800::4:169989999-169992000(+)
Zm00001d010403::8:113063227-113065228(-)
Zm00001d053066::4:211858605-211860606(+)
Zm00001d017129::5:186413412-186415413(-)
Zm00001d037840::6:139335499-139337500(-)
Zm00001d035277::6:18992070-18994071(-)
Zm00001d010869::8:131444717-131446718(-)
Zm00001d023465::10:6431513-6433514(-)
Zm00001d039185::6:172155016-172157017(-)
Zm00001d043079::3:188516828-188518829(+)
Zm00001d011251::8:144601137-144603138(-)
Zm00001d012404::8:173910865-173912866(+)
Zm00001d047097::9:118530896-118532897(-)
Zm00001d044332::3:225381641-225383642(-)
Zm00001d037473::6:126449534-126451535(+)
Zm00001d008944::8:26437486-26439487(+)
Zm00001d034117::1:284351295-284353296(+)
Zm00001d015226::5:80069165-80071166(-)
Zm00001d023223::10:825393-827394(-)
Zm00001d013544::5:13967615-13969616(+)
Zm00001d028585::1:40034527-40036528(+)
Zm00001d023373::10:4262689-4264690(-)
Zm00001d012451::8:174779386-174781387(+)
Zm00001d006230::2:202391017-202393018(+)
Zm00001d038296::6:153615787-153617788(+)
Zm00001d002122::2:6149134-6151135(+)
Zm00001d031489::1:191780519-191782520(-)
Zm00001d028380::1:32676884-32678885(+)
Zm00001d011402::8:149530837-149532838(-)
Zm00001d046235::9:74049434-74051435(+)
Zm00001d025144::10:106477772-106479773(+)
Zm00001d031534::1:193347536-193349537(-)
Zm00001d012521::8:176024316-176026317(-)
Zm00001d040477::3:45759265-45761266(+)
Zm00001d037577::6:130291243-130293244(-)
Zm00001d027276::1:1235726-1237727(-)
Zm00001d017153::5:187155047-187157048(-)
Zm00001d016007::5:139008478-139010479(+)
Zm00001d045636::9:30231532-30233533(+)
Zm00001d021126::7:143314500-143316501(+)
Zm00001d001989::2:4005969-4007970(-)
Zm00001d004839::2:143073364-143075365(+)
Zm00001d039900::3:18638195-18640196(+)
Zm00001d013770::5:19786961-19788962(+)
Zm00001d038279::6:153150598-153152599(-)
```
