## Supplementary material for "A comprehensive map of preferentially located motifs reveals distinct proximal *cis*-regulatory elements in plants": GGAATG_containing_gene_set.txt

```
#Occurences of GGAATG between -23 and 41 (positions relative to the transcription start site)
#919 sequences with GGAATG in this interval
#3.56% of the sequences in promoter set with GGAATG (set with 25847 sequences)
Zm00001d049011::4:12476162-12478163(-)
Zm00001d018454::5:221143370-221145371(+)
Zm00001d024633::10:81346402-81348403(+)
Zm00001d001949::2:3421677-3423678(-)
Zm00001d037540::6:128724579-128726580(+)
Zm00001d035187::6:8613597-8615598(-)
Zm00001d039326::3:1952523-1954524(-)
Zm00001d008258::8:3330951-3332952(+)
Zm00001d029023::1:55114520-55116521(-)
Zm00001d030381::1:127556238-127558239(-)
Zm00001d011013::8:136854822-136856823(+)
Zm00001d013744::5:19096015-19098016(-)
Zm00001d019036::7:13728225-13730226(+)
Zm00001d047869::9:143867361-143869362(-)
Zm00001d038451::6:157442373-157444374(-)
Zm00001d050026::4:60976991-60978992(-)
Zm00001d012803::5:267945-269946(-)
Zm00001d010869::8:131444717-131446718(-)
Zm00001d015116::5:76322622-76324623(+)
Zm00001d014367::5:43170193-43172194(+)
Zm00001d017579::5:200597236-200599237(-)
Zm00001d054088::4:246270121-246272122(+)
Zm00001d013375::5:9994347-9996348(-)
Zm00001d049183::4:19621482-19623483(+)
Zm00001d035916::6:60135568-60137569(+)
Zm00001d051231::4:149356024-149358025(-)
Zm00001d047253::9:124184371-124186372(-)
Zm00001d040798::3:66485279-66487280(-)
Zm00001d013919::5:24818763-24820764(-)
Zm00001d022110::7:170565505-170567506(+)
Zm00001d001856::2:1970783-1972784(-)
Zm00001d036524::6:91179552-91181553(+)
Zm00001d017829::5:207952494-207954495(+)
Zm00001d049935::4:53912176-53914177(-)
Zm00001d021371::7:150148939-150150940(-)
Zm00001d018140::5:215254103-215256104(+)
Zm00001d043469::3:201088075-201090076(-)
Zm00001d011036::8:137158532-137160533(+)
Zm00001d014879::5:66811505-66813506(-)
Zm00001d051118::4:144241336-144243337(+)
Zm00001d044990::9:9469711-9471712(+)
Zm00001d036642::6:95989648-95991649(-)
Zm00001d005996::2:194929994-194931995(+)
Zm00001d029632::1:80765872-80767873(-)
Zm00001d002332::2:10495872-10497873(-)
Zm00001d034460::1:293620780-293622781(-)
Zm00001d040004::3:22563697-22565698(-)
Zm00001d026511::10:147387112-147389113(-)
Zm00001d013417::5:10816292-10818293(+)
Zm00001d025939::10:134163968-134165969(-)
Zm00001d053384::4:228804456-228806457(-)
Zm00001d023581::10:10701958-10703959(+)
Zm00001d024961::10:96950389-96952390(-)
Zm00001d016216::5:150671856-150673857(+)
Zm00001d052753::4:199816093-199818094(+)
Zm00001d050052::4:62600575-62602576(-)
Zm00001d042454::3:168344875-168346876(-)
Zm00001d007234::2:225339243-225341244(-)
Zm00001d036749::6:99748164-99750165(+)
Zm00001d051050::4:138716469-138718470(+)
Zm00001d033448::1:263004449-263006450(-)
Zm00001d016849::5:178259963-178261964(+)
Zm00001d043837::3:211321477-211323478(-)
Zm00001d032689::1:234512985-234514986(-)
Zm00001d003603::2:49590082-49592083(+)
Zm00001d015952::5:133820213-133822214(+)
Zm00001d035072::6:3826951-3828952(+)
Zm00001d025565::10:122477559-122479560(-)
Zm00001d003259::2:38121302-38123303(-)
Zm00001d019434::7:33734752-33736753(-)
Zm00001d022016::7:168058204-168060205(-)
Zm00001d034564::1:296462395-296464396(-)
Zm00001d027539::1:7845236-7847237(-)
Zm00001d002662::2:18692023-18694024(+)
Zm00001d049944::4:54584079-54586080(-)
Zm00001d049455::4:30756667-30758668(-)
Zm00001d024435::10:70731773-70733774(+)
Zm00001d012932::5:2185801-2187802(-)
Zm00001d034691::1:300084762-300086763(+)
Zm00001d010866::8:131151094-131153095(-)
Zm00001d012653::8:177990272-177992273(+)
Zm00001d007667::2:237166849-237168850(-)
Zm00001d017989::5:211464713-211466714(-)
Zm00001d013890::5:23978494-23980495(+)
Zm00001d046555::9:95834366-95836367(-)
Zm00001d041480::3:122681071-122683072(-)
Zm00001d049821::4:46285315-46287316(+)
Zm00001d044426::3:227711689-227713690(+)
Zm00001d009532::8:69168426-69170427(-)
Zm00001d048877::4:6902858-6904859(+)
Zm00001d005149::2:161146290-161148291(-)
Zm00001d040303::3:36815815-36817816(+)
Zm00001d050708::4:117423992-117425993(+)
Zm00001d003729::2:56647171-56649172(-)
Zm00001d013927::5:25009594-25011595(-)
Zm00001d042347::3:162373454-162375455(-)
Zm00001d045845::9:43388573-43390574(-)
Zm00001d013577::5:14621220-14623221(+)
Zm00001d002412::2:12175149-12177150(+)
Zm00001d044139::3:220226730-220228731(-)
Zm00001d015861::5:127021691-127023692(-)
Zm00001d042435::3:167150009-167152010(-)
Zm00001d053679::4:238900306-238902307(+)
Zm00001d014155::5:34327653-34329654(+)
Zm00001d001962::2:3570726-3572727(+)
Zm00001d029733::1:84359345-84361346(-)
Zm00001d023867::10:25581478-25583479(+)
Zm00001d048126::9:150504486-150506487(+)
Zm00001d010840::8:129743449-129745450(-)
Zm00001d022417::7:177222759-177224760(-)
Zm00001d034057::1:282649277-282651278(+)
Zm00001d046652::9:100611922-100613923(+)
Zm00001d048526::9:157812608-157814609(+)
Zm00001d005282::2:167646638-167648639(+)
Zm00001d051607::4:164391460-164393461(+)
Zm00001d007270::2:226306434-226308435(-)
Zm00001d015851::5:126266324-126268325(+)
Zm00001d002423::2:12369563-12371564(+)
Zm00001d012872::5:1470052-1472053(+)
Zm00001d011119::8:139416291-139418292(-)
Zm00001d017943::5:210527006-210529007(+)
Zm00001d036602::6:94199185-94201186(-)
Zm00001d032881::1:241336047-241338048(+)
Zm00001d009349::8:57883374-57885375(+)
Zm00001d048065::9:149246648-149248649(+)
Zm00001d014142::5:34052064-34054065(-)
Zm00001d023949::10:31065860-31067861(+)
Zm00001d022492::7:178727480-178729481(+)
Zm00001d009562::8:70192047-70194048(+)
Zm00001d033539::1:266421318-266423319(-)
Zm00001d030695::1:153850701-153852702(-)
Zm00001d009844::8:84729997-84731998(+)
Zm00001d026043::10:136826536-136828537(-)
Zm00001d035665::6:40023974-40025975(+)
Zm00001d031519::1:192668531-192670532(+)
Zm00001d041711::3:134548511-134550512(+)
Zm00001d032896::1:241999317-242001318(+)
Zm00001d011359::8:148359725-148361726(-)
Zm00001d030784::1:159581601-159583602(-)
Zm00001d041785::3:138020742-138022743(+)
Zm00001d008606::8:14358263-14360264(+)
Zm00001d029083::1:57393409-57395410(+)
Zm00001d037420::6:124954336-124956337(+)
Zm00001d017686::5:204296650-204298651(+)
Zm00001d050969::4:134221800-134223801(+)
Zm00001d039601::3:8739689-8741690(-)
Zm00001d014306::5:40400449-40402450(+)
Zm00001d036512::6:90948921-90950922(+)
Zm00001d004091::2:82000038-82002039(-)
Zm00001d033204::1:254161669-254163670(+)
Zm00001d049012::4:12487756-12489757(-)
Zm00001d019223::7:22573120-22575121(-)
Zm00001d016130::5:145806047-145808048(-)
Zm00001d028984::1:53529528-53531529(+)
Zm00001d012472::8:175082245-175084246(+)
Zm00001d013127::5:5180167-5182168(+)
Zm00001d049223::4:21428170-21430171(+)
Zm00001d039076::6:169624706-169626707(-)
Zm00001d047945::9:145933114-145935115(-)
Zm00001d009991::8:93654623-93656624(-)
Zm00001d041887::3:142424299-142426300(-)
Zm00001d033768::1:273093719-273095720(-)
Zm00001d033287::1:257634996-257636997(+)
Zm00001d011459::8:150992325-150994326(+)
Zm00001d022075::7:169510416-169512417(+)
Zm00001d048248::9:153140662-153142663(+)
Zm00001d011197::8:142731975-142733976(+)
Zm00001d011396::8:149472466-149474467(+)
Zm00001d023271::10:1789034-1791035(-)
Zm00001d051864::4:172706557-172708558(+)
Zm00001d006511::2:210207283-210209284(-)
Zm00001d032958::1:244790762-244792763(-)
Zm00001d049995::4:58641186-58643187(+)
Zm00001d014524::5:51596942-51598943(-)
Zm00001d033048::1:248466441-248468442(+)
Zm00001d052989::4:207783743-207785744(+)
Zm00001d011086::8:138466233-138468234(+)
Zm00001d017361::5:193665789-193667790(-)
Zm00001d008666::8:16435038-16437039(-)
Zm00001d002978::2:28622241-28624242(+)
Zm00001d002546::2:15132963-15134964(+)
Zm00001d040974::3:87051985-87053986(-)
Zm00001d014562::5:53270668-53272669(+)
Zm00001d041988::3:146708282-146710283(+)
Zm00001d040721::3:59869030-59871031(-)
Zm00001d039677::3:11685530-11687531(+)
Zm00001d019561::7:42694423-42696424(-)
Zm00001d052458::4:190415022-190417023(-)
Zm00001d027320::1:2888951-2890952(-)
Zm00001d040589::3:51738961-51740962(+)
Zm00001d048822::4:6012029-6014030(-)
Zm00001d023692::10:15719037-15721038(+)
Zm00001d006749::2:215840556-215842557(-)
Zm00001d026363::10:144381744-144383745(-)
Zm00001d049660::4:38998645-39000646(+)
Zm00001d038104::6:148042809-148044810(+)
Zm00001d042218::3:156525549-156527550(+)
Zm00001d031599::1:195871912-195873913(+)
Zm00001d047581::9:136330235-136332236(-)
Zm00001d046672::9:101699691-101701692(+)
Zm00001d032882::1:241342504-241344505(-)
Zm00001d029599::1:78537588-78539589(+)
Zm00001d025784::10:129515198-129517199(+)
Zm00001d053006::4:208790598-208792599(+)
Zm00001d007788::2:239760042-239762043(+)
Zm00001d041583::3:128251127-128253128(+)
Zm00001d026536::10:147849794-147851795(-)
Zm00001d024770::10:87267249-87269250(-)
Zm00001d011087::8:138473955-138475956(+)
Zm00001d051527::4:161518653-161520654(+)
Zm00001d051069::4:140511510-140513511(+)
Zm00001d028642::1:41596394-41598395(-)
Zm00001d006948::2:219999631-220001632(+)
Zm00001d049824::4:46630221-46632222(-)
Zm00001d011660::8:157759647-157761648(+)
Zm00001d008433::8:8630736-8632737(-)
Zm00001d045622::9:29073400-29075401(-)
Zm00001d019666::7:49117649-49119650(+)
Zm00001d049259::4:23418595-23420596(-)
Zm00001d015948::5:133577791-133579792(-)
Zm00001d021951::7:166925932-166927933(+)
Zm00001d032788::1:238191963-238193964(-)
Zm00001d048470::9:156884504-156886505(+)
Zm00001d012580::8:176860278-176862279(+)
Zm00001d002410::2:12120040-12122041(+)
Zm00001d017054::5:184072517-184074518(+)
Zm00001d033746::1:272696369-272698370(+)
Zm00001d022206::7:172839723-172841724(+)
Zm00001d022315::7:175018166-175020167(+)
Zm00001d004200::2:91148137-91150138(+)
Zm00001d009150::8:39630548-39632549(+)
Zm00001d029650::1:81336673-81338674(-)
Zm00001d052472::4:190780001-190782002(+)
Zm00001d022028::7:168278182-168280183(-)
Zm00001d023673::10:14793656-14795657(+)
Zm00001d026432::10:145730721-145732722(+)
Zm00001d019148::7:19184072-19186073(-)
Zm00001d019354::7:29407384-29409385(+)
Zm00001d042554::3:171647763-171649764(+)
Zm00001d004389::2:108157337-108159338(+)
Zm00001d053094::4:213450458-213452459(-)
Zm00001d033160::1:252548716-252550717(-)
Zm00001d019342::7:28743787-28745788(+)
Zm00001d054033::4:245345914-245347915(+)
Zm00001d016664::5:171901770-171903771(+)
Zm00001d049324::4:26331254-26333255(+)
Zm00001d035473::6:28366089-28368090(+)
Zm00001d047453::9:130708359-130710360(-)
Zm00001d018408::5:220201897-220203898(+)
Zm00001d032450::1:226916941-226918942(+)
Zm00001d050033::4:61394796-61396797(-)
Zm00001d049383::4:28542866-28544867(+)
Zm00001d030179::1:110824404-110826405(-)
Zm00001d003518::2:46392080-46394081(-)
Zm00001d041914::3:143320099-143322100(-)
Zm00001d047995::9:147603576-147605577(+)
Zm00001d026221::10:141435300-141437301(+)
Zm00001d037427::6:125219071-125221072(+)
Zm00001d047143::9:120021993-120023994(-)
Zm00001d035185::6:8567522-8569523(-)
Zm00001d032867::1:240864151-240866152(+)
Zm00001d029377::1:68223110-68225111(+)
Zm00001d034577::1:296871182-296873183(-)
Zm00001d025078::10:102815372-102817373(+)
Zm00001d020352::7:108494850-108496851(+)
Zm00001d037414::6:124898646-124900647(+)
Zm00001d008203::8:1026155-1028156(-)
Zm00001d051799::4:169984567-169986568(+)
Zm00001d002115::2:6100995-6102996(-)
Zm00001d020353::7:108634041-108636042(-)
Zm00001d044685::3:234866847-234868848(-)
Zm00001d003768::2:58217845-58219846(+)
Zm00001d045390::9:20403623-20405624(-)
Zm00001d050141::4:68751940-68753941(-)
Zm00001d052950::4:206092510-206094511(+)
Zm00001d016952::5:181021146-181023147(+)
Zm00001d022475::7:178366042-178368043(-)
Zm00001d023822::10:23481951-23483952(-)
Zm00001d010395::8:112633225-112635226(-)
Zm00001d020666::7:127313548-127315549(+)
Zm00001d047788::9:141790358-141792359(-)
Zm00001d042880::3:182662281-182664282(-)
Zm00001d038944::6:167396929-167398930(+)
Zm00001d015942::5:132982222-132984223(+)
Zm00001d007205::2:224665210-224667211(+)
Zm00001d049170::4:19001128-19003129(-)
Zm00001d022187::7:172214086-172216087(+)
Zm00001d017399::5:194920829-194922830(-)
Zm00001d038166::6:150262494-150264495(-)
Zm00001d047419::9:129494976-129496977(+)
Zm00001d007452::2:232010999-232013000(-)
Zm00001d020623::7:125320085-125322086(+)
Zm00001d012659::8:178081938-178083939(-)
Zm00001d031301::1:185621916-185623917(+)
Zm00001d016027::5:140215465-140217466(-)
Zm00001d049822::4:46349096-46351097(+)
Zm00001d024509::10:74927200-74929201(+)
Zm00001d026453::10:146112331-146114332(-)
Zm00001d023411::10:5022184-5024185(+)
Zm00001d035156::6:7236532-7238533(+)
Zm00001d043730::3:208598684-208600685(-)
Zm00001d037601::6:131166533-131168534(+)
Zm00001d026192::10:140685227-140687228(-)
Zm00001d028304::1:29831702-29833703(-)
Zm00001d011143::8:140385932-140387933(-)
Zm00001d009591::8:72046046-72048047(+)
Zm00001d006440::2:208249263-208251264(-)
Zm00001d016036::5:140779240-140781241(-)
Zm00001d028791::1:46491181-46493182(-)
Zm00001d028182::1:25719376-25721377(+)
Zm00001d021469::7:153030084-153032085(-)
Zm00001d025522::10:121166617-121168618(+)
Zm00001d024059::10:40718676-40720677(-)
Zm00001d011755::8:160798194-160800195(-)
Zm00001d004862::2:145380660-145382661(-)
Zm00001d053104::4:213976619-213978620(-)
Zm00001d013766::5:19722826-19724827(-)
Zm00001d003220::2:36510836-36512837(-)
Zm00001d009667::8:75124416-75126417(-)
Zm00001d026636::10:149251040-149253041(-)
Zm00001d033136::1:251753156-251755157(+)
Zm00001d028730::1:44530853-44532854(+)
Zm00001d008581::8:13555060-13557061(-)
Zm00001d029138::1:60181123-60183124(+)
Zm00001d037274::6:119091651-119093652(+)
Zm00001d037906::6:141658441-141660442(-)
Zm00001d013270::5:7525726-7527727(-)
Zm00001d032282::1:220212222-220214223(+)
Zm00001d003027::2:29755676-29757677(+)
Zm00001d035777::6:48101341-48103342(-)
Zm00001d013294::5:7975158-7977159(+)
Zm00001d023404::10:4838179-4840180(+)
Zm00001d051062::4:140036865-140038866(+)
Zm00001d048422::9:155991774-155993775(-)
Zm00001d047537::9:134252154-134254155(+)
Zm00001d043207::3:191784897-191786898(+)
Zm00001d037270::6:118895415-118897416(-)
Zm00001d037843::6:139459539-139461540(-)
Zm00001d026091::10:138159193-138161194(+)
Zm00001d047894::9:144520054-144522055(+)
Zm00001d020882::7:135399974-135401975(-)
Zm00001d019298::7:26613385-26615386(+)
Zm00001d037103::6:112379020-112381021(+)
Zm00001d038751::6:163856012-163858013(+)
Zm00001d033752::1:272913918-272915919(-)
Zm00001d039065::6:169489684-169491685(+)
Zm00001d040665::3:57043374-57045375(+)
Zm00001d047153::9:120186013-120188014(+)
Zm00001d024181::10:53538515-53540516(+)
Zm00001d020087::7:91031934-91033935(+)
Zm00001d001818::2:1434013-1436014(-)
Zm00001d041829::3:139495893-139497894(-)
Zm00001d049872::4:49837534-49839535(-)
Zm00001d032471::1:227714946-227716947(-)
Zm00001d002395::2:11866160-11868161(-)
Zm00001d003682::2:54071397-54073398(+)
Zm00001d013072::5:4315989-4317990(-)
Zm00001d049073::4:14841209-14843210(+)
Zm00001d037388::6:124174264-124176265(-)
Zm00001d002463::2:13304783-13306784(+)
Zm00001d036868::6:105063318-105065319(+)
Zm00001d026590::10:148532290-148534291(-)
Zm00001d005135::2:160458863-160460864(+)
Zm00001d019563::7:42954360-42956361(-)
Zm00001d013746::5:19170412-19172413(+)
Zm00001d025733::10:127887201-127889202(-)
Zm00001d029848::1:89928572-89930573(+)
Zm00001d016070::5:142723240-142725241(-)
Zm00001d023538::10:9345996-9347997(+)
Zm00001d033898::1:277891951-277893952(-)
Zm00001d007189::2:224131881-224133882(+)
Zm00001d049678::4:39733314-39735315(-)
Zm00001d038325::6:154464518-154466519(-)
Zm00001d048109::9:150355373-150357374(+)
Zm00001d030989::1:172183425-172185426(-)
Zm00001d002113::2:6078785-6080786(+)
Zm00001d012177::8:169572262-169574263(+)
Zm00001d046718::9:103269602-103271603(-)
Zm00001d014043::5:30424552-30426553(-)
Zm00001d017570::5:199881769-199883770(-)
Zm00001d027461::1:5815370-5817371(+)
Zm00001d001912::2:2793015-2795016(+)
Zm00001d043497::3:201862820-201864821(-)
Zm00001d031997::1:209094481-209096482(+)
Zm00001d039306::3:1430310-1432311(-)
Zm00001d051403::4:157198899-157200900(+)
Zm00001d007748::2:238727950-238729951(-)
Zm00001d016100::5:144537322-144539323(+)
Zm00001d017957::5:210859554-210861555(+)
Zm00001d039383::3:3075921-3077922(+)
Zm00001d006383::2:206306390-206308391(+)
Zm00001d016501::5:165012018-165014019(-)
Zm00001d022438::7:177701400-177703401(+)
Zm00001d019578::7:44226806-44228807(+)
Zm00001d045451::9:22639412-22641413(+)
Zm00001d007635::2:236670070-236672071(+)
Zm00001d008405::8:7751138-7753139(-)
Zm00001d047451::9:130630700-130632701(+)
Zm00001d002728::2:20553246-20555247(+)
Zm00001d007082::2:221858997-221860998(-)
Zm00001d009324::8:55938802-55940803(-)
Zm00001d024293::10:62337013-62339014(-)
Zm00001d029394::1:68804479-68806480(+)
Zm00001d011928::8:164789397-164791398(+)
Zm00001d030523::1:141150417-141152418(+)
Zm00001d044653::3:234084691-234086692(-)
Zm00001d005957::2:193810758-193812759(+)
Zm00001d013579::5:14714121-14716122(+)
Zm00001d018253::5:217437842-217439843(-)
Zm00001d003950::2:71780383-71782384(-)
Zm00001d035303::6:20250035-20252036(+)
Zm00001d009824::8:83975361-83977362(-)
Zm00001d004193::2:90160610-90162611(-)
Zm00001d008585::8:13614398-13616399(+)
Zm00001d036210::6:77191212-77193213(-)
Zm00001d003707::2:55660741-55662742(-)
Zm00001d018512::5:222154441-222156442(+)
Zm00001d006732::2:215443339-215445340(+)
Zm00001d018130::5:214937675-214939676(+)
Zm00001d016995::5:182272645-182274646(+)
Zm00001d037984::6:144379741-144381742(+)
Zm00001d033604::1:268382780-268384781(+)
Zm00001d022104::7:170389409-170391410(-)
Zm00001d025873::10:132236990-132238991(+)
Zm00001d042168::3:154684138-154686139(+)
Zm00001d020561::7:122326403-122328404(+)
Zm00001d033563::1:267269243-267271244(+)
Zm00001d014039::5:30291731-30293732(-)
Zm00001d047837::9:142881069-142883070(+)
Zm00001d007103::2:222355238-222357239(+)
Zm00001d001978::2:3796662-3798663(+)
Zm00001d029504::1:73563938-73565939(+)
Zm00001d001868::2:2110699-2112700(-)
Zm00001d002727::2:20533213-20535214(+)
Zm00001d015025::5:72690376-72692377(+)
Zm00001d005658::2:182512410-182514411(+)
Zm00001d017756::5:206007038-206009039(-)
Zm00001d045311::9:18791767-18793768(-)
Zm00001d017983::5:211353596-211355597(-)
Zm00001d047821::9:142596324-142598325(-)
Zm00001d010899::8:132494889-132496890(+)
Zm00001d050023::4:60714479-60716480(-)
Zm00001d052444::4:190132114-190134115(+)
Zm00001d044659::3:234240322-234242323(-)
Zm00001d052632::4:195420470-195422471(+)
Zm00001d021653::7:159157202-159159203(-)
Zm00001d006317::2:204330927-204332928(-)
Zm00001d002790::2:22707831-22709832(-)
Zm00001d035054::6:3286268-3288269(-)
Zm00001d049405::4:29552204-29554205(-)
Zm00001d005468::2:175200626-175202627(+)
Zm00001d019763::7:57816076-57818077(+)
Zm00001d018243::5:217273262-217275263(-)
Zm00001d021015::7:140478441-140480442(+)
Zm00001d042841::3:181693028-181695029(+)
Zm00001d032555::1:230388241-230390242(-)
Zm00001d013188::5:6145497-6147498(+)
Zm00001d023929::10:29153673-29155674(-)
Zm00001d040613::3:53997285-53999286(-)
Zm00001d043725::3:208412332-208414333(+)
Zm00001d023841::10:24261039-24263040(+)
Zm00001d035119::6:6132595-6134596(-)
Zm00001d043073::3:188381312-188383313(-)
Zm00001d040780::3:65422432-65424433(+)
Zm00001d029365::1:67593836-67595837(+)
Zm00001d051365::4:156032400-156034401(-)
Zm00001d036299::6:82822432-82824433(+)
Zm00001d023402::10:4742178-4744179(-)
Zm00001d023774::10:19670479-19672480(+)
Zm00001d021660::7:159407475-159409476(+)
Zm00001d019498::7:37888487-37890488(-)
Zm00001d036118::6:72943257-72945258(+)
Zm00001d025894::10:133221341-133223342(+)
Zm00001d013420::5:10936199-10938200(+)
Zm00001d042944::3:184664648-184666649(-)
Zm00001d037416::6:124916127-124918128(+)
Zm00001d034105::1:284098918-284100919(+)
Zm00001d012197::8:169927599-169929600(-)
Zm00001d047385::9:128356552-128358553(+)
Zm00001d052797::4:201299225-201301226(-)
Zm00001d019218::7:22316707-22318708(-)
Zm00001d019326::7:27942641-27944642(-)
Zm00001d020851::7:134651422-134653423(+)
Zm00001d009500::8:67553395-67555396(+)
Zm00001d006382::2:206161235-206163236(+)
Zm00001d025389::10:116721588-116723589(-)
Zm00001d012806::5:389191-391192(-)
Zm00001d053259::4:222859193-222861194(+)
Zm00001d022648::7:182365571-182367572(+)
Zm00001d013256::5:7179561-7181562(+)
Zm00001d013592::5:15030676-15032677(+)
Zm00001d053425::4:230961324-230963325(-)
Zm00001d030683::1:152851267-152853268(+)
Zm00001d053386::4:228810529-228812530(-)
Zm00001d010528::8:119335133-119337134(+)
Zm00001d037737::6:135892104-135894105(+)
Zm00001d011747::8:160681163-160683164(-)
Zm00001d019348::7:29122126-29124127(+)
Zm00001d012629::8:177501333-177503334(-)
Zm00001d040650::3:56239263-56241264(+)
Zm00001d038970::6:167989723-167991724(+)
Zm00001d015682::5:106609422-106611423(-)
Zm00001d001879::2:2246502-2248503(+)
Zm00001d026089::10:138144640-138146641(-)
Zm00001d042644::3:175229934-175231935(+)
Zm00001d039744::3:13616737-13618738(+)
Zm00001d038686::6:162594380-162596381(+)
Zm00001d044434::3:227919076-227921077(-)
Zm00001d013120::5:5099829-5101830(+)
Zm00001d011060::8:137863830-137865831(+)
Zm00001d046667::9:101396697-101398698(+)
Zm00001d024268::10:60224678-60226679(+)
Zm00001d024353::10:66258892-66260893(+)
Zm00001d038910::6:166849456-166851457(-)
Zm00001d035933::6:61053191-61055192(-)
Zm00001d039251::3:560802-562803(+)
Zm00001d034856::1:303908034-303910035(-)
Zm00001d017053::5:184028947-184030948(-)
Zm00001d004195::2:90222393-90224394(-)
Zm00001d048014::9:148008271-148010272(-)
Zm00001d036123::6:73403371-73405372(-)
Zm00001d003646::2:51776756-51778757(+)
Zm00001d028285::1:29180098-29182099(-)
Zm00001d006012::2:195245670-195247671(+)
Zm00001d007038::2:220638878-220640879(+)
Zm00001d006844::2:217766937-217768938(-)
Zm00001d050300::4:79807821-79809822(-)
Zm00001d051438::4:158510086-158512087(+)
Zm00001d043584::3:204430115-204432116(-)
Zm00001d019989::7:83152742-83154743(+)
Zm00001d025321::10:114043222-114045223(+)
Zm00001d018828::7:6671982-6673983(+)
Zm00001d007542::2:234344221-234346222(-)
Zm00001d002040::2:4911947-4913948(-)
Zm00001d027456::1:5662588-5664589(-)
Zm00001d053003::4:208579400-208581401(+)
Zm00001d027659::1:10347612-10349613(+)
Zm00001d038620::6:161057259-161059260(+)
Zm00001d005298::2:168384729-168386730(+)
Zm00001d041939::3:144553086-144555087(+)
Zm00001d053345::4:227001944-227003945(+)
Zm00001d034117::1:284351295-284353296(+)
Zm00001d001819::2:1437987-1439988(-)
Zm00001d044555::3:231672435-231674436(+)
Zm00001d034473::1:293997635-293999636(-)
Zm00001d007118::2:222717641-222719642(+)
Zm00001d051179::4:147430768-147432769(+)
Zm00001d012590::8:176951531-176953532(-)
Zm00001d046942::9:111971023-111973024(-)
Zm00001d004857::2:145118867-145120868(-)
Zm00001d002097::2:5955524-5957525(-)
Zm00001d043808::3:210743954-210745955(+)
Zm00001d027445::1:5479637-5481638(+)
Zm00001d012397::8:173578759-173580760(-)
Zm00001d006197::2:201334334-201336335(-)
Zm00001d015611::5:101019085-101021086(-)
Zm00001d044563::3:231713779-231715780(+)
Zm00001d032994::1:246218391-246220392(-)
Zm00001d038570::6:160116476-160118477(+)
Zm00001d014944::5:69326117-69328118(+)
Zm00001d025034::10:100656646-100658647(-)
Zm00001d042827::3:181263197-181265198(+)
Zm00001d028114::1:23263704-23265705(+)
Zm00001d031607::1:196125362-196127363(+)
Zm00001d013176::5:5957111-5959112(+)
Zm00001d031275::1:184815628-184817629(+)
Zm00001d020291::7:104351342-104353343(-)
Zm00001d010716::8:125537928-125539929(-)
Zm00001d045776::9:38478173-38480174(-)
Zm00001d002696::2:19455950-19457951(-)
Zm00001d013140::5:5360592-5362593(-)
Zm00001d025538::10:121717239-121719240(+)
Zm00001d025066::10:102405481-102407482(-)
Zm00001d009967::8:92809018-92811019(-)
Zm00001d019220::7:22371293-22373294(-)
Zm00001d026056::10:137260071-137262072(-)
Zm00001d043771::3:209629215-209631216(-)
Zm00001d042523::3:170586415-170588416(+)
Zm00001d049703::4:40643293-40645294(+)
Zm00001d041515::3:125329587-125331588(-)
Zm00001d031496::1:192001333-192003334(+)
Zm00001d020030::7:87164473-87166474(-)
Zm00001d003311::2:39750626-39752627(+)
Zm00001d015406::5:88516523-88518524(+)
Zm00001d007670::2:237181713-237183714(-)
Zm00001d004243::2:95492093-95494094(+)
Zm00001d044246::3:222966357-222968358(+)
Zm00001d047555::9:135293091-135295092(+)
Zm00001d042901::3:183400928-183402929(-)
Zm00001d038891::6:166506563-166508564(-)
Zm00001d031227::1:182702812-182704813(+)
Zm00001d021870::7:164997872-164999873(+)
Zm00001d021425::7:151806393-151808394(-)
Zm00001d022476::7:178366025-178368026(-)
Zm00001d005594::2:180119638-180121639(+)
Zm00001d017908::5:209977613-209979614(-)
Zm00001d013380::5:10039743-10041744(+)
Zm00001d049882::4:50212608-50214609(-)
Zm00001d025277::10:112193432-112195433(+)
Zm00001d033132::1:251722993-251724994(-)
Zm00001d006936::2:219724077-219726078(+)
Zm00001d051908::4:174320123-174322124(-)
Zm00001d024184::10:53579831-53581832(+)
Zm00001d038896::6:166664763-166666764(-)
Zm00001d031684::1:198607563-198609564(+)
Zm00001d048860::4:6568038-6570039(+)
Zm00001d014606::5:55055428-55057429(+)
Zm00001d026548::10:148002701-148004702(-)
Zm00001d008851::8:22552092-22554093(+)
Zm00001d047399::9:128751114-128753115(-)
Zm00001d009292::8:52708608-52710609(-)
Zm00001d017571::5:199955868-199957869(-)
Zm00001d042524::3:170606105-170608106(-)
Zm00001d015856::5:126811900-126813901(+)
Zm00001d013147::5:5421379-5423380(-)
Zm00001d045400::9:20678902-20680903(-)
Zm00001d040694::3:58713034-58715035(+)
Zm00001d035454::6:26663767-26665768(+)
Zm00001d018987::7:12163190-12165191(+)
Zm00001d012296::8:172055626-172057627(-)
Zm00001d032955::1:244545991-244547992(-)
Zm00001d014202::5:36413941-36415942(+)
Zm00001d034733::1:300960561-300962562(-)
Zm00001d036918::6:106379234-106381235(-)
Zm00001d048152::9:150997078-150999079(-)
Zm00001d052438::4:190067051-190069052(+)
Zm00001d044768::9:1930757-1932758(+)
Zm00001d024525::10:76308558-76310559(-)
Zm00001d024519::10:75779798-75781799(-)
Zm00001d017187::5:188283522-188285523(-)
Zm00001d028035::1:21008284-21010285(-)
Zm00001d052143::4:180849497-180851498(+)
Zm00001d048646::4:2593958-2595959(+)
Zm00001d022457::7:178108814-178110815(-)
Zm00001d015212::5:79570075-79572076(-)
Zm00001d040990::3:88731642-88733643(-)
Zm00001d003264::2:38334918-38336919(-)
Zm00001d012513::8:175876039-175878040(-)
Zm00001d022469::7:178258859-178260860(-)
Zm00001d046492::9:92299085-92301086(-)
Zm00001d039372::3:2736394-2738395(+)
Zm00001d015131::5:76703141-76705142(+)
Zm00001d049083::4:15486389-15488390(-)
Zm00001d052865::4:202870273-202872274(+)
Zm00001d028412::1:34028812-34030813(+)
Zm00001d007421::2:231306730-231308731(-)
Zm00001d008360::8:6303116-6305117(-)
Zm00001d039213::6:172669645-172671646(+)
Zm00001d031525::1:192891097-192893098(+)
Zm00001d015020::5:72640534-72642535(-)
Zm00001d023410::10:5020813-5022814(-)
Zm00001d031871::1:204755134-204757135(-)
Zm00001d025748::10:128279528-128281529(-)
Zm00001d010480::8:117335086-117337087(+)
Zm00001d020289::7:104316495-104318496(+)
Zm00001d002154::2:6874711-6876712(-)
Zm00001d043527::3:202756524-202758525(-)
Zm00001d032455::1:227288107-227290108(-)
Zm00001d042044::3:148443715-148445716(+)
Zm00001d038725::6:163368988-163370989(-)
Zm00001d039070::6:169538687-169540688(+)
Zm00001d042553::3:171626994-171628995(+)
Zm00001d043589::3:204485652-204487653(+)
Zm00001d003246::2:37637296-37639297(-)
Zm00001d034978::6:669972-671973(-)
Zm00001d022628::7:181718756-181720757(+)
Zm00001d036410::6:87199239-87201240(-)
Zm00001d042074::3:149687920-149689921(+)
Zm00001d017039::5:183362185-183364186(+)
Zm00001d025828::10:131122373-131124374(-)
Zm00001d009735::8:78595790-78597791(+)
Zm00001d005019::2:154118451-154120452(-)
Zm00001d039409::3:3630003-3632004(-)
Zm00001d023313::10:2767648-2769649(+)
Zm00001d041004::3:89703103-89705104(+)
Zm00001d006585::2:211619979-211621980(-)
Zm00001d042530::3:170942959-170944960(-)
Zm00001d005384::2:171872687-171874688(-)
Zm00001d030647::1:150686399-150688400(-)
Zm00001d033862::1:276521483-276523484(-)
Zm00001d002510::2:14306289-14308290(-)
Zm00001d011646::8:157432222-157434223(-)
Zm00001d034157::1:285302120-285304121(+)
Zm00001d014003::5:28272277-28274278(+)
Zm00001d041355::3:114054733-114056734(-)
Zm00001d044696::3:235104677-235106678(+)
Zm00001d034745::1:301133791-301135792(-)
Zm00001d045025::9:10470874-10472875(-)
Zm00001d028999::1:54265182-54267183(-)
Zm00001d021341::7:149328022-149330023(-)
Zm00001d019593::7:45246712-45248713(-)
Zm00001d016361::5:159217511-159219512(+)
Zm00001d018275::5:217761875-217763876(+)
Zm00001d021557::7:155897477-155899478(-)
Zm00001d028515::1:37926752-37928753(-)
Zm00001d041801::3:138804151-138806152(+)
Zm00001d002789::2:22700249-22702250(-)
Zm00001d022394::7:176670188-176672189(+)
Zm00001d053564::4:234428669-234430670(-)
Zm00001d005450::2:174562317-174564318(+)
Zm00001d037760::6:136612507-136614508(-)
Zm00001d030717::1:155480775-155482776(-)
Zm00001d029378::1:68242973-68244974(+)
Zm00001d042410::3:166276006-166278007(-)
Zm00001d004443::2:112232524-112234525(-)
Zm00001d052872::4:203085311-203087312(+)
Zm00001d005281::2:167624490-167626491(+)
Zm00001d053784::4:240998515-241000516(-)
Zm00001d020810::7:133594883-133596884(+)
Zm00001d013702::5:17941345-17943346(+)
Zm00001d037978::6:144036932-144038933(+)
Zm00001d026371::10:144456505-144458506(+)
Zm00001d006050::2:196559743-196561744(-)
Zm00001d049965::4:56191431-56193432(+)
Zm00001d032098::1:212614396-212616397(-)
Zm00001d027655::1:10256166-10258167(+)
Zm00001d040912::3:78585815-78587816(+)
Zm00001d022465::7:178205567-178207568(+)
Zm00001d049830::4:46812243-46814244(+)
Zm00001d004651::2:126279834-126281835(-)
Zm00001d003112::2:32660529-32662530(+)
Zm00001d039380::3:2959319-2961320(-)
Zm00001d050119::4:67237134-67239135(+)
Zm00001d028405::1:33745406-33747407(-)
Zm00001d027848::1:15125344-15127345(-)
Zm00001d024998::10:98540453-98542454(+)
Zm00001d011208::8:142997524-142999525(+)
Zm00001d013750::5:19221126-19223127(+)
Zm00001d042244::3:157374708-157376709(-)
Zm00001d035672::6:40186736-40188737(-)
Zm00001d020086::7:91005068-91007069(+)
Zm00001d027801::1:13813866-13815867(+)
Zm00001d005779::2:188004206-188006207(+)
Zm00001d028599::1:40286567-40288568(-)
Zm00001d044514::3:230574507-230576508(+)
Zm00001d001787::2:921535-923536(+)
Zm00001d009707::8:77009334-77011335(+)
Zm00001d034462::1:293734954-293736955(+)
Zm00001d012007::8:166423464-166425465(-)
Zm00001d012073::8:167670334-167672335(+)
Zm00001d020533::7:121235654-121237655(+)
Zm00001d045734::9:35994058-35996059(+)
Zm00001d035208::6:9910367-9912368(-)
Zm00001d044436::3:228052211-228054212(+)
Zm00001d020493::7:118945364-118947365(-)
Zm00001d028369::1:32353276-32355277(+)
Zm00001d036382::6:86303201-86305202(-)
Zm00001d020380::7:110167325-110169326(-)
Zm00001d036107::6:72484116-72486117(+)
Zm00001d006554::2:210888423-210890424(+)
Zm00001d040317::3:37800578-37802579(+)
Zm00001d045271::9:17596168-17598169(-)
Zm00001d044705::3:235436667-235438668(-)
Zm00001d050725::4:118869737-118871738(-)
Zm00001d052212::4:183379149-183381150(-)
Zm00001d015837::5:124869371-124871372(+)
Zm00001d049691::4:40458773-40460774(+)
Zm00001d033849::1:275756601-275758602(-)
Zm00001d036192::6:76626764-76628765(-)
Zm00001d035377::6:23678667-23680668(+)
Zm00001d009287::8:52301885-52303886(-)
Zm00001d027769::1:13175754-13177755(+)
Zm00001d014321::5:40902840-40904841(-)
Zm00001d053753::4:240490804-240492805(+)
Zm00001d036328::6:84478605-84480606(-)
Zm00001d034452::1:293407852-293409853(-)
Zm00001d041559::3:127253696-127255697(+)
Zm00001d024677::10:83364608-83366609(+)
Zm00001d043652::3:206060268-206062269(+)
Zm00001d038311::6:154177960-154179961(-)
Zm00001d022305::7:174833259-174835260(-)
Zm00001d020003::7:84900961-84902962(+)
Zm00001d012446::8:174699053-174701054(-)
Zm00001d051682::4:166609695-166611696(-)
Zm00001d001996::2:4126016-4128017(+)
Zm00001d028876::1:49472687-49474688(+)
Zm00001d045745::9:36429888-36431889(+)
Zm00001d045335::9:19143858-19145859(-)
Zm00001d047426::9:129718474-129720475(-)
Zm00001d033922::1:278617057-278619058(+)
Zm00001d039127::6:170605311-170607312(+)
Zm00001d048449::9:156617578-156619579(-)
Zm00001d045332::9:19126148-19128149(-)
Zm00001d015999::5:138467179-138469180(+)
Zm00001d043257::3:193496530-193498531(-)
Zm00001d018598::7:415727-417728(-)
Zm00001d053191::4:219103645-219105646(+)
Zm00001d025575::10:122832826-122834827(-)
Zm00001d027404::1:4534947-4536948(-)
Zm00001d046354::9:83392589-83394590(+)
Zm00001d052097::4:179493620-179495621(-)
Zm00001d009898::8:88352905-88354906(+)
Zm00001d018784::7:5105066-5107067(-)
Zm00001d012587::8:176930027-176932028(-)
Zm00001d038644::6:161621242-161623243(+)
Zm00001d011486::8:152029510-152031511(+)
Zm00001d038328::6:154619736-154621737(+)
Zm00001d036213::6:77266815-77268816(+)
Zm00001d003612::2:50119475-50121476(+)
Zm00001d009926::8:89588345-89590346(+)
Zm00001d044869::9:5918599-5920600(-)
Zm00001d037539::6:128701873-128703874(+)
Zm00001d018911::7:8989058-8991059(-)
Zm00001d018038::5:212628807-212630808(+)
Zm00001d015746::5:115750462-115752463(-)
Zm00001d014153::5:34317941-34319942(+)
Zm00001d014845::5:65241076-65243077(+)
Zm00001d033310::1:258524375-258526376(-)
Zm00001d027317::1:2817454-2819455(+)
Zm00001d029811::1:88032361-88034362(-)
Zm00001d021384::7:150592895-150594896(-)
Zm00001d012766::8:180362393-180364394(+)
Zm00001d015559::5:97474046-97476047(-)
Zm00001d053763::4:240663263-240665264(-)
Zm00001d007647::2:236839737-236841738(-)
Zm00001d019586::7:44683949-44685950(+)
Zm00001d008763::8:19446907-19448908(+)
Zm00001d011738::8:160385464-160387465(+)
Zm00001d039618::3:9211288-9213289(+)
Zm00001d017201::5:188693416-188695417(+)
Zm00001d024763::10:87100819-87102820(+)
Zm00001d008193::8:829099-831100(-)
Zm00001d053028::4:209947274-209949275(-)
Zm00001d033753::1:272919333-272921334(-)
Zm00001d009081::8:35348761-35350762(+)
Zm00001d047454::9:130758121-130760122(+)
Zm00001d046513::9:93328347-93330348(+)
Zm00001d038452::6:157514116-157516117(+)
Zm00001d031168::1:180447636-180449637(-)
Zm00001d019549::7:41863725-41865726(-)
Zm00001d011121::8:139538891-139540892(+)
Zm00001d019172::7:20302263-20304264(-)
Zm00001d003071::2:31120252-31122253(+)
Zm00001d017548::5:199283279-199285280(-)
Zm00001d042804::3:180447431-180449432(+)
Zm00001d002316::2:10164410-10166411(-)
Zm00001d042584::3:172742602-172744603(-)
Zm00001d025418::10:118047666-118049667(+)
Zm00001d027721::1:12146114-12148115(-)
Zm00001d016031::5:140467666-140469667(+)
Zm00001d007500::2:233343761-233345762(+)
Zm00001d020554::7:122113707-122115708(-)
Zm00001d047177::9:121018003-121020004(-)
Zm00001d036356::6:85553809-85555810(+)
Zm00001d022334::7:175625196-175627197(+)
Zm00001d014673::5:58595082-58597083(-)
Zm00001d014967::5:70459752-70461753(-)
Zm00001d053353::4:227252382-227254383(-)
Zm00001d012003::8:166205035-166207036(-)
Zm00001d031473::1:191331718-191333719(-)
Zm00001d003600::2:49390792-49392793(+)
Zm00001d012738::8:179529687-179531688(+)
Zm00001d031167::1:180403099-180405100(-)
Zm00001d048512::9:157604341-157606342(-)
Zm00001d041752::3:135969412-135971413(-)
Zm00001d033775::1:273300121-273302122(-)
Zm00001d028012::1:20298848-20300849(+)
Zm00001d015307::5:83964176-83966177(-)
Zm00001d006937::2:219873017-219875018(-)
Zm00001d014016::5:28801805-28803806(-)
Zm00001d035855::6:56382161-56384162(-)
Zm00001d037332::6:121762189-121764190(+)
Zm00001d048680::4:3203808-3205809(-)
Zm00001d021195::7:145560992-145562993(-)
Zm00001d049811::4:45784881-45786882(-)
Zm00001d022017::7:168162103-168164104(-)
Zm00001d037338::6:122052011-122054012(+)
Zm00001d049457::4:30905802-30907803(-)
Zm00001d014192::5:35788009-35790010(-)
Zm00001d033556::1:267101709-267103710(+)
Zm00001d012918::5:1939427-1941428(+)
Zm00001d026691::10:150061207-150063208(-)
Zm00001d004818::2:141035496-141037497(-)
Zm00001d041549::3:126667190-126669191(-)
Zm00001d005990::2:194858177-194860178(+)
Zm00001d052850::4:202490766-202492767(-)
Zm00001d030006::1:98791787-98793788(+)
Zm00001d006110::2:198520332-198522333(-)
Zm00001d033312::1:258657434-258659435(+)
Zm00001d014065::5:31259223-31261224(-)
Zm00001d034555::1:296174130-296176131(+)
Zm00001d048298::9:154128687-154130688(-)
Zm00001d018178::5:215871142-215873143(-)
Zm00001d032346::1:223325373-223327374(+)
Zm00001d048673::4:3094469-3096470(+)
Zm00001d031969::1:208239412-208241413(+)
Zm00001d023432::10:5432775-5434776(-)
Zm00001d018742::7:3843525-3845526(+)
Zm00001d013501::5:12926949-12928950(-)
Zm00001d039211::6:172595716-172597717(+)
Zm00001d019078::7:15497449-15499450(-)
Zm00001d016549::5:167008120-167010121(+)
Zm00001d039858::3:16933364-16935365(+)
Zm00001d043556::3:203747751-203749752(+)
Zm00001d046656::9:100694613-100696614(+)
Zm00001d013439::5:11377533-11379534(+)
Zm00001d036765::6:100098386-100100387(+)
Zm00001d017453::5:196266824-196268825(+)
Zm00001d019042::7:13940738-13942739(+)
Zm00001d035115::6:5909074-5911075(-)
Zm00001d030012::1:99313379-99315380(+)
Zm00001d012155::8:169048760-169050761(-)
Zm00001d048911::4:7809317-7811318(-)
Zm00001d028152::1:24308999-24311000(+)
Zm00001d018193::5:216141894-216143895(-)
Zm00001d010736::8:126376526-126378527(+)
Zm00001d016363::5:159323441-159325442(+)
Zm00001d043091::3:189004560-189006561(-)
Zm00001d051562::4:162803912-162805913(-)
Zm00001d014924::5:68747841-68749842(-)
Zm00001d048797::4:5657371-5659372(-)
Zm00001d011765::8:161176571-161178572(-)
Zm00001d013844::5:22384559-22386560(+)
Zm00001d039637::3:9821186-9823187(-)
Zm00001d040038::3:24237342-24239343(-)
Zm00001d039886::3:17692634-17694635(-)
Zm00001d019041::7:13887999-13890000(-)
Zm00001d027738::1:12392170-12394171(+)
Zm00001d033597::1:268105352-268107353(-)
```
