## Supplementary material for "A comprehensive map of preferentially located motifs reveals distinct proximal *cis*-regulatory elements in plants": GGAATGG_containing_gene_set.txt

```
#Occurences of GGAATGG between -19 and 124 (positions relative to the transcription start site)
#954 sequences with GGAATGG in this interval
#3.69% of the sequences in promoter set with GGAATGG (set with 25847 sequences)
Zm00001d005484::2:175604757-175606758(-)
Zm00001d041549::3:126667190-126669191(-)
Zm00001d009029::8:30689752-30691753(+)
Zm00001d028486::1:36753019-36755020(+)
Zm00001d052197::4:183033688-183035689(-)
Zm00001d011075::8:138092184-138094185(+)
Zm00001d015203::5:79212790-79214791(+)
Zm00001d033310::1:258524375-258526376(-)
Zm00001d023241::10:1285810-1287811(+)
Zm00001d040004::3:22563697-22565698(-)
Zm00001d003259::2:38121302-38123303(-)
Zm00001d014321::5:40902840-40904841(-)
Zm00001d015783::5:119207143-119209144(+)
Zm00001d014585::5:54415807-54417808(+)
Zm00001d019989::7:83152742-83154743(+)
Zm00001d010528::8:119335133-119337134(+)
Zm00001d052766::4:200045935-200047936(-)
Zm00001d049556::4:34944812-34946813(-)
Zm00001d005779::2:188004206-188006207(+)
Zm00001d044226::3:222434276-222436277(-)
Zm00001d020877::7:135223788-135225789(+)
Zm00001d028114::1:23263704-23265705(+)
Zm00001d047451::9:130630700-130632701(+)
Zm00001d022305::7:174833259-174835260(-)
Zm00001d026511::10:147387112-147389113(-)
Zm00001d050026::4:60976991-60978992(-)
Zm00001d005615::2:180782511-180784512(-)
Zm00001d008820::8:21654023-21656024(-)
Zm00001d035266::6:18672236-18674237(+)
Zm00001d034057::1:282649277-282651278(+)
Zm00001d020533::7:121235654-121237655(+)
Zm00001d004400::2:109237240-109239241(-)
Zm00001d039326::3:1952523-1954524(-)
Zm00001d028238::1:27600384-27602385(-)
Zm00001d040422::3:42670780-42672781(+)
Zm00001d031996::1:209095510-209097511(-)
Zm00001d052458::4:190415022-190417023(-)
Zm00001d047689::9:139362341-139364342(+)
Zm00001d049324::4:26331254-26333255(+)
Zm00001d048248::9:153140662-153142663(+)
Zm00001d019092::7:15921476-15923477(-)
Zm00001d050139::4:68415617-68417618(-)
Zm00001d036267::6:81085740-81087741(+)
Zm00001d037405::6:124639749-124641750(+)
Zm00001d022573::7:180145937-180147938(-)
Zm00001d052143::4:180849497-180851498(+)
Zm00001d029650::1:81336673-81338674(-)
Zm00001d035187::6:8613597-8615598(-)
Zm00001d004498::2:115233305-115235306(-)
Zm00001d047766::9:141350630-141352631(-)
Zm00001d034564::1:296462395-296464396(-)
Zm00001d006884::2:218535974-218537975(-)
Zm00001d047426::9:129718474-129720475(-)
Zm00001d043589::3:204485652-204487653(+)
Zm00001d029394::1:68804479-68806480(+)
Zm00001d012851::5:1091245-1093246(+)
Zm00001d016100::5:144537322-144539323(+)
Zm00001d039934::3:19867075-19869076(-)
Zm00001d014016::5:28801805-28803806(-)
Zm00001d009824::8:83975361-83977362(-)
Zm00001d034433::1:292903592-292905593(+)
Zm00001d016595::5:168997332-168999333(-)
Zm00001d046344::9:82000893-82002894(-)
Zm00001d036524::6:91179552-91181553(+)
Zm00001d016519::5:165893666-165895667(+)
Zm00001d043556::3:203747751-203749752(+)
Zm00001d016651::5:171268371-171270372(-)
Zm00001d019041::7:13887999-13890000(-)
Zm00001d042347::3:162373454-162375455(-)
Zm00001d052101::4:179535212-179537213(+)
Zm00001d051824::4:171072608-171074609(-)
Zm00001d038806::6:164806808-164808809(+)
Zm00001d010736::8:126376526-126378527(+)
Zm00001d053104::4:213976619-213978620(-)
Zm00001d049830::4:46812243-46814244(+)
Zm00001d028369::1:32353276-32355277(+)
Zm00001d038311::6:154177960-154179961(-)
Zm00001d009009::8:29994679-29996680(-)
Zm00001d039858::3:16933364-16935365(+)
Zm00001d018189::5:216091553-216093554(+)
Zm00001d019666::7:49117649-49119650(+)
Zm00001d047663::9:138534968-138536969(-)
Zm00001d012446::8:174699053-174701054(-)
Zm00001d039211::6:172595716-172597717(+)
Zm00001d002410::2:12120040-12122041(+)
Zm00001d044869::9:5918599-5920600(-)
Zm00001d045271::9:17596168-17598169(-)
Zm00001d012659::8:178081938-178083939(-)
Zm00001d011197::8:142731975-142733976(+)
Zm00001d017985::5:211405363-211407364(-)
Zm00001d009500::8:67553395-67555396(+)
Zm00001d016664::5:171901770-171903771(+)
Zm00001d025255::10:111453280-111455281(-)
Zm00001d051566::4:162921362-162923363(-)
Zm00001d018815::7:5971530-5973531(+)
Zm00001d047754::9:140915685-140917686(-)
Zm00001d016797::5:176179254-176181255(+)
Zm00001d043794::3:210362200-210364201(-)
Zm00001d051876::4:173191102-173193103(+)
Zm00001d040990::3:88731642-88733643(-)
Zm00001d051382::4:156502023-156504024(+)
Zm00001d043266::3:193807983-193809984(-)
Zm00001d031496::1:192001333-192003334(+)
Zm00001d049872::4:49837534-49839535(-)
Zm00001d009532::8:69168426-69170427(-)
Zm00001d039670::3:11498559-11500560(+)
Zm00001d047894::9:144520054-144522055(+)
Zm00001d028094::1:22843536-22845537(-)
Zm00001d020512::7:119808373-119810374(-)
Zm00001d024270::10:60597410-60599411(+)
Zm00001d053679::4:238900306-238902307(+)
Zm00001d044514::3:230574507-230576508(+)
Zm00001d004548::2:117349815-117351816(-)
Zm00001d018468::5:221345094-221347095(+)
Zm00001d013559::5:14322862-14324863(+)
Zm00001d016356::5:158937962-158939963(+)
Zm00001d041597::3:129187384-129189385(-)
Zm00001d047340::9:126973725-126975726(-)
Zm00001d043428::3:199523841-199525842(+)
Zm00001d036663::6:97053118-97055119(-)
Zm00001d036918::6:106379234-106381235(-)
Zm00001d021371::7:150148939-150150940(-)
Zm00001d023673::10:14793656-14795657(+)
Zm00001d039372::3:2736394-2738395(+)
Zm00001d009735::8:78595790-78597791(+)
Zm00001d053667::4:238499450-238501451(-)
Zm00001d019498::7:37888487-37890488(-)
Zm00001d027801::1:13813866-13815867(+)
Zm00001d044877::9:6280344-6282345(+)
Zm00001d045451::9:22639412-22641413(+)
Zm00001d034055::1:282596950-282598951(+)
Zm00001d018515::5:222301961-222303962(-)
Zm00001d002696::2:19455950-19457951(-)
Zm00001d010716::8:125537928-125539929(-)
Zm00001d046942::9:111971023-111973024(-)
Zm00001d011956::8:165154528-165156529(-)
Zm00001d045154::9:14549295-14551296(+)
Zm00001d004135::2:85516206-85518207(+)
Zm00001d036213::6:77266815-77268816(+)
Zm00001d034734::1:300968798-300970799(-)
Zm00001d052850::4:202490766-202492767(-)
Zm00001d039380::3:2959319-2961320(-)
Zm00001d028412::1:34028812-34030813(+)
Zm00001d025894::10:133221341-133223342(+)
Zm00001d035665::6:40023974-40025975(+)
Zm00001d003495::2:46058897-46060898(-)
Zm00001d053688::4:239043308-239045309(+)
Zm00001d028596::1:40238530-40240531(+)
Zm00001d051870::4:172953260-172955261(-)
Zm00001d047555::9:135293091-135295092(+)
Zm00001d018987::7:12163190-12165191(+)
Zm00001d037270::6:118895415-118897416(-)
Zm00001d007029::2:220388397-220390398(-)
Zm00001d008261::8:3370525-3372526(+)
Zm00001d023429::10:5401076-5403077(+)
Zm00001d042435::3:167150009-167152010(-)
Zm00001d049083::4:15486389-15488390(-)
Zm00001d043192::3:191171402-191173403(+)
Zm00001d014665::5:58157171-58159172(+)
Zm00001d018911::7:8989058-8991059(-)
Zm00001d043500::3:201990659-201992660(-)
Zm00001d037735::6:135625095-135627096(-)
Zm00001d033850::1:275838309-275840310(+)
Zm00001d001868::2:2110699-2112700(-)
Zm00001d005630::2:181234780-181236781(+)
Zm00001d036057::6:69409044-69411045(-)
Zm00001d014944::5:69326117-69328118(+)
Zm00001d029811::1:88032361-88034362(-)
Zm00001d046652::9:100611922-100613923(+)
Zm00001d013844::5:22384559-22386560(+)
Zm00001d049011::4:12476162-12478163(-)
Zm00001d022417::7:177222759-177224760(-)
Zm00001d034462::1:293734954-293736955(+)
Zm00001d020380::7:110167325-110169326(-)
Zm00001d028713::1:44008128-44010129(+)
Zm00001d023943::10:30694517-30696518(-)
Zm00001d036416::6:87487092-87489093(-)
Zm00001d038686::6:162594380-162596381(+)
Zm00001d006554::2:210888423-210890424(+)
Zm00001d041480::3:122681071-122683072(-)
Zm00001d051081::4:141307053-141309054(+)
Zm00001d049965::4:56191431-56193432(+)
Zm00001d004587::2:120214006-120216007(-)
Zm00001d050395::4:85839386-85841387(-)
Zm00001d012590::8:176951531-176953532(-)
Zm00001d044915::9:7174213-7176214(-)
Zm00001d002193::2:7731757-7733758(+)
Zm00001d008559::8:12960523-12962524(+)
Zm00001d015851::5:126266324-126268325(+)
Zm00001d014109::5:32811190-32813191(-)
Zm00001d027721::1:12146114-12148115(-)
Zm00001d047821::9:142596324-142598325(-)
Zm00001d007635::2:236670070-236672071(+)
Zm00001d021951::7:166925932-166927933(+)
Zm00001d024633::10:81346402-81348403(+)
Zm00001d008585::8:13614398-13616399(+)
Zm00001d033554::1:267002325-267004326(+)
Zm00001d041791::3:138255626-138257627(+)
Zm00001d002384::2:11632808-11634809(+)
Zm00001d037414::6:124898646-124900647(+)
Zm00001d012175::8:169545998-169547999(+)
Zm00001d047253::9:124184371-124186372(-)
Zm00001d012738::8:179529687-179531688(+)
Zm00001d030717::1:155480775-155482776(-)
Zm00001d018661::7:2085889-2087890(+)
Zm00001d002879::2:25546087-25548088(-)
Zm00001d046569::9:96327388-96329389(-)
Zm00001d006862::2:218062813-218064814(-)
Zm00001d014961::5:70345300-70347301(-)
Zm00001d037539::6:128701873-128703874(+)
Zm00001d007605::2:236089773-236091774(+)
Zm00001d007800::2:239870912-239872913(+)
Zm00001d028680::1:42787099-42789100(+)
Zm00001d046887::9:108877256-108879257(+)
Zm00001d024014::10:36970940-36972941(+)
Zm00001d039118::6:170355865-170357866(-)
Zm00001d032282::1:220212222-220214223(+)
Zm00001d005135::2:160458863-160460864(+)
Zm00001d002115::2:6100995-6102996(-)
Zm00001d033204::1:254161669-254163670(+)
Zm00001d052157::4:181464785-181466786(+)
Zm00001d025273::10:112123992-112125993(-)
Zm00001d037939::6:142844141-142846142(-)
Zm00001d034553::1:296077643-296079644(-)
Zm00001d045390::9:20403623-20405624(-)
Zm00001d047945::9:145933114-145935115(-)
Zm00001d021834::7:164117562-164119563(-)
Zm00001d018243::5:217273262-217275263(-)
Zm00001d023557::10:10163412-10165413(-)
Zm00001d038166::6:150262494-150264495(-)
Zm00001d044685::3:234866847-234868848(-)
Zm00001d002546::2:15132963-15134964(+)
Zm00001d006741::2:215677928-215679929(+)
Zm00001d006197::2:201334334-201336335(-)
Zm00001d011367::8:148734323-148736324(+)
Zm00001d048931::4:8535067-8537068(+)
Zm00001d052663::4:196374643-196376644(+)
Zm00001d046555::9:95834366-95836367(-)
Zm00001d026212::10:141037552-141039553(-)
Zm00001d012744::8:179568810-179570811(-)
Zm00001d046492::9:92299085-92301086(-)
Zm00001d036879::6:105513747-105515748(+)
Zm00001d014973::5:70718511-70720512(+)
Zm00001d008666::8:16435038-16437039(-)
Zm00001d011622::8:156377230-156379231(-)
Zm00001d023410::10:5020813-5022814(-)
Zm00001d002334::2:10506632-10508633(+)
Zm00001d019277::7:25227278-25229279(+)
Zm00001d030381::1:127556238-127558239(-)
Zm00001d002589::2:16289461-16291462(-)
Zm00001d006896::2:218755770-218757771(+)
Zm00001d040721::3:59869030-59871031(-)
Zm00001d007421::2:231306730-231308731(-)
Zm00001d012513::8:175876039-175878040(-)
Zm00001d052865::4:202870273-202872274(+)
Zm00001d011139::8:140119054-140121055(+)
Zm00001d049226::4:21694745-21696746(-)
Zm00001d020043::7:88468572-88470573(-)
Zm00001d027456::1:5662588-5664589(-)
Zm00001d022262::7:173863713-173865714(+)
Zm00001d041612::3:129681127-129683128(+)
Zm00001d013072::5:4315989-4317990(-)
Zm00001d052950::4:206092510-206094511(+)
Zm00001d054003::4:244921258-244923259(-)
Zm00001d042644::3:175229934-175231935(+)
Zm00001d048420::9:155958998-155960999(+)
Zm00001d022371::7:176260883-176262884(+)
Zm00001d034777::1:302036912-302038913(+)
Zm00001d033396::1:261793540-261795541(-)
Zm00001d031077::1:176191232-176193233(+)
Zm00001d052212::4:183379149-183381150(-)
Zm00001d004675::2:129627590-129629591(+)
Zm00001d029486::1:72779160-72781161(+)
Zm00001d022190::7:172343745-172345746(-)
Zm00001d031958::1:208009221-208011222(+)
Zm00001d037103::6:112379020-112381021(+)
Zm00001d007205::2:224665210-224667211(+)
Zm00001d014906::5:67679539-67681540(+)
Zm00001d009292::8:52708608-52710609(-)
Zm00001d053924::4:243678855-243680856(-)
Zm00001d042584::3:172742602-172744603(-)
Zm00001d048877::4:6902858-6904859(+)
Zm00001d015527::5:96008667-96010668(-)
Zm00001d033781::1:273629141-273631142(-)
Zm00001d025258::10:111488225-111490226(+)
Zm00001d022017::7:168162103-168164104(-)
Zm00001d020086::7:91005068-91007069(+)
Zm00001d035965::6:62971573-62973574(-)
Zm00001d047200::9:121684064-121686065(+)
Zm00001d034497::1:294669132-294671133(+)
Zm00001d003322::2:40141295-40143296(-)
Zm00001d014879::5:66811505-66813506(-)
Zm00001d014690::5:59248483-59250484(+)
Zm00001d003603::2:49590082-49592083(+)
Zm00001d031220::1:182578079-182580080(-)
Zm00001d026382::10:144821602-144823603(-)
Zm00001d027848::1:15125344-15127345(-)
Zm00001d032555::1:230388241-230390242(-)
Zm00001d039163::6:171546466-171548467(+)
Zm00001d052316::4:186978046-186980047(-)
Zm00001d024980::10:97825767-97827768(+)
Zm00001d013270::5:7525726-7527727(-)
Zm00001d040760::3:64042061-64044062(+)
Zm00001d012472::8:175082245-175084246(+)
Zm00001d043991::3:215836878-215838879(-)
Zm00001d012766::8:180362393-180364394(+)
Zm00001d010870::8:131544253-131546254(-)
Zm00001d052097::4:179493620-179495621(-)
Zm00001d047412::9:129397088-129399089(-)
Zm00001d018047::5:212827115-212829116(+)
Zm00001d006726::2:215371539-215373540(+)
Zm00001d053094::4:213450458-213452459(-)
Zm00001d020020::7:86218220-86220221(+)
Zm00001d014043::5:30424552-30426553(-)
Zm00001d022505::7:179054705-179056706(+)
Zm00001d045293::9:18060756-18062757(+)
Zm00001d009063::8:33990367-33992368(+)
Zm00001d005450::2:174562317-174564318(+)
Zm00001d043863::3:212454355-212456356(-)
Zm00001d014967::5:70459752-70461753(-)
Zm00001d043686::3:207389613-207391614(-)
Zm00001d021653::7:159157202-159159203(-)
Zm00001d009799::8:81986019-81988020(-)
Zm00001d014903::5:67442346-67444347(-)
Zm00001d045845::9:43388573-43390574(-)
Zm00001d017989::5:211464713-211466714(-)
Zm00001d018253::5:217437842-217439843(-)
Zm00001d003496::2:46049174-46051175(+)
Zm00001d029733::1:84359345-84361346(-)
Zm00001d050023::4:60714479-60716480(-)
Zm00001d046656::9:100694613-100696614(+)
Zm00001d045353::9:19415379-19417380(+)
Zm00001d034566::1:296471076-296473077(+)
Zm00001d001996::2:4126016-4128017(+)
Zm00001d008763::8:19446907-19448908(+)
Zm00001d008214::8:1452771-1454772(+)
Zm00001d022465::7:178205567-178207568(+)
Zm00001d047581::9:136330235-136332236(-)
Zm00001d004443::2:112232524-112234525(-)
Zm00001d021599::7:157780727-157782728(+)
Zm00001d038926::6:167145864-167147865(+)
Zm00001d038725::6:163368988-163370989(-)
Zm00001d043287::3:194449192-194451193(-)
Zm00001d030969::1:169643405-169645406(-)
Zm00001d003179::2:34708890-34710891(+)
Zm00001d049822::4:46349096-46351097(+)
Zm00001d046513::9:93328347-93330348(+)
Zm00001d014155::5:34327653-34329654(+)
Zm00001d007500::2:233343761-233345762(+)
Zm00001d003309::2:39691610-39693611(+)
Zm00001d004862::2:145380660-145382661(-)
Zm00001d023929::10:29153673-29155674(-)
Zm00001d051062::4:140036865-140038866(+)
Zm00001d006877::2:218346174-218348175(-)
Zm00001d002113::2:6078785-6080786(+)
Zm00001d018884::7:8352936-8354937(-)
Zm00001d042662::3:175832745-175834746(-)
Zm00001d034080::1:283560716-283562717(+)
Zm00001d025321::10:114043222-114045223(+)
Zm00001d043070::3:188318907-188320908(-)
Zm00001d022469::7:178258859-178260860(-)
Zm00001d041752::3:135969412-135971413(-)
Zm00001d007082::2:221858997-221860998(-)
Zm00001d016584::5:168375253-168377254(+)
Zm00001d029523::1:74531760-74533761(+)
Zm00001d004857::2:145118867-145120868(-)
Zm00001d048152::9:150997078-150999079(-)
Zm00001d015856::5:126811900-126813901(+)
Zm00001d037416::6:124916127-124918128(+)
Zm00001d004519::2:116320209-116322210(-)
Zm00001d012629::8:177501333-177503334(-)
Zm00001d042618::3:174082896-174084897(+)
Zm00001d008209::8:1241765-1243766(-)
Zm00001d032882::1:241342504-241344505(-)
Zm00001d021015::7:140478441-140480442(+)
Zm00001d034299::1:288764171-288766172(-)
Zm00001d005231::2:164764802-164766803(-)
Zm00001d048414::9:155851871-155853872(-)
Zm00001d052444::4:190132114-190134115(+)
Zm00001d035234::6:15906722-15908723(+)
Zm00001d039188::6:172190068-172192069(-)
Zm00001d047400::9:128762151-128764152(+)
Zm00001d039886::3:17692634-17694635(-)
Zm00001d042944::3:184664648-184666649(-)
Zm00001d017932::5:210272258-210274259(+)
Zm00001d013532::5:13752757-13754758(-)
Zm00001d035886::6:58445353-58447354(+)
Zm00001d009081::8:35348761-35350762(+)
Zm00001d046029::9:56388721-56390722(-)
Zm00001d016782::5:175729165-175731166(+)
Zm00001d039251::3:560802-562803(+)
Zm00001d005695::2:183658938-183660939(-)
Zm00001d049133::4:17068618-17070619(+)
Zm00001d048680::4:3203808-3205809(-)
Zm00001d038644::6:161621242-161623243(+)
Zm00001d053028::4:209947274-209949275(-)
Zm00001d014292::5:39730181-39732182(-)
Zm00001d047434::9:129866639-129868640(-)
Zm00001d019348::7:29122126-29124127(+)
Zm00001d011036::8:137158532-137160533(+)
Zm00001d040526::3:48130913-48132914(-)
Zm00001d025979::10:135123456-135125457(+)
Zm00001d037599::6:131073667-131075668(+)
Zm00001d035303::6:20250035-20252036(+)
Zm00001d026192::10:140685227-140687228(-)
Zm00001d029946::1:95960994-95962995(+)
Zm00001d011180::8:142168498-142170499(-)
Zm00001d012049::8:167232778-167234779(+)
Zm00001d004138::2:85737185-85739186(-)
Zm00001d003992::2:74072597-74074598(+)
Zm00001d013159::5:5562693-5564694(-)
Zm00001d050336::4:82009790-82011791(-)
Zm00001d013592::5:15030676-15032677(+)
Zm00001d043595::3:204595233-204597234(-)
Zm00001d005957::2:193810758-193812759(+)
Zm00001d053425::4:230961324-230963325(-)
Zm00001d007516::2:233643960-233645961(+)
Zm00001d042770::3:179178296-179180297(-)
Zm00001d031041::1:174746745-174748746(+)
Zm00001d031519::1:192668531-192670532(+)
Zm00001d003658::2:52834538-52836539(+)
Zm00001d026548::10:148002701-148004702(-)
Zm00001d012918::5:1939427-1941428(+)
Zm00001d014153::5:34317941-34319942(+)
Zm00001d025073::10:102554378-102556379(-)
Zm00001d008260::8:3370470-3372471(+)
Zm00001d047143::9:120021993-120023994(-)
Zm00001d041829::3:139495893-139497894(-)
Zm00001d001788::2:934138-936139(+)
Zm00001d051544::4:162021246-162023247(-)
Zm00001d045551::9:26530298-26532299(+)
Zm00001d008597::8:13991781-13993782(-)
Zm00001d024353::10:66258892-66260893(+)
Zm00001d040589::3:51738961-51740962(+)
Zm00001d043837::3:211321477-211323478(-)
Zm00001d040780::3:65422432-65424433(+)
Zm00001d028182::1:25719376-25721377(+)
Zm00001d026536::10:147849794-147851795(-)
Zm00001d025538::10:121717239-121719240(+)
Zm00001d008757::8:19084440-19086441(-)
Zm00001d052039::4:177051249-177053250(-)
Zm00001d032689::1:234512985-234514986(-)
Zm00001d035072::6:3826951-3828952(+)
Zm00001d034733::1:300960561-300962562(-)
Zm00001d020851::7:134651422-134653423(+)
Zm00001d014606::5:55055428-55057429(+)
Zm00001d032636::1:232678619-232680620(+)
Zm00001d029674::1:82233016-82235017(+)
Zm00001d020882::7:135399974-135401975(-)
Zm00001d039127::6:170605311-170607312(+)
Zm00001d052216::4:183516080-183518081(-)
Zm00001d034918::1:305592843-305594844(-)
Zm00001d007070::2:221399578-221401579(-)
Zm00001d042583::3:172734303-172736304(+)
Zm00001d041619::3:129737809-129739810(+)
Zm00001d018014::5:212116987-212118988(-)
Zm00001d014142::5:34052064-34054065(-)
Zm00001d047453::9:130708359-130710360(-)
Zm00001d020280::7:103981552-103983553(-)
Zm00001d002174::2:7238361-7240362(+)
Zm00001d042621::3:174104866-174106867(-)
Zm00001d041911::3:143117881-143119882(+)
Zm00001d014191::5:35771294-35773295(-)
Zm00001d008287::8:4113421-4115422(+)
Zm00001d014909::5:67849431-67851432(+)
Zm00001d011211::8:143045288-143047289(+)
Zm00001d042742::3:178640160-178642161(-)
Zm00001d044653::3:234084691-234086692(-)
Zm00001d033225::1:255172800-255174801(-)
Zm00001d037640::6:132633466-132635467(-)
Zm00001d034257::1:288179352-288181353(-)
Zm00001d032516::1:229135839-229137840(+)
Zm00001d045025::9:10470874-10472875(-)
Zm00001d009216::8:44163760-44165761(-)
Zm00001d005298::2:168384729-168386730(+)
Zm00001d005939::2:193438749-193440750(+)
Zm00001d021195::7:145560992-145562993(-)
Zm00001d033594::1:268063066-268065067(+)
Zm00001d039151::6:171105270-171107271(-)
Zm00001d011368::8:148750085-148752086(+)
Zm00001d048526::9:157812608-157814609(+)
Zm00001d053685::4:239004069-239006070(+)
Zm00001d043808::3:210743954-210745955(+)
Zm00001d034105::1:284098918-284100919(+)
Zm00001d015131::5:76703141-76705142(+)
Zm00001d035473::6:28366089-28368090(+)
Zm00001d016849::5:178259963-178261964(+)
Zm00001d037191::6:115196770-115198771(+)
Zm00001d012103::8:168305703-168307704(-)
Zm00001d018178::5:215871142-215873143(-)
Zm00001d025034::10:100656646-100658647(-)
Zm00001d019036::7:13728225-13730226(+)
Zm00001d014659::5:57821225-57823226(-)
Zm00001d008258::8:3330951-3332952(+)
Zm00001d043527::3:202756524-202758525(-)
Zm00001d019354::7:29407384-29409385(+)
Zm00001d052472::4:190780001-190782002(+)
Zm00001d030290::1:119847302-119849303(-)
Zm00001d042968::3:185333228-185335229(+)
Zm00001d029378::1:68242973-68244974(+)
Zm00001d003101::2:32081779-32083780(+)
Zm00001d003313::2:39854744-39856745(+)
Zm00001d013501::5:12926949-12928950(-)
Zm00001d043207::3:191784897-191786898(+)
Zm00001d006938::2:219877171-219879172(+)
Zm00001d041939::3:144553086-144555087(+)
Zm00001d024939::10:95935210-95937211(-)
Zm00001d039133::6:170757705-170759706(+)
Zm00001d002395::2:11866160-11868161(-)
Zm00001d002412::2:12175149-12177150(+)
Zm00001d033404::1:262055599-262057600(+)
Zm00001d021341::7:149328022-149330023(-)
Zm00001d047837::9:142881069-142883070(+)
Zm00001d010611::8:121833733-121835734(+)
Zm00001d002727::2:20533213-20535214(+)
Zm00001d013733::5:18856134-18858135(+)
Zm00001d043156::3:190354463-190356464(+)
Zm00001d046354::9:83392589-83394590(+)
Zm00001d007667::2:237166849-237168850(-)
Zm00001d047454::9:130758121-130760122(+)
Zm00001d043469::3:201088075-201090076(-)
Zm00001d051809::4:170148136-170150137(-)
Zm00001d030989::1:172183425-172185426(-)
Zm00001d006107::2:198317091-198319092(+)
Zm00001d019469::7:35277730-35279731(+)
Zm00001d020289::7:104316495-104318496(+)
Zm00001d012564::8:176761573-176763574(-)
Zm00001d012079::8:167760031-167762032(-)
Zm00001d009726::8:77940631-77942632(-)
Zm00001d037864::6:140136755-140138756(-)
Zm00001d035185::6:8567522-8569523(-)
Zm00001d030117::1:107095691-107097692(-)
Zm00001d037332::6:121762189-121764190(+)
Zm00001d038667::6:162266728-162268729(+)
Zm00001d036868::6:105063318-105065319(+)
Zm00001d015141::5:76871309-76873310(-)
Zm00001d012168::8:169395839-169397840(-)
Zm00001d020623::7:125320085-125322086(+)
Zm00001d043059::3:187821011-187823012(+)
Zm00001d002040::2:4911947-4913948(-)
Zm00001d014324::5:41029707-41031708(+)
Zm00001d023411::10:5022184-5024185(+)
Zm00001d003311::2:39750626-39752627(+)
Zm00001d033136::1:251753156-251755157(+)
Zm00001d003220::2:36510836-36512837(-)
Zm00001d014845::5:65241076-65243077(+)
Zm00001d041515::3:125329587-125331588(-)
Zm00001d053981::4:244571025-244573026(-)
Zm00001d050725::4:118869737-118871738(-)
Zm00001d018626::7:1326296-1328297(+)
Zm00001d005350::2:170604677-170606678(+)
Zm00001d030021::1:100084100-100086101(+)
Zm00001d016787::5:175973417-175975418(-)
Zm00001d052323::4:187097213-187099214(+)
Zm00001d031059::1:175161757-175163758(-)
Zm00001d042024::3:147722205-147724206(+)
Zm00001d037212::6:116058463-116060464(+)
Zm00001d049232::4:21984459-21986460(+)
Zm00001d041801::3:138804151-138806152(+)
Zm00001d007758::2:239010826-239012827(-)
Zm00001d016444::5:162579227-162581228(-)
Zm00001d024677::10:83364608-83366609(+)
Zm00001d013468::5:12329126-12331127(-)
Zm00001d011433::8:150400848-150402849(+)
Zm00001d029842::1:89645329-89647330(-)
Zm00001d047385::9:128356552-128358553(+)
Zm00001d045675::9:32690187-32692188(-)
Zm00001d026045::10:136863252-136865253(-)
Zm00001d015746::5:115750462-115752463(-)
Zm00001d049148::4:17757990-17759991(-)
Zm00001d040980::3:87907334-87909335(-)
Zm00001d011646::8:157432222-157434223(-)
Zm00001d049064::4:14564674-14566675(+)
Zm00001d021065::7:141960484-141962485(-)
Zm00001d009667::8:75124416-75126417(-)
Zm00001d003584::2:49051347-49053348(+)
Zm00001d033539::1:266421318-266423319(-)
Zm00001d033849::1:275756601-275758602(-)
Zm00001d043771::3:209629215-209631216(-)
Zm00001d048115::9:150392284-150394285(+)
Zm00001d030030::1:100656479-100658480(+)
Zm00001d030939::1:168404086-168406087(-)
Zm00001d002432::2:12553774-12555775(+)
Zm00001d035672::6:40186736-40188737(-)
Zm00001d041383::3:115230461-115232462(-)
Zm00001d053353::4:227252382-227254383(-)
Zm00001d022084::7:169763443-169765444(+)
Zm00001d019595::7:45544582-45546583(+)
Zm00001d023841::10:24261039-24263040(+)
Zm00001d029502::1:73435299-73437300(+)
Zm00001d009967::8:92809018-92811019(-)
Zm00001d002377::2:11420295-11422296(+)
Zm00001d043076::3:188448248-188450249(-)
Zm00001d016926::5:180146478-180148479(+)
Zm00001d028905::1:50441715-50443716(+)
Zm00001d008752::8:19005581-19007582(-)
Zm00001d005257::2:166062709-166064710(-)
Zm00001d034799::1:302425240-302427241(+)
Zm00001d007661::2:237098413-237100414(-)
Zm00001d050155::4:69593751-69595752(-)
Zm00001d036459::6:89228178-89230179(+)
Zm00001d015611::5:101019085-101021086(-)
Zm00001d012624::8:177396657-177398658(+)
Zm00001d012653::8:177990272-177992273(+)
Zm00001d024321::10:64379075-64381076(-)
Zm00001d044139::3:220226730-220228731(-)
Zm00001d007670::2:237181713-237183714(-)
Zm00001d032896::1:241999317-242001318(+)
Zm00001d029083::1:57393409-57395410(+)
Zm00001d003612::2:50119475-50121476(+)
Zm00001d033753::1:272919333-272921334(-)
Zm00001d030784::1:159581601-159583602(-)
Zm00001d015307::5:83964176-83966177(-)
Zm00001d031846::1:203933147-203935148(+)
Zm00001d006012::2:195245670-195247671(+)
Zm00001d011458::8:150983218-150985219(+)
Zm00001d041004::3:89703103-89705104(+)
Zm00001d032867::1:240864151-240866152(+)
Zm00001d039677::3:11685530-11687531(+)
Zm00001d047946::9:145957661-145959662(-)
Zm00001d049824::4:46630221-46632222(-)
Zm00001d049790::4:44842120-44844121(+)
Zm00001d024509::10:74927200-74929201(+)
Zm00001d002978::2:28622241-28624242(+)
Zm00001d047349::9:127175633-127177634(+)
Zm00001d026432::10:145730721-145732722(+)
Zm00001d029673::1:82099745-82101746(+)
Zm00001d042553::3:171626994-171628995(+)
Zm00001d012688::8:178681962-178683963(+)
Zm00001d013417::5:10816292-10818293(+)
Zm00001d043509::3:202332198-202334199(+)
Zm00001d035454::6:26663767-26665768(+)
Zm00001d045735::9:36007834-36009835(+)
Zm00001d005019::2:154118451-154120452(-)
Zm00001d033132::1:251722993-251724994(-)
Zm00001d011245::8:144401090-144403091(+)
Zm00001d037737::6:135892104-135894105(+)
Zm00001d039306::3:1430310-1432311(-)
Zm00001d017829::5:207952494-207954495(+)
Zm00001d009243::8:46532133-46534134(-)
Zm00001d004091::2:82000038-82002039(-)
Zm00001d017659::5:203315656-203317657(-)
Zm00001d038104::6:148042809-148044810(+)
Zm00001d028530::1:38319114-38321115(+)
Zm00001d032465::1:227578568-227580569(+)
Zm00001d053912::4:243584089-243586090(+)
Zm00001d017053::5:184028947-184030948(-)
Zm00001d016501::5:165012018-165014019(-)
Zm00001d035626::6:37497315-37499316(-)
Zm00001d029418::1:69734323-69736324(-)
Zm00001d004159::2:87749745-87751746(-)
Zm00001d043639::3:205800920-205802921(+)
Zm00001d009840::8:84650234-84652235(+)
Zm00001d032788::1:238191963-238193964(-)
Zm00001d044468::3:228990656-228992657(-)
Zm00001d050735::4:119799803-119801804(+)
Zm00001d011685::8:158637869-158639870(-)
Zm00001d022016::7:168058204-168060205(-)
Zm00001d031871::1:204755134-204757135(-)
Zm00001d045622::9:29073400-29075401(-)
Zm00001d013375::5:9994347-9996348(-)
Zm00001d021906::7:165738433-165740434(+)
Zm00001d041063::3:94049995-94051996(-)
Zm00001d027655::1:10256166-10258167(+)
Zm00001d002728::2:20553246-20555247(+)
Zm00001d052218::4:183559402-183561403(+)
Zm00001d027461::1:5815370-5817371(+)
Zm00001d039383::3:3075921-3077922(+)
Zm00001d026089::10:138144640-138146641(-)
Zm00001d013919::5:24818763-24820764(-)
Zm00001d023340::10:3671927-3673928(-)
Zm00001d005650::2:181985810-181987811(+)
Zm00001d012197::8:169927599-169929600(-)
Zm00001d031824::1:202991731-202993732(-)
Zm00001d040038::3:24237342-24239343(-)
Zm00001d010858::8:130733808-130735809(+)
Zm00001d010062::8:97858200-97860201(-)
Zm00001d014532::5:52027799-52029800(-)
Zm00001d032949::1:244467698-244469699(-)
Zm00001d010863::8:130923630-130925631(-)
Zm00001d038045::6:145987034-145989035(+)
Zm00001d009898::8:88352905-88354906(+)
Zm00001d002735::2:20726729-20728730(-)
Zm00001d035777::6:48101341-48103342(-)
Zm00001d029285::1:64840075-64842076(+)
Zm00001d040305::3:36901529-36903530(-)
Zm00001d050061::4:63222372-63224373(+)
Zm00001d011889::8:164036636-164038637(+)
Zm00001d006295::2:203937421-203939422(-)
Zm00001d042880::3:182662281-182664282(-)
Zm00001d020296::7:104756040-104758041(+)
Zm00001d019549::7:41863725-41865726(-)
Zm00001d013622::5:15692975-15694976(-)
Zm00001d027738::1:12392170-12394171(+)
Zm00001d052989::4:207783743-207785744(+)
Zm00001d013248::5:7096487-7098488(+)
Zm00001d032337::1:223033988-223035989(+)
Zm00001d015025::5:72690376-72692377(+)
Zm00001d005432::2:173792989-173794990(-)
Zm00001d012932::5:2185801-2187802(-)
Zm00001d011060::8:137863830-137865831(+)
Zm00001d035926::6:60490673-60492674(+)
Zm00001d013744::5:19096015-19098016(-)
Zm00001d039246::3:481481-483482(-)
Zm00001d011923::8:164684358-164686359(-)
Zm00001d007233::2:225333074-225335075(+)
Zm00001d052804::4:201421409-201423410(-)
Zm00001d024344::10:65887327-65889328(-)
Zm00001d020003::7:84900961-84902962(+)
Zm00001d019593::7:45246712-45248713(-)
Zm00001d008271::8:3623071-3625072(+)
Zm00001d052872::4:203085311-203087312(+)
Zm00001d013186::5:6106385-6108386(-)
Zm00001d002510::2:14306289-14308290(-)
Zm00001d048673::4:3094469-3096470(+)
Zm00001d033595::1:268071262-268073263(+)
Zm00001d026012::10:135967189-135969190(-)
Zm00001d009349::8:57883374-57885375(+)
Zm00001d021592::7:157533406-157535407(-)
Zm00001d006738::2:215633818-215635819(+)
Zm00001d021898::7:165623583-165625584(-)
Zm00001d035912::6:59865730-59867731(-)
Zm00001d029632::1:80765872-80767873(-)
Zm00001d033788::1:273749450-273751451(-)
Zm00001d027478::1:6246115-6248116(-)
Zm00001d051118::4:144241336-144243337(+)
Zm00001d036403::6:86963092-86965093(-)
Zm00001d032994::1:246218391-246220392(-)
Zm00001d035194::6:8810026-8812027(+)
Zm00001d006797::2:216916074-216918075(-)
Zm00001d032455::1:227288107-227290108(-)
Zm00001d025701::10:126777845-126779846(-)
Zm00001d028894::1:49986303-49988304(+)
Zm00001d013750::5:19221126-19223127(+)
Zm00001d013430::5:11234624-11236625(+)
Zm00001d012803::5:267945-269946(-)
Zm00001d010480::8:117335086-117337087(+)
Zm00001d041827::3:139484293-139486294(+)
Zm00001d024525::10:76308558-76310559(-)
Zm00001d046667::9:101396697-101398698(+)
Zm00001d012763::8:180257796-180259797(-)
Zm00001d006844::2:217766937-217768938(-)
Zm00001d002097::2:5955524-5957525(-)
Zm00001d045563::9:26825179-26827180(-)
Zm00001d033048::1:248466441-248468442(+)
Zm00001d017983::5:211353596-211355597(-)
Zm00001d027320::1:2888951-2890952(-)
Zm00001d029272::1:64436730-64438731(+)
Zm00001d004243::2:95492093-95494094(+)
Zm00001d028405::1:33745406-33747407(-)
Zm00001d007748::2:238727950-238729951(-)
Zm00001d040974::3:87051985-87053986(-)
Zm00001d032466::1:227587444-227589445(+)
Zm00001d032615::1:232167412-232169413(+)
Zm00001d048564::9:158837767-158839768(+)
Zm00001d017957::5:210859554-210861555(+)
Zm00001d019698::7:51731953-51733954(+)
Zm00001d046581::9:96896244-96898245(-)
Zm00001d029848::1:89928572-89930573(+)
Zm00001d047419::9:129494976-129496977(+)
Zm00001d026091::10:138159193-138161194(+)
Zm00001d038325::6:154464518-154466519(-)
Zm00001d008581::8:13555060-13557061(-)
Zm00001d038452::6:157514116-157516117(+)
Zm00001d022295::7:174700163-174702164(-)
Zm00001d048449::9:156617578-156619579(-)
Zm00001d003670::2:53329232-53331233(-)
Zm00001d003923::2:68482876-68484877(-)
Zm00001d023402::10:4742178-4744179(-)
Zm00001d031539::1:193692368-193694369(+)
Zm00001d049138::4:17385940-17387941(-)
Zm00001d024275::10:61180073-61182074(+)
Zm00001d039106::6:170129801-170131802(-)
Zm00001d028475::1:36210448-36212449(+)
Zm00001d021244::7:146799454-146801455(-)
Zm00001d019763::7:57816076-57818077(+)
Zm00001d036579::6:93629106-93631107(+)
Zm00001d028863::1:48928951-48930952(+)
Zm00001d025129::10:105651422-105653423(+)
Zm00001d013519::5:13438956-13440957(+)
Zm00001d033312::1:258657434-258659435(+)
Zm00001d035621::6:37470850-37472851(-)
Zm00001d037843::6:139459539-139461540(-)
Zm00001d013521::5:13521614-13523615(-)
Zm00001d050768::4:121765172-121767173(+)
Zm00001d034183::1:285933241-285935242(+)
Zm00001d053786::4:241019730-241021731(-)
Zm00001d049073::4:14841209-14843210(+)
Zm00001d029801::1:87474891-87476892(-)
Zm00001d040842::3:70153287-70155288(-)
Zm00001d011928::8:164789397-164791398(+)
Zm00001d035208::6:9910367-9912368(-)
Zm00001d026056::10:137260071-137262072(-)
Zm00001d035902::6:58859362-58861363(-)
Zm00001d051365::4:156032400-156034401(-)
Zm00001d040066::3:25590912-25592913(+)
Zm00001d005149::2:161146290-161148291(-)
Zm00001d038451::6:157442373-157444374(-)
Zm00001d035297::6:19823940-19825941(+)
Zm00001d025522::10:121166617-121168618(+)
Zm00001d023934::10:30001783-30003784(-)
Zm00001d041355::3:114054733-114056734(-)
Zm00001d054033::4:245345914-245347915(+)
Zm00001d028992::1:53885406-53887407(-)
Zm00001d049995::4:58641186-58643187(+)
Zm00001d013503::5:12929882-12931883(+)
Zm00001d032738::1:236905829-236907830(+)
Zm00001d027659::1:10347612-10349613(+)
Zm00001d007647::2:236839737-236841738(-)
Zm00001d018454::5:221143370-221145371(+)
Zm00001d007767::2:239277468-239279469(-)
Zm00001d037603::6:131343663-131345664(+)
Zm00001d048109::9:150355373-150357374(+)
Zm00001d042044::3:148443715-148445716(+)
Zm00001d046898::9:109490931-109492932(-)
Zm00001d009144::8:39286490-39288491(-)
Zm00001d035460::6:27590571-27592572(+)
Zm00001d017187::5:188283522-188285523(-)
Zm00001d036051::6:69071920-69073921(-)
Zm00001d001962::2:3570726-3572727(+)
Zm00001d006732::2:215443339-215445340(+)
Zm00001d009631::8:73932010-73934011(-)
Zm00001d009181::8:41307871-41309872(+)
Zm00001d030683::1:152851267-152853268(+)
Zm00001d007452::2:232010999-232013000(-)
Zm00001d042183::3:155333735-155335736(+)
Zm00001d012516::8:175934326-175936327(-)
Zm00001d024543::10:77527846-77529847(+)
Zm00001d050573::4:101524777-101526778(-)
Zm00001d049939::4:54200405-54202406(-)
Zm00001d031740::1:200315014-200317015(-)
Zm00001d034399::1:291823834-291825835(+)
Zm00001d037388::6:124174264-124176265(-)
Zm00001d038891::6:166506563-166508564(-)
Zm00001d012746::8:179618669-179620670(+)
Zm00001d033898::1:277891951-277893952(-)
Zm00001d014272::5:38677464-38679465(-)
Zm00001d038944::6:167396929-167398930(+)
Zm00001d026363::10:144381744-144383745(-)
Zm00001d025418::10:118047666-118049667(+)
Zm00001d047812::9:142392902-142394903(-)
Zm00001d029388::1:68567425-68569426(-)
Zm00001d015020::5:72640534-72642535(-)
Zm00001d042530::3:170942959-170944960(-)
Zm00001d047006::9:115020109-115022110(+)
Zm00001d033563::1:267269243-267271244(+)
Zm00001d052089::4:179112930-179114931(-)
Zm00001d016130::5:145806047-145808048(-)
Zm00001d042454::3:168344875-168346876(-)
Zm00001d025450::10:118963578-118965579(+)
Zm00001d003112::2:32660529-32662530(+)
Zm00001d002287::2:9613423-9615424(+)
Zm00001d023404::10:4838179-4840180(+)
Zm00001d029365::1:67593836-67595837(+)
Zm00001d024268::10:60224678-60226679(+)
Zm00001d039065::6:169489684-169491685(+)
Zm00001d014809::5:63895770-63897771(-)
Zm00001d031684::1:198607563-198609564(+)
Zm00001d022028::7:168278182-168280183(-)
Zm00001d029531::1:75100659-75102660(-)
Zm00001d034409::1:292160713-292162714(+)
Zm00001d006511::2:210207283-210209284(-)
Zm00001d037034::6:109823619-109825620(-)
Zm00001d007189::2:224131881-224133882(+)
Zm00001d037870::6:140469084-140471085(+)
Zm00001d020352::7:108494850-108496851(+)
Zm00001d028354::1:31749725-31751726(-)
Zm00001d016995::5:182272645-182274646(+)
Zm00001d018130::5:214937675-214939676(+)
Zm00001d025375::10:116187827-116189828(-)
Zm00001d041785::3:138020742-138022743(+)
Zm00001d019434::7:33734752-33736753(-)
Zm00001d013766::5:19722826-19724827(-)
Zm00001d050969::4:134221800-134223801(+)
Zm00001d028035::1:21008284-21010285(-)
Zm00001d007495::2:233070608-233072609(-)
Zm00001d046306::9:79737158-79739159(-)
Zm00001d018961::7:10793544-10795545(+)
Zm00001d023281::10:2038217-2040218(+)
Zm00001d043703::3:207878684-207880685(+)
Zm00001d040777::3:65157820-65159821(-)
Zm00001d045180::9:15324230-15326231(-)
Zm00001d043652::3:206060268-206062269(+)
Zm00001d054015::4:245186840-245188841(-)
Zm00001d012166::8:169369869-169371870(-)
Zm00001d036629::6:95641904-95643905(-)
Zm00001d038620::6:161057259-161059260(+)
Zm00001d014770::5:62511783-62513784(-)
Zm00001d036632::6:95757708-95759709(-)
Zm00001d012607::8:177134096-177136097(-)
Zm00001d037338::6:122052011-122054012(+)
Zm00001d008433::8:8630736-8632737(-)
Zm00001d012007::8:166423464-166425465(-)
Zm00001d039076::6:169624706-169626707(-)
Zm00001d014562::5:53270668-53272669(+)
Zm00001d029970::1:97043120-97045121(+)
Zm00001d043730::3:208598684-208600685(-)
Zm00001d003707::2:55660741-55662742(-)
Zm00001d031599::1:195871912-195873913(+)
Zm00001d014867::5:66266658-66268659(-)
Zm00001d040912::3:78585815-78587816(+)
Zm00001d028152::1:24308999-24311000(+)
Zm00001d003048::2:30342561-30344562(-)
Zm00001d047025::9:115707467-115709468(+)
Zm00001d012580::8:176860278-176862279(+)
Zm00001d012418::8:174170762-174172763(-)
Zm00001d025707::10:126902469-126904470(+)
Zm00001d013147::5:5421379-5423380(-)
Zm00001d003518::2:46392080-46394081(-)
Zm00001d044990::9:9469711-9471712(+)
Zm00001d012233::8:170596647-170598648(-)
Zm00001d042842::3:181807068-181809069(+)
Zm00001d037290::6:119544319-119546320(+)
Zm00001d031969::1:208239412-208241413(+)
Zm00001d047788::9:141790358-141792359(-)
Zm00001d021425::7:151806393-151808394(-)
Zm00001d035124::6:6262474-6264475(+)
Zm00001d006243::2:202662370-202664371(+)
Zm00001d028515::1:37926752-37928753(-)
Zm00001d014192::5:35788009-35790010(-)
Zm00001d017943::5:210527006-210529007(+)
Zm00001d037211::6:115979576-115981577(+)
Zm00001d012296::8:172055626-172057627(-)
Zm00001d031543::1:193766245-193768246(+)
Zm00001d019563::7:42954360-42956361(-)
Zm00001d025966::10:134985387-134987388(+)
Zm00001d051864::4:172706557-172708558(+)
Zm00001d029853::1:90314016-90316017(+)
Zm00001d036123::6:73403371-73405372(-)
Zm00001d042074::3:149687920-149689921(+)
Zm00001d028999::1:54265182-54267183(-)
Zm00001d013706::5:18186466-18188467(+)
Zm00001d007309::2:227409830-227411831(+)
Zm00001d003768::2:58217845-58219846(+)
Zm00001d045783::9:38813090-38815091(-)
Zm00001d034117::1:284351295-284353296(+)
Zm00001d048651::4:2629405-2631406(-)
Zm00001d027318::1:2829335-2831336(-)
Zm00001d049560::4:35264972-35266973(+)
Zm00001d016972::5:181709328-181711329(-)
Zm00001d043124::3:189745222-189747223(+)
Zm00001d026043::10:136826536-136828537(-)
Zm00001d037059::6:110968899-110970900(+)
Zm00001d016997::5:182318681-182320682(+)
Zm00001d010951::8:134859182-134861183(-)
Zm00001d010149::8:101501618-101503619(-)
Zm00001d042524::3:170606105-170608106(-)
Zm00001d006382::2:206161235-206163236(+)
Zm00001d013045::5:3681365-3683366(+)
Zm00001d013702::5:17941345-17943346(+)
Zm00001d007978::2:244412783-244414784(-)
Zm00001d029694::1:82894417-82896418(-)
Zm00001d012838::5:978942-980943(+)
Zm00001d050929::4:132105694-132107695(-)
```
