## Supplementary material for "A comprehensive map of preferentially located motifs reveals distinct proximal *cis*-regulatory elements in plants": GGAATGGG_containing_gene_set.txt

```
#Occurences of GGAATGGG between -28 and 114 (positions relative to the transcription start site)
#311 sequences with GGAATGGG in this interval
#1.20% of the sequences in promoter set with GGAATGGG (set with 25847 sequences)
Zm00001d007495::2:233070608-233072609(-)
Zm00001d025129::10:105651422-105653423(+)
Zm00001d009799::8:81986019-81988020(-)
Zm00001d013501::5:12926949-12928950(-)
Zm00001d054033::4:245345914-245347915(+)
Zm00001d010951::8:134859182-134861183(-)
Zm00001d042347::3:162373454-162375455(-)
Zm00001d023934::10:30001783-30003784(-)
Zm00001d043771::3:209629215-209631216(-)
Zm00001d014967::5:70459752-70461753(-)
Zm00001d009243::8:46532133-46534134(-)
Zm00001d034057::1:282649277-282651278(+)
Zm00001d007635::2:236670070-236672071(+)
Zm00001d047419::9:129494976-129496977(+)
Zm00001d014109::5:32811190-32813191(-)
Zm00001d004135::2:85516206-85518207(+)
Zm00001d029970::1:97043120-97045121(+)
Zm00001d047894::9:144520054-144522055(+)
Zm00001d032636::1:232678619-232680620(+)
Zm00001d035926::6:60490673-60492674(+)
Zm00001d011139::8:140119054-140121055(+)
Zm00001d030784::1:159581601-159583602(-)
Zm00001d029394::1:68804479-68806480(+)
Zm00001d053679::4:238900306-238902307(+)
Zm00001d025258::10:111488225-111490226(+)
Zm00001d035303::6:20250035-20252036(+)
Zm00001d013706::5:18186466-18188467(+)
Zm00001d034299::1:288764171-288766172(-)
Zm00001d034497::1:294669132-294671133(+)
Zm00001d052872::4:203085311-203087312(+)
Zm00001d003707::2:55660741-55662742(-)
Zm00001d051809::4:170148136-170150137(-)
Zm00001d013733::5:18856134-18858135(+)
Zm00001d029531::1:75100659-75102660(-)
Zm00001d005650::2:181985810-181987811(+)
Zm00001d040694::3:58713034-58715035(+)
Zm00001d003179::2:34708890-34710891(+)
Zm00001d009631::8:73932010-73934011(-)
Zm00001d024677::10:83364608-83366609(+)
Zm00001d042880::3:182662281-182664282(-)
Zm00001d019989::7:83152742-83154743(+)
Zm00001d045735::9:36007834-36009835(+)
Zm00001d043837::3:211321477-211323478(-)
Zm00001d026548::10:148002701-148004702(-)
Zm00001d026432::10:145730721-145732722(+)
Zm00001d014879::5:66811505-66813506(-)
Zm00001d051566::4:162921362-162923363(-)
Zm00001d027320::1:2888951-2890952(-)
Zm00001d008287::8:4113421-4115422(+)
Zm00001d051824::4:171072608-171074609(-)
Zm00001d029272::1:64436730-64438731(+)
Zm00001d016995::5:182272645-182274646(+)
Zm00001d013159::5:5562693-5564694(-)
Zm00001d048651::4:2629405-2631406(-)
Zm00001d010858::8:130733808-130735809(+)
Zm00001d012766::8:180362393-180364394(+)
Zm00001d045180::9:15324230-15326231(-)
Zm00001d028596::1:40238530-40240531(+)
Zm00001d035902::6:58859362-58861363(-)
Zm00001d006884::2:218535974-218537975(-)
Zm00001d007661::2:237098413-237100414(-)
Zm00001d008666::8:16435038-16437039(-)
Zm00001d037539::6:128701873-128703874(+)
Zm00001d041619::3:129737809-129739810(+)
Zm00001d033595::1:268071262-268073263(+)
Zm00001d015020::5:72640534-72642535(-)
Zm00001d014192::5:35788009-35790010(-)
Zm00001d016501::5:165012018-165014019(-)
Zm00001d012590::8:176951531-176953532(-)
Zm00001d004548::2:117349815-117351816(-)
Zm00001d031871::1:204755134-204757135(-)
Zm00001d046306::9:79737158-79739159(-)
Zm00001d002097::2:5955524-5957525(-)
Zm00001d020086::7:91005068-91007069(+)
Zm00001d042742::3:178640160-178642161(-)
Zm00001d012233::8:170596647-170598648(-)
Zm00001d021592::7:157533406-157535407(-)
Zm00001d013622::5:15692975-15694976(-)
Zm00001d021906::7:165738433-165740434(+)
Zm00001d023402::10:4742178-4744179(-)
Zm00001d053425::4:230961324-230963325(-)
Zm00001d022573::7:180145937-180147938(-)
Zm00001d042435::3:167150009-167152010(-)
Zm00001d041480::3:122681071-122683072(-)
Zm00001d039349::3:2344996-2346997(+)
Zm00001d027461::1:5815370-5817371(+)
Zm00001d012073::8:167670334-167672335(+)
Zm00001d038806::6:164806808-164808809(+)
Zm00001d013072::5:4315989-4317990(-)
Zm00001d014867::5:66266658-66268659(-)
Zm00001d012918::5:1939427-1941428(+)
Zm00001d043794::3:210362200-210364201(-)
Zm00001d019549::7:41863725-41865726(-)
Zm00001d032466::1:227587444-227589445(+)
Zm00001d029285::1:64840075-64842076(+)
Zm00001d008757::8:19084440-19086441(-)
Zm00001d052197::4:183033688-183035689(-)
Zm00001d028713::1:44008128-44010129(+)
Zm00001d011060::8:137863830-137865831(+)
Zm00001d036629::6:95641904-95643905(-)
Zm00001d042842::3:181807068-181809069(+)
Zm00001d036632::6:95757708-95759709(-)
Zm00001d037939::6:142844141-142846142(-)
Zm00001d047663::9:138534968-138536969(-)
Zm00001d013519::5:13438956-13440957(+)
Zm00001d003220::2:36510836-36512837(-)
Zm00001d023557::10:10163412-10165413(-)
Zm00001d033048::1:248466441-248468442(+)
Zm00001d013592::5:15030676-15032677(+)
Zm00001d039677::3:11685530-11687531(+)
Zm00001d024353::10:66258892-66260893(+)
Zm00001d028863::1:48928951-48930952(+)
Zm00001d018884::7:8352936-8354937(-)
Zm00001d007670::2:237181713-237183714(-)
Zm00001d042662::3:175832745-175834746(-)
Zm00001d003112::2:32660529-32662530(+)
Zm00001d037843::6:139459539-139461540(-)
Zm00001d002115::2:6100995-6102996(-)
Zm00001d023673::10:14793656-14795657(+)
Zm00001d015611::5:101019085-101021086(-)
Zm00001d017829::5:207952494-207954495(+)
Zm00001d033539::1:266421318-266423319(-)
Zm00001d047821::9:142596324-142598325(-)
Zm00001d011036::8:137158532-137160533(+)
Zm00001d009667::8:75124416-75126417(-)
Zm00001d023411::10:5022184-5024185(+)
Zm00001d047451::9:130630700-130632701(+)
Zm00001d052316::4:186978046-186980047(-)
Zm00001d041549::3:126667190-126669191(-)
Zm00001d016130::5:145806047-145808048(-)
Zm00001d010528::8:119335133-119337134(+)
Zm00001d012738::8:179529687-179531688(+)
Zm00001d013702::5:17941345-17943346(+)
Zm00001d042524::3:170606105-170608106(-)
Zm00001d037338::6:122052011-122054012(+)
Zm00001d049232::4:21984459-21986460(+)
Zm00001d048931::4:8535067-8537068(+)
Zm00001d017943::5:210527006-210529007(+)
Zm00001d037270::6:118895415-118897416(-)
Zm00001d043428::3:199523841-199525842(+)
Zm00001d003923::2:68482876-68484877(-)
Zm00001d031599::1:195871912-195873913(+)
Zm00001d016972::5:181709328-181711329(-)
Zm00001d013521::5:13521614-13523615(-)
Zm00001d004675::2:129627590-129629591(+)
Zm00001d025522::10:121166617-121168618(+)
Zm00001d023943::10:30694517-30696518(-)
Zm00001d029733::1:84359345-84361346(-)
Zm00001d050395::4:85839386-85841387(-)
Zm00001d024939::10:95935210-95937211(-)
Zm00001d031543::1:193766245-193768246(+)
Zm00001d033204::1:254161669-254163670(+)
Zm00001d037059::6:110968899-110970900(+)
Zm00001d028680::1:42787099-42789100(+)
Zm00001d043266::3:193807983-193809984(-)
Zm00001d024543::10:77527846-77529847(+)
Zm00001d018961::7:10793544-10795545(+)
Zm00001d003768::2:58217845-58219846(+)
Zm00001d012564::8:176761573-176763574(-)
Zm00001d027318::1:2829335-2831336(-)
Zm00001d006295::2:203937421-203939422(-)
Zm00001d044915::9:7174213-7176214(-)
Zm00001d051118::4:144241336-144243337(+)
Zm00001d006896::2:218755770-218757771(+)
Zm00001d050061::4:63222372-63224373(+)
Zm00001d010149::8:101501618-101503619(-)
Zm00001d013417::5:10816292-10818293(+)
Zm00001d033850::1:275838309-275840310(+)
Zm00001d008597::8:13991781-13993782(-)
Zm00001d034117::1:284351295-284353296(+)
Zm00001d013430::5:11234624-11236625(+)
Zm00001d009840::8:84650234-84652235(+)
Zm00001d041939::3:144553086-144555087(+)
Zm00001d006877::2:218346174-218348175(-)
Zm00001d007516::2:233643960-233645961(+)
Zm00001d027848::1:15125344-15127345(-)
Zm00001d020380::7:110167325-110169326(-)
Zm00001d052089::4:179112930-179114931(-)
Zm00001d022305::7:174833259-174835260(-)
Zm00001d047426::9:129718474-129720475(-)
Zm00001d047349::9:127175633-127177634(+)
Zm00001d050336::4:82009790-82011791(-)
Zm00001d033396::1:261793540-261795541(-)
Zm00001d020043::7:88468572-88470573(-)
Zm00001d014324::5:41029707-41031708(+)
Zm00001d019498::7:37888487-37890488(-)
Zm00001d041752::3:135969412-135971413(-)
Zm00001d032442::1:226567113-226569114(+)
Zm00001d043509::3:202332198-202334199(+)
Zm00001d011367::8:148734323-148736324(+)
Zm00001d021015::7:140478441-140480442(+)
Zm00001d007029::2:220388397-220390398(-)
Zm00001d052865::4:202870273-202872274(+)
Zm00001d011646::8:157432222-157434223(-)
Zm00001d016100::5:144537322-144539323(+)
Zm00001d036579::6:93629106-93631107(+)
Zm00001d029801::1:87474891-87476892(-)
Zm00001d053924::4:243678855-243680856(-)
Zm00001d028515::1:37926752-37928753(-)
Zm00001d017957::5:210859554-210861555(+)
Zm00001d046581::9:96896244-96898245(-)
Zm00001d036524::6:91179552-91181553(+)
Zm00001d007667::2:237166849-237168850(-)
Zm00001d034918::1:305592843-305594844(-)
Zm00001d052323::4:187097213-187099214(+)
Zm00001d031059::1:175161757-175163758(-)
Zm00001d049790::4:44842120-44844121(+)
Zm00001d048564::9:158837767-158839768(+)
Zm00001d011245::8:144401090-144403091(+)
Zm00001d020623::7:125320085-125322086(+)
Zm00001d014153::5:34317941-34319942(+)
Zm00001d005695::2:183658938-183660939(-)
Zm00001d041785::3:138020742-138022743(+)
Zm00001d024509::10:74927200-74929201(+)
Zm00001d039670::3:11498559-11500560(+)
Zm00001d045451::9:22639412-22641413(+)
Zm00001d018661::7:2085889-2087890(+)
Zm00001d021682::7:159931304-159933305(+)
Zm00001d049324::4:26331254-26333255(+)
Zm00001d002546::2:15132963-15134964(+)
Zm00001d042968::3:185333228-185335229(+)
Zm00001d044514::3:230574507-230576508(+)
Zm00001d041829::3:139495893-139497894(-)
Zm00001d039133::6:170757705-170759706(+)
Zm00001d042621::3:174104866-174106867(-)
Zm00001d046513::9:93328347-93330348(+)
Zm00001d016595::5:168997332-168999333(-)
Zm00001d046344::9:82000893-82002894(-)
Zm00001d014770::5:62511783-62513784(-)
Zm00001d043192::3:191171402-191173403(+)
Zm00001d050023::4:60714479-60716480(-)
Zm00001d035454::6:26663767-26665768(+)
Zm00001d014659::5:57821225-57823226(-)
Zm00001d015469::5:91972041-91974042(+)
Zm00001d047454::9:130758121-130760122(+)
Zm00001d004400::2:109237240-109239241(-)
Zm00001d040912::3:78585815-78587816(+)
Zm00001d017261::5:190810111-190812112(+)
Zm00001d020851::7:134651422-134653423(+)
Zm00001d004857::2:145118867-145120868(-)
Zm00001d021653::7:159157202-159159203(-)
Zm00001d010863::8:130923630-130925631(-)
Zm00001d028094::1:22843536-22845537(-)
Zm00001d031958::1:208009221-208011222(+)
Zm00001d018130::5:214937675-214939676(+)
Zm00001d023841::10:24261039-24263040(+)
Zm00001d009824::8:83975361-83977362(-)
Zm00001d037599::6:131073667-131075668(+)
Zm00001d026192::10:140685227-140687228(-)
Zm00001d014944::5:69326117-69328118(+)
Zm00001d039065::6:169489684-169491685(+)
Zm00001d047340::9:126973725-126975726(-)
Zm00001d033563::1:267269243-267271244(+)
Zm00001d043156::3:190354463-190356464(+)
Zm00001d025979::10:135123456-135125457(+)
Zm00001d009081::8:35348761-35350762(+)
Zm00001d025375::10:116187827-116189828(-)
Zm00001d033781::1:273629141-273631142(-)
Zm00001d018178::5:215871142-215873143(-)
Zm00001d043556::3:203747751-203749752(+)
Zm00001d030717::1:155480775-155482776(-)
Zm00001d012744::8:179568810-179570811(-)
Zm00001d015856::5:126811900-126813901(+)
Zm00001d018047::5:212827115-212829116(+)
Zm00001d015131::5:76703141-76705142(+)
Zm00001d043808::3:210743954-210745955(+)
Zm00001d034564::1:296462395-296464396(-)
Zm00001d011180::8:142168498-142170499(-)
Zm00001d023692::10:15719037-15721038(+)
Zm00001d052143::4:180849497-180851498(+)
Zm00001d029650::1:81336673-81338674(-)
Zm00001d011197::8:142731975-142733976(+)
Zm00001d011368::8:148750085-148752086(+)
Zm00001d043469::3:201088075-201090076(-)
Zm00001d028530::1:38319114-38321115(+)
Zm00001d052097::4:179493620-179495621(-)
Zm00001d020512::7:119808373-119810374(-)
Zm00001d034462::1:293734954-293736955(+)
Zm00001d041801::3:138804151-138806152(+)
Zm00001d008261::8:3370525-3372526(+)
Zm00001d014155::5:34327653-34329654(+)
Zm00001d007189::2:224131881-224133882(+)
Zm00001d053104::4:213976619-213978620(-)
Zm00001d008260::8:3370470-3372471(+)
Zm00001d012418::8:174170762-174172763(-)
Zm00001d046569::9:96327388-96329389(-)
Zm00001d051081::4:141307053-141309054(+)
Zm00001d049226::4:21694745-21696746(-)
Zm00001d007082::2:221858997-221860998(-)
Zm00001d020352::7:108494850-108496851(+)
Zm00001d001996::2:4126016-4128017(+)
Zm00001d007978::2:244412783-244414784(-)
Zm00001d005779::2:188004206-188006207(+)
Zm00001d004091::2:82000038-82002039(-)
Zm00001d035072::6:3826951-3828952(+)
Zm00001d037191::6:115196770-115198771(+)
Zm00001d041004::3:89703103-89705104(+)
Zm00001d029632::1:80765872-80767873(-)
Zm00001d005135::2:160458863-160460864(+)
Zm00001d007205::2:224665210-224667211(+)
Zm00001d013270::5:7525726-7527727(-)
Zm00001d052212::4:183379149-183381150(-)
Zm00001d033849::1:275756601-275758602(-)
Zm00001d042644::3:175229934-175231935(+)
Zm00001d025418::10:118047666-118049667(+)
Zm00001d034553::1:296077643-296079644(-)
Zm00001d006738::2:215633818-215635819(+)
Zm00001d029848::1:89928572-89930573(+)
Zm00001d018468::5:221345094-221347095(+)
Zm00001d021834::7:164117562-164119563(-)
Zm00001d016782::5:175729165-175731166(+)
```
