## Supplementary material for "A comprehensive map of preferentially located motifs reveals distinct proximal *cis*-regulatory elements in plants": GGACACAG_containing_gene_set.txt

```
#Occurences of GGACACAG between -139 and -131 (positions relative to the transcription start site)
#26 sequences with GGACACAG in this interval
#0.10% of the sequences in promoter set with GGACACAG (set with 25847 sequences)
Zm00001d020695::7:128806587-128808588(-)
Zm00001d030680::1:152724906-152726907(-)
Zm00001d042515::3:170303366-170305367(-)
Zm00001d025497::10:120578475-120580476(+)
Zm00001d025946::10:134455985-134457986(+)
Zm00001d017602::5:201329492-201331493(+)
Zm00001d043819::3:210966368-210968369(-)
Zm00001d025501::10:120595036-120597037(+)
Zm00001d044993::9:9486750-9488751(+)
Zm00001d027697::1:11313119-11315120(+)
Zm00001d049338::4:27148971-27150972(-)
Zm00001d038565::6:159997600-159999601(-)
Zm00001d033808::1:274304674-274306675(-)
Zm00001d015672::5:105101027-105103028(-)
Zm00001d012950::5:2316678-2318679(+)
Zm00001d045998::9:53113245-53115246(+)
Zm00001d016711::5:173426227-173428228(+)
Zm00001d042582::3:172729277-172731278(+)
Zm00001d035705::6:41918629-41920630(-)
Zm00001d013994::5:27808311-27810312(-)
Zm00001d027932::1:17930068-17932069(-)
Zm00001d033102::1:250206266-250208267(-)
Zm00001d021768::7:162725623-162727624(+)
Zm00001d043821::3:210977037-210979038(-)
Zm00001d016968::5:181540870-181542871(+)
Zm00001d019069::7:15122154-15124155(+)
```
