## Supplementary material for "A comprehensive map of preferentially located motifs reveals distinct proximal *cis*-regulatory elements in plants": GGACAGGA_containing_gene_set.txt

```
#Occurences of GGACAGGA between 24 and 64 (positions relative to the transcription start site)
#104 sequences with GGACAGGA in this interval
#0.40% of the sequences in promoter set with GGACAGGA (set with 25847 sequences)
Zm00001d038832::6:165378506-165380507(-)
Zm00001d023430::10:5411337-5413338(+)
Zm00001d035462::6:27971564-27973565(+)
Zm00001d051870::4:172953260-172955261(-)
Zm00001d047908::9:144955236-144957237(+)
Zm00001d027462::1:5824528-5826529(-)
Zm00001d026647::10:149363797-149365798(-)
Zm00001d002340::2:10596820-10598821(+)
Zm00001d032156::1:214669867-214671868(+)
Zm00001d004065::2:80059794-80061795(-)
Zm00001d019387::7:31262485-31264486(+)
Zm00001d027351::1:3481347-3483348(+)
Zm00001d037795::6:138043062-138045063(-)
Zm00001d012918::5:1939427-1941428(+)
Zm00001d039040::6:169029159-169031160(+)
Zm00001d008856::8:22783160-22785161(-)
Zm00001d038937::6:167322565-167324566(+)
Zm00001d005986::2:194820331-194822332(-)
Zm00001d034383::1:291470940-291472941(+)
Zm00001d011253::8:144628202-144630203(-)
Zm00001d029050::1:56109628-56111629(-)
Zm00001d014168::5:34950745-34952746(+)
Zm00001d049768::4:43895421-43897422(-)
Zm00001d042761::3:179082437-179084438(+)
Zm00001d020492::7:118721743-118723744(-)
Zm00001d003648::2:51939537-51941538(+)
Zm00001d031589::1:195611033-195613034(-)
Zm00001d015135::5:76821926-76823927(+)
Zm00001d051752::4:168862148-168864149(+)
Zm00001d007043::2:220744167-220746168(-)
Zm00001d018334::5:218623284-218625285(-)
Zm00001d024543::10:77527846-77529847(+)
Zm00001d032280::1:220124482-220126483(-)
Zm00001d017084::5:184858137-184860138(-)
Zm00001d012816::5:788452-790453(+)
Zm00001d029752::1:85473333-85475334(+)
Zm00001d042519::3:170369357-170371358(+)
Zm00001d026421::10:145449296-145451297(+)
Zm00001d044732::9:670340-672341(-)
Zm00001d018336::5:218717021-218719022(-)
Zm00001d051068::4:140485822-140487823(+)
Zm00001d034414::1:292296376-292298377(-)
Zm00001d013003::5:2978600-2980601(-)
Zm00001d005071::2:157222955-157224956(-)
Zm00001d016121::5:145588705-145590706(+)
Zm00001d037542::6:128781517-128783518(-)
Zm00001d019086::7:15765007-15767008(-)
Zm00001d029573::1:77063837-77065838(+)
Zm00001d051018::4:137142199-137144200(-)
Zm00001d010448::8:115602383-115604384(+)
Zm00001d007018::2:220219527-220221528(+)
Zm00001d031412::1:189289251-189291252(+)
Zm00001d005657::2:182380904-182382905(+)
Zm00001d043386::3:198370138-198372139(-)
Zm00001d010877::8:131818218-131820219(+)
Zm00001d050106::4:65976463-65978464(-)
Zm00001d046144::9:66922308-66924309(+)
Zm00001d037094::6:111974416-111976417(+)
Zm00001d042044::3:148443715-148445716(+)
Zm00001d016549::5:167008120-167010121(+)
Zm00001d013737::5:18925264-18927265(-)
Zm00001d015290::5:82872839-82874840(+)
Zm00001d034862::1:304064775-304066776(+)
Zm00001d027428::1:5103968-5105969(-)
Zm00001d049293::4:24649344-24651345(-)
Zm00001d007189::2:224131881-224133882(+)
Zm00001d006658::2:213740400-213742401(+)
Zm00001d025745::10:128268122-128270123(-)
Zm00001d031463::1:191084126-191086127(-)
Zm00001d010610::8:121820914-121822915(+)
Zm00001d027312::1:2772553-2774554(+)
Zm00001d014719::5:60375916-60377917(-)
Zm00001d054037::4:245437085-245439086(+)
Zm00001d046898::9:109490931-109492932(-)
Zm00001d014683::5:58827624-58829625(-)
Zm00001d032812::1:239024440-239026441(-)
Zm00001d040666::3:57050382-57052383(+)
Zm00001d019862::7:71043606-71045607(-)
Zm00001d006059::2:196802227-196804228(-)
Zm00001d046719::9:103329025-103331026(-)
Zm00001d030766::1:159016872-159018873(+)
Zm00001d020807::7:133501231-133503232(+)
Zm00001d024996::10:98383797-98385798(+)
Zm00001d050283::4:78442434-78444435(+)
Zm00001d050033::4:61394796-61396797(-)
Zm00001d024960::10:96936249-96938250(+)
Zm00001d050827::4:125014895-125016896(+)
Zm00001d016207::5:150434630-150436631(-)
Zm00001d015249::5:81199737-81201738(+)
Zm00001d002323::2:10216750-10218751(-)
Zm00001d033168::1:252673409-252675410(-)
Zm00001d021367::7:150064171-150066172(-)
Zm00001d048772::4:5265537-5267538(+)
Zm00001d038127::6:148805488-148807489(-)
Zm00001d033265::1:256496969-256498970(+)
Zm00001d013320::5:8628268-8630269(-)
Zm00001d026284::10:142765922-142767923(+)
Zm00001d021582::7:156881115-156883116(-)
Zm00001d003071::2:31120252-31122253(+)
Zm00001d002426::2:12411184-12413185(-)
Zm00001d031056::1:175037387-175039388(-)
Zm00001d025093::10:103657581-103659582(-)
Zm00001d049140::4:17523878-17525879(+)
Zm00001d015802::5:121330067-121332068(+)
```
