## Supplementary material for "A comprehensive map of preferentially located motifs reveals distinct proximal *cis*-regulatory elements in plants": GGACATGC_containing_gene_set.txt

```
#Occurences of GGACATGC between 118 and 239 (positions relative to the transcription start site)
#96 sequences with GGACATGC in this interval
#0.37% of the sequences in promoter set with GGACATGC (set with 25847 sequences)
Zm00001d038384::6:156038703-156040704(-)
Zm00001d043260::3:193682233-193684234(-)
Zm00001d048664::4:2978365-2980366(+)
Zm00001d043584::3:204430115-204432116(-)
Zm00001d020008::7:85224708-85226709(-)
Zm00001d039260::3:748757-750758(+)
Zm00001d016014::5:139695593-139697594(+)
Zm00001d043892::3:213240049-213242050(+)
Zm00001d029847::1:89927626-89929627(-)
Zm00001d026204::10:140873739-140875740(-)
Zm00001d050446::4:88786771-88788772(+)
Zm00001d026317::10:143488815-143490816(+)
Zm00001d048715::4:4112980-4114981(+)
Zm00001d036916::6:106352586-106354587(+)
Zm00001d012240::8:170776308-170778309(+)
Zm00001d025339::10:114704695-114706696(-)
Zm00001d014367::5:43170193-43172194(+)
Zm00001d012331::8:172533174-172535175(-)
Zm00001d012482::8:175330742-175332743(-)
Zm00001d025253::10:111398034-111400035(+)
Zm00001d011248::8:144588367-144590368(+)
Zm00001d017441::5:195908669-195910670(-)
Zm00001d047548::9:134964366-134966367(+)
Zm00001d051043::4:138321750-138323751(-)
Zm00001d002558::2:15316302-15318303(+)
Zm00001d021142::7:143937348-143939349(+)
Zm00001d034218::1:286996565-286998566(+)
Zm00001d017649::5:203056329-203058330(-)
Zm00001d031340::1:186772513-186774514(+)
Zm00001d010399::8:112883871-112885872(-)
Zm00001d051290::4:151990816-151992817(+)
Zm00001d036401::6:86901275-86903276(+)
Zm00001d042082::3:150113978-150115979(-)
Zm00001d002634::2:17632856-17634857(-)
Zm00001d038684::6:162561058-162563059(+)
Zm00001d013169::5:5801249-5803250(-)
Zm00001d007018::2:220219527-220221528(+)
Zm00001d030902::1:166629264-166631265(+)
Zm00001d022115::7:170663502-170665503(+)
Zm00001d019008::7:12772621-12774622(-)
Zm00001d039716::3:12836100-12838101(-)
Zm00001d028212::1:26531511-26533512(+)
Zm00001d025803::10:130078650-130080651(+)
Zm00001d042341::3:162113772-162115773(-)
Zm00001d018105::5:214438394-214440395(-)
Zm00001d009545::8:69579933-69581934(+)
Zm00001d025211::10:109338808-109340809(-)
Zm00001d009847::8:84851711-84853712(-)
Zm00001d006124::2:199250071-199252072(+)
Zm00001d047639::9:137836127-137838128(-)
Zm00001d006752::2:215868517-215870518(-)
Zm00001d022421::7:177325295-177327296(-)
Zm00001d021407::7:151455802-151457803(+)
Zm00001d042901::3:183400928-183402929(-)
Zm00001d014792::5:63352980-63354981(-)
Zm00001d042834::3:181539591-181541592(+)
Zm00001d002476::2:13589365-13591366(+)
Zm00001d026577::10:148264796-148266797(-)
Zm00001d019004::7:12721604-12723605(+)
Zm00001d021415::7:151546768-151548769(+)
Zm00001d013571::5:14478466-14480467(+)
Zm00001d036080::6:71038694-71040695(+)
Zm00001d042148::3:153593340-153595341(-)
Zm00001d036718::6:98732024-98734025(+)
Zm00001d031666::1:198116472-198118473(-)
Zm00001d019053::7:14297720-14299721(+)
Zm00001d032403::1:225536383-225538384(-)
Zm00001d016504::5:165131005-165133006(+)
Zm00001d004924::2:149028595-149030596(-)
Zm00001d023595::10:11315214-11317215(+)
Zm00001d023379::10:4297708-4299709(-)
Zm00001d011160::8:141327144-141329145(+)
Zm00001d036876::6:105418269-105420270(+)
Zm00001d024691::10:83695363-83697364(+)
Zm00001d046714::9:103117196-103119197(+)
Zm00001d036494::6:90504720-90506721(+)
Zm00001d014661::5:57838395-57840396(+)
Zm00001d039241::3:391758-393759(+)
Zm00001d021643::7:158946976-158948977(-)
Zm00001d021704::7:160766744-160768745(-)
Zm00001d002937::2:27425887-27427888(-)
Zm00001d047553::9:135124929-135126930(+)
Zm00001d018786::7:5193279-5195280(+)
Zm00001d019941::7:78277340-78279341(+)
Zm00001d050868::4:127602336-127604337(-)
Zm00001d005479::2:175572312-175574313(+)
Zm00001d044500::3:229929156-229931157(-)
Zm00001d027401::1:4425331-4427332(-)
Zm00001d035286::6:19372033-19374034(-)
Zm00001d004078::2:80768258-80770259(+)
Zm00001d044916::9:7173685-7175686(+)
Zm00001d018842::7:6973469-6975470(-)
Zm00001d016365::5:159337513-159339514(-)
Zm00001d047830::9:142667793-142669794(+)
Zm00001d006011::2:195245953-195247954(-)
Zm00001d051520::4:161214828-161216829(-)
```
