## Supplementary material for "A comprehensive map of preferentially located motifs reveals distinct proximal *cis*-regulatory elements in plants": GGACCTAT_containing_gene_set.txt

```
#Occurences of GGACCTAT between -668 and -651 (positions relative to the transcription start site)
#19 sequences with GGACCTAT in this interval
#0.07% of the sequences in promoter set with GGACCTAT (set with 25847 sequences)
Zm00001d045998::9:53113245-53115246(+)
Zm00001d033102::1:250206266-250208267(-)
Zm00001d038565::6:159997600-159999601(-)
Zm00001d048266::9:153451682-153453683(+)
Zm00001d003578::2:48817782-48819783(-)
Zm00001d021731::7:161610915-161612916(-)
Zm00001d033808::1:274304674-274306675(-)
Zm00001d047809::9:142345215-142347216(-)
Zm00001d029640::1:80898663-80900664(-)
Zm00001d006115::2:198997500-198999501(-)
Zm00001d047720::9:139934405-139936406(-)
Zm00001d043821::3:210977037-210979038(-)
Zm00001d050879::4:128118232-128120233(+)
Zm00001d041877::3:142031374-142033375(+)
Zm00001d042847::3:181905099-181907100(-)
Zm00001d022125::7:170836394-170838395(+)
Zm00001d043819::3:210966368-210968369(-)
Zm00001d032669::1:233721975-233723976(+)
Zm00001d044993::9:9486750-9488751(+)
```
