## Supplementary material for "A comprehensive map of preferentially located motifs reveals distinct proximal *cis*-regulatory elements in plants": GGACCTGA_containing_gene_set.txt

```
#Occurences of GGACCTGA between 314 and 339 (positions relative to the transcription start site)
#33 sequences with GGACCTGA in this interval
#0.13% of the sequences in promoter set with GGACCTGA (set with 25847 sequences)
Zm00001d013318::5:8521674-8523675(+)
Zm00001d021938::7:166552477-166554478(-)
Zm00001d020691::7:128617085-128619086(+)
Zm00001d039049::6:169244387-169246388(+)
Zm00001d004499::2:115229394-115231395(+)
Zm00001d008545::8:12511539-12513540(+)
Zm00001d005355::2:170851129-170853130(+)
Zm00001d045509::9:25031837-25033838(-)
Zm00001d013953::5:26058545-26060546(-)
Zm00001d040712::3:59647747-59649748(-)
Zm00001d021936::7:166381607-166383608(+)
Zm00001d009601::8:72503272-72505273(-)
Zm00001d039665::3:11341447-11343448(-)
Zm00001d021881::7:165337192-165339193(-)
Zm00001d006688::2:214470963-214472964(+)
Zm00001d025164::10:107133155-107135156(+)
Zm00001d031293::1:185502756-185504757(+)
Zm00001d048086::9:149845975-149847976(-)
Zm00001d004986::2:152290609-152292610(-)
Zm00001d048551::9:158535594-158537595(-)
Zm00001d036640::6:95975748-95977749(+)
Zm00001d048211::9:152566896-152568897(+)
Zm00001d049062::4:14560379-14562380(+)
Zm00001d007049::2:220867198-220869199(+)
Zm00001d053081::4:212715316-212717317(+)
Zm00001d012518::8:176008888-176010889(-)
Zm00001d013629::5:15855038-15857039(+)
Zm00001d021935::7:166374745-166376746(+)
Zm00001d017395::5:194465461-194467462(+)
Zm00001d007087::2:221945266-221947267(+)
Zm00001d010044::8:96678612-96680613(-)
Zm00001d043960::3:214927526-214929527(+)
Zm00001d014529::5:51710546-51712547(-)
```
