## Supplementary material for "A comprehensive map of preferentially located motifs reveals distinct proximal *cis*-regulatory elements in plants": GGACGAG_containing_gene_set.txt

```
#Occurences of GGACGAG between 129 and 230 (positions relative to the transcription start site)
#1144 sequences with GGACGAG in this interval
#4.43% of the sequences in promoter set with GGACGAG (set with 25847 sequences)
Zm00001d015635::5:102251747-102253748(-)
Zm00001d053631::4:237408480-237410481(-)
Zm00001d042719::3:178126638-178128639(-)
Zm00001d007032::2:220446263-220448264(-)
Zm00001d023404::10:4838179-4840180(+)
Zm00001d031455::1:190791871-190793872(+)
Zm00001d053266::4:223200578-223202579(+)
Zm00001d051610::4:164540703-164542704(-)
Zm00001d007688::2:237422661-237424662(+)
Zm00001d044395::3:227056859-227058860(-)
Zm00001d003273::2:38556340-38558341(+)
Zm00001d002676::2:19013287-19015288(+)
Zm00001d010066::8:98051687-98053688(+)
Zm00001d023370::10:4188408-4190409(+)
Zm00001d019169::7:20088431-20090432(+)
Zm00001d009772::8:80442480-80444481(-)
Zm00001d013302::5:8063761-8065762(+)
Zm00001d037142::6:113775910-113777911(-)
Zm00001d001790::2:1017998-1019999(+)
Zm00001d035065::6:3652499-3654500(-)
Zm00001d047265::9:124806263-124808264(+)
Zm00001d011075::8:138092184-138094185(+)
Zm00001d029482::1:72602272-72604273(-)
Zm00001d005036::2:155299762-155301763(+)
Zm00001d043526::3:202751898-202753899(-)
Zm00001d049948::4:54771091-54773092(+)
Zm00001d001817::2:1427524-1429525(-)
Zm00001d018465::5:221334679-221336680(-)
Zm00001d007035::2:220606379-220608380(-)
Zm00001d047124::9:119372205-119374206(-)
Zm00001d039352::3:2370975-2372976(-)
Zm00001d002937::2:27425887-27427888(-)
Zm00001d018790::7:5232059-5234060(-)
Zm00001d011397::8:149487188-149489189(+)
Zm00001d024625::10:80854941-80856942(+)
Zm00001d034077::1:283422969-283424970(-)
Zm00001d028359::1:32042252-32044253(+)
Zm00001d024278::10:61397693-61399694(-)
Zm00001d014763::5:62082787-62084788(-)
Zm00001d043838::3:211447976-211449977(+)
Zm00001d049017::4:12725153-12727154(+)
Zm00001d052126::4:180363561-180365562(+)
Zm00001d033391::1:261538394-261540395(+)
Zm00001d022189::7:172319923-172321924(+)
Zm00001d043407::3:198974388-198976389(+)
Zm00001d053183::4:218601872-218603873(+)
Zm00001d044445::3:228251961-228253962(+)
Zm00001d053613::4:236492651-236494652(-)
Zm00001d045124::9:13603701-13605702(-)
Zm00001d012196::8:169918469-169920470(+)
Zm00001d038338::6:154810147-154812148(+)
Zm00001d032546::1:230138941-230140942(-)
Zm00001d008244::8:2459443-2461444(-)
Zm00001d039921::3:19481447-19483448(-)
Zm00001d051829::4:171479734-171481735(+)
Zm00001d022433::7:177638720-177640721(+)
Zm00001d039878::3:17377855-17379856(+)
Zm00001d024763::10:87100819-87102820(+)
Zm00001d043529::3:202955453-202957454(+)
Zm00001d017555::5:199468575-199470576(+)
Zm00001d043239::3:192793524-192795525(+)
Zm00001d022570::7:180133763-180135764(+)
Zm00001d044043::3:217613934-217615935(+)
Zm00001d030423::1:131312724-131314725(+)
Zm00001d035040::6:2920609-2922610(+)
Zm00001d014732::5:61075223-61077224(+)
Zm00001d045655::9:31242802-31244803(-)
Zm00001d043075::3:188433776-188435777(+)
Zm00001d009645::8:74161954-74163955(-)
Zm00001d051548::4:162159738-162161739(-)
Zm00001d018488::5:221701594-221703595(-)
Zm00001d050615::4:104781108-104783109(+)
Zm00001d050934::4:132599859-132601860(-)
Zm00001d023621::10:12500514-12502515(+)
Zm00001d017880::5:209497211-209499212(+)
Zm00001d048346::9:154822870-154824871(-)
Zm00001d032076::1:211710626-211712627(-)
Zm00001d029579::1:77558340-77560341(+)
Zm00001d053547::4:233617238-233619239(+)
Zm00001d032950::1:244488384-244490385(+)
Zm00001d038396::6:156305430-156307431(+)
Zm00001d039403::3:3468429-3470430(-)
Zm00001d012127::8:168510371-168512372(-)
Zm00001d026515::10:147454885-147456886(+)
Zm00001d052980::4:207106063-207108064(+)
Zm00001d034361::1:290779325-290781326(+)
Zm00001d043182::3:190812578-190814579(-)
Zm00001d046831::9:107717879-107719880(-)
Zm00001d034834::1:303355185-303357186(+)
Zm00001d018394::5:219960513-219962514(+)
Zm00001d031690::1:198660319-198662320(-)
Zm00001d024325::10:64684185-64686186(-)
Zm00001d027540::1:7879414-7881415(-)
Zm00001d023573::10:10562806-10564807(+)
Zm00001d012689::8:178702814-178704815(-)
Zm00001d013094::5:4674960-4676961(+)
Zm00001d038443::6:157377622-157379623(+)
Zm00001d046805::9:106604305-106606306(-)
Zm00001d006866::2:218211066-218213067(-)
Zm00001d052030::4:176896607-176898608(+)
Zm00001d043551::3:203607242-203609243(+)
Zm00001d019068::7:15073528-15075529(+)
Zm00001d025116::10:105053953-105055954(-)
Zm00001d043687::3:207413216-207415217(-)
Zm00001d008982::8:28557234-28559235(+)
Zm00001d013566::5:14435089-14437090(+)
Zm00001d047388::9:128470262-128472263(-)
Zm00001d040318::3:37816859-37818860(-)
Zm00001d026518::10:147473168-147475169(+)
Zm00001d002357::2:10772553-10774554(-)
Zm00001d019185::7:20693900-20695901(+)
Zm00001d034017::1:281245756-281247757(+)
Zm00001d051514::4:161096585-161098586(-)
Zm00001d019534::7:40699675-40701676(-)
Zm00001d046456::9:90836235-90838236(-)
Zm00001d002737::2:20917427-20919428(+)
Zm00001d025328::10:114320913-114322914(-)
Zm00001d017000::5:182403944-182405945(-)
Zm00001d038273::6:152961871-152963872(-)
Zm00001d038930::6:167212652-167214653(+)
Zm00001d022438::7:177701400-177703401(+)
Zm00001d027477::1:6238141-6240142(-)
Zm00001d026469::10:146514259-146516260(+)
Zm00001d006750::2:215850363-215852364(+)
Zm00001d028952::1:52680375-52682376(-)
Zm00001d013663::5:16713472-16715473(-)
Zm00001d002189::2:7644958-7646959(+)
Zm00001d050382::4:84991775-84993776(+)
Zm00001d015030::5:72785843-72787844(-)
Zm00001d028229::1:27300298-27302299(+)
Zm00001d015559::5:97474046-97476047(-)
Zm00001d036541::6:91510376-91512377(-)
Zm00001d048804::4:5795258-5797259(+)
Zm00001d018261::5:217573559-217575560(+)
Zm00001d044307::3:224906047-224908048(+)
Zm00001d022150::7:171312059-171314060(-)
Zm00001d033020::1:247310408-247312409(+)
Zm00001d033088::1:250028124-250030125(+)
Zm00001d047787::9:141784143-141786144(+)
Zm00001d031296::1:185536150-185538151(-)
Zm00001d038712::6:163220128-163222129(+)
Zm00001d051755::4:168934746-168936747(+)
Zm00001d034435::1:292948484-292950485(-)
Zm00001d053289::4:224320221-224322222(-)
Zm00001d015851::5:126266324-126268325(+)
Zm00001d014090::5:31984696-31986697(-)
Zm00001d047032::9:116118249-116120250(+)
Zm00001d046294::9:78793908-78795909(-)
Zm00001d047809::9:142345215-142347216(-)
Zm00001d037415::6:124909330-124911331(-)
Zm00001d028472::1:35970150-35972151(-)
Zm00001d015327::5:84633731-84635732(-)
Zm00001d034010::1:281123819-281125820(+)
Zm00001d029473::1:72292985-72294986(+)
Zm00001d005094::2:158025179-158027180(+)
Zm00001d031229::1:182800461-182802462(+)
Zm00001d045125::9:13614371-13616372(+)
Zm00001d006663::2:213803843-213805844(+)
Zm00001d010126::8:100364858-100366859(+)
Zm00001d030997::1:172611031-172613032(-)
Zm00001d039022::6:168837972-168839973(-)
Zm00001d002424::2:12398960-12400961(+)
Zm00001d026584::10:148386592-148388593(-)
Zm00001d033511::1:265215470-265217471(-)
Zm00001d008190::8:783720-785721(-)
Zm00001d022041::7:168433936-168435937(-)
Zm00001d027525::1:7403464-7405465(+)
Zm00001d028174::1:25494352-25496353(+)
Zm00001d051333::4:154919578-154921579(-)
Zm00001d005707::2:184026673-184028674(-)
Zm00001d041282::3:110291926-110293927(-)
Zm00001d016771::5:175541603-175543604(+)
Zm00001d028340::1:31307090-31309091(-)
Zm00001d037422::6:125047731-125049732(+)
Zm00001d046935::9:111777364-111779365(-)
Zm00001d048131::9:150566102-150568103(-)
Zm00001d034824::1:303005348-303007349(-)
Zm00001d037781::6:137501564-137503565(+)
Zm00001d007801::2:239876479-239878480(-)
Zm00001d003492::2:45891862-45893863(+)
Zm00001d009824::8:83975361-83977362(-)
Zm00001d018887::7:8359615-8361616(-)
Zm00001d019110::7:17239258-17241259(+)
Zm00001d013544::5:13967615-13969616(+)
Zm00001d048521::9:157721175-157723176(-)
Zm00001d043726::3:208450184-208452185(-)
Zm00001d018112::5:214569313-214571314(-)
Zm00001d030068::1:103200698-103202699(+)
Zm00001d018432::5:220720564-220722565(+)
Zm00001d040235::3:33208418-33210419(-)
Zm00001d029459::1:71768757-71770758(+)
Zm00001d010368::8:111488937-111490938(-)
Zm00001d042800::3:180213190-180215191(+)
Zm00001d012752::8:179796847-179798848(+)
Zm00001d015500::5:94102683-94104684(+)
Zm00001d016288::5:155703612-155705613(-)
Zm00001d038964::6:167837951-167839952(-)
Zm00001d014899::5:67325731-67327732(+)
Zm00001d043834::3:211159635-211161636(-)
Zm00001d004480::2:114516852-114518853(-)
Zm00001d050640::4:108470970-108472971(+)
Zm00001d033917::1:278532415-278534416(-)
Zm00001d047010::9:115065673-115067674(+)
Zm00001d030213::1:113433105-113435106(+)
Zm00001d048647::4:2598775-2600776(+)
Zm00001d025848::10:131496497-131498498(+)
Zm00001d026627::10:149171522-149173523(+)
Zm00001d048358::9:154923172-154925173(-)
Zm00001d040383::3:40876672-40878673(-)
Zm00001d046180::9:69830860-69832861(+)
Zm00001d011876::8:163612739-163614740(+)
Zm00001d005674::2:182928298-182930299(-)
Zm00001d007445::2:231912090-231914091(+)
Zm00001d044869::9:5918599-5920600(-)
Zm00001d046579::9:96778311-96780312(+)
Zm00001d013795::5:20368256-20370257(+)
Zm00001d009260::8:47912751-47914752(-)
Zm00001d037899::6:141476448-141478449(-)
Zm00001d043661::3:206195419-206197420(+)
Zm00001d026241::10:141727503-141729504(-)
Zm00001d017292::5:192001917-192003918(+)
Zm00001d051314::4:153286791-153288792(-)
Zm00001d012357::8:172968655-172970656(+)
Zm00001d053300::4:224951941-224953942(-)
Zm00001d026685::10:149861254-149863255(-)
Zm00001d042045::3:148459856-148461857(-)
Zm00001d039256::3:628926-630927(-)
Zm00001d025658::10:125261223-125263224(-)
Zm00001d040672::3:57200543-57202544(-)
Zm00001d003125::2:33109560-33111561(-)
Zm00001d021464::7:152791531-152793532(+)
Zm00001d033603::1:268380424-268382425(+)
Zm00001d024459::10:71758541-71760542(+)
Zm00001d049541::4:33819594-33821595(-)
Zm00001d033206::1:254171278-254173279(+)
Zm00001d048503::9:157467134-157469135(-)
Zm00001d036693::6:97880126-97882127(-)
Zm00001d024126::10:48093144-48095145(-)
Zm00001d015683::5:107120251-107122252(-)
Zm00001d039182::6:172045714-172047715(-)
Zm00001d023366::10:4129470-4131471(-)
Zm00001d008934::8:25930163-25932164(-)
Zm00001d042328::3:161429315-161431316(+)
Zm00001d007529::2:233990174-233992175(+)
Zm00001d023964::10:32326489-32328490(-)
Zm00001d017810::5:207496655-207498656(-)
Zm00001d043895::3:213248020-213250021(+)
Zm00001d020395::7:111176518-111178519(+)
Zm00001d047557::9:135396168-135398169(+)
Zm00001d021684::7:160002930-160004931(+)
Zm00001d007158::2:223461479-223463480(+)
Zm00001d051761::4:168964006-168966007(-)
Zm00001d018151::5:215587699-215589700(-)
Zm00001d049522::4:33134956-33136957(-)
Zm00001d011638::8:157104396-157106397(+)
Zm00001d040359::3:39849315-39851316(-)
Zm00001d022021::7:168225188-168227189(-)
Zm00001d021954::7:167038978-167040979(+)
Zm00001d026069::10:137514930-137516931(-)
Zm00001d014216::5:36847136-36849137(-)
Zm00001d018360::5:219165343-219167344(-)
Zm00001d008656::8:16230301-16232302(+)
Zm00001d048531::9:157942145-157944146(-)
Zm00001d018218::5:216752334-216754335(+)
Zm00001d017419::5:195388329-195390330(-)
Zm00001d050023::4:60714479-60716480(-)
Zm00001d052953::4:206120503-206122504(-)
Zm00001d034624::1:298238397-298240398(-)
Zm00001d048233::9:152881489-152883490(+)
Zm00001d033684::1:271172999-271175000(-)
Zm00001d053559::4:234088773-234090774(-)
Zm00001d044865::9:5838914-5840915(+)
Zm00001d018229::5:217042369-217044370(+)
Zm00001d020363::7:109393694-109395695(-)
Zm00001d012294::8:172033862-172035863(+)
Zm00001d012568::8:176779791-176781792(+)
Zm00001d049242::4:22483611-22485612(+)
Zm00001d046381::9:85605208-85607209(-)
Zm00001d034462::1:293734954-293736955(+)
Zm00001d034918::1:305592843-305594844(-)
Zm00001d027824::1:14584039-14586040(+)
Zm00001d012074::8:167681977-167683978(-)
Zm00001d014308::5:40497236-40499237(-)
Zm00001d024910::10:94436593-94438594(-)
Zm00001d045527::9:25544308-25546309(+)
Zm00001d028548::1:38916963-38918964(-)
Zm00001d045956::9:49734108-49736109(+)
Zm00001d004052::2:79609444-79611445(+)
Zm00001d039530::3:7376139-7378140(+)
Zm00001d039264::3:768337-770338(-)
Zm00001d027355::1:3571978-3573979(+)
Zm00001d004459::2:113251384-113253385(-)
Zm00001d009413::8:63466992-63468993(+)
Zm00001d019105::7:16888389-16890390(-)
Zm00001d008379::8:6802265-6804266(+)
Zm00001d009336::8:56893319-56895320(+)
Zm00001d036353::6:85352881-85354882(-)
Zm00001d012131::8:168614377-168616378(+)
Zm00001d023747::10:18440248-18442249(+)
Zm00001d014692::5:59277508-59279509(-)
Zm00001d035812::6:51705930-51707931(-)
Zm00001d014382::5:43779303-43781304(-)
Zm00001d010380::8:112188507-112190508(-)
Zm00001d049736::4:42109893-42111894(-)
Zm00001d032776::1:237885307-237887308(+)
Zm00001d039616::3:9142169-9144170(+)
Zm00001d015175::5:78402493-78404494(-)
Zm00001d037333::6:121824446-121826447(-)
Zm00001d010145::8:101315097-101317098(+)
Zm00001d028910::1:50773678-50775679(+)
Zm00001d029266::1:64352532-64354533(+)
Zm00001d018206::5:216591901-216593902(-)
Zm00001d029248::1:63707179-63709180(+)
Zm00001d006527::2:210508460-210510461(+)
Zm00001d040051::3:24877159-24879160(-)
Zm00001d039273::3:901184-903185(-)
Zm00001d006593::2:211775573-211777574(-)
Zm00001d016274::5:155137710-155139711(-)
Zm00001d046135::9:65844658-65846659(-)
Zm00001d027593::1:8599110-8601111(-)
Zm00001d009723::8:77902726-77904727(+)
Zm00001d017979::5:211211017-211213018(-)
Zm00001d020806::7:133444299-133446300(-)
Zm00001d017110::5:185762595-185764596(+)
Zm00001d018142::5:215339745-215341746(+)
Zm00001d021845::7:164384354-164386355(-)
Zm00001d032226::1:217939938-217941939(-)
Zm00001d045520::9:25266736-25268737(-)
Zm00001d026194::10:140688506-140690507(-)
Zm00001d045015::9:10286832-10288833(-)
Zm00001d032847::1:239930389-239932390(+)
Zm00001d014481::5:49725566-49727567(+)
Zm00001d048893::4:7228399-7230400(-)
Zm00001d038336::6:154798080-154800081(+)
Zm00001d046846::9:108266454-108268455(-)
Zm00001d025309::10:113728172-113730173(+)
Zm00001d009774::8:80511028-80513029(-)
Zm00001d032537::1:229899802-229901803(-)
Zm00001d038922::6:166981809-166983810(-)
Zm00001d015820::5:123889756-123891757(-)
Zm00001d023277::10:2012534-2014535(+)
Zm00001d008186::8:642090-644091(-)
Zm00001d011168::8:141586775-141588776(+)
Zm00001d042609::3:173457216-173459217(+)
Zm00001d013112::5:4869102-4871103(+)
Zm00001d024423::10:70398373-70400374(+)
Zm00001d020020::7:86218220-86220221(+)
Zm00001d043950::3:214607530-214609531(+)
Zm00001d016557::5:167249777-167251778(+)
Zm00001d014416::5:45485299-45487300(-)
Zm00001d009312::8:54219115-54221116(+)
Zm00001d006585::2:211619979-211621980(-)
Zm00001d027288::1:1843088-1845089(-)
Zm00001d019363::7:29847523-29849524(+)
Zm00001d032543::1:230039557-230041558(-)
Zm00001d046813::9:106813242-106815243(+)
Zm00001d038685::6:162570272-162572273(+)
Zm00001d028586::1:40090687-40092688(+)
Zm00001d031256::1:184085034-184087035(+)
Zm00001d004983::2:152202548-152204549(-)
Zm00001d053766::4:240705618-240707619(+)
Zm00001d013512::5:13299127-13301128(+)
Zm00001d046511::9:93193009-93195010(+)
Zm00001d009930::8:90344557-90346558(-)
Zm00001d009517::8:68564343-68566344(-)
Zm00001d011536::8:153755989-153757990(-)
Zm00001d033280::1:257337137-257339138(-)
Zm00001d008743::8:18839261-18841262(+)
Zm00001d003559::2:48070851-48072852(-)
Zm00001d015361::5:86283895-86285896(+)
Zm00001d047063::9:117054818-117056819(+)
Zm00001d033496::1:264462735-264464736(-)
Zm00001d051927::4:174742814-174744815(+)
Zm00001d012206::8:170075474-170077475(+)
Zm00001d025060::10:102182354-102184355(+)
Zm00001d012394::8:173524589-173526590(-)
Zm00001d008407::8:7955054-7957055(+)
Zm00001d018331::5:218580713-218582714(+)
Zm00001d047536::9:134138381-134140382(+)
Zm00001d038134::6:148983708-148985709(-)
Zm00001d022209::7:172899465-172901466(+)
Zm00001d017692::5:204442728-204444729(+)
Zm00001d047680::9:139138618-139140619(-)
Zm00001d020867::7:135062648-135064649(+)
Zm00001d031969::1:208239412-208241413(+)
Zm00001d009569::8:71080825-71082826(-)
Zm00001d048734::4:4474976-4476977(+)
Zm00001d022418::7:177230885-177232886(-)
Zm00001d048017::9:148118346-148120347(+)
Zm00001d045354::9:19434849-19436850(+)
Zm00001d035136::6:6623423-6625424(-)
Zm00001d029853::1:90314016-90316017(+)
Zm00001d005156::2:161499121-161501122(-)
Zm00001d027280::1:1580280-1582281(-)
Zm00001d034357::1:290526297-290528298(+)
Zm00001d052474::4:190818116-190820117(-)
Zm00001d052971::4:206734121-206736122(+)
Zm00001d025834::10:131398705-131400706(-)
Zm00001d005016::2:153919144-153921145(+)
Zm00001d019538::7:41119352-41121353(-)
Zm00001d029674::1:82233016-82235017(+)
Zm00001d012270::8:171654065-171656066(-)
Zm00001d011964::8:165278879-165280880(+)
Zm00001d013851::5:22708902-22710903(+)
Zm00001d052457::4:190404121-190406122(+)
Zm00001d034595::1:297416389-297418390(+)
Zm00001d025176::10:107684511-107686512(-)
Zm00001d019483::7:36382577-36384578(-)
Zm00001d039769::3:14332495-14334496(+)
Zm00001d012475::8:175183941-175185942(-)
Zm00001d016017::5:139850813-139852814(+)
Zm00001d025338::10:114699868-114701869(-)
Zm00001d042742::3:178640160-178642161(-)
Zm00001d006906::2:219166447-219168448(+)
Zm00001d023529::10:8781717-8783718(-)
Zm00001d035041::6:2945092-2947093(-)
Zm00001d010406::8:113208224-113210225(-)
Zm00001d021626::7:158450230-158452231(+)
Zm00001d013702::5:17941345-17943346(+)
Zm00001d051396::4:157080818-157082819(+)
Zm00001d052489::4:191192496-191194497(-)
Zm00001d039547::3:7811065-7813066(+)
Zm00001d047721::9:139943971-139945972(-)
Zm00001d028785::1:46380391-46382392(-)
Zm00001d012854::5:1122086-1124087(-)
Zm00001d030014::1:99419457-99421458(+)
Zm00001d045185::9:15356077-15358078(-)
Zm00001d009339::8:57201307-57203308(-)
Zm00001d030076::1:103899151-103901152(+)
Zm00001d027544::1:7990703-7992704(-)
Zm00001d026143::10:139604574-139606575(+)
Zm00001d034512::1:295266350-295268351(+)
Zm00001d034222::1:287046765-287048766(-)
Zm00001d036118::6:72943257-72945258(+)
Zm00001d016477::5:163950775-163952776(-)
Zm00001d052803::4:201418810-201420811(-)
Zm00001d010851::8:130406801-130408802(-)
Zm00001d007107::2:222400894-222402895(-)
Zm00001d049135::4:17280446-17282447(+)
Zm00001d004751::2:136239968-136241969(+)
Zm00001d025268::10:111871703-111873704(-)
Zm00001d021131::7:143429430-143431431(+)
Zm00001d035225::6:15042563-15044564(+)
Zm00001d052830::4:202076604-202078605(+)
Zm00001d047605::9:136919887-136921888(+)
Zm00001d027958::1:18323000-18325001(+)
Zm00001d039713::3:12822521-12824522(+)
Zm00001d040613::3:53997285-53999286(-)
Zm00001d025616::10:124035756-124037757(+)
Zm00001d029149::1:60529678-60531679(+)
Zm00001d024857::10:90989978-90991979(+)
Zm00001d039703::3:12600259-12602260(-)
Zm00001d006269::2:203290584-203292585(-)
Zm00001d023901::10:27250029-27252030(+)
Zm00001d041734::3:135548873-135550874(-)
Zm00001d027861::1:15581262-15583263(+)
Zm00001d029502::1:73435299-73437300(+)
Zm00001d008904::8:24562552-24564553(-)
Zm00001d008951::8:26870644-26872645(+)
Zm00001d005240::2:165398470-165400471(-)
Zm00001d033529::1:265806066-265808067(-)
Zm00001d014198::5:36106093-36108094(+)
Zm00001d031375::1:187629991-187631992(+)
Zm00001d029462::1:71849069-71851070(-)
Zm00001d014309::5:40500250-40502251(+)
Zm00001d049054::4:14032117-14034118(+)
Zm00001d027379::1:3987230-3989231(-)
Zm00001d048794::4:5639078-5641079(+)
Zm00001d041020::3:90718632-90720633(-)
Zm00001d052613::4:194770899-194772900(+)
Zm00001d010552::8:120188637-120190638(+)
Zm00001d004998::2:153088391-153090392(+)
Zm00001d025574::10:122790288-122792289(+)
Zm00001d049649::4:38704843-38706844(+)
Zm00001d039657::3:10865912-10867913(+)
Zm00001d021931::7:166076900-166078901(+)
Zm00001d042848::3:181957334-181959335(-)
Zm00001d012482::8:175330742-175332743(-)
Zm00001d032448::1:226864213-226866214(+)
Zm00001d052810::4:201671031-201673032(-)
Zm00001d001903::2:2635530-2637531(+)
Zm00001d008511::8:11009481-11011482(+)
Zm00001d035660::6:39835049-39837050(+)
Zm00001d016728::5:174366310-174368311(+)
Zm00001d003411::2:43578826-43580827(-)
Zm00001d043986::3:215645171-215647172(+)
Zm00001d047810::9:142358136-142360137(+)
Zm00001d024630::10:81142685-81144686(-)
Zm00001d018391::5:219931961-219933962(-)
Zm00001d045755::9:37241331-37243332(+)
Zm00001d046812::9:106813231-106815232(+)
Zm00001d052139::4:180631024-180633025(+)
Zm00001d048080::9:149460984-149462985(-)
Zm00001d020292::7:104447954-104449955(-)
Zm00001d003913::2:66969187-66971188(-)
Zm00001d021394::7:150889608-150891609(+)
Zm00001d033935::1:279075785-279077786(+)
Zm00001d027784::1:13437298-13439299(+)
Zm00001d037918::6:141975916-141977917(-)
Zm00001d008871::8:23385319-23387320(+)
Zm00001d038824::6:165287074-165289075(+)
Zm00001d010714::8:125363001-125365002(-)
Zm00001d009054::8:33468637-33470638(-)
Zm00001d018133::5:215033160-215035161(+)
Zm00001d022006::7:167848329-167850330(-)
Zm00001d015974::5:135687033-135689034(-)
Zm00001d037982::6:144257909-144259910(-)
Zm00001d022027::7:168265411-168267412(-)
Zm00001d038719::6:163326710-163328711(+)
Zm00001d049088::4:15690770-15692771(-)
Zm00001d048493::9:157122198-157124199(-)
Zm00001d043735::3:208694004-208696005(-)
Zm00001d021504::7:154244588-154246589(+)
Zm00001d023514::10:8365916-8367917(-)
Zm00001d003935::2:70148671-70150672(-)
Zm00001d012312::8:172214163-172216164(+)
Zm00001d013254::5:7157896-7159897(-)
Zm00001d052378::4:188628504-188630505(-)
Zm00001d051930::4:174759644-174761645(+)
Zm00001d030207::1:113120304-113122305(+)
Zm00001d005082::2:157622224-157624225(-)
Zm00001d012719::8:179167668-179169669(-)
Zm00001d010823::8:128850854-128852855(-)
Zm00001d021538::7:155393465-155395466(+)
Zm00001d045650::9:31085531-31087532(+)
Zm00001d017559::5:199537922-199539923(-)
Zm00001d009497::8:67365941-67367942(+)
Zm00001d003100::2:32062442-32064443(+)
Zm00001d040577::3:50991632-50993633(+)
Zm00001d047392::9:128628344-128630345(-)
Zm00001d044575::3:232185249-232187250(-)
Zm00001d028776::1:46189113-46191114(-)
Zm00001d004086::2:81415420-81417421(-)
Zm00001d045213::9:16248301-16250302(+)
Zm00001d052203::4:183195920-183197921(-)
Zm00001d045798::9:39856789-39858790(+)
Zm00001d051874::4:173005122-173007123(+)
Zm00001d023437::10:5597954-5599955(+)
Zm00001d020544::7:121752666-121754667(-)
Zm00001d001814::2:1419258-1421259(-)
Zm00001d043458::3:200563788-200565789(+)
Zm00001d025888::10:133096709-133098710(+)
Zm00001d007905::2:242195708-242197709(-)
Zm00001d003076::2:31279203-31281204(+)
Zm00001d040893::3:76455674-76457675(-)
Zm00001d027259::1:716325-718326(-)
Zm00001d006539::2:210699346-210701347(+)
Zm00001d051527::4:161518653-161520654(+)
Zm00001d009753::8:79795300-79797301(-)
Zm00001d018286::5:217933788-217935789(+)
Zm00001d030688::1:152990523-152992524(+)
Zm00001d022259::7:173849475-173851476(+)
Zm00001d014508::5:50799189-50801190(+)
Zm00001d035303::6:20250035-20252036(+)
Zm00001d025398::10:116992746-116994747(+)
Zm00001d050184::4:71446477-71448478(+)
Zm00001d037732::6:135530204-135532205(+)
Zm00001d027504::1:6911719-6913720(-)
Zm00001d007650::2:236919439-236921440(+)
Zm00001d022496::7:178784038-178786039(+)
Zm00001d040449::3:43828351-43830352(-)
Zm00001d037838::6:139291877-139293878(-)
Zm00001d034799::1:302425240-302427241(+)
Zm00001d024294::10:62514312-62516313(-)
Zm00001d012794::5:35120-37121(-)
Zm00001d046394::9:86908648-86910649(-)
Zm00001d005057::2:156440478-156442479(+)
Zm00001d039341::3:2119288-2121289(-)
Zm00001d042281::3:158678571-158680572(+)
Zm00001d028227::1:27278554-27280555(+)
Zm00001d052018::4:176600042-176602043(-)
Zm00001d001824::2:1525902-1527903(+)
Zm00001d044391::3:226846705-226848706(-)
Zm00001d028987::1:53753581-53755582(-)
Zm00001d048439::9:156423182-156425183(-)
Zm00001d009690::8:76113307-76115308(+)
Zm00001d029403::1:69020506-69022507(+)
Zm00001d010255::8:106241861-106243862(-)
Zm00001d031396::1:188822148-188824149(+)
Zm00001d034282::1:288426309-288428310(-)
Zm00001d038361::6:155382308-155384309(-)
Zm00001d013014::5:3226562-3228563(+)
Zm00001d044045::3:217677850-217679851(+)
Zm00001d019241::7:23599244-23601245(-)
Zm00001d013046::5:3731416-3733417(+)
Zm00001d043235::3:192720793-192722794(-)
Zm00001d018791::7:5298301-5300302(+)
Zm00001d003612::2:50119475-50121476(+)
Zm00001d011370::8:148831738-148833739(+)
Zm00001d020838::7:134389126-134391127(+)
Zm00001d032194::1:216641839-216643840(+)
Zm00001d043937::3:214206026-214208027(+)
Zm00001d014038::5:30234953-30236954(-)
Zm00001d002153::2:6863142-6865143(+)
Zm00001d015125::5:76543644-76545645(-)
Zm00001d006350::2:205335931-205337932(+)
Zm00001d022550::7:179804780-179806781(-)
Zm00001d005744::2:185664254-185666255(-)
Zm00001d030079::1:104119085-104121086(-)
Zm00001d018340::5:218860409-218862410(+)
Zm00001d018625::7:1305993-1307994(-)
Zm00001d050032::4:61314074-61316075(+)
Zm00001d033767::1:273089366-273091367(-)
Zm00001d004547::2:117335868-117337869(+)
Zm00001d003101::2:32081779-32083780(+)
Zm00001d021562::7:156107784-156109785(-)
Zm00001d043938::3:214303882-214305883(-)
Zm00001d048403::9:155640116-155642117(-)
Zm00001d046044::9:58534792-58536793(-)
Zm00001d047174::9:120955289-120957290(+)
Zm00001d011224::8:143655471-143657472(-)
Zm00001d028512::1:37676844-37678845(+)
Zm00001d005271::2:166700366-166702367(-)
Zm00001d038292::6:153568886-153570887(-)
Zm00001d005419::2:173367074-173369075(-)
Zm00001d006672::2:214007102-214009103(+)
Zm00001d020679::7:127831870-127833871(+)
Zm00001d041323::3:112348789-112350790(+)
Zm00001d025063::10:102258175-102260176(-)
Zm00001d049946::4:54666071-54668072(+)
Zm00001d016200::5:150356421-150358422(-)
Zm00001d047581::9:136330235-136332236(-)
Zm00001d039480::3:5490606-5492607(-)
Zm00001d034649::1:298764404-298766405(-)
Zm00001d013666::5:16868524-16870525(-)
Zm00001d050323::4:81388271-81390272(+)
Zm00001d036055::6:69319210-69321211(-)
Zm00001d017932::5:210272258-210274259(+)
Zm00001d035947::6:61615989-61617990(+)
Zm00001d027648::1:10064336-10066337(-)
Zm00001d045147::9:14273313-14275314(-)
Zm00001d006209::2:201897458-201899459(-)
Zm00001d037659::6:133278368-133280369(-)
Zm00001d053891::4:243141779-243143780(+)
Zm00001d052680::4:197104676-197106677(+)
Zm00001d008341::8:5820831-5822832(+)
Zm00001d003509::2:46240966-46242967(+)
Zm00001d044332::3:225381641-225383642(-)
Zm00001d015975::5:135868534-135870535(+)
Zm00001d025319::10:114034651-114036652(+)
Zm00001d007009::2:220146354-220148355(-)
Zm00001d046120::9:64628730-64630731(+)
Zm00001d040933::3:80403819-80405820(+)
Zm00001d018979::7:11579360-11581361(-)
Zm00001d037605::6:131421062-131423063(-)
Zm00001d045212::9:16246782-16248783(-)
Zm00001d035267::6:18780590-18782591(-)
Zm00001d010537::8:119699401-119701402(-)
Zm00001d046510::9:93176438-93178439(-)
Zm00001d025846::10:131478245-131480246(-)
Zm00001d007455::2:232058493-232060494(+)
Zm00001d049083::4:15486389-15488390(-)
Zm00001d014814::5:64069048-64071049(+)
Zm00001d007479::2:232673793-232675794(-)
Zm00001d019387::7:31262485-31264486(+)
Zm00001d002942::2:27641166-27643167(-)
Zm00001d022330::7:175564823-175566824(-)
Zm00001d044828::9:4248298-4250299(+)
Zm00001d052333::4:187331559-187333560(-)
Zm00001d006633::2:213072529-213074530(+)
Zm00001d026267::10:142379793-142381794(-)
Zm00001d003085::2:31709256-31711257(-)
Zm00001d007679::2:237305895-237307896(-)
Zm00001d040572::3:50774497-50776498(+)
Zm00001d027484::1:6300439-6302440(-)
Zm00001d016511::5:165444381-165446382(+)
Zm00001d044863::9:5749583-5751584(+)
Zm00001d025261::10:111622053-111624054(-)
Zm00001d033492::1:264207075-264209076(+)
Zm00001d028827::1:47790935-47792936(+)
Zm00001d012566::8:176766796-176768797(+)
Zm00001d034738::1:300994722-300996723(-)
Zm00001d045424::9:21656810-21658811(+)
Zm00001d015940::5:132978508-132980509(+)
Zm00001d031019::1:173935604-173937605(+)
Zm00001d007106::2:222389500-222391501(+)
Zm00001d044019::3:216873357-216875358(+)
Zm00001d043765::3:209273980-209275981(+)
Zm00001d007045::2:220803086-220805087(-)
Zm00001d019087::7:15807248-15809249(+)
Zm00001d036829::6:103040649-103042650(+)
Zm00001d009844::8:84729997-84731998(+)
Zm00001d011748::8:160710238-160712239(-)
Zm00001d001960::2:3557682-3559683(+)
Zm00001d020616::7:125176001-125178002(+)
Zm00001d013543::5:13960550-13962551(+)
Zm00001d027699::1:11357325-11359326(+)
Zm00001d036442::6:88735780-88737781(-)
Zm00001d047464::9:130953668-130955669(+)
Zm00001d027847::1:15072020-15074021(-)
Zm00001d018810::7:5841086-5843087(+)
Zm00001d017215::5:189152295-189154296(-)
Zm00001d022512::7:179128287-179130288(+)
Zm00001d042034::3:148038120-148040121(+)
Zm00001d041870::3:141619079-141621080(+)
Zm00001d029988::1:97705721-97707722(-)
Zm00001d009657::8:74877912-74879913(+)
Zm00001d035862::6:57386431-57388432(+)
Zm00001d035598::6:35986262-35988263(+)
Zm00001d020560::7:122296120-122298121(-)
Zm00001d014991::5:71270961-71272962(+)
Zm00001d017614::5:201739695-201741696(+)
Zm00001d012474::8:175164323-175166324(-)
Zm00001d020711::7:129695772-129697773(+)
Zm00001d052500::4:191499461-191501462(+)
Zm00001d040341::3:38860862-38862863(+)
Zm00001d007289::2:226917414-226919415(+)
Zm00001d003833::2:61456311-61458312(+)
Zm00001d034224::1:287117185-287119186(+)
Zm00001d007770::2:239308603-239310604(-)
Zm00001d014487::5:49954184-49956185(-)
Zm00001d017070::5:184385056-184387057(-)
Zm00001d017293::5:192001920-192003921(+)
Zm00001d015884::5:128735201-128737202(-)
Zm00001d052734::4:199303331-199305332(+)
Zm00001d038783::6:164326313-164328314(+)
Zm00001d010703::8:125104535-125106536(-)
Zm00001d049944::4:54584079-54586080(-)
Zm00001d012830::5:948249-950250(+)
Zm00001d024205::10:56255251-56257252(+)
Zm00001d040144::3:29140928-29142929(-)
Zm00001d020887::7:135473064-135475065(+)
Zm00001d031778::1:201516930-201518931(-)
Zm00001d041214::3:105727457-105729458(-)
Zm00001d050944::4:132913609-132915610(-)
Zm00001d039673::3:11566806-11568807(+)
Zm00001d023934::10:30001783-30003784(-)
Zm00001d035119::6:6132595-6134596(-)
Zm00001d041580::3:128153831-128155832(-)
Zm00001d043832::3:211094100-211096101(+)
Zm00001d006240::2:202626841-202628842(+)
Zm00001d003117::2:32783703-32785704(+)
Zm00001d014249::5:38003677-38005678(+)
Zm00001d052523::4:192070208-192072209(+)
Zm00001d011105::8:139097558-139099559(-)
Zm00001d045538::9:25845088-25847089(+)
Zm00001d037085::6:111714607-111716608(-)
Zm00001d005863::2:191079660-191081661(+)
Zm00001d010290::8:107777118-107779119(-)
Zm00001d032894::1:241892832-241894833(+)
Zm00001d047273::9:125018704-125020705(-)
Zm00001d027312::1:2772553-2774554(+)
Zm00001d025080::10:102828500-102830501(-)
Zm00001d016332::5:157725510-157727511(-)
Zm00001d031851::1:204138310-204140311(-)
Zm00001d002387::2:11644969-11646970(+)
Zm00001d034400::1:291835374-291837375(-)
Zm00001d018952::7:10370372-10372373(+)
Zm00001d015976::5:135876475-135878476(+)
Zm00001d012297::8:172060898-172062899(-)
Zm00001d014102::5:32580658-32582659(-)
Zm00001d045321::9:18927230-18929231(-)
Zm00001d019346::7:28913563-28915564(-)
Zm00001d031773::1:201398322-201400323(-)
Zm00001d037601::6:131166533-131168534(+)
Zm00001d050521::4:96351820-96353821(-)
Zm00001d013823::5:21441615-21443616(-)
Zm00001d050202::4:73401447-73403448(-)
Zm00001d005453::2:174667014-174669015(-)
Zm00001d018523::5:222466679-222468680(-)
Zm00001d037355::6:122681015-122683016(-)
Zm00001d005785::2:188373752-188375753(+)
Zm00001d045395::9:20531111-20533112(+)
Zm00001d053149::4:216213181-216215182(+)
Zm00001d031444::1:190269205-190271206(-)
Zm00001d011420::8:150001795-150003796(+)
Zm00001d023735::10:17917768-17919769(+)
Zm00001d042040::3:148155893-148157894(-)
Zm00001d015244::5:80935137-80937138(+)
Zm00001d001995::2:4118797-4120798(+)
Zm00001d013314::5:8377534-8379535(-)
Zm00001d043253::3:193369145-193371146(-)
Zm00001d013658::5:16524944-16526945(-)
Zm00001d012531::8:176196684-176198685(+)
Zm00001d052143::4:180849497-180851498(+)
Zm00001d038173::6:150513808-150515809(+)
Zm00001d033153::1:252254693-252256694(-)
Zm00001d004948::2:150117647-150119648(+)
Zm00001d017798::5:207064703-207066704(+)
Zm00001d008765::8:19525889-19527890(+)
Zm00001d027411::1:4721842-4723843(-)
Zm00001d017742::5:205737174-205739175(-)
Zm00001d009731::8:78404602-78406603(+)
Zm00001d047362::9:127729690-127731691(+)
Zm00001d001894::2:2489776-2491777(+)
Zm00001d027461::1:5815370-5817371(+)
Zm00001d035319::6:21083604-21085605(-)
Zm00001d011162::8:141384898-141386899(-)
Zm00001d047258::9:124553598-124555599(-)
Zm00001d027376::1:3987195-3989196(-)
Zm00001d032517::1:229145981-229147982(+)
Zm00001d028262::1:28391300-28393301(+)
Zm00001d012603::8:177065794-177067795(-)
Zm00001d032331::1:222707689-222709690(-)
Zm00001d046784::9:105915017-105917018(+)
Zm00001d007352::2:229470029-229472030(-)
Zm00001d039013::6:168704547-168706548(+)
Zm00001d026300::10:143196441-143198442(+)
Zm00001d013243::5:6943350-6945351(-)
Zm00001d043383::3:198350193-198352194(-)
Zm00001d004843::2:143854472-143856473(+)
Zm00001d044284::3:224158827-224160828(+)
Zm00001d041268::3:109254461-109256462(-)
Zm00001d031216::1:182479106-182481107(+)
Zm00001d007403::2:230956569-230958570(-)
Zm00001d029270::1:64406551-64408552(-)
Zm00001d036982::6:108218849-108220850(-)
Zm00001d005479::2:175572312-175574313(+)
Zm00001d018912::7:9115715-9117716(+)
Zm00001d026625::10:149116109-149118110(+)
Zm00001d012032::8:166817882-166819883(+)
Zm00001d002772::2:22169255-22171256(+)
Zm00001d013892::5:24017370-24019371(-)
Zm00001d036079::6:70986539-70988540(+)
Zm00001d025373::10:115985900-115987901(-)
Zm00001d051590::4:163895801-163897802(+)
Zm00001d021123::7:143284296-143286297(+)
Zm00001d049491::4:32249564-32251565(-)
Zm00001d053091::4:213275870-213277871(-)
Zm00001d027845::1:15012449-15014450(+)
Zm00001d017848::5:208683739-208685740(-)
Zm00001d046357::9:83800193-83802194(+)
Zm00001d027267::1:1030285-1032286(+)
Zm00001d044104::3:219355339-219357340(+)
Zm00001d028122::1:23495684-23497685(+)
Zm00001d047395::9:128658115-128660116(-)
Zm00001d035624::6:37477351-37479352(+)
Zm00001d018826::7:6582840-6584841(+)
Zm00001d004523::2:116567959-116569960(-)
Zm00001d015589::5:100021566-100023567(+)
Zm00001d039411::3:3715872-3717873(-)
Zm00001d008420::8:8271912-8273913(+)
Zm00001d028319::1:30557815-30559816(+)
Zm00001d010599::8:121510467-121512468(-)
Zm00001d005402::2:172686824-172688825(+)
Zm00001d014793::5:63455338-63457339(+)
Zm00001d023410::10:5020813-5022814(-)
Zm00001d022142::7:171060046-171062047(+)
Zm00001d021491::7:153937382-153939383(+)
Zm00001d009247::8:47084154-47086155(-)
Zm00001d034724::1:300789230-300791231(-)
Zm00001d033574::1:267435223-267437224(-)
Zm00001d032024::1:209719546-209721547(+)
Zm00001d011569::8:154619657-154621658(-)
Zm00001d049965::4:56191431-56193432(+)
Zm00001d022492::7:178727480-178729481(+)
Zm00001d018451::5:221116336-221118337(+)
Zm00001d035569::6:33991498-33993499(-)
Zm00001d019599::7:45887156-45889157(+)
Zm00001d015606::5:100807693-100809694(-)
Zm00001d025326::10:114254786-114256787(-)
Zm00001d039081::6:169697876-169699877(-)
Zm00001d047419::9:129494976-129496977(+)
Zm00001d053589::4:235579290-235581291(+)
Zm00001d002216::2:8318946-8320947(+)
Zm00001d008249::8:2665802-2667803(+)
Zm00001d017197::5:188627257-188629258(-)
Zm00001d048386::9:155337896-155339897(-)
Zm00001d010141::8:101168616-101170617(+)
Zm00001d012815::5:774918-776919(+)
Zm00001d018664::7:2100350-2102351(+)
Zm00001d017410::5:195104619-195106620(-)
Zm00001d008399::8:7347875-7349876(+)
Zm00001d009929::8:90222626-90224627(+)
Zm00001d034919::1:305602127-305604128(-)
Zm00001d052932::4:205268094-205270095(+)
Zm00001d025733::10:127887201-127889202(-)
Zm00001d007259::2:225982137-225984138(+)
Zm00001d008431::8:8616822-8618823(-)
Zm00001d045617::9:28908069-28910070(+)
Zm00001d031539::1:193692368-193694369(+)
Zm00001d033203::1:253924342-253926343(-)
Zm00001d014913::5:67954246-67956247(+)
Zm00001d034833::1:303296486-303298487(-)
Zm00001d043025::3:186843341-186845342(-)
Zm00001d006820::2:217259054-217261055(-)
Zm00001d012085::8:167853904-167855905(-)
Zm00001d029636::1:80855853-80857854(+)
Zm00001d020055::7:89023220-89025221(+)
Zm00001d009305::8:53635375-53637376(-)
Zm00001d002097::2:5955524-5957525(-)
Zm00001d044374::3:226364556-226366557(-)
Zm00001d014796::5:63584917-63586918(+)
Zm00001d019253::7:24095258-24097259(+)
Zm00001d011405::8:149592037-149594038(+)
Zm00001d050943::4:132891121-132893122(-)
Zm00001d044008::3:216389525-216391526(+)
Zm00001d015348::5:85734818-85736819(+)
Zm00001d018507::5:222066439-222068440(+)
Zm00001d018135::5:215080998-215082999(-)
Zm00001d037115::6:112925188-112927189(-)
Zm00001d027982::1:19311446-19313447(+)
Zm00001d026215::10:141217539-141219540(-)
Zm00001d033682::1:270996465-270998466(-)
Zm00001d016934::5:180381446-180383447(+)
Zm00001d020947::7:137484953-137486954(-)
Zm00001d044585::3:232635114-232637115(+)
Zm00001d046442::9:89995719-89997720(+)
Zm00001d036337::6:84756470-84758471(-)
Zm00001d023737::10:18079672-18081673(+)
Zm00001d049666::4:39267329-39269330(+)
Zm00001d033554::1:267002325-267004326(+)
Zm00001d024937::10:95805407-95807408(+)
Zm00001d043686::3:207389613-207391614(-)
Zm00001d014361::5:42792121-42794122(-)
Zm00001d053017::4:209246489-209248490(-)
Zm00001d029653::1:81458488-81460489(-)
Zm00001d012973::5:2606894-2608895(+)
Zm00001d030888::1:165739726-165741727(+)
Zm00001d015622::5:101915008-101917009(-)
Zm00001d038815::6:165178688-165180689(-)
Zm00001d023908::10:27505004-27507005(-)
Zm00001d040183::3:30974109-30976110(+)
Zm00001d049379::4:28325704-28327705(+)
Zm00001d003713::2:56080880-56082881(+)
Zm00001d025566::10:122508297-122510298(+)
Zm00001d018647::7:1618385-1620386(+)
Zm00001d030676::1:152409901-152411902(-)
Zm00001d009983::8:93339447-93341448(-)
Zm00001d053007::4:208799433-208801434(-)
Zm00001d028380::1:32676884-32678885(+)
Zm00001d047811::9:142370593-142372594(-)
Zm00001d040358::3:39849315-39851316(-)
Zm00001d006051::2:196575093-196577094(-)
Zm00001d052674::4:196902870-196904871(+)
Zm00001d002176::2:7285459-7287460(-)
Zm00001d041415::3:118016124-118018125(+)
Zm00001d008925::8:25509897-25511898(+)
Zm00001d018290::5:218026105-218028106(-)
Zm00001d039517::3:6379153-6381154(-)
Zm00001d017146::5:186851278-186853279(-)
Zm00001d020664::7:127262446-127264447(+)
Zm00001d023576::10:10623455-10625456(-)
Zm00001d026585::10:148394854-148396855(-)
Zm00001d012246::8:170926172-170928173(+)
Zm00001d026051::10:137107247-137109248(-)
Zm00001d017042::5:183473345-183475346(-)
Zm00001d038557::6:159797842-159799843(+)
Zm00001d013463::5:12113319-12115320(+)
Zm00001d009765::8:80240110-80242111(-)
Zm00001d032280::1:220124482-220126483(-)
Zm00001d034172::1:285665463-285667464(-)
Zm00001d032788::1:238191963-238193964(-)
Zm00001d019855::7:70559713-70561714(-)
Zm00001d045372::9:19991437-19993438(+)
Zm00001d043170::3:190524723-190526724(+)
Zm00001d027310::1:2652588-2654589(-)
Zm00001d017453::5:196266824-196268825(+)
Zm00001d004938::2:149608563-149610564(+)
Zm00001d005185::2:162909942-162911943(+)
Zm00001d016014::5:139695593-139697594(+)
Zm00001d049160::4:18464780-18466781(+)
Zm00001d040864::3:73290154-73292155(-)
Zm00001d049615::4:37682672-37684673(+)
Zm00001d051776::4:169260132-169262133(-)
Zm00001d002810::2:23323848-23325849(+)
Zm00001d011705::8:159245749-159247750(+)
Zm00001d044267::3:223385660-223387661(-)
Zm00001d034118::1:284440014-284442015(+)
Zm00001d013751::5:19235777-19237778(+)
Zm00001d028398::1:33449981-33451982(+)
Zm00001d043058::3:187675142-187677143(+)
Zm00001d014112::5:32941178-32943179(+)
Zm00001d038384::6:156038703-156040704(-)
Zm00001d041202::3:105280141-105282142(-)
Zm00001d003655::2:52476807-52478808(+)
Zm00001d033553::1:266984609-266986610(-)
Zm00001d031578::1:195115429-195117430(+)
Zm00001d008374::8:6697638-6699639(+)
Zm00001d028456::1:35501274-35503275(+)
Zm00001d026251::10:142014932-142016933(+)
Zm00001d016410::5:161325396-161327397(-)
Zm00001d041098::3:97278791-97280792(+)
Zm00001d040468::3:45134368-45136369(-)
Zm00001d026071::10:137686764-137688765(-)
Zm00001d036710::6:98373875-98375876(+)
Zm00001d032313::1:221889827-221891828(+)
Zm00001d021537::7:155327172-155329173(+)
Zm00001d012937::5:2226952-2228953(+)
Zm00001d014104::5:32667484-32669485(+)
Zm00001d044147::3:220488229-220490230(-)
Zm00001d039532::3:7401252-7403253(-)
Zm00001d040578::3:50993791-50995792(+)
Zm00001d045158::9:14622188-14624189(+)
Zm00001d031860::1:204432476-204434477(+)
Zm00001d002497::2:14036543-14038544(-)
Zm00001d034518::1:295593236-295595237(-)
Zm00001d011237::8:144154722-144156723(-)
Zm00001d019914::7:75378356-75380357(+)
Zm00001d045041::9:10857393-10859394(+)
Zm00001d053168::4:217740849-217742850(+)
Zm00001d041346::3:113865246-113867247(-)
Zm00001d051110::4:143181185-143183186(+)
Zm00001d009181::8:41307871-41309872(+)
Zm00001d046236::9:74511400-74513401(+)
Zm00001d037680::6:133842916-133844917(+)
Zm00001d037509::6:127640691-127642692(-)
Zm00001d023639::10:13311829-13313830(+)
Zm00001d012141::8:168730515-168732516(+)
Zm00001d044939::9:7777539-7779540(-)
Zm00001d029523::1:74531760-74533761(+)
Zm00001d030999::1:172724670-172726671(-)
Zm00001d051510::4:160975548-160977549(-)
Zm00001d018025::5:212348901-212350902(+)
Zm00001d024510::10:74934615-74936616(-)
Zm00001d042212::3:156137506-156139507(-)
Zm00001d016082::5:143462024-143464025(+)
Zm00001d044668::3:234432921-234434922(+)
Zm00001d023962::10:32093741-32095742(-)
Zm00001d017617::5:201807215-201809216(-)
Zm00001d032218::1:217576739-217578740(+)
Zm00001d004727::2:134129919-134131920(+)
Zm00001d033655::1:269798767-269800768(-)
Zm00001d011611::8:155858694-155860695(+)
Zm00001d047880::9:144117556-144119557(+)
Zm00001d010923::8:133671132-133673133(+)
Zm00001d034013::1:281176632-281178633(-)
Zm00001d029709::1:83412848-83414849(-)
Zm00001d020325::7:106759585-106761586(-)
Zm00001d053872::4:242629614-242631615(+)
Zm00001d034044::1:282122793-282124794(+)
Zm00001d051234::4:149424400-149426401(-)
Zm00001d026706::10:150562129-150564130(-)
Zm00001d045534::9:25741867-25743868(+)
Zm00001d025098::10:103767171-103769172(+)
Zm00001d009314::8:54502037-54504038(+)
Zm00001d038389::6:156209153-156211154(-)
Zm00001d029333::1:66317124-66319125(+)
Zm00001d051115::4:143896786-143898787(-)
Zm00001d011610::8:155819508-155821509(-)
Zm00001d005638::2:181613138-181615139(-)
Zm00001d051526::4:161419753-161421754(+)
Zm00001d036285::6:81826447-81828448(-)
Zm00001d031064::1:175378787-175380788(-)
Zm00001d050130::4:68039371-68041372(+)
Zm00001d012869::5:1374410-1376411(+)
Zm00001d006791::2:216766666-216768667(-)
Zm00001d043688::3:207418561-207420562(-)
Zm00001d033098::1:250178349-250180350(+)
Zm00001d027872::1:16009696-16011697(+)
Zm00001d052765::4:200036857-200038858(+)
Zm00001d007108::2:222400868-222402869(-)
Zm00001d051948::4:175088424-175090425(-)
Zm00001d052939::4:205513746-205515747(+)
Zm00001d009605::8:72859663-72861664(+)
Zm00001d037949::6:143241674-143243675(+)
Zm00001d034076::1:283400033-283402034(+)
Zm00001d026712::10:150833282-150835283(-)
Zm00001d013656::5:16360554-16362555(-)
Zm00001d040178::3:30691864-30693865(-)
Zm00001d030780::1:159381133-159383134(-)
Zm00001d010341::8:110506726-110508727(-)
Zm00001d032858::1:240463617-240465618(+)
Zm00001d006212::2:201963526-201965527(-)
Zm00001d007947::2:243853685-243855686(+)
Zm00001d007616::2:236346882-236348883(+)
Zm00001d011578::8:154855544-154857545(-)
Zm00001d046656::9:100694613-100696614(+)
Zm00001d033878::1:277212963-277214964(+)
Zm00001d047727::9:140056757-140058758(+)
Zm00001d049502::4:32643339-32645340(+)
Zm00001d045339::9:19198543-19200544(-)
Zm00001d029140::1:60228491-60230492(-)
Zm00001d032982::1:245761107-245763108(+)
Zm00001d012982::5:2774099-2776100(-)
Zm00001d030993::1:172412466-172414467(+)
Zm00001d052282::4:185919583-185921584(+)
Zm00001d038598::6:160692072-160694073(+)
Zm00001d028656::1:42054100-42056101(-)
Zm00001d017566::5:199760499-199762500(+)
Zm00001d034059::1:282746330-282748331(+)
Zm00001d013344::5:8980409-8982410(-)
Zm00001d032843::1:239899754-239901755(+)
Zm00001d019561::7:42694423-42696424(-)
Zm00001d034360::1:290677314-290679315(-)
Zm00001d038937::6:167322565-167324566(+)
Zm00001d050847::4:126595445-126597446(+)
Zm00001d049623::4:37966266-37968267(+)
Zm00001d041643::3:131244326-131246327(-)
Zm00001d019644::7:47866759-47868760(+)
Zm00001d027303::1:2293484-2295485(-)
Zm00001d003167::2:34336511-34338512(+)
Zm00001d013238::5:6857756-6859757(-)
Zm00001d009365::8:60086133-60088134(-)
Zm00001d030796::1:160092109-160094110(-)
Zm00001d011954::8:165056465-165058466(-)
Zm00001d052202::4:183195920-183197921(-)
Zm00001d044180::3:221250420-221252421(-)
Zm00001d042397::3:164473134-164475135(+)
Zm00001d028199::1:26008584-26010585(-)
Zm00001d039026::6:168875257-168877258(-)
Zm00001d023791::10:20564836-20566837(+)
Zm00001d049407::4:29597074-29599075(-)
Zm00001d034617::1:297882392-297884393(-)
Zm00001d032948::1:244413336-244415337(-)
Zm00001d020234::7:101504049-101506050(-)
Zm00001d013847::5:22496233-22498234(+)
Zm00001d039218::6:173059425-173061426(+)
Zm00001d039265::3:820631-822632(+)
Zm00001d032172::1:215550245-215552246(+)
Zm00001d022315::7:175018166-175020167(+)
Zm00001d035628::6:37503805-37505806(+)
Zm00001d053953::4:244170914-244172915(+)
Zm00001d048466::9:156824489-156826490(+)
Zm00001d024787::10:88359868-88361869(+)
Zm00001d046778::9:105589526-105591527(+)
Zm00001d002006::2:4284080-4286081(-)
Zm00001d050214::4:73908868-73910869(+)
Zm00001d027415::1:4831373-4833374(+)
Zm00001d034688::1:300054670-300056671(-)
Zm00001d006499::2:210026567-210028568(+)
Zm00001d005393::2:172160997-172162998(-)
Zm00001d038077::6:147030709-147032710(-)
Zm00001d003427::2:43981071-43983072(+)
Zm00001d011680::8:158526735-158528736(-)
Zm00001d016207::5:150434630-150436631(-)
Zm00001d031569::1:194686472-194688473(+)
Zm00001d009619::8:73562016-73564017(+)
Zm00001d014192::5:35788009-35790010(-)
Zm00001d005783::2:188162034-188164035(+)
Zm00001d044649::3:234052711-234054712(+)
Zm00001d037343::6:122136128-122138129(-)
Zm00001d006370::2:205958168-205960169(+)
Zm00001d003470::2:45279915-45281916(+)
Zm00001d046848::9:108299142-108301143(-)
Zm00001d023582::10:10761052-10763053(+)
Zm00001d013865::5:23273469-23275470(-)
Zm00001d025550::10:122016770-122018771(-)
Zm00001d012710::8:179071811-179073812(+)
Zm00001d040056::3:25351565-25353566(+)
Zm00001d052852::4:202630913-202632914(-)
Zm00001d039786::3:14618166-14620167(-)
Zm00001d007965::2:244299632-244301633(+)
Zm00001d006855::2:217963888-217965889(+)
Zm00001d012893::5:1666367-1668368(-)
Zm00001d001901::2:2611881-2613882(-)
Zm00001d010901::8:132595925-132597926(+)
Zm00001d042758::3:179025402-179027403(-)
Zm00001d005024::2:154435772-154437773(-)
Zm00001d043112::3:189492178-189494179(+)
Zm00001d029062::1:56857676-56859677(-)
Zm00001d034559::1:296315712-296317713(+)
Zm00001d021035::7:141006796-141008797(+)
Zm00001d050217::4:74114075-74116076(+)
```
