## Supplementary material for "A comprehensive map of preferentially located motifs reveals distinct proximal *cis*-regulatory elements in plants": GGACGAGA_containing_gene_set.txt

```
#Occurences of GGACGAGA between 124 and 171 (positions relative to the transcription start site)
#166 sequences with GGACGAGA in this interval
#0.64% of the sequences in promoter set with GGACGAGA (set with 25847 sequences)
Zm00001d027861::1:15581262-15583263(+)
Zm00001d022150::7:171312059-171314060(-)
Zm00001d011237::8:144154722-144156723(-)
Zm00001d034799::1:302425240-302427241(+)
Zm00001d028229::1:27300298-27302299(+)
Zm00001d003100::2:32062442-32064443(+)
Zm00001d035319::6:21083604-21085605(-)
Zm00001d047811::9:142370593-142372594(-)
Zm00001d009983::8:93339447-93341448(-)
Zm00001d044865::9:5838914-5840915(+)
Zm00001d014416::5:45485299-45487300(-)
Zm00001d043551::3:203607242-203609243(+)
Zm00001d039657::3:10865912-10867913(+)
Zm00001d019855::7:70559713-70561714(-)
Zm00001d043986::3:215645171-215647172(+)
Zm00001d008871::8:23385319-23387320(+)
Zm00001d051514::4:161096585-161098586(-)
Zm00001d018952::7:10370372-10372373(+)
Zm00001d011964::8:165278879-165280880(+)
Zm00001d048017::9:148118346-148120347(+)
Zm00001d046511::9:93193009-93195010(+)
Zm00001d026071::10:137686764-137688765(-)
Zm00001d008904::8:24562552-24564553(-)
Zm00001d015500::5:94102683-94104684(+)
Zm00001d044391::3:226846705-226848706(-)
Zm00001d006585::2:211619979-211621980(-)
Zm00001d037899::6:141476448-141478449(-)
Zm00001d044180::3:221250420-221252421(-)
Zm00001d035225::6:15042563-15044564(+)
Zm00001d005783::2:188162034-188164035(+)
Zm00001d044622::3:233496510-233498511(+)
Zm00001d011638::8:157104396-157106397(+)
Zm00001d045472::9:23410949-23412950(-)
Zm00001d020234::7:101504049-101506050(-)
Zm00001d017617::5:201807215-201809216(-)
Zm00001d043688::3:207418561-207420562(-)
Zm00001d035041::6:2945092-2947093(-)
Zm00001d009929::8:90222626-90224627(+)
Zm00001d053547::4:233617238-233619239(+)
Zm00001d007032::2:220446263-220448264(-)
Zm00001d015030::5:72785843-72787844(-)
Zm00001d021845::7:164384354-164386355(-)
Zm00001d051510::4:160975548-160977549(-)
Zm00001d052333::4:187331559-187333560(-)
Zm00001d019253::7:24095258-24097259(+)
Zm00001d009314::8:54502037-54504038(+)
Zm00001d050217::4:74114075-74116076(+)
Zm00001d049522::4:33134956-33136957(-)
Zm00001d046394::9:86908648-86910649(-)
Zm00001d014443::5:47273201-47275202(-)
Zm00001d024459::10:71758541-71760542(+)
Zm00001d034076::1:283400033-283402034(+)
Zm00001d015279::5:82557759-82559760(+)
Zm00001d051755::4:168934746-168936747(+)
Zm00001d038922::6:166981809-166983810(-)
Zm00001d020544::7:121752666-121754667(-)
Zm00001d020887::7:135473064-135475065(+)
Zm00001d039703::3:12600259-12602260(-)
Zm00001d029403::1:69020506-69022507(+)
Zm00001d051874::4:173005122-173007123(+)
Zm00001d048114::9:150382217-150384218(+)
Zm00001d016771::5:175541603-175543604(+)
Zm00001d007289::2:226917414-226919415(+)
Zm00001d048439::9:156423182-156425183(-)
Zm00001d052143::4:180849497-180851498(+)
Zm00001d043112::3:189492178-189494179(+)
Zm00001d007158::2:223461479-223463480(+)
Zm00001d039022::6:168837972-168839973(-)
Zm00001d040577::3:50991632-50993633(+)
Zm00001d030068::1:103200698-103202699(+)
Zm00001d007679::2:237305895-237307896(-)
Zm00001d052980::4:207106063-207108064(+)
Zm00001d029709::1:83412848-83414849(-)
Zm00001d020806::7:133444299-133446300(-)
Zm00001d029459::1:71768757-71770758(+)
Zm00001d021537::7:155327172-155329173(+)
Zm00001d037115::6:112925188-112927189(-)
Zm00001d048734::4:4474976-4476977(+)
Zm00001d019561::7:42694423-42696424(-)
Zm00001d037781::6:137501564-137503565(+)
Zm00001d052674::4:196902870-196904871(+)
Zm00001d025566::10:122508297-122510298(+)
Zm00001d041734::3:135548873-135550874(-)
Zm00001d014487::5:49954184-49956185(-)
Zm00001d043834::3:211159635-211161636(-)
Zm00001d051548::4:162159738-162161739(-)
Zm00001d010137::8:101130576-101132577(-)
Zm00001d031455::1:190791871-190793872(+)
Zm00001d012794::5:35120-37121(-)
Zm00001d047605::9:136919887-136921888(+)
Zm00001d015820::5:123889756-123891757(-)
Zm00001d009312::8:54219115-54221116(+)
Zm00001d039616::3:9142169-9144170(+)
Zm00001d005057::2:156440478-156442479(+)
Zm00001d027824::1:14584039-14586040(+)
Zm00001d039026::6:168875257-168877258(-)
Zm00001d036337::6:84756470-84758471(-)
Zm00001d053631::4:237408480-237410481(-)
Zm00001d024278::10:61397693-61399694(-)
Zm00001d029248::1:63707179-63709180(+)
Zm00001d052030::4:176896607-176898608(+)
Zm00001d037732::6:135530204-135532205(+)
Zm00001d014309::5:40500250-40502251(+)
Zm00001d005744::2:185664254-185666255(-)
Zm00001d026194::10:140688506-140690507(-)
Zm00001d019346::7:28913563-28915564(-)
Zm00001d041020::3:90718632-90720633(-)
Zm00001d005419::2:173367074-173369075(-)
Zm00001d030076::1:103899151-103901152(+)
Zm00001d019105::7:16888389-16890390(-)
Zm00001d027863::1:15686215-15688216(-)
Zm00001d040893::3:76455674-76457675(-)
Zm00001d025309::10:113728172-113730173(+)
Zm00001d020947::7:137484953-137486954(-)
Zm00001d039921::3:19481447-19483448(-)
Zm00001d016288::5:155703612-155705613(-)
Zm00001d011611::8:155858694-155860695(+)
Zm00001d045956::9:49734108-49736109(+)
Zm00001d012815::5:774918-776919(+)
Zm00001d048386::9:155337896-155339897(-)
Zm00001d050934::4:132599859-132601860(-)
Zm00001d033203::1:253924342-253926343(-)
Zm00001d033138::1:251840928-251842929(+)
Zm00001d012854::5:1122086-1124087(-)
Zm00001d021538::7:155393465-155395466(+)
Zm00001d031296::1:185536150-185538151(-)
Zm00001d032076::1:211710626-211712627(-)
Zm00001d046381::9:85605208-85607209(-)
Zm00001d027784::1:13437298-13439299(+)
Zm00001d010145::8:101315097-101317098(+)
Zm00001d010923::8:133671132-133673133(+)
Zm00001d043239::3:192793524-192795525(+)
Zm00001d045212::9:16246782-16248783(-)
Zm00001d009260::8:47912751-47914752(-)
Zm00001d044575::3:232185249-232187250(-)
Zm00001d024630::10:81142685-81144686(-)
Zm00001d027504::1:6911719-6913720(-)
Zm00001d024910::10:94436593-94438594(-)
Zm00001d035136::6:6623423-6625424(-)
Zm00001d051927::4:174742814-174744815(+)
Zm00001d003470::2:45279915-45281916(+)
Zm00001d030688::1:152990523-152992524(+)
Zm00001d051527::4:161518653-161520654(+)
Zm00001d023747::10:18440248-18442249(+)
Zm00001d008765::8:19525889-19527890(+)
Zm00001d045424::9:21656810-21658811(+)
Zm00001d029270::1:64406551-64408552(-)
Zm00001d005024::2:154435772-154437773(-)
Zm00001d019087::7:15807248-15809249(+)
Zm00001d052953::4:206120503-206122504(-)
Zm00001d053891::4:243141779-243143780(+)
Zm00001d015622::5:101915008-101917009(-)
Zm00001d012294::8:172033862-172035863(+)
Zm00001d015683::5:107120251-107122252(-)
Zm00001d013243::5:6943350-6945351(-)
Zm00001d034688::1:300054670-300056671(-)
Zm00001d013314::5:8377534-8379535(-)
Zm00001d052830::4:202076604-202078605(+)
Zm00001d039352::3:2370975-2372976(-)
Zm00001d035040::6:2920609-2922610(+)
Zm00001d002810::2:23323848-23325849(+)
Zm00001d028565::1:39234993-39236994(+)
Zm00001d041098::3:97278791-97280792(+)
Zm00001d015244::5:80935137-80937138(+)
Zm00001d047032::9:116118249-116120250(+)
Zm00001d034222::1:287046765-287048766(-)
```
