## Supplementary material for "A comprehensive map of preferentially located motifs reveals distinct proximal *cis*-regulatory elements in plants": GGACGTCC_containing_gene_set.txt

```
#Occurences of GGACGTCC between 228 and 370 (positions relative to the transcription start site)
#76 sequences with GGACGTCC in this interval
#0.29% of the sequences in promoter set with GGACGTCC (set with 25847 sequences)
Zm00001d047988::9:147308603-147310604(+)
Zm00001d025564::10:122406226-122408227(-)
Zm00001d013296::5:7992743-7994744(+)
Zm00001d027519::1:7338414-7340415(+)
Zm00001d039363::3:2612456-2614457(-)
Zm00001d002690::2:19343976-19345977(-)
Zm00001d014906::5:67679539-67681540(+)
Zm00001d003033::2:29988343-29990344(+)
Zm00001d029289::1:64915555-64917556(+)
Zm00001d026036::10:136543978-136545979(+)
Zm00001d037910::6:141724036-141726037(-)
Zm00001d052392::4:188989885-188991886(-)
Zm00001d049917::4:52715281-52717282(+)
Zm00001d022250::7:173625981-173627982(-)
Zm00001d049707::4:40954607-40956608(+)
Zm00001d019345::7:28906023-28908024(-)
Zm00001d032857::1:240402578-240404579(+)
Zm00001d038475::6:158239270-158241271(+)
Zm00001d029288::1:64854865-64856866(+)
Zm00001d008242::8:2423063-2425064(+)
Zm00001d045724::9:35183570-35185571(-)
Zm00001d024868::10:91402490-91404491(-)
Zm00001d052927::4:205144944-205146945(-)
Zm00001d053000::4:208295777-208297778(-)
Zm00001d041420::3:118470628-118472629(-)
Zm00001d002626::2:17189392-17191393(+)
Zm00001d030940::1:168452286-168454287(+)
Zm00001d010614::8:121857824-121859825(-)
Zm00001d054004::4:245031044-245033045(-)
Zm00001d024587::10:79464454-79466455(+)
Zm00001d032249::1:218795393-218797394(-)
Zm00001d006364::2:205731127-205733128(-)
Zm00001d037993::6:144579497-144581498(+)
Zm00001d028579::1:39754958-39756959(-)
Zm00001d012929::5:2165211-2167212(+)
Zm00001d032621::1:232347334-232349335(+)
Zm00001d014903::5:67442346-67444347(-)
Zm00001d032222::1:217821853-217823854(-)
Zm00001d037983::6:144377832-144379833(-)
Zm00001d017537::5:198960492-198962493(-)
Zm00001d036334::6:84734594-84736595(+)
Zm00001d026625::10:149116109-149118110(+)
Zm00001d052022::4:176748185-176750186(-)
Zm00001d047261::9:124759390-124761391(+)
Zm00001d041939::3:144553086-144555087(+)
Zm00001d046916::9:110418144-110420145(-)
Zm00001d048025::9:148338810-148340811(+)
Zm00001d053101::4:213759416-213761417(-)
Zm00001d015464::5:91778346-91780347(-)
Zm00001d002124::2:6271024-6273025(-)
Zm00001d037934::6:142588734-142590735(+)
Zm00001d017675::5:203825374-203827375(+)
Zm00001d026557::10:148111344-148113345(+)
Zm00001d047092::9:118305685-118307686(+)
Zm00001d014588::5:54444588-54446589(+)
Zm00001d042218::3:156525549-156527550(+)
Zm00001d036048::6:68891897-68893898(+)
Zm00001d022097::7:170216551-170218552(+)
Zm00001d033080::1:249850130-249852131(+)
Zm00001d035041::6:2945092-2947093(-)
Zm00001d028745::1:45170666-45172667(-)
Zm00001d045685::9:33208780-33210781(-)
Zm00001d047272::9:124970330-124972331(+)
Zm00001d011755::8:160798194-160800195(-)
Zm00001d041221::3:106172145-106174146(-)
Zm00001d022600::7:180835275-180837276(+)
Zm00001d020606::7:124627961-124629962(-)
Zm00001d046416::9:88219485-88221486(+)
Zm00001d010375::8:111875034-111877035(+)
Zm00001d007032::2:220446263-220448264(-)
Zm00001d047495::9:132529432-132531433(+)
Zm00001d039685::3:11842227-11844228(+)
Zm00001d026149::10:139809292-139811293(-)
Zm00001d002531::2:14792758-14794759(+)
Zm00001d010504::8:118249235-118251236(+)
Zm00001d024966::10:97207770-97209771(-)
```
