## Supplementary material for "A comprehensive map of preferentially located motifs reveals distinct proximal *cis*-regulatory elements in plants": GGACTACC_containing_gene_set.txt

```
#Occurences of GGACTACC between 204 and 325 (positions relative to the transcription start site)
#87 sequences with GGACTACC in this interval
#0.34% of the sequences in promoter set with GGACTACC (set with 25847 sequences)
Zm00001d020804::7:133410278-133412279(+)
Zm00001d036108::6:72490375-72492376(-)
Zm00001d037025::6:109438304-109440305(+)
Zm00001d050131::4:68131088-68133089(+)
Zm00001d034091::1:283762914-283764915(+)
Zm00001d017775::5:206387457-206389458(-)
Zm00001d023962::10:32093741-32095742(-)
Zm00001d038519::6:159119411-159121412(-)
Zm00001d032337::1:223033988-223035989(+)
Zm00001d022573::7:180145937-180147938(-)
Zm00001d008925::8:25509897-25511898(+)
Zm00001d047566::9:135793005-135795006(-)
Zm00001d046487::9:92059759-92061760(+)
Zm00001d007884::2:241686482-241688483(+)
Zm00001d017033::5:183227684-183229685(+)
Zm00001d009554::8:70014963-70016964(-)
Zm00001d020582::7:123671840-123673841(-)
Zm00001d010195::8:103503730-103505731(+)
Zm00001d021675::7:159790313-159792314(-)
Zm00001d019992::7:83424848-83426849(+)
Zm00001d046730::9:103862120-103864121(+)
Zm00001d012918::5:1939427-1941428(+)
Zm00001d027329::1:3030492-3032493(+)
Zm00001d015410::5:89048093-89050094(+)
Zm00001d050378::4:84773565-84775566(+)
Zm00001d031753::1:200739306-200741307(-)
Zm00001d022595::7:180736837-180738838(+)
Zm00001d007822::2:240320563-240322564(-)
Zm00001d032609::1:232007268-232009269(+)
Zm00001d040920::3:79221100-79223101(+)
Zm00001d004260::2:97691703-97693704(-)
Zm00001d043950::3:214607530-214609531(+)
Zm00001d034833::1:303296486-303298487(-)
Zm00001d033330::1:259212560-259214561(+)
Zm00001d033734::1:272421430-272423431(-)
Zm00001d037576::6:130115211-130117212(+)
Zm00001d019081::7:15565790-15567791(+)
Zm00001d047666::9:138640346-138642347(+)
Zm00001d029950::1:96144450-96146451(+)
Zm00001d001894::2:2489776-2491777(+)
Zm00001d012016::8:166533106-166535107(+)
Zm00001d030055::1:102371904-102373905(-)
Zm00001d007569::2:235039296-235041297(+)
Zm00001d036409::6:87176958-87178959(-)
Zm00001d034370::1:291064024-291066025(+)
Zm00001d013988::5:27509803-27511804(-)
Zm00001d040440::3:43523472-43525473(-)
Zm00001d041696::3:133854749-133856750(+)
Zm00001d054044::4:245522180-245524181(+)
Zm00001d005649::2:181906630-181908631(+)
Zm00001d037426::6:125166222-125168223(-)
Zm00001d038908::6:166805725-166807726(-)
Zm00001d049836::4:47124984-47126985(+)
Zm00001d005772::2:187738864-187740865(+)
Zm00001d032283::1:220367310-220369311(+)
Zm00001d041767::3:136603355-136605356(-)
Zm00001d011210::8:143019194-143021195(+)
Zm00001d019933::7:77374216-77376217(+)
Zm00001d038314::6:154187288-154189289(+)
Zm00001d024196::10:55000751-55002752(-)
Zm00001d021775::7:162847983-162849984(-)
Zm00001d042328::3:161429315-161431316(+)
Zm00001d028994::1:53958766-53960767(-)
Zm00001d037537::6:128607791-128609792(+)
Zm00001d035854::6:56304021-56306022(-)
Zm00001d007929::2:243168317-243170318(+)
Zm00001d029441::1:70617619-70619620(+)
Zm00001d049649::4:38704843-38706844(+)
Zm00001d010834::8:129329884-129331885(+)
Zm00001d035136::6:6623423-6625424(-)
Zm00001d022330::7:175564823-175566824(-)
Zm00001d036311::6:83873092-83875093(+)
Zm00001d014405::5:44704861-44706862(-)
Zm00001d029834::1:89473273-89475274(-)
Zm00001d007215::2:224901478-224903479(-)
Zm00001d032709::1:235659889-235661890(+)
Zm00001d017118::5:185975954-185977955(-)
Zm00001d028971::1:53291246-53293247(+)
Zm00001d013441::5:11417900-11419901(-)
Zm00001d028731::1:44539028-44541029(-)
Zm00001d034853::1:303822670-303824671(-)
Zm00001d024205::10:56255251-56257252(+)
Zm00001d016566::5:167770095-167772096(-)
Zm00001d027511::1:7146167-7148168(-)
Zm00001d029816::1:88320855-88322856(+)
Zm00001d011413::8:149843418-149845419(+)
Zm00001d043580::3:204380117-204382118(-)
```
