## Supplementary material for "A comprehensive map of preferentially located motifs reveals distinct proximal *cis*-regulatory elements in plants": GGAGACAG_containing_gene_set.txt

```
#Occurences of GGAGACAG between -28 and 74 (positions relative to the transcription start site)
#215 sequences with GGAGACAG in this interval
#0.83% of the sequences in promoter set with GGAGACAG (set with 25847 sequences)
Zm00001d031384::1:187953326-187955327(-)
Zm00001d040835::3:68990251-68992252(+)
Zm00001d022120::7:170790969-170792970(-)
Zm00001d026118::10:138862164-138864165(-)
Zm00001d004167::2:88552333-88554334(-)
Zm00001d037079::6:111617109-111619110(+)
Zm00001d040162::3:29758391-29760392(+)
Zm00001d048454::9:156672158-156674159(+)
Zm00001d002964::2:28240797-28242798(-)
Zm00001d037790::6:137854885-137856886(+)
Zm00001d029680::1:82522280-82524281(+)
Zm00001d045521::9:25318791-25320792(-)
Zm00001d027581::1:8370649-8372650(+)
Zm00001d040590::3:51910705-51912706(-)
Zm00001d010241::8:105684100-105686101(+)
Zm00001d003109::2:32533656-32535657(+)
Zm00001d036148::6:74550075-74552076(-)
Zm00001d002580::2:15979337-15981338(-)
Zm00001d017170::5:187820399-187822400(-)
Zm00001d025342::10:114820824-114822825(-)
Zm00001d025218::10:109659000-109661001(-)
Zm00001d034985::6:801344-803345(-)
Zm00001d041119::3:98748157-98750158(+)
Zm00001d047636::9:137785561-137787562(+)
Zm00001d042233::3:157021429-157023430(-)
Zm00001d038087::6:147377663-147379664(+)
Zm00001d029389::1:68589382-68591383(-)
Zm00001d053790::4:241132398-241134399(-)
Zm00001d048412::9:155817917-155819918(+)
Zm00001d050017::4:59927928-59929929(+)
Zm00001d033368::1:260618247-260620248(+)
Zm00001d051588::4:163583707-163585708(+)
Zm00001d008685::8:17127245-17129246(-)
Zm00001d034813::1:302790228-302792229(+)
Zm00001d048413::9:155823545-155825546(+)
Zm00001d026026::10:136308671-136310672(-)
Zm00001d002917::2:26417249-26419250(+)
Zm00001d053747::4:240383297-240385298(+)
Zm00001d026149::10:139809292-139811293(-)
Zm00001d037237::6:117263488-117265489(-)
Zm00001d053894::4:243183085-243185086(+)
Zm00001d022280::7:174356331-174358332(+)
Zm00001d010863::8:130923630-130925631(-)
Zm00001d016152::5:147343308-147345309(-)
Zm00001d028986::1:53582823-53584824(-)
Zm00001d009123::8:37793647-37795648(-)
Zm00001d035623::6:37476279-37478280(-)
Zm00001d035651::6:38680963-38682964(+)
Zm00001d015322::5:84499269-84501270(+)
Zm00001d005711::2:184173950-184175951(-)
Zm00001d008260::8:3370470-3372471(+)
Zm00001d021351::7:149697212-149699213(-)
Zm00001d029155::1:60828925-60830926(+)
Zm00001d002530::2:14788273-14790274(+)
Zm00001d002951::2:27939470-27941471(-)
Zm00001d008954::8:26903833-26905834(-)
Zm00001d042598::3:173089113-173091114(+)
Zm00001d015744::5:115567160-115569161(+)
Zm00001d018902::7:8762349-8764350(-)
Zm00001d029856::1:90493193-90495194(+)
Zm00001d045046::9:10970794-10972795(+)
Zm00001d017459::5:196470861-196472862(+)
Zm00001d039956::3:20570933-20572934(-)
Zm00001d040301::3:36562689-36564690(-)
Zm00001d013206::5:6550973-6552974(+)
Zm00001d042481::3:169067761-169069762(+)
Zm00001d044061::3:218241291-218243292(-)
Zm00001d005516::2:177071235-177073236(-)
Zm00001d029785::1:86768799-86770800(+)
Zm00001d008242::8:2423063-2425064(+)
Zm00001d010982::8:135763869-135765870(-)
Zm00001d036369::6:85888371-85890372(-)
Zm00001d020675::7:127685670-127687671(+)
Zm00001d017595::5:201206141-201208142(+)
Zm00001d005769::2:187452050-187454051(-)
Zm00001d002377::2:11420295-11422296(+)
Zm00001d044057::3:218074224-218076225(-)
Zm00001d021391::7:150694320-150696321(-)
Zm00001d012034::8:166859543-166861544(+)
Zm00001d050577::4:101828003-101830004(-)
Zm00001d034729::1:300853979-300855980(-)
Zm00001d001799::2:1086480-1088481(-)
Zm00001d052254::4:184818899-184820900(+)
Zm00001d016161::5:147917344-147919345(-)
Zm00001d021486::7:153557426-153559427(-)
Zm00001d034793::1:302373334-302375335(-)
Zm00001d045217::9:16444086-16446087(-)
Zm00001d020344::7:108006348-108008349(+)
Zm00001d017808::5:207407943-207409944(+)
Zm00001d002266::2:9165894-9167895(+)
Zm00001d025476::10:120023075-120025076(-)
Zm00001d025106::10:104545017-104547018(-)
Zm00001d013594::5:15047309-15049310(+)
Zm00001d002533::2:14890004-14892005(+)
Zm00001d036875::6:105408186-105410187(-)
Zm00001d039207::6:172512895-172514896(-)
Zm00001d034175::1:285708545-285710546(-)
Zm00001d036678::6:97432787-97434788(-)
Zm00001d017398::5:194870344-194872345(+)
Zm00001d046126::9:65018360-65020361(-)
Zm00001d006862::2:218062813-218064814(-)
Zm00001d035034::6:2465078-2467079(-)
Zm00001d039338::3:2051783-2053784(-)
Zm00001d037056::6:110795089-110797090(+)
Zm00001d034276::1:288333880-288335881(-)
Zm00001d028181::1:25713584-25715585(+)
Zm00001d052306::4:186582717-186584718(+)
Zm00001d031696::1:198746581-198748582(+)
Zm00001d012729::8:179417073-179419074(-)
Zm00001d021707::7:160894581-160896582(+)
Zm00001d043348::3:197330233-197332234(+)
Zm00001d047119::9:119266876-119268877(-)
Zm00001d034529::1:295711500-295713501(+)
Zm00001d052310::4:186762338-186764339(-)
Zm00001d038617::6:160996437-160998438(-)
Zm00001d043194::3:191219967-191221968(-)
Zm00001d023683::10:15307057-15309058(-)
Zm00001d032760::1:237514249-237516250(-)
Zm00001d032441::1:226567844-226569845(-)
Zm00001d031545::1:193835179-193837180(-)
Zm00001d048516::9:157655539-157657540(-)
Zm00001d030732::1:156421142-156423143(-)
Zm00001d047401::9:128892005-128894006(+)
Zm00001d025285::10:112587325-112589326(-)
Zm00001d029234::1:63279668-63281669(-)
Zm00001d025651::10:125020026-125022027(-)
Zm00001d011040::8:137244879-137246880(-)
Zm00001d021087::7:142492768-142494769(-)
Zm00001d026374::10:144612829-144614830(-)
Zm00001d041599::3:129321290-129323291(-)
Zm00001d022117::7:170769941-170771942(-)
Zm00001d019805::7:63197450-63199451(-)
Zm00001d006331::2:204899587-204901588(+)
Zm00001d036233::6:78371972-78373973(+)
Zm00001d040161::3:29758376-29760377(+)
Zm00001d049083::4:15486389-15488390(-)
Zm00001d002499::2:14099661-14101662(-)
Zm00001d050371::4:84600402-84602403(-)
Zm00001d013282::5:7811055-7813056(-)
Zm00001d020544::7:121752666-121754667(-)
Zm00001d029865::1:90967543-90969544(-)
Zm00001d037029::6:109568452-109570453(-)
Zm00001d008631::8:15270720-15272721(+)
Zm00001d012159::8:169173291-169175292(-)
Zm00001d026402::10:145301296-145303297(+)
Zm00001d052785::4:200792860-200794861(-)
Zm00001d030218::1:113761779-113763780(+)
Zm00001d034624::1:298238397-298240398(-)
Zm00001d028813::1:47397077-47399078(+)
Zm00001d013406::5:10495907-10497908(+)
Zm00001d007214::2:224896723-224898724(-)
Zm00001d044374::3:226364556-226366557(-)
Zm00001d048025::9:148338810-148340811(+)
Zm00001d039106::6:170129801-170131802(-)
Zm00001d043511::3:202353508-202355509(+)
Zm00001d043479::3:201469282-201471283(-)
Zm00001d029462::1:71849069-71851070(-)
Zm00001d020392::7:111022896-111024897(-)
Zm00001d010546::8:120087331-120089332(-)
Zm00001d050163::4:69982292-69984293(-)
Zm00001d024307::10:63090227-63092228(+)
Zm00001d051924::4:174705214-174707215(+)
Zm00001d039013::6:168704547-168706548(+)
Zm00001d007095::2:222189661-222191662(-)
Zm00001d007975::2:244370770-244372771(-)
Zm00001d028713::1:44008128-44010129(+)
Zm00001d030421::1:131300421-131302422(-)
Zm00001d050768::4:121765172-121767173(+)
Zm00001d033897::1:277821663-277823664(+)
Zm00001d047534::9:134036845-134038846(-)
Zm00001d016490::5:164549188-164551189(+)
Zm00001d039674::3:11577103-11579104(-)
Zm00001d039192::6:172235914-172237915(+)
Zm00001d003950::2:71780383-71782384(-)
Zm00001d051927::4:174742814-174744815(+)
Zm00001d008178::8:555924-557925(+)
Zm00001d049442::4:30463674-30465675(+)
Zm00001d018056::5:213280597-213282598(-)
Zm00001d040705::3:59358504-59360505(+)
Zm00001d052851::4:202583488-202585489(+)
Zm00001d004997::2:153086701-153088702(-)
Zm00001d037174::6:114787016-114789017(-)
Zm00001d053962::4:244373469-244375470(+)
Zm00001d017689::5:204313021-204315022(-)
Zm00001d045109::9:13083341-13085342(+)
Zm00001d031753::1:200739306-200741307(-)
Zm00001d004484::2:114599952-114601953(-)
Zm00001d043361::3:197705376-197707377(+)
Zm00001d026307::10:143306988-143308989(-)
Zm00001d021669::7:159605086-159607087(-)
Zm00001d010445::8:115435108-115437109(-)
Zm00001d047072::9:117271415-117273416(+)
Zm00001d022524::7:179330731-179332732(+)
Zm00001d038208::6:151702041-151704042(+)
Zm00001d007553::2:234648995-234650996(-)
Zm00001d036878::6:105490363-105492364(+)
Zm00001d039315::3:1532324-1534325(+)
Zm00001d005899::2:192212608-192214609(+)
Zm00001d050936::4:132622865-132624866(+)
Zm00001d010428::8:114565537-114567538(+)
Zm00001d026560::10:148127949-148129950(+)
Zm00001d015452::5:91144934-91146935(+)
Zm00001d003409::2:43569181-43571182(-)
Zm00001d035501::6:29607697-29609698(-)
Zm00001d024840::10:90385890-90387891(+)
Zm00001d026056::10:137260071-137262072(-)
Zm00001d038786::6:164348672-164350673(-)
Zm00001d017660::5:203347577-203349578(-)
Zm00001d002429::2:12490915-12492916(+)
Zm00001d040263::3:34651167-34653168(+)
Zm00001d038520::6:159132531-159134532(+)
Zm00001d052325::4:187129898-187131899(-)
Zm00001d010372::8:111683877-111685878(+)
Zm00001d042924::3:184020412-184022413(-)
Zm00001d034594::1:297405753-297407754(+)
```
