## Supplementary material for "A comprehensive map of preferentially located motifs reveals distinct proximal *cis*-regulatory elements in plants": GGAGACT_containing_gene_set.txt

```
#Occurences of GGAGACT between -22 and 105 (positions relative to the transcription start site)
#415 sequences with GGAGACT in this interval
#1.61% of the sequences in promoter set with GGAGACT (set with 25847 sequences)
Zm00001d033472::1:263627224-263629225(-)
Zm00001d042584::3:172742602-172744603(-)
Zm00001d017387::5:194107835-194109836(-)
Zm00001d046611::9:98770980-98772981(+)
Zm00001d048712::4:3846133-3848134(+)
Zm00001d007820::2:240280716-240282717(+)
Zm00001d001912::2:2793015-2795016(+)
Zm00001d044458::3:228694928-228696929(-)
Zm00001d035167::6:7492534-7494535(-)
Zm00001d036701::6:98100215-98102216(-)
Zm00001d033629::1:269166270-269168271(+)
Zm00001d026120::10:138882676-138884677(+)
Zm00001d031199::1:181909233-181911234(+)
Zm00001d014168::5:34950745-34952746(+)
Zm00001d017047::5:183748869-183750870(-)
Zm00001d043851::3:212033474-212035475(+)
Zm00001d027371::1:3911355-3913356(+)
Zm00001d053726::4:239912334-239914335(+)
Zm00001d053024::4:209798523-209800524(+)
Zm00001d053316::4:225867711-225869712(-)
Zm00001d018716::7:3033970-3035971(+)
Zm00001d002360::2:10839050-10841051(-)
Zm00001d015876::5:127637565-127639566(-)
Zm00001d039973::3:21310261-21312262(+)
Zm00001d048467::9:156835548-156837549(-)
Zm00001d053107::4:214132326-214134327(-)
Zm00001d038758::6:163955663-163957664(-)
Zm00001d030127::1:107765145-107767146(-)
Zm00001d010576::8:120763018-120765019(+)
Zm00001d024143::10:49100328-49102329(+)
Zm00001d026079::10:137924427-137926428(+)
Zm00001d003525::2:46718620-46720621(-)
Zm00001d021721::7:161422984-161424985(+)
Zm00001d054049::4:245577188-245579189(+)
Zm00001d020609::7:124924403-124926404(+)
Zm00001d012957::5:2354012-2356013(+)
Zm00001d022067::7:169290927-169292928(-)
Zm00001d030136::1:108370438-108372439(+)
Zm00001d051769::4:169019060-169021061(+)
Zm00001d038867::6:166101998-166103999(+)
Zm00001d015421::5:89374882-89376883(+)
Zm00001d024477::10:72977185-72979186(-)
Zm00001d047570::9:135939609-135941610(+)
Zm00001d010725::8:125962665-125964666(+)
Zm00001d023579::10:10647900-10649901(+)
Zm00001d029818::1:88439067-88441068(+)
Zm00001d006142::2:199693710-199695711(+)
Zm00001d010460::8:116273352-116275353(-)
Zm00001d026293::10:143076040-143078041(+)
Zm00001d009000::8:29487574-29489575(-)
Zm00001d004734::2:134689198-134691199(-)
Zm00001d048411::9:155797913-155799914(-)
Zm00001d013943::5:25540337-25542338(-)
Zm00001d029053::1:56219972-56221973(-)
Zm00001d031093::1:176921645-176923646(+)
Zm00001d017106::5:185543348-185545349(+)
Zm00001d012615::8:177273809-177275810(-)
Zm00001d027374::1:3967856-3969857(-)
Zm00001d011212::8:143081076-143083077(-)
Zm00001d028895::1:49995874-49997875(-)
Zm00001d017602::5:201329492-201331493(+)
Zm00001d030996::1:172567461-172569462(-)
Zm00001d050929::4:132105694-132107695(-)
Zm00001d050730::4:119100705-119102706(+)
Zm00001d047812::9:142392902-142394903(-)
Zm00001d017117::5:185969261-185971262(+)
Zm00001d023904::10:27315774-27317775(-)
Zm00001d053889::4:243041032-243043033(+)
Zm00001d038301::6:153931542-153933543(+)
Zm00001d019188::7:20848068-20850069(-)
Zm00001d012774::8:180644171-180646172(-)
Zm00001d051174::4:147172477-147174478(+)
Zm00001d048567::9:158942750-158944751(+)
Zm00001d040183::3:30974109-30976110(+)
Zm00001d033553::1:266984609-266986610(-)
Zm00001d002640::2:17709376-17711377(+)
Zm00001d035303::6:20250035-20252036(+)
Zm00001d012953::5:2332526-2334527(-)
Zm00001d049038::4:13491168-13493169(+)
Zm00001d013624::5:15727268-15729269(+)
Zm00001d042908::3:183665898-183667899(+)
Zm00001d029663::1:81800323-81802324(-)
Zm00001d044488::3:229570936-229572937(+)
Zm00001d025973::10:135019424-135021425(+)
Zm00001d034340::1:290230540-290232541(-)
Zm00001d027721::1:12146114-12148115(-)
Zm00001d015658::5:103854787-103856788(-)
Zm00001d035139::6:6678177-6680178(-)
Zm00001d023867::10:25581478-25583479(+)
Zm00001d030774::1:159111113-159113114(+)
Zm00001d035775::6:47640607-47642608(-)
Zm00001d035087::6:4637910-4639911(+)
Zm00001d004852::2:144674548-144676549(-)
Zm00001d010482::8:117398872-117400873(+)
Zm00001d046420::9:88584595-88586596(+)
Zm00001d041824::3:139356201-139358202(-)
Zm00001d049894::4:51235926-51237927(+)
Zm00001d026439::10:145880912-145882913(+)
Zm00001d014084::5:31805005-31807006(+)
Zm00001d031098::1:177162595-177164596(-)
Zm00001d040639::3:55589616-55591617(+)
Zm00001d027401::1:4425331-4427332(-)
Zm00001d052566::4:193334482-193336483(-)
Zm00001d012820::5:851366-853367(-)
Zm00001d017949::5:210672849-210674850(+)
Zm00001d025277::10:112193432-112195433(+)
Zm00001d014794::5:63459170-63461171(+)
Zm00001d047988::9:147308603-147310604(+)
Zm00001d031126::1:178553377-178555378(-)
Zm00001d018209::5:216612170-216614171(-)
Zm00001d021394::7:150889608-150891609(+)
Zm00001d029647::1:80975707-80977708(-)
Zm00001d014104::5:32667484-32669485(+)
Zm00001d001799::2:1086480-1088481(-)
Zm00001d009532::8:69168426-69170427(-)
Zm00001d017571::5:199955868-199957869(-)
Zm00001d047788::9:141790358-141792359(-)
Zm00001d006577::2:211370630-211372631(-)
Zm00001d024036::10:38793859-38795860(+)
Zm00001d013103::5:4715088-4717089(-)
Zm00001d037242::6:117583230-117585231(-)
Zm00001d046381::9:85605208-85607209(-)
Zm00001d019701::7:51990873-51992874(+)
Zm00001d013536::5:13854818-13856819(+)
Zm00001d018470::5:221356219-221358220(+)
Zm00001d030620::1:148978045-148980046(-)
Zm00001d014294::5:39815669-39817670(-)
Zm00001d036520::6:91151039-91153040(+)
Zm00001d028396::1:33310206-33312207(-)
Zm00001d032379::1:224579108-224581109(+)
Zm00001d053450::4:232065798-232067799(+)
Zm00001d004331::2:103989763-103991764(-)
Zm00001d035208::6:9910367-9912368(-)
Zm00001d038080::6:147040061-147042062(-)
Zm00001d041154::3:100565396-100567397(-)
Zm00001d020516::7:119991985-119993986(-)
Zm00001d049638::4:38429357-38431358(+)
Zm00001d026639::10:149260656-149262657(-)
Zm00001d015364::5:86328864-86330865(-)
Zm00001d043494::3:201750046-201752047(+)
Zm00001d024093::10:43776703-43778704(-)
Zm00001d040873::3:74217287-74219288(-)
Zm00001d050811::4:124225407-124227408(+)
Zm00001d035680::6:40862131-40864132(+)
Zm00001d044426::3:227711689-227713690(+)
Zm00001d016165::5:148098321-148100322(+)
Zm00001d011112::8:139307031-139309032(-)
Zm00001d013622::5:15692975-15694976(-)
Zm00001d019029::7:13462475-13464476(+)
Zm00001d042264::3:158017120-158019121(+)
Zm00001d012611::8:177170884-177172885(+)
Zm00001d045014::9:10230396-10232397(-)
Zm00001d015724::5:113206649-113208650(-)
Zm00001d032492::1:228330712-228332713(+)
Zm00001d021338::7:149246567-149248568(+)
Zm00001d022437::7:177693969-177695970(+)
Zm00001d007347::2:229288061-229290062(-)
Zm00001d003271::2:38435718-38437719(+)
Zm00001d016197::5:150293559-150295560(+)
Zm00001d049541::4:33819594-33821595(-)
Zm00001d048577::9:159666497-159668498(+)
Zm00001d045676::9:32725622-32727623(+)
Zm00001d019047::7:14101055-14103056(-)
Zm00001d018758::7:4401077-4403078(+)
Zm00001d014462::5:48438468-48440469(+)
Zm00001d019478::7:35956001-35958002(+)
Zm00001d034890::1:304867162-304869163(+)
Zm00001d048459::9:156709481-156711482(-)
Zm00001d039022::6:168837972-168839973(-)
Zm00001d012736::8:179524897-179526898(-)
Zm00001d006130::2:199411967-199413968(-)
Zm00001d012197::8:169927599-169929600(-)
Zm00001d049250::4:22862307-22864308(-)
Zm00001d002853::2:24766973-24768974(+)
Zm00001d015361::5:86283895-86285896(+)
Zm00001d052889::4:203546729-203548730(-)
Zm00001d039395::3:3338358-3340359(-)
Zm00001d004243::2:95492093-95494094(+)
Zm00001d031024::1:174051788-174053789(-)
Zm00001d029126::1:59134180-59136181(-)
Zm00001d003382::2:42356054-42358055(-)
Zm00001d052885::4:203407099-203409100(-)
Zm00001d033494::1:264382879-264384880(+)
Zm00001d020786::7:132646967-132648968(+)
Zm00001d006360::2:205699400-205701401(-)
Zm00001d007853::2:240964598-240966599(-)
Zm00001d035829::6:53791932-53793933(+)
Zm00001d053079::4:212660701-212662702(-)
Zm00001d053369::4:227810858-227812859(+)
Zm00001d002103::2:5988786-5990787(-)
Zm00001d008558::8:12958017-12960018(-)
Zm00001d002242::2:8693477-8695478(-)
Zm00001d029349::1:66852390-66854391(-)
Zm00001d044862::9:5720176-5722177(+)
Zm00001d017703::5:204681746-204683747(+)
Zm00001d044278::3:223873656-223875657(-)
Zm00001d049577::4:35899791-35901792(-)
Zm00001d025258::10:111488225-111490226(+)
Zm00001d010372::8:111683877-111685878(+)
Zm00001d015065::5:73937250-73939251(-)
Zm00001d008621::8:14962056-14964057(-)
Zm00001d006122::2:199207940-199209941(-)
Zm00001d040899::3:77279159-77281160(-)
Zm00001d011928::8:164789397-164791398(+)
Zm00001d047778::9:141501616-141503617(-)
Zm00001d043853::3:212105033-212107034(+)
Zm00001d012312::8:172214163-172216164(+)
Zm00001d042447::3:168087431-168089432(-)
Zm00001d019246::7:23703748-23705749(-)
Zm00001d034023::1:281356464-281358465(-)
Zm00001d034007::1:281041598-281043599(-)
Zm00001d019641::7:47729115-47731116(+)
Zm00001d052405::4:189194307-189196308(-)
Zm00001d003513::2:46304655-46306656(-)
Zm00001d034962::1:306920859-306922860(-)
Zm00001d013094::5:4674960-4676961(+)
Zm00001d039176::6:171828322-171830323(-)
Zm00001d007135::2:223107200-223109201(+)
Zm00001d050800::4:123698649-123700650(+)
Zm00001d010838::8:129540524-129542525(-)
Zm00001d033664::1:269978486-269980487(+)
Zm00001d019616::7:46379992-46381993(-)
Zm00001d037217::6:116245374-116247375(-)
Zm00001d006147::2:199724519-199726520(+)
Zm00001d052443::4:190126111-190128112(+)
Zm00001d046487::9:92059759-92061760(+)
Zm00001d051870::4:172953260-172955261(-)
Zm00001d011891::8:164114898-164116899(-)
Zm00001d037780::6:137461328-137463329(+)
Zm00001d020793::7:132927290-132929291(+)
Zm00001d048908::4:7752947-7754948(-)
Zm00001d029769::1:86288963-86290964(-)
Zm00001d005658::2:182512410-182514411(+)
Zm00001d004083::2:80847839-80849840(+)
Zm00001d028012::1:20298848-20300849(+)
Zm00001d018297::5:218093098-218095099(-)
Zm00001d021263::7:147161958-147163959(+)
Zm00001d018146::5:215513911-215515912(-)
Zm00001d026346::10:143955823-143957824(+)
Zm00001d024105::10:45703600-45705601(-)
Zm00001d004784::2:139071282-139073283(+)
Zm00001d003115::2:32702872-32704873(+)
Zm00001d039881::3:17539394-17541395(+)
Zm00001d018573::5:223567466-223569467(+)
Zm00001d041772::3:136995488-136997489(+)
Zm00001d042335::3:161697679-161699680(-)
Zm00001d043834::3:211159635-211161636(-)
Zm00001d011576::8:154831707-154833708(+)
Zm00001d015188::5:78731598-78733599(+)
Zm00001d033874::1:277059641-277061642(-)
Zm00001d033957::1:279602283-279604284(+)
Zm00001d018423::5:220522601-220524602(-)
Zm00001d013776::5:19900584-19902585(+)
Zm00001d022383::7:176509272-176511273(+)
Zm00001d037200::6:115544289-115546290(+)
Zm00001d020236::7:101646449-101648450(-)
Zm00001d040438::3:43448261-43450262(+)
Zm00001d031736::1:200198988-200200989(-)
Zm00001d028951::1:52647742-52649743(-)
Zm00001d028890::1:49822867-49824868(-)
Zm00001d002875::2:25263529-25265530(+)
Zm00001d044457::3:228666220-228668221(-)
Zm00001d050054::4:62650900-62652901(+)
Zm00001d015011::5:72063179-72065180(+)
Zm00001d024301::10:62893559-62895560(+)
Zm00001d020642::7:126110393-126112394(-)
Zm00001d015376::5:87050439-87052440(+)
Zm00001d036278::6:81481148-81483149(-)
Zm00001d031268::1:184421305-184423306(+)
Zm00001d019253::7:24095258-24097259(+)
Zm00001d013797::5:20417864-20419865(-)
Zm00001d035115::6:5909074-5911075(-)
Zm00001d037647::6:132785914-132787915(-)
Zm00001d035762::6:46166031-46168032(-)
Zm00001d004603::2:121414152-121416153(+)
Zm00001d036275::6:81297237-81299238(-)
Zm00001d015323::5:84505233-84507234(-)
Zm00001d004354::2:105832262-105834263(-)
Zm00001d035118::6:6116340-6118341(+)
Zm00001d033057::1:248811806-248813807(-)
Zm00001d044503::3:230012144-230014145(-)
Zm00001d039564::3:8064102-8066103(+)
Zm00001d043301::3:195089194-195091195(-)
Zm00001d012880::5:1562531-1564532(+)
Zm00001d002589::2:16289461-16291462(-)
Zm00001d009329::8:56607954-56609955(-)
Zm00001d038809::6:164892752-164894753(-)
Zm00001d031697::1:198777172-198779173(-)
Zm00001d019671::7:49647829-49649830(+)
Zm00001d017175::5:187976773-187978774(-)
Zm00001d011349::8:147538781-147540782(-)
Zm00001d024855::10:90682204-90684205(-)
Zm00001d024325::10:64684185-64686186(-)
Zm00001d039026::6:168875257-168877258(-)
Zm00001d049579::4:35942476-35944477(+)
Zm00001d017709::5:204803111-204805112(+)
Zm00001d009189::8:41983529-41985530(+)
Zm00001d033380::1:261085235-261087236(-)
Zm00001d020931::7:136915118-136917119(-)
Zm00001d038147::6:149402522-149404523(-)
Zm00001d024361::10:66986915-66988916(-)
Zm00001d040005::3:22636487-22638488(+)
Zm00001d022436::7:177670818-177672819(+)
Zm00001d029603::1:78763398-78765399(-)
Zm00001d035889::6:58518983-58520984(-)
Zm00001d053221::4:220728338-220730339(-)
Zm00001d038057::6:146566852-146568853(-)
Zm00001d005286::2:167710103-167712104(-)
Zm00001d015453::5:91151097-91153098(-)
Zm00001d049361::4:27893767-27895768(-)
Zm00001d041638::3:130788590-130790591(+)
Zm00001d033983::1:280121613-280123614(-)
Zm00001d032370::1:224162333-224164334(-)
Zm00001d038756::6:163934842-163936843(+)
Zm00001d006517::2:210346249-210348250(+)
Zm00001d014512::5:51082645-51084646(+)
Zm00001d034462::1:293734954-293736955(+)
Zm00001d034005::1:280994913-280996914(+)
Zm00001d051684::4:166651709-166653710(+)
Zm00001d027878::1:16360017-16362018(-)
Zm00001d004669::2:128626925-128628926(+)
Zm00001d039431::3:4038413-4040414(+)
Zm00001d049764::4:43696090-43698091(+)
Zm00001d048721::4:4187306-4189307(-)
Zm00001d028064::1:21882320-21884321(+)
Zm00001d008592::8:13773406-13775407(+)
Zm00001d050702::4:116735293-116737294(+)
Zm00001d025794::10:129811316-129813317(+)
Zm00001d036213::6:77266815-77268816(+)
Zm00001d029921::1:94472456-94474457(+)
Zm00001d007966::2:244316435-244318436(-)
Zm00001d029056::1:56679970-56681971(+)
Zm00001d051545::4:162062334-162064335(-)
Zm00001d049049::4:13892327-13894328(-)
Zm00001d053009::4:208860372-208862373(+)
Zm00001d050475::4:91281551-91283552(-)
Zm00001d002382::2:11624584-11626585(+)
Zm00001d046344::9:82000893-82002894(-)
Zm00001d020917::7:136519267-136521268(-)
Zm00001d006388::2:206391915-206393916(+)
Zm00001d006610::2:212550122-212552123(+)
Zm00001d009404::8:63103294-63105295(+)
Zm00001d029046::1:56028430-56030431(+)
Zm00001d028217::1:26883315-26885316(-)
Zm00001d051687::4:166715703-166717704(+)
Zm00001d034847::1:303728012-303730013(+)
Zm00001d035149::6:7050156-7052157(-)
Zm00001d044801::9:2729883-2731884(-)
Zm00001d022260::7:173858273-173860274(-)
Zm00001d033745::1:272680512-272682513(-)
Zm00001d019125::7:18149426-18151427(+)
Zm00001d021516::7:154839898-154841899(-)
Zm00001d034439::1:292995695-292997696(-)
Zm00001d047492::9:132369594-132371595(+)
Zm00001d003811::2:60522539-60524540(+)
Zm00001d054096::4:246452062-246454063(-)
Zm00001d040959::3:83204842-83206843(+)
Zm00001d028238::1:27600384-27602385(-)
Zm00001d009849::8:85008274-85010275(+)
Zm00001d014640::5:56923333-56925334(+)
Zm00001d045756::9:37383066-37385067(+)
Zm00001d024682::10:83540571-83542572(+)
Zm00001d006926::2:219481772-219483773(-)
Zm00001d022602::7:180852400-180854401(-)
Zm00001d047436::9:129914973-129916974(-)
Zm00001d053825::4:241810582-241812583(-)
Zm00001d017927::5:210211564-210213565(-)
Zm00001d044513::3:230489373-230491374(+)
Zm00001d035945::6:61616332-61618333(-)
Zm00001d019243::7:23658541-23660542(-)
Zm00001d005008::2:153455900-153457901(+)
Zm00001d013653::5:16256768-16258769(+)
Zm00001d002781::2:22562240-22564241(+)
Zm00001d050061::4:63222372-63224373(+)
Zm00001d007647::2:236839737-236841738(-)
Zm00001d053865::4:242556533-242558534(+)
Zm00001d013812::5:21281382-21283383(+)
Zm00001d010216::8:104482431-104484432(+)
Zm00001d028484::1:36587021-36589022(+)
Zm00001d031596::1:195839987-195841988(-)
Zm00001d006454::2:208725222-208727223(+)
Zm00001d039768::3:14320986-14322987(+)
Zm00001d029106::1:58270863-58272864(+)
Zm00001d040411::3:42023108-42025109(-)
Zm00001d039401::3:3432390-3434391(+)
Zm00001d013318::5:8521674-8523675(+)
Zm00001d035256::6:17765345-17767346(-)
Zm00001d002788::2:22631071-22633072(-)
Zm00001d041267::3:109163073-109165074(-)
Zm00001d039299::3:1289082-1291083(+)
Zm00001d011477::8:151685402-151687403(+)
Zm00001d015012::5:72076714-72078715(+)
Zm00001d022262::7:173863713-173865714(+)
Zm00001d031532::1:193248481-193250482(+)
Zm00001d011370::8:148831738-148833739(+)
Zm00001d050960::4:133592713-133594714(-)
Zm00001d027510::1:7079386-7081387(-)
Zm00001d045421::9:21572314-21574315(-)
Zm00001d004798::2:140006963-140008964(+)
Zm00001d005650::2:181985810-181987811(+)
Zm00001d014591::5:54538727-54540728(+)
Zm00001d028464::1:35717360-35719361(+)
Zm00001d028189::1:25773593-25775594(-)
Zm00001d006251::2:202851506-202853507(-)
Zm00001d013781::5:19952286-19954287(-)
Zm00001d036454::6:89081028-89083029(+)
Zm00001d025052::10:101807153-101809154(-)
Zm00001d033787::1:273741139-273743140(+)
Zm00001d003213::2:36139920-36141921(-)
Zm00001d027967::1:18521178-18523179(+)
Zm00001d017601::5:201312133-201314134(+)
Zm00001d042720::3:178146332-178148333(-)
Zm00001d028999::1:54265182-54267183(-)
Zm00001d011258::8:144730763-144732764(+)
Zm00001d027676::1:10852795-10854796(+)
```
