## Supplementary material for "A comprehensive map of preferentially located motifs reveals distinct proximal *cis*-regulatory elements in plants": GGAGAGAA_containing_gene_set.txt

```
#Occurences of GGAGAGAA between 6 and 136 (positions relative to the transcription start site)
#492 sequences with GGAGAGAA in this interval
#1.90% of the sequences in promoter set with GGAGAGAA (set with 25847 sequences)
Zm00001d020631::7:125661007-125663008(-)
Zm00001d007553::2:234648995-234650996(-)
Zm00001d029071::1:57043774-57045775(+)
Zm00001d018466::5:221333866-221335867(+)
Zm00001d012701::8:178864703-178866704(+)
Zm00001d018523::5:222466679-222468680(-)
Zm00001d051001::4:136185578-136187579(+)
Zm00001d025713::10:127159444-127161445(-)
Zm00001d023700::10:16134903-16136904(-)
Zm00001d049975::4:56367588-56369589(-)
Zm00001d029885::1:92215733-92217734(+)
Zm00001d031487::1:191764819-191766820(+)
Zm00001d005588::2:179869887-179871888(-)
Zm00001d028623::1:41161684-41163685(+)
Zm00001d020378::7:110061378-110063379(-)
Zm00001d017398::5:194870344-194872345(+)
Zm00001d018341::5:218871362-218873363(-)
Zm00001d010576::8:120763018-120765019(+)
Zm00001d033149::1:252128491-252130492(+)
Zm00001d008429::8:8474883-8476884(-)
Zm00001d022276::7:174259032-174261033(-)
Zm00001d021914::7:165810265-165812266(+)
Zm00001d046517::9:93405258-93407259(-)
Zm00001d040438::3:43448261-43450262(+)
Zm00001d032547::1:230143928-230145929(-)
Zm00001d046788::9:106008035-106010036(-)
Zm00001d044211::3:221914857-221916858(+)
Zm00001d035167::6:7492534-7494535(-)
Zm00001d036875::6:105408186-105410187(-)
Zm00001d031536::1:193622302-193624303(-)
Zm00001d037808::6:138484109-138486110(-)
Zm00001d033529::1:265806066-265808067(-)
Zm00001d006541::2:210708719-210710720(-)
Zm00001d027855::1:15366342-15368343(-)
Zm00001d045206::9:16081125-16083126(-)
Zm00001d021624::7:158322408-158324409(-)
Zm00001d047362::9:127729690-127731691(+)
Zm00001d016193::5:149855631-149857632(-)
Zm00001d033896::1:277729329-277731330(-)
Zm00001d002889::2:25912411-25914412(+)
Zm00001d035256::6:17765345-17767346(-)
Zm00001d050242::4:75565638-75567639(+)
Zm00001d006198::2:201390905-201392906(+)
Zm00001d046060::9:60504711-60506712(-)
Zm00001d052718::4:198623159-198625160(-)
Zm00001d047110::9:118914306-118916307(+)
Zm00001d023682::10:15274662-15276663(+)
Zm00001d049894::4:51235926-51237927(+)
Zm00001d019363::7:29847523-29849524(+)
Zm00001d031412::1:189289251-189291252(+)
Zm00001d035391::6:24035918-24037919(+)
Zm00001d011945::8:164898369-164900370(-)
Zm00001d026362::10:144249125-144251126(-)
Zm00001d028355::1:31806246-31808247(-)
Zm00001d009767::8:80258562-80260563(+)
Zm00001d025580::10:122860542-122862543(-)
Zm00001d051118::4:144241336-144243337(+)
Zm00001d052538::4:192574667-192576668(-)
Zm00001d002301::2:9770738-9772739(+)
Zm00001d009849::8:85008274-85010275(+)
Zm00001d042630::3:174604153-174606154(+)
Zm00001d040475::3:45712843-45714844(+)
Zm00001d025973::10:135019424-135021425(+)
Zm00001d034250::1:287915129-287917130(+)
Zm00001d014046::5:30557589-30559590(+)
Zm00001d039000::6:168517823-168519824(-)
Zm00001d027392::1:4219351-4221352(+)
Zm00001d035514::6:30753287-30755288(-)
Zm00001d043690::3:207533370-207535371(+)
Zm00001d048345::9:154812255-154814256(+)
Zm00001d031511::1:192367284-192369285(-)
Zm00001d005944::2:193500131-193502132(+)
Zm00001d039518::3:6552462-6554463(+)
Zm00001d006737::2:215602182-215604183(-)
Zm00001d008281::8:3857508-3859509(+)
Zm00001d040348::3:39313335-39315336(+)
Zm00001d008493::8:10289742-10291743(+)
Zm00001d044897::9:6673281-6675282(+)
Zm00001d036361::6:85716204-85718205(+)
Zm00001d005178::2:162535491-162537492(+)
Zm00001d049553::4:34693023-34695024(+)
Zm00001d029376::1:68216182-68218183(+)
Zm00001d043401::3:198861200-198863201(+)
Zm00001d049135::4:17280446-17282447(+)
Zm00001d039560::3:7985939-7987940(+)
Zm00001d021691::7:160277313-160279314(-)
Zm00001d038741::6:163652197-163654198(-)
Zm00001d049501::4:32638867-32640868(+)
Zm00001d051140::4:145568134-145570135(+)
Zm00001d005040::2:155440698-155442699(-)
Zm00001d008189::8:748834-750835(+)
Zm00001d016015::5:139706580-139708581(-)
Zm00001d041216::3:105945407-105947408(+)
Zm00001d008803::8:20913144-20915145(-)
Zm00001d017106::5:185543348-185545349(+)
Zm00001d030613::1:148634895-148636896(-)
Zm00001d004300::2:101480268-101482269(+)
Zm00001d050440::4:88243190-88245191(-)
Zm00001d028749::1:45269165-45271166(+)
Zm00001d012770::8:180493312-180495313(-)
Zm00001d027715::1:11950879-11952880(+)
Zm00001d053108::4:214199069-214201070(-)
Zm00001d051345::4:155299545-155301546(-)
Zm00001d018795::7:5364046-5366047(+)
Zm00001d045381::9:20208471-20210472(+)
Zm00001d008671::8:16751761-16753762(+)
Zm00001d047894::9:144520054-144522055(+)
Zm00001d043146::3:190106562-190108563(+)
Zm00001d011255::8:144689376-144691377(+)
Zm00001d003278::2:38590048-38592049(-)
Zm00001d049186::4:19701284-19703285(+)
Zm00001d032090::1:212244822-212246823(-)
Zm00001d002276::2:9315571-9317572(+)
Zm00001d032112::1:213422964-213424965(+)
Zm00001d018595::7:178779-180780(+)
Zm00001d017677::5:204018837-204020838(+)
Zm00001d032165::1:215249498-215251499(-)
Zm00001d031355::1:187113927-187115928(-)
Zm00001d029415::1:69609116-69611117(-)
Zm00001d039480::3:5490606-5492607(-)
Zm00001d025604::10:123693332-123695333(+)
Zm00001d053935::4:243871082-243873083(+)
Zm00001d052489::4:191192496-191194497(-)
Zm00001d052076::4:178755424-178757425(-)
Zm00001d013518::5:13438585-13440586(-)
Zm00001d044649::3:234052711-234054712(+)
Zm00001d037247::6:117814122-117816123(+)
Zm00001d023756::10:18979828-18981829(+)
Zm00001d043052::3:187591347-187593348(+)
Zm00001d010399::8:112883871-112885872(-)
Zm00001d034023::1:281356464-281358465(-)
Zm00001d040965::3:85293812-85295813(-)
Zm00001d034525::1:295631672-295633673(+)
Zm00001d011512::8:152926614-152928615(+)
Zm00001d010554::8:120210035-120212036(-)
Zm00001d010368::8:111488937-111490938(-)
Zm00001d039032::6:168943756-168945757(+)
Zm00001d042850::3:182055980-182057981(+)
Zm00001d019434::7:33734752-33736753(-)
Zm00001d043468::3:200996906-200998907(-)
Zm00001d045128::9:13701799-13703800(+)
Zm00001d010671::8:123806820-123808821(+)
Zm00001d011197::8:142731975-142733976(+)
Zm00001d033265::1:256496969-256498970(+)
Zm00001d041803::3:138822190-138824191(+)
Zm00001d023384::10:4335755-4337756(-)
Zm00001d033339::1:259578389-259580390(+)
Zm00001d014780::5:62841187-62843188(-)
Zm00001d030688::1:152990523-152992524(+)
Zm00001d014874::5:66664445-66666446(-)
Zm00001d040582::3:51540615-51542616(+)
Zm00001d030579::1:145819011-145821012(+)
Zm00001d033488::1:264049753-264051754(+)
Zm00001d038646::6:161647456-161649457(-)
Zm00001d053838::4:242131023-242133024(+)
Zm00001d048574::9:159348711-159350712(-)
Zm00001d002271::2:9186521-9188522(+)
Zm00001d024597::10:79895470-79897471(+)
Zm00001d030646::1:150653089-150655090(-)
Zm00001d040076::3:25959180-25961181(-)
Zm00001d024406::10:69198405-69200406(+)
Zm00001d002051::2:5016201-5018202(-)
Zm00001d017125::5:186170289-186172290(+)
Zm00001d043721::3:208297867-208299868(-)
Zm00001d023264::10:1598958-1600959(+)
Zm00001d013043::5:3628544-3630545(-)
Zm00001d043591::3:204506053-204508054(+)
Zm00001d035651::6:38680963-38682964(+)
Zm00001d019550::7:41863643-41865644(-)
Zm00001d043067::3:188231506-188233507(+)
Zm00001d035081::6:4038789-4040790(-)
Zm00001d032451::1:226931016-226933017(+)
Zm00001d040679::3:57628094-57630095(-)
Zm00001d024353::10:66258892-66260893(+)
Zm00001d018819::7:6340955-6342956(+)
Zm00001d048305::9:154240246-154242247(+)
Zm00001d013094::5:4674960-4676961(+)
Zm00001d014742::5:61157156-61159157(+)
Zm00001d034278::1:288357519-288359520(-)
Zm00001d048143::9:150810898-150812899(+)
Zm00001d003389::2:42580248-42582249(+)
Zm00001d017601::5:201312133-201314134(+)
Zm00001d002741::2:21194174-21196175(+)
Zm00001d024016::10:37076236-37078237(+)
Zm00001d038021::6:145398482-145400483(-)
Zm00001d026680::10:149775517-149777518(-)
Zm00001d017128::5:186380482-186382483(+)
Zm00001d003785::2:59314390-59316391(-)
Zm00001d024889::10:93007310-93009311(+)
Zm00001d012895::5:1717561-1719562(-)
Zm00001d033769::1:273101763-273103764(-)
Zm00001d012295::8:172048422-172050423(-)
Zm00001d015377::5:87066285-87068286(+)
Zm00001d024003::10:35841271-35843272(+)
Zm00001d049764::4:43696090-43698091(+)
Zm00001d035087::6:4637910-4639911(+)
Zm00001d038129::6:148849060-148851061(+)
Zm00001d046882::9:108779659-108781660(+)
Zm00001d034020::1:281334862-281336863(+)
Zm00001d014943::5:69317295-69319296(+)
Zm00001d023955::10:31667857-31669858(+)
Zm00001d041079::3:95623450-95625451(-)
Zm00001d051103::4:142661257-142663258(+)
Zm00001d023654::10:13705652-13707653(-)
Zm00001d017604::5:201363087-201365088(+)
Zm00001d022505::7:179054705-179056706(+)
Zm00001d034551::1:296045416-296047417(-)
Zm00001d049708::4:40984061-40986062(-)
Zm00001d042388::3:164247918-164249919(+)
Zm00001d038405::6:156412004-156414005(-)
Zm00001d039015::6:168715450-168717451(+)
Zm00001d034414::1:292296376-292298377(-)
Zm00001d028038::1:21185777-21187778(+)
Zm00001d012238::8:170743899-170745900(-)
Zm00001d046096::9:63008799-63010800(+)
Zm00001d042475::3:168878249-168880250(-)
Zm00001d006195::2:201275995-201277996(-)
Zm00001d033321::1:258948393-258950394(-)
Zm00001d027771::1:13238515-13240516(+)
Zm00001d045191::9:15656973-15658974(+)
Zm00001d005147::2:161042609-161044610(-)
Zm00001d029734::1:84454989-84456990(-)
Zm00001d006063::2:197032853-197034854(+)
Zm00001d004541::2:117121213-117123214(-)
Zm00001d019667::7:49138972-49140973(-)
Zm00001d051725::4:168144557-168146558(+)
Zm00001d012891::5:1630840-1632841(-)
Zm00001d042708::3:177681513-177683514(+)
Zm00001d050365::4:83774515-83776516(-)
Zm00001d021497::7:154117852-154119853(+)
Zm00001d017114::5:185793290-185795291(-)
Zm00001d001880::2:2259162-2261163(+)
Zm00001d053038::4:210202673-210204674(+)
Zm00001d019706::7:52666094-52668095(+)
Zm00001d053281::4:223891336-223893337(+)
Zm00001d053553::4:233818047-233820048(-)
Zm00001d037381::6:123782457-123784458(+)
Zm00001d047389::9:128561601-128563602(-)
Zm00001d032025::1:209768124-209770125(-)
Zm00001d045212::9:16246782-16248783(-)
Zm00001d047223::9:122807161-122809162(-)
Zm00001d039113::6:170248984-170250985(-)
Zm00001d027878::1:16360017-16362018(-)
Zm00001d017094::5:185235379-185237380(+)
Zm00001d049152::4:17899097-17901098(-)
Zm00001d043614::3:205239683-205241684(+)
Zm00001d036721::6:98808890-98810891(+)
Zm00001d050951::4:133225151-133227152(+)
Zm00001d024928::10:95472846-95474847(-)
Zm00001d004554::2:117607067-117609068(-)
Zm00001d051052::4:138849948-138851949(-)
Zm00001d005503::2:176561352-176563353(+)
Zm00001d018333::5:218600873-218602874(-)
Zm00001d029539::1:75378994-75380995(-)
Zm00001d029038::1:55698012-55700013(-)
Zm00001d032100::1:212821627-212823628(+)
Zm00001d041582::3:128248138-128250139(-)
Zm00001d031453::1:190557813-190559814(-)
Zm00001d049291::4:24637937-24639938(+)
Zm00001d039987::3:21832873-21834874(+)
Zm00001d002371::2:11315057-11317058(+)
Zm00001d045264::9:17434260-17436261(+)
Zm00001d029970::1:97043120-97045121(+)
Zm00001d008322::8:5170718-5172719(+)
Zm00001d041607::3:129574113-129576114(-)
Zm00001d012367::8:173107960-173109961(+)
Zm00001d052447::4:190150852-190152853(+)
Zm00001d047269::9:124898459-124900460(-)
Zm00001d036485::6:90316835-90318836(-)
Zm00001d015095::5:75272357-75274358(+)
Zm00001d033895::1:277648483-277650484(+)
Zm00001d052200::4:183164839-183166840(-)
Zm00001d032111::1:213311843-213313844(+)
Zm00001d046518::9:93444370-93446371(-)
Zm00001d044833::9:4442056-4444057(+)
Zm00001d019111::7:17259549-17261550(+)
Zm00001d029874::1:91281191-91283192(+)
Zm00001d041259::3:108746261-108748262(+)
Zm00001d045973::9:51049384-51051385(-)
Zm00001d046444::9:90215232-90217233(+)
Zm00001d035289::6:19466170-19468171(+)
Zm00001d002708::2:19919390-19921391(-)
Zm00001d045476::9:23628722-23630723(+)
Zm00001d034754::1:301378361-301380362(+)
Zm00001d028207::1:26332763-26334764(+)
Zm00001d020572::7:122820290-122822291(+)
Zm00001d037395::6:124277319-124279320(+)
Zm00001d017857::5:208983084-208985085(+)
Zm00001d023344::10:3854747-3856748(-)
Zm00001d002325::2:10324429-10326430(-)
Zm00001d004198::2:91036688-91038689(+)
Zm00001d047907::9:144888119-144890120(+)
Zm00001d034074::1:283229515-283231516(-)
Zm00001d037240::6:117494692-117496693(-)
Zm00001d020201::7:98883785-98885786(-)
Zm00001d052057::4:177966493-177968494(-)
Zm00001d028453::1:35475734-35477735(-)
Zm00001d021610::7:158047860-158049861(-)
Zm00001d028153::1:24327397-24329398(+)
Zm00001d052218::4:183559402-183561403(+)
Zm00001d021014::7:140470191-140472192(+)
Zm00001d009990::8:93602300-93604301(+)
Zm00001d014039::5:30291731-30293732(-)
Zm00001d013469::5:12348927-12350928(+)
Zm00001d041732::3:135475683-135477684(+)
Zm00001d034313::1:288969993-288971994(-)
Zm00001d053731::4:240023308-240025309(+)
Zm00001d008244::8:2459443-2461444(-)
Zm00001d031647::1:197311290-197313291(-)
Zm00001d047174::9:120955289-120957290(+)
Zm00001d043873::3:212620511-212622512(-)
Zm00001d029717::1:83805138-83807139(-)
Zm00001d023706::10:16398882-16400883(+)
Zm00001d031815::1:202689771-202691772(-)
Zm00001d008974::8:27987293-27989294(-)
Zm00001d051932::4:174798676-174800677(+)
Zm00001d047723::9:140002635-140004636(-)
Zm00001d005030::2:154834681-154836682(-)
Zm00001d040066::3:25590912-25592913(+)
Zm00001d037100::6:112266217-112268218(+)
Zm00001d035323::6:21269856-21271857(-)
Zm00001d007567::2:235019174-235021175(-)
Zm00001d034336::1:290153155-290155156(+)
Zm00001d053846::4:242172086-242174087(-)
Zm00001d027937::1:17976312-17978313(+)
Zm00001d008211::8:1300167-1302168(-)
Zm00001d004571::2:118610627-118612628(+)
Zm00001d008700::8:17398364-17400365(-)
Zm00001d010401::8:112916985-112918986(-)
Zm00001d015221::5:80019238-80021239(-)
Zm00001d041331::3:112432948-112434949(+)
Zm00001d014065::5:31259223-31261224(-)
Zm00001d016034::5:140714014-140716015(+)
Zm00001d033293::1:257843174-257845175(+)
Zm00001d036551::6:91833531-91835532(-)
Zm00001d037602::6:131215573-131217574(+)
Zm00001d025480::10:120110630-120112631(-)
Zm00001d033859::1:276080741-276082742(-)
Zm00001d053754::4:240515866-240517867(+)
Zm00001d042123::3:151902139-151904140(-)
Zm00001d028952::1:52680375-52682376(-)
Zm00001d012334::8:172650280-172652281(-)
Zm00001d053660::4:238364694-238366695(+)
Zm00001d045501::9:24661583-24663584(-)
Zm00001d025319::10:114034651-114036652(+)
Zm00001d036719::6:98773281-98775282(+)
Zm00001d047253::9:124184371-124186372(-)
Zm00001d044606::3:233295390-233297391(-)
Zm00001d016322::5:157109516-157111517(+)
Zm00001d037609::6:131656565-131658566(-)
Zm00001d022581::7:180313344-180315345(+)
Zm00001d026176::10:140368847-140370848(+)
Zm00001d020881::7:135320786-135322787(-)
Zm00001d044479::3:229346192-229348193(+)
Zm00001d004009::2:75234096-75236097(+)
Zm00001d050879::4:128118232-128120233(+)
Zm00001d005344::2:170206903-170208904(-)
Zm00001d049453::4:30718461-30720462(+)
Zm00001d051604::4:164201439-164203440(-)
Zm00001d038598::6:160692072-160694073(+)
Zm00001d040097::3:27389621-27391622(-)
Zm00001d047187::9:121322729-121324730(-)
Zm00001d023838::10:23896876-23898877(-)
Zm00001d045096::9:12382924-12384925(+)
Zm00001d017786::5:206751129-206753130(-)
Zm00001d006732::2:215443339-215445340(+)
Zm00001d028092::1:22728302-22730303(+)
Zm00001d049011::4:12476162-12478163(-)
Zm00001d011497::8:152509404-152511405(+)
Zm00001d021018::7:140505058-140507059(+)
Zm00001d018794::7:5358708-5360709(-)
Zm00001d040317::3:37800578-37802579(+)
Zm00001d006001::2:195050724-195052725(-)
Zm00001d040834::3:68849347-68851348(+)
Zm00001d053588::4:235514795-235516796(+)
Zm00001d037759::6:136595763-136597764(+)
Zm00001d008404::8:7741982-7743983(+)
Zm00001d013430::5:11234624-11236625(+)
Zm00001d017872::5:209279992-209281993(-)
Zm00001d020230::7:101293869-101295870(+)
Zm00001d014587::5:54422531-54424532(+)
Zm00001d020647::7:126457599-126459600(-)
Zm00001d013989::5:27671107-27673108(+)
Zm00001d030220::1:113772133-113774134(-)
Zm00001d021430::7:151967190-151969191(+)
Zm00001d042281::3:158678571-158680572(+)
Zm00001d043239::3:192793524-192795525(+)
Zm00001d030348::1:124404958-124406959(-)
Zm00001d027950::1:18184011-18186012(+)
Zm00001d045800::9:39935806-39937807(+)
Zm00001d008177::8:442072-444073(-)
Zm00001d033969::1:279883037-279885038(-)
Zm00001d049945::4:54606709-54608710(-)
Zm00001d049290::4:24612315-24614316(+)
Zm00001d038374::6:155770038-155772039(+)
Zm00001d006354::2:205444225-205446226(-)
Zm00001d005026::2:154613259-154615260(+)
Zm00001d037778::6:137350722-137352723(-)
Zm00001d047494::9:132491125-132493126(+)
Zm00001d029573::1:77063837-77065838(+)
Zm00001d005094::2:158025179-158027180(+)
Zm00001d030577::1:145542110-145544111(+)
Zm00001d036384::6:86339825-86341826(-)
Zm00001d013202::5:6406693-6408694(-)
Zm00001d050382::4:84991775-84993776(+)
Zm00001d049603::4:36991839-36993840(-)
Zm00001d043584::3:204430115-204432116(-)
Zm00001d023345::10:3854749-3856750(-)
Zm00001d049510::4:32825139-32827140(+)
Zm00001d031977::1:208391728-208393729(-)
Zm00001d005912::2:192529979-192531980(+)
Zm00001d029753::1:85504542-85506543(+)
Zm00001d011278::8:145556179-145558180(-)
Zm00001d046836::9:107999230-108001231(+)
Zm00001d044621::3:233488952-233490953(+)
Zm00001d044614::3:233441313-233443314(+)
Zm00001d011352::8:147818473-147820474(+)
Zm00001d005426::2:173613568-173615569(-)
Zm00001d020329::7:106856633-106858634(-)
Zm00001d003656::2:52525637-52527638(-)
Zm00001d046246::9:76272386-76274387(-)
Zm00001d005671::2:182854927-182856928(+)
Zm00001d037704::6:134494496-134496497(-)
Zm00001d034751::1:301299499-301301500(+)
Zm00001d020307::7:105077118-105079119(+)
Zm00001d044653::3:234084691-234086692(-)
Zm00001d049159::4:18424984-18426985(+)
Zm00001d028795::1:46569774-46571775(+)
Zm00001d033248::1:256099434-256101435(+)
Zm00001d041392::3:115686292-115688293(+)
Zm00001d040678::3:57609749-57611750(+)
Zm00001d053365::4:227747760-227749761(+)
Zm00001d021367::7:150064171-150066172(-)
Zm00001d037547::6:128951005-128953006(+)
Zm00001d003518::2:46392080-46394081(-)
Zm00001d027300::1:2240937-2242938(-)
Zm00001d048540::9:158110994-158112995(+)
Zm00001d009295::8:52874182-52876183(+)
Zm00001d033347::1:259827223-259829224(+)
Zm00001d039867::3:17265225-17267226(+)
Zm00001d021263::7:147161958-147163959(+)
Zm00001d005657::2:182380904-182382905(+)
Zm00001d017574::5:200130174-200132175(+)
Zm00001d014519::5:51449116-51451117(-)
Zm00001d027982::1:19311446-19313447(+)
Zm00001d016374::5:159962173-159964174(-)
Zm00001d031705::1:199014098-199016099(+)
Zm00001d042968::3:185333228-185335229(+)
Zm00001d038557::6:159797842-159799843(+)
Zm00001d051067::4:140452568-140454569(-)
Zm00001d044201::3:221790237-221792238(+)
Zm00001d039682::3:11807170-11809171(+)
Zm00001d052093::4:179373570-179375571(+)
Zm00001d047518::9:133277660-133279661(-)
Zm00001d033225::1:255172800-255174801(-)
Zm00001d025165::10:107134994-107136995(+)
Zm00001d014924::5:68747841-68749842(-)
Zm00001d011816::8:162010705-162012706(+)
Zm00001d026612::10:148931709-148933710(-)
Zm00001d053659::4:238364839-238366840(-)
Zm00001d028760::1:45799345-45801346(+)
Zm00001d044382::3:226539571-226541572(+)
Zm00001d025716::10:127316567-127318568(+)
Zm00001d027851::1:15177391-15179392(-)
Zm00001d038577::6:160385063-160387064(+)
Zm00001d033745::1:272680512-272682513(-)
Zm00001d018415::5:220295624-220297625(+)
Zm00001d031736::1:200198988-200200989(-)
Zm00001d013089::5:4533908-4535909(+)
Zm00001d020975::7:138265958-138267959(-)
Zm00001d037807::6:138379796-138381797(+)
Zm00001d008839::8:22131761-22133762(-)
Zm00001d044409::3:227431797-227433798(+)
Zm00001d005313::2:169266487-169268488(+)
Zm00001d047302::9:126064326-126066327(+)
Zm00001d044896::9:6649748-6651749(+)
Zm00001d043202::3:191441492-191443493(-)
Zm00001d048877::4:6902858-6904859(+)
Zm00001d025714::10:127165057-127167058(-)
Zm00001d046155::9:67852306-67854307(-)
Zm00001d014542::5:52457023-52459024(-)
Zm00001d042259::3:157677231-157679232(-)
Zm00001d018911::7:8989058-8991059(-)
Zm00001d012838::5:978942-980943(+)
Zm00001d024101::10:44984076-44986077(-)
Zm00001d004706::2:132367182-132369183(-)
Zm00001d025027::10:100380191-100382192(+)
Zm00001d034608::1:297747592-297749593(-)
Zm00001d047234::9:123492598-123494599(+)
Zm00001d047547::9:134958542-134960543(+)
Zm00001d038823::6:165272220-165274221(+)
Zm00001d011235::8:144134694-144136695(+)
```
