## Supplementary material for "A comprehensive map of preferentially located motifs reveals distinct proximal *cis*-regulatory elements in plants": GGAGCAC_containing_gene_set.txt

```
#Occurences of GGAGCAC between 347 and 354 (positions relative to the transcription start site)
#121 sequences with GGAGCAC in this interval
#0.47% of the sequences in promoter set with GGAGCAC (set with 25847 sequences)
Zm00001d051755::4:168934746-168936747(+)
Zm00001d027784::1:13437298-13439299(+)
Zm00001d006869::2:218300886-218302887(-)
Zm00001d027803::1:13910904-13912905(-)
Zm00001d024682::10:83540571-83542572(+)
Zm00001d036494::6:90504720-90506721(+)
Zm00001d027353::1:3496647-3498648(-)
Zm00001d050866::4:127544481-127546482(-)
Zm00001d020471::7:116945214-116947215(+)
Zm00001d028349::1:31557165-31559166(-)
Zm00001d020806::7:133444299-133446300(-)
Zm00001d051510::4:160975548-160977549(-)
Zm00001d005419::2:173367074-173369075(-)
Zm00001d050667::4:113572071-113574072(+)
Zm00001d037427::6:125219071-125221072(+)
Zm00001d007289::2:226917414-226919415(+)
Zm00001d015244::5:80935137-80937138(+)
Zm00001d044865::9:5838914-5840915(+)
Zm00001d015622::5:101915008-101917009(-)
Zm00001d038007::6:144999154-145001155(+)
Zm00001d010923::8:133671132-133673133(+)
Zm00001d039890::3:18010953-18012954(-)
Zm00001d047869::9:143867361-143869362(-)
Zm00001d020204::7:99031142-99033143(-)
Zm00001d037067::6:111309982-111311983(-)
Zm00001d053594::4:235783708-235785709(-)
Zm00001d008765::8:19525889-19527890(+)
Zm00001d014089::5:31977939-31979940(-)
Zm00001d010078::8:98488613-98490614(+)
Zm00001d051604::4:164201439-164203440(-)
Zm00001d015865::5:127124991-127126992(-)
Zm00001d046638::9:100058886-100060887(+)
Zm00001d009506::8:67913725-67915726(+)
Zm00001d047713::9:139757918-139759919(-)
Zm00001d003175::2:34559520-34561521(-)
Zm00001d026637::10:149252503-149254504(-)
Zm00001d044180::3:221250420-221252421(-)
Zm00001d050259::4:77085586-77087587(+)
Zm00001d024459::10:71758541-71760542(+)
Zm00001d044175::3:221166976-221168977(+)
Zm00001d049727::4:41554480-41556481(-)
Zm00001d043688::3:207418561-207420562(-)
Zm00001d006760::2:216129801-216131802(-)
Zm00001d030764::1:158951514-158953515(+)
Zm00001d033167::1:252661017-252663018(+)
Zm00001d052948::4:205899416-205901417(-)
Zm00001d039362::3:2573618-2575619(-)
Zm00001d053150::4:216309805-216311806(+)
Zm00001d018952::7:10370372-10372373(+)
Zm00001d043725::3:208412332-208414333(+)
Zm00001d047811::9:142370593-142372594(-)
Zm00001d012334::8:172650280-172652281(-)
Zm00001d025309::10:113728172-113730173(+)
Zm00001d010936::8:134118716-134120717(-)
Zm00001d045323::9:18946368-18948369(-)
Zm00001d048386::9:155337896-155339897(-)
Zm00001d050879::4:128118232-128120233(+)
Zm00001d015849::5:126150539-126152540(-)
Zm00001d040577::3:50991632-50993633(+)
Zm00001d054065::4:245796004-245798005(-)
Zm00001d052980::4:207106063-207108064(+)
Zm00001d020797::7:133228770-133230771(-)
Zm00001d033203::1:253924342-253926343(-)
Zm00001d035783::6:48487778-48489779(+)
Zm00001d016015::5:139706580-139708581(-)
Zm00001d039732::3:13178061-13180062(-)
Zm00001d034544::1:295926000-295928001(-)
Zm00001d052983::4:207296879-207298880(-)
Zm00001d003100::2:32062442-32064443(+)
Zm00001d023497::10:7361288-7363289(-)
Zm00001d027771::1:13238515-13240516(+)
Zm00001d005024::2:154435772-154437773(-)
Zm00001d040040::3:24349718-24351719(-)
Zm00001d035391::6:24035918-24037919(+)
Zm00001d035031::6:2453026-2455027(-)
Zm00001d045424::9:21656810-21658811(+)
Zm00001d046511::9:93193009-93195010(+)
Zm00001d031607::1:196125362-196127363(+)
Zm00001d034702::1:300263593-300265594(+)
Zm00001d042512::3:170270600-170272601(+)
Zm00001d023259::10:1503129-1505130(+)
Zm00001d007332::2:228913328-228915329(+)
Zm00001d002782::2:22571846-22573847(+)
Zm00001d014507::5:50794373-50796374(+)
Zm00001d024209::10:56567177-56569178(+)
Zm00001d034172::1:285665463-285667464(-)
Zm00001d023747::10:18440248-18442249(+)
Zm00001d029709::1:83412848-83414849(-)
Zm00001d004929::2:149266588-149268589(+)
Zm00001d010145::8:101315097-101317098(+)
Zm00001d022150::7:171312059-171314060(-)
Zm00001d050951::4:133225151-133227152(+)
Zm00001d016850::5:178312852-178314853(-)
Zm00001d019105::7:16888389-16890390(-)
Zm00001d052674::4:196902870-196904871(+)
Zm00001d013518::5:13438585-13440586(-)
Zm00001d036682::6:97482012-97484013(-)
Zm00001d005744::2:185664254-185666255(-)
Zm00001d002064::2:5190312-5192313(+)
Zm00001d047605::9:136919887-136921888(+)
Zm00001d018634::7:1394596-1396597(-)
Zm00001d031411::1:189276583-189278584(+)
Zm00001d034237::1:287537231-287539232(-)
Zm00001d050217::4:74114075-74116076(+)
Zm00001d024910::10:94436593-94438594(-)
Zm00001d031271::1:184628078-184630079(+)
Zm00001d026482::10:146768570-146770571(-)
Zm00001d010838::8:129540524-129542525(-)
Zm00001d036213::6:77266815-77268816(+)
Zm00001d032893::1:241798665-241800666(-)
Zm00001d050934::4:132599859-132601860(-)
Zm00001d030703::1:154502524-154504525(+)
Zm00001d017143::5:186765256-186767257(-)
Zm00001d017398::5:194870344-194872345(+)
Zm00001d015500::5:94102683-94104684(+)
Zm00001d009242::8:46230625-46232626(-)
Zm00001d037853::6:139797215-139799216(+)
Zm00001d052830::4:202076604-202078605(+)
Zm00001d034222::1:287046765-287048766(-)
Zm00001d015683::5:107120251-107122252(-)
Zm00001d037025::6:109438304-109440305(+)
```
