## Supplementary material for "A comprehensive map of preferentially located motifs reveals distinct proximal *cis*-regulatory elements in plants": GGAGCGAA_containing_gene_set.txt

```
#Occurences of GGAGCGAA between 47 and 74 (positions relative to the transcription start site)
#46 sequences with GGAGCGAA in this interval
#0.18% of the sequences in promoter set with GGAGCGAA (set with 25847 sequences)
Zm00001d008595::8:13961214-13963215(+)
Zm00001d046345::9:82057198-82059199(+)
Zm00001d023504::10:7634179-7636180(-)
Zm00001d014038::5:30234953-30236954(-)
Zm00001d027878::1:16360017-16362018(-)
Zm00001d044588::3:232799062-232801063(-)
Zm00001d041225::3:106395924-106397925(+)
Zm00001d003632::2:51111250-51113251(-)
Zm00001d038300::6:153807372-153809373(+)
Zm00001d045949::9:49022774-49024775(-)
Zm00001d034711::1:300431685-300433686(+)
Zm00001d042478::3:169007334-169009335(-)
Zm00001d046441::9:89990906-89992907(+)
Zm00001d009776::8:80601703-80603704(-)
Zm00001d047261::9:124759390-124761391(+)
Zm00001d013736::5:18917145-18919146(+)
Zm00001d008800::8:20784855-20786856(-)
Zm00001d027422::1:4908967-4910968(-)
Zm00001d022465::7:178205567-178207568(+)
Zm00001d048539::9:158100263-158102264(+)
Zm00001d017902::5:209823434-209825435(-)
Zm00001d018408::5:220201897-220203898(+)
Zm00001d050824::4:124818686-124820687(+)
Zm00001d011569::8:154619657-154621658(-)
Zm00001d028182::1:25719376-25721377(+)
Zm00001d025513::10:120953674-120955675(+)
Zm00001d017087::5:184912628-184914629(+)
Zm00001d016061::5:142157880-142159881(+)
Zm00001d029215::1:62727101-62729102(+)
Zm00001d010744::8:126509393-126511394(-)
Zm00001d025640::10:124763821-124765822(-)
Zm00001d036993::6:108512616-108514617(+)
Zm00001d022010::7:167934827-167936828(-)
Zm00001d031667::1:198130284-198132285(-)
Zm00001d042799::3:180206775-180208776(+)
Zm00001d017912::5:210035325-210037326(+)
Zm00001d017390::5:194304042-194306043(-)
Zm00001d040289::3:35908434-35910435(-)
Zm00001d044566::3:231817758-231819759(+)
Zm00001d045599::9:28080827-28082828(+)
Zm00001d002312::2:10103131-10105132(+)
Zm00001d044307::3:224906047-224908048(+)
Zm00001d014779::5:62837797-62839798(-)
Zm00001d012382::8:173267988-173269989(+)
Zm00001d025338::10:114699868-114701869(-)
Zm00001d042183::3:155333735-155335736(+)
```
