## Supplementary material for "A comprehensive map of preferentially located motifs reveals distinct proximal *cis*-regulatory elements in plants": GGAGCGT_containing_gene_set.txt

```
#Occurences of GGAGCGT between 14 and 98 (positions relative to the transcription start site)
#290 sequences with GGAGCGT in this interval
#1.12% of the sequences in promoter set with GGAGCGT (set with 25847 sequences)
Zm00001d014716::5:60306544-60308545(-)
Zm00001d008393::8:7164007-7166008(+)
Zm00001d042142::3:153380672-153382673(+)
Zm00001d053732::4:240029995-240031996(-)
Zm00001d018484::5:221673303-221675304(-)
Zm00001d031505::1:192254651-192256652(-)
Zm00001d006057::2:196700260-196702261(-)
Zm00001d015816::5:123445440-123447441(+)
Zm00001d037695::6:134315567-134317568(-)
Zm00001d051015::4:137042414-137044415(-)
Zm00001d032072::1:211389991-211391992(-)
Zm00001d008431::8:8616822-8618823(-)
Zm00001d018420::5:220386868-220388869(-)
Zm00001d034429::1:292811788-292813789(+)
Zm00001d031062::1:175257165-175259166(+)
Zm00001d034218::1:286996565-286998566(+)
Zm00001d002408::2:12114143-12116144(-)
Zm00001d025767::10:128990243-128992244(-)
Zm00001d033397::1:261820564-261822565(-)
Zm00001d033874::1:277059641-277061642(-)
Zm00001d029142::1:60337273-60339274(-)
Zm00001d048327::9:154536661-154538662(-)
Zm00001d003755::2:57721082-57723083(+)
Zm00001d051125::4:144572943-144574944(+)
Zm00001d022131::7:170938701-170940702(-)
Zm00001d040567::3:50458658-50460659(+)
Zm00001d017097::5:185355306-185357307(-)
Zm00001d012047::8:167199608-167201609(+)
Zm00001d025520::10:121083605-121085606(-)
Zm00001d016913::5:179724542-179726543(+)
Zm00001d045149::9:14332278-14334279(+)
Zm00001d004595::2:120894145-120896146(-)
Zm00001d011773::8:161291376-161293377(+)
Zm00001d034636::1:298595544-298597545(-)
Zm00001d029752::1:85473333-85475334(+)
Zm00001d026030::10:136394806-136396807(+)
Zm00001d002829::2:24059016-24061017(+)
Zm00001d028195::1:25930019-25932020(-)
Zm00001d012665::8:178288563-178290564(+)
Zm00001d040960::3:83498014-83500015(-)
Zm00001d051913::4:174493474-174495475(+)
Zm00001d051214::4:148917193-148919194(+)
Zm00001d039659::3:10938485-10940486(+)
Zm00001d047300::9:126000358-126002359(+)
Zm00001d018506::5:222067260-222069261(-)
Zm00001d043356::3:197522393-197524394(+)
Zm00001d031766::1:201188127-201190128(+)
Zm00001d011158::8:141167608-141169609(+)
Zm00001d014330::5:41123391-41125392(-)
Zm00001d006620::2:212768253-212770254(-)
Zm00001d042468::3:168623624-168625625(+)
Zm00001d049681::4:39929029-39931030(+)
Zm00001d035608::6:36527424-36529425(+)
Zm00001d038196::6:151265340-151267341(+)
Zm00001d038976::6:168038757-168040758(+)
Zm00001d039378::3:2789682-2791683(+)
Zm00001d053559::4:234088773-234090774(-)
Zm00001d019593::7:45246712-45248713(-)
Zm00001d046661::9:100966426-100968427(-)
Zm00001d020627::7:125484768-125486769(+)
Zm00001d002572::2:15664325-15666326(+)
Zm00001d033345::1:259757847-259759848(+)
Zm00001d004480::2:114516852-114518853(-)
Zm00001d029040::1:55707985-55709986(+)
Zm00001d001847::2:1803262-1805263(+)
Zm00001d020282::7:104039954-104041955(-)
Zm00001d008654::8:16005085-16007086(+)
Zm00001d024973::10:97672067-97674068(+)
Zm00001d036807::6:101494079-101496080(+)
Zm00001d032184::1:216047089-216049090(-)
Zm00001d048315::9:154453302-154455303(-)
Zm00001d051854::4:172423188-172425189(-)
Zm00001d016720::5:174137110-174139111(+)
Zm00001d017435::5:195867220-195869221(-)
Zm00001d023523::10:8724524-8726525(-)
Zm00001d043370::3:197901421-197903422(+)
Zm00001d029997::1:98380616-98382617(+)
Zm00001d014073::5:31561303-31563304(+)
Zm00001d043703::3:207878684-207880685(+)
Zm00001d007658::2:237083061-237085062(+)
Zm00001d049734::4:42093373-42095374(+)
Zm00001d012982::5:2774099-2776100(-)
Zm00001d012858::5:1168088-1170089(+)
Zm00001d047909::9:144962424-144964425(+)
Zm00001d030944::1:168497053-168499054(-)
Zm00001d008620::8:14952900-14954901(-)
Zm00001d022065::7:169205053-169207054(-)
Zm00001d052243::4:184462668-184464669(+)
Zm00001d042353::3:162855200-162857201(+)
Zm00001d032734::1:236582414-236584415(+)
Zm00001d047757::9:141019115-141021116(+)
Zm00001d015765::5:117650574-117652575(-)
Zm00001d053682::4:238945301-238947302(-)
Zm00001d005708::2:184113152-184115153(-)
Zm00001d031541::1:193748995-193750996(+)
Zm00001d031071::1:175971062-175973063(-)
Zm00001d009690::8:76113307-76115308(+)
Zm00001d012826::5:932434-934435(+)
Zm00001d049556::4:34944812-34946813(-)
Zm00001d015729::5:114027990-114029991(+)
Zm00001d025825::10:130928623-130930624(-)
Zm00001d028928::1:51816425-51818426(-)
Zm00001d042886::3:182901147-182903148(-)
Zm00001d012609::8:177155151-177157152(+)
Zm00001d037529::6:128195247-128197248(-)
Zm00001d020986::7:139370107-139372108(-)
Zm00001d046317::9:80082403-80084404(+)
Zm00001d039638::3:9872488-9874489(+)
Zm00001d025522::10:121166617-121168618(+)
Zm00001d024906::10:94249242-94251243(-)
Zm00001d025192::10:108461903-108463904(+)
Zm00001d032300::1:221081723-221083724(+)
Zm00001d015243::5:80684738-80686739(-)
Zm00001d013757::5:19520283-19522284(+)
Zm00001d005065::2:156947167-156949168(+)
Zm00001d029140::1:60228491-60230492(-)
Zm00001d029908::1:93695925-93697926(-)
Zm00001d010724::8:125956738-125958739(-)
Zm00001d034077::1:283422969-283424970(-)
Zm00001d030406::1:130027929-130029930(+)
Zm00001d021866::7:164891641-164893642(+)
Zm00001d049729::4:41727822-41729823(+)
Zm00001d018415::5:220295624-220297625(+)
Zm00001d046440::9:89861093-89863094(+)
Zm00001d006582::2:211515636-211517637(-)
Zm00001d030300::1:120741234-120743235(-)
Zm00001d003155::2:33954756-33956757(+)
Zm00001d043093::3:189073364-189075365(+)
Zm00001d025703::10:126787743-126789744(+)
Zm00001d041202::3:105280141-105282142(-)
Zm00001d052303::4:186502976-186504977(-)
Zm00001d053284::4:224050862-224052863(-)
Zm00001d048007::9:147854447-147856448(+)
Zm00001d005036::2:155299762-155301763(+)
Zm00001d050463::4:90420460-90422461(-)
Zm00001d052500::4:191499461-191501462(+)
Zm00001d019181::7:20573691-20575692(+)
Zm00001d049807::4:45606415-45608416(-)
Zm00001d048066::9:149286229-149288230(-)
Zm00001d016566::5:167770095-167772096(-)
Zm00001d002738::2:21105313-21107314(-)
Zm00001d041912::3:143137568-143139569(+)
Zm00001d053059::4:211204547-211206548(+)
Zm00001d034462::1:293734954-293736955(+)
Zm00001d053628::4:237245485-237247486(-)
Zm00001d049860::4:48973841-48975842(+)
Zm00001d043252::3:193349345-193351346(+)
Zm00001d052230::4:184112855-184114856(+)
Zm00001d047462::9:130896230-130898231(+)
Zm00001d045192::9:15719301-15721302(+)
Zm00001d004510::2:115890605-115892606(-)
Zm00001d022028::7:168278182-168280183(-)
Zm00001d040627::3:54950203-54952204(-)
Zm00001d008320::8:5085480-5087481(+)
Zm00001d019426::7:33138004-33140005(+)
Zm00001d031621::1:196573543-196575544(+)
Zm00001d008614::8:14490637-14492638(-)
Zm00001d035515::6:30752412-30754413(+)
Zm00001d025739::10:128027033-128029034(-)
Zm00001d011143::8:140385932-140387933(-)
Zm00001d003187::2:35037143-35039144(-)
Zm00001d034192::1:286210398-286212399(-)
Zm00001d038823::6:165272220-165274221(+)
Zm00001d005727::2:184936637-184938638(-)
Zm00001d040602::3:52751947-52753948(-)
Zm00001d022394::7:176670188-176672189(+)
Zm00001d015952::5:133820213-133822214(+)
Zm00001d034550::1:296026785-296028786(+)
Zm00001d015927::5:131802659-131804660(-)
Zm00001d033209::1:254191984-254193985(+)
Zm00001d052263::4:185227333-185229334(+)
Zm00001d031754::1:200815741-200817742(-)
Zm00001d029251::1:63858101-63860102(-)
Zm00001d031691::1:198666434-198668435(+)
Zm00001d034582::1:297072019-297074020(-)
Zm00001d051569::4:162993707-162995708(-)
Zm00001d008198::8:955504-957505(+)
Zm00001d010159::8:102417139-102419140(-)
Zm00001d004021::2:76076154-76078155(+)
Zm00001d029258::1:63926817-63928818(+)
Zm00001d028965::1:53176420-53178421(-)
Zm00001d001996::2:4126016-4128017(+)
Zm00001d015474::5:92118694-92120695(-)
Zm00001d029154::1:60795233-60797234(+)
Zm00001d044915::9:7174213-7176214(-)
Zm00001d038276::6:153100023-153102024(+)
Zm00001d028842::1:48429625-48431626(-)
Zm00001d003153::2:33914955-33916956(+)
Zm00001d053782::4:240984160-240986161(-)
Zm00001d048718::4:4160309-4162310(-)
Zm00001d021659::7:159374581-159376582(+)
Zm00001d012603::8:177065794-177067795(-)
Zm00001d028709::1:43899679-43901680(+)
Zm00001d017726::5:205298953-205300954(+)
Zm00001d051598::4:164062472-164064473(+)
Zm00001d050043::4:62018395-62020396(-)
Zm00001d021825::7:163784239-163786240(-)
Zm00001d022194::7:172575202-172577203(+)
Zm00001d008515::8:11259675-11261676(+)
Zm00001d021775::7:162847983-162849984(-)
Zm00001d030247::1:116369655-116371656(-)
Zm00001d044518::3:230734248-230736249(+)
Zm00001d010851::8:130406801-130408802(-)
Zm00001d024093::10:43776703-43778704(-)
Zm00001d048416::9:155898510-155900511(+)
Zm00001d035180::6:8224601-8226602(+)
Zm00001d052370::4:188390382-188392383(-)
Zm00001d053957::4:244195674-244197675(-)
Zm00001d046489::9:92157436-92159437(-)
Zm00001d012878::5:1530435-1532436(+)
Zm00001d011760::8:160943023-160945024(+)
Zm00001d039533::3:7449582-7451583(-)
Zm00001d032025::1:209768124-209770125(-)
Zm00001d040597::3:52326412-52328413(-)
Zm00001d021005::7:140104290-140106291(-)
Zm00001d031300::1:185587545-185589546(+)
Zm00001d024978::10:97751246-97753247(+)
Zm00001d002122::2:6149134-6151135(+)
Zm00001d028915::1:51075170-51077171(+)
Zm00001d022631::7:181812226-181814227(-)
Zm00001d003151::2:33843578-33845579(+)
Zm00001d047764::9:141292610-141294611(+)
Zm00001d047396::9:128703005-128705006(-)
Zm00001d042430::3:167004720-167006721(-)
Zm00001d045271::9:17596168-17598169(-)
Zm00001d028854::1:48597084-48599085(-)
Zm00001d049572::4:35631858-35633859(-)
Zm00001d021995::7:167678841-167680842(+)
Zm00001d033726::1:272327980-272329981(+)
Zm00001d011966::8:165290735-165292736(+)
Zm00001d020297::7:104769602-104771603(-)
Zm00001d006836::2:217640084-217642085(+)
Zm00001d033866::1:276754632-276756633(-)
Zm00001d050106::4:65976463-65978464(-)
Zm00001d029164::1:60873072-60875073(+)
Zm00001d017627::5:202367112-202369113(-)
Zm00001d021668::7:159575602-159577603(-)
Zm00001d044634::3:233674969-233676970(-)
Zm00001d045627::9:29262740-29264741(-)
Zm00001d039265::3:820631-822632(+)
Zm00001d007197::2:224457673-224459674(-)
Zm00001d035442::6:25691378-25693379(+)
Zm00001d012892::5:1641482-1643483(+)
Zm00001d051890::4:173808254-173810255(+)
Zm00001d051752::4:168862148-168864149(+)
Zm00001d053565::4:234502876-234504877(+)
Zm00001d003083::2:31525864-31527865(-)
Zm00001d038213::6:151778807-151780808(+)
Zm00001d040734::3:60727311-60729312(+)
Zm00001d009612::8:73131800-73133801(+)
Zm00001d031303::1:185698878-185700879(+)
Zm00001d047301::9:126065071-126067072(-)
Zm00001d022547::7:179787792-179789793(-)
Zm00001d042738::3:178548927-178550928(+)
Zm00001d005372::2:171217100-171219101(+)
Zm00001d037249::6:117989610-117991611(-)
Zm00001d011685::8:158637869-158639870(-)
Zm00001d011478::8:151703497-151705498(+)
Zm00001d015361::5:86283895-86285896(+)
Zm00001d010969::8:135353264-135355265(-)
Zm00001d027532::1:7557184-7559185(+)
Zm00001d016586::5:168554442-168556443(+)
Zm00001d010805::8:128362081-128364082(-)
Zm00001d039385::3:3107152-3109153(-)
Zm00001d041601::3:129399670-129401671(+)
Zm00001d038475::6:158239270-158241271(+)
Zm00001d015259::5:81750765-81752766(+)
Zm00001d047990::9:147340127-147342128(+)
Zm00001d005009::2:153473910-153475911(+)
Zm00001d045622::9:29073400-29075401(-)
Zm00001d025798::10:129875660-129877661(+)
Zm00001d023629::10:12732458-12734459(+)
Zm00001d029850::1:89961342-89963343(-)
Zm00001d013459::5:12106217-12108218(+)
Zm00001d020315::7:105847822-105849823(+)
Zm00001d008625::8:15168797-15170798(+)
Zm00001d018233::5:217109612-217111613(+)
Zm00001d034060::1:282832104-282834105(+)
Zm00001d039406::3:3606451-3608452(+)
Zm00001d032411::1:225865863-225867864(+)
Zm00001d003462::2:45034661-45036662(+)
Zm00001d022227::7:173167295-173169296(-)
Zm00001d011360::8:148419708-148421709(+)
Zm00001d052589::4:193903190-193905191(+)
Zm00001d040519::3:47879838-47881839(-)
Zm00001d002490::2:13897045-13899046(+)
Zm00001d023906::10:27464825-27466826(-)
Zm00001d035346::6:22744145-22746146(-)
Zm00001d044551::3:231490627-231492628(+)
Zm00001d003247::2:37814401-37816402(+)
```
