## Supplementary material for "A comprehensive map of preferentially located motifs reveals distinct proximal *cis*-regulatory elements in plants": GGAGGAGT_containing_gene_set.txt

```
#Occurences of GGAGGAGT between 235 and 251 (positions relative to the transcription start site)
#109 sequences with GGAGGAGT in this interval
#0.42% of the sequences in promoter set with GGAGGAGT (set with 25847 sequences)
Zm00001d050217::4:74114075-74116076(+)
Zm00001d031204::1:181983343-181985344(-)
Zm00001d041714::3:134683949-134685950(+)
Zm00001d018952::7:10370372-10372373(+)
Zm00001d052276::4:185634678-185636679(+)
Zm00001d031411::1:189276583-189278584(+)
Zm00001d024910::10:94436593-94438594(-)
Zm00001d023296::10:2278799-2280800(-)
Zm00001d037853::6:139797215-139799216(+)
Zm00001d019105::7:16888389-16890390(-)
Zm00001d007687::2:237419954-237421955(+)
Zm00001d048386::9:155337896-155339897(-)
Zm00001d043688::3:207418561-207420562(-)
Zm00001d030703::1:154502524-154504525(+)
Zm00001d038108::6:148219964-148221965(+)
Zm00001d005419::2:173367074-173369075(-)
Zm00001d027784::1:13437298-13439299(+)
Zm00001d006726::2:215371539-215373540(+)
Zm00001d026637::10:149252503-149254504(-)
Zm00001d044180::3:221250420-221252421(-)
Zm00001d043764::3:209297688-209299689(-)
Zm00001d022150::7:171312059-171314060(-)
Zm00001d024459::10:71758541-71760542(+)
Zm00001d043776::3:209892944-209894945(-)
Zm00001d003902::2:66393424-66395425(+)
Zm00001d050934::4:132599859-132601860(-)
Zm00001d005367::2:171113401-171115402(+)
Zm00001d015500::5:94102683-94104684(+)
Zm00001d008765::8:19525889-19527890(+)
Zm00001d033203::1:253924342-253926343(-)
Zm00001d044865::9:5838914-5840915(+)
Zm00001d042575::3:172360560-172362561(+)
Zm00001d036682::6:97482012-97484013(-)
Zm00001d051755::4:168934746-168936747(+)
Zm00001d029709::1:83412848-83414849(-)
Zm00001d052830::4:202076604-202078605(+)
Zm00001d026238::10:141685360-141687361(-)
Zm00001d038652::6:161890616-161892617(+)
Zm00001d027296::1:2112977-2114978(-)
Zm00001d006869::2:218300886-218302887(-)
Zm00001d033056::1:248803472-248805473(-)
Zm00001d034222::1:287046765-287048766(-)
Zm00001d040577::3:50991632-50993633(+)
Zm00001d023439::10:5627082-5629083(+)
Zm00001d015244::5:80935137-80937138(+)
Zm00001d007289::2:226917414-226919415(+)
Zm00001d025114::10:104941167-104943168(-)
Zm00001d023497::10:7361288-7363289(-)
Zm00001d032653::1:233140685-233142686(+)
Zm00001d051510::4:160975548-160977549(-)
Zm00001d024278::10:61397693-61399694(-)
Zm00001d020806::7:133444299-133446300(-)
Zm00001d034871::1:304373997-304375998(-)
Zm00001d015683::5:107120251-107122252(-)
Zm00001d024209::10:56567177-56569178(+)
Zm00001d044620::3:233479060-233481061(+)
Zm00001d012269::8:171640349-171642350(+)
Zm00001d007688::2:237422661-237424662(+)
Zm00001d016163::5:147966631-147968632(+)
Zm00001d041217::3:105964967-105966968(+)
Zm00001d046638::9:100058886-100060887(+)
Zm00001d009242::8:46230625-46232626(-)
Zm00001d010923::8:133671132-133673133(+)
Zm00001d010915::8:133304941-133306942(-)
Zm00001d003100::2:32062442-32064443(+)
Zm00001d037612::6:131760628-131762629(-)
Zm00001d045424::9:21656810-21658811(+)
Zm00001d014122::5:33178796-33180797(-)
Zm00001d049313::4:26003517-26005518(-)
Zm00001d015622::5:101915008-101917009(-)
Zm00001d029137::1:60116239-60118240(-)
Zm00001d004894::2:147268260-147270261(+)
Zm00001d030764::1:158951514-158953515(+)
Zm00001d044394::3:227050250-227052251(+)
Zm00001d046913::9:110231832-110233833(-)
Zm00001d046511::9:93193009-93195010(+)
Zm00001d043508::3:202324838-202326839(+)
Zm00001d014308::5:40497236-40499237(-)
Zm00001d047605::9:136919887-136921888(+)
Zm00001d034544::1:295926000-295928001(-)
Zm00001d017604::5:201363087-201365088(+)
Zm00001d032534::1:229831668-229833669(-)
Zm00001d039890::3:18010953-18012954(-)
Zm00001d047811::9:142370593-142372594(-)
Zm00001d023747::10:18440248-18442249(+)
Zm00001d025309::10:113728172-113730173(+)
Zm00001d025044::10:101377478-101379479(+)
Zm00001d003958::2:72210921-72212922(-)
Zm00001d037976::6:143950871-143952872(-)
Zm00001d052980::4:207106063-207108064(+)
Zm00001d010145::8:101315097-101317098(+)
Zm00001d007220::2:225062880-225064881(+)
Zm00001d005568::2:178758616-178760617(-)
Zm00001d052674::4:196902870-196904871(+)
Zm00001d043146::3:190106562-190108563(+)
Zm00001d006680::2:214125630-214127631(+)
Zm00001d005024::2:154435772-154437773(-)
Zm00001d007332::2:228913328-228915329(+)
Zm00001d026482::10:146768570-146770571(-)
Zm00001d028713::1:44008128-44010129(+)
Zm00001d005744::2:185664254-185666255(-)
Zm00001d049684::4:39987335-39989336(-)
Zm00001d032994::1:246218391-246220392(-)
Zm00001d017307::5:192251458-192253459(-)
Zm00001d038982::6:168206523-168208524(-)
Zm00001d053732::4:240029995-240031996(-)
Zm00001d010385::8:112505266-112507267(+)
Zm00001d013906::5:24362015-24364016(+)
Zm00001d039241::3:391758-393759(+)
```
