## Supplementary material for "A comprehensive map of preferentially located motifs reveals distinct proximal *cis*-regulatory elements in plants": GGAGTAGA_containing_gene_set.txt

```
#Occurences of GGAGTAGA between -777 and -711 (positions relative to the transcription start site)
#73 sequences with GGAGTAGA in this interval
#0.28% of the sequences in promoter set with GGAGTAGA (set with 25847 sequences)
Zm00001d003412::2:43582377-43584378(-)
Zm00001d013566::5:14435089-14437090(+)
Zm00001d009473::8:66141819-66143820(+)
Zm00001d015644::5:102955248-102957249(+)
Zm00001d029868::1:91134232-91136233(+)
Zm00001d048439::9:156423182-156425183(-)
Zm00001d027630::1:9486499-9488500(+)
Zm00001d016255::5:153718774-153720775(-)
Zm00001d029144::1:60430701-60432702(-)
Zm00001d047990::9:147340127-147342128(+)
Zm00001d004581::2:119531341-119533342(+)
Zm00001d043965::3:215167654-215169655(-)
Zm00001d033187::1:253271457-253273458(+)
Zm00001d029794::1:87313478-87315479(+)
Zm00001d001901::2:2611881-2613882(-)
Zm00001d043141::3:190033196-190035197(+)
Zm00001d032837::1:239717426-239719427(+)
Zm00001d036741::6:99540650-99542651(-)
Zm00001d014808::5:63880713-63882714(+)
Zm00001d021318::7:148769444-148771445(-)
Zm00001d051441::4:158735597-158737598(-)
Zm00001d051741::4:168611937-168613938(-)
Zm00001d011700::8:159180512-159182513(-)
Zm00001d039245::3:476485-478486(-)
Zm00001d031424::1:189598932-189600933(-)
Zm00001d036673::6:97242865-97244866(-)
Zm00001d025144::10:106477772-106479773(+)
Zm00001d013865::5:23273469-23275470(-)
Zm00001d003168::2:34342455-34344456(-)
Zm00001d025103::10:104223889-104225890(-)
Zm00001d004680::2:129969539-129971540(+)
Zm00001d036982::6:108218849-108220850(-)
Zm00001d027519::1:7338414-7340415(+)
Zm00001d029119::1:58588287-58590288(+)
Zm00001d012936::5:2224108-2226109(+)
Zm00001d030485::1:136737213-136739214(+)
Zm00001d009726::8:77940631-77942632(-)
Zm00001d011717::8:159814211-159816212(-)
Zm00001d010974::8:135541706-135543707(-)
Zm00001d049346::4:27244547-27246548(-)
Zm00001d053875::4:242700574-242702575(+)
Zm00001d022592::7:180554558-180556559(-)
Zm00001d006030::2:195704940-195706941(+)
Zm00001d036143::6:74389958-74391959(-)
Zm00001d037338::6:122052011-122054012(+)
Zm00001d021299::7:148221232-148223233(+)
Zm00001d053395::4:229174008-229176009(-)
Zm00001d004363::2:106490767-106492768(+)
Zm00001d018652::7:1880910-1882911(-)
Zm00001d051598::4:164062472-164064473(+)
Zm00001d012392::8:173433928-173435929(+)
Zm00001d010488::8:117493795-117495796(+)
Zm00001d036785::6:100864472-100866473(+)
Zm00001d043452::3:200463750-200465751(-)
Zm00001d052067::4:178307781-178309782(-)
Zm00001d023242::10:1293871-1295872(-)
Zm00001d039330::3:1991192-1993193(+)
Zm00001d018687::7:2639889-2641890(+)
Zm00001d026018::10:136173371-136175372(+)
Zm00001d004731::2:134457494-134459495(-)
Zm00001d012748::8:179663192-179665193(+)
Zm00001d047812::9:142392902-142394903(-)
Zm00001d010910::8:133190119-133192120(+)
Zm00001d044377::3:226463893-226465894(-)
Zm00001d003121::2:32864395-32866396(+)
Zm00001d023648::10:13618549-13620550(-)
Zm00001d046654::9:100656570-100658571(+)
Zm00001d018826::7:6582840-6584841(+)
Zm00001d029378::1:68242973-68244974(+)
Zm00001d039017::6:168765981-168767982(+)
Zm00001d040140::3:29054668-29056669(-)
Zm00001d035348::6:22764431-22766432(-)
Zm00001d049837::4:47128393-47130394(+)
```
