## Supplementary material for "A comprehensive map of preferentially located motifs reveals distinct proximal *cis*-regulatory elements in plants": GGAGTG_containing_gene_set.txt

```
#Occurences of GGAGTG between 3 and 4 (positions relative to the transcription start site)
#82 sequences with GGAGTG in this interval
#0.32% of the sequences in promoter set with GGAGTG (set with 25847 sequences)
Zm00001d031441::1:190231094-190233095(+)
Zm00001d051864::4:172706557-172708558(+)
Zm00001d010399::8:112883871-112885872(-)
Zm00001d023984::10:34277018-34279019(+)
Zm00001d027340::1:3270729-3272730(+)
Zm00001d023451::10:6039931-6041932(-)
Zm00001d006614::2:212641693-212643694(-)
Zm00001d031268::1:184421305-184423306(+)
Zm00001d021016::7:140500573-140502574(-)
Zm00001d053743::4:240291396-240293397(+)
Zm00001d040497::3:46815667-46817668(-)
Zm00001d010887::8:132244162-132246163(-)
Zm00001d007772::2:239361724-239363725(+)
Zm00001d026296::10:143154811-143156812(+)
Zm00001d046718::9:103269602-103271603(-)
Zm00001d024409::10:69417667-69419668(+)
Zm00001d031518::1:192613921-192615922(+)
Zm00001d049174::4:19159044-19161045(-)
Zm00001d025663::10:125369122-125371123(-)
Zm00001d051761::4:168964006-168966007(-)
Zm00001d052796::4:201215676-201217677(-)
Zm00001d020340::7:107531913-107533914(-)
Zm00001d048235::9:152954226-152956227(-)
Zm00001d001860::2:2048092-2050093(-)
Zm00001d018331::5:218580713-218582714(+)
Zm00001d027454::1:5601626-5603627(+)
Zm00001d018941::7:9995012-9997013(-)
Zm00001d007189::2:224131881-224133882(+)
Zm00001d036646::6:96108353-96110354(-)
Zm00001d013895::5:24087988-24089989(+)
Zm00001d047755::9:140925560-140927561(-)
Zm00001d015417::5:89198999-89201000(+)
Zm00001d052334::4:187336293-187338294(+)
Zm00001d049999::4:58831061-58833062(+)
Zm00001d027868::1:15761599-15763600(+)
Zm00001d031873::1:204986680-204988681(-)
Zm00001d042582::3:172729277-172731278(+)
Zm00001d013680::5:17205497-17207498(+)
Zm00001d030859::1:163873685-163875686(+)
Zm00001d040641::3:55743997-55745998(+)
Zm00001d008514::8:11253063-11255064(+)
Zm00001d035899::6:58738070-58740071(-)
Zm00001d010928::8:133860986-133862987(-)
Zm00001d022526::7:179351525-179353526(-)
Zm00001d049731::4:41768690-41770691(-)
Zm00001d002789::2:22700249-22702250(-)
Zm00001d005629::2:181230925-181232926(+)
Zm00001d050868::4:127602336-127604337(-)
Zm00001d012557::8:176580200-176582201(+)
Zm00001d053384::4:228804456-228806457(-)
Zm00001d022046::7:168696768-168698769(+)
Zm00001d031945::1:207700518-207702519(-)
Zm00001d014664::5:58012732-58014733(+)
Zm00001d024624::10:80768165-80770166(+)
Zm00001d021910::7:165798035-165800036(-)
Zm00001d015172::5:78379980-78381981(-)
Zm00001d002600::2:16455918-16457919(-)
Zm00001d049120::4:16709103-16711104(-)
Zm00001d041407::3:117382557-117384558(+)
Zm00001d037605::6:131421062-131423063(-)
Zm00001d022442::7:177743475-177745476(+)
Zm00001d046678::9:102074077-102076078(+)
Zm00001d022005::7:167828272-167830273(-)
Zm00001d005856::2:190960653-190962654(+)
Zm00001d027318::1:2829335-2831336(-)
Zm00001d012609::8:177155151-177157152(+)
Zm00001d005394::2:172198788-172200789(+)
Zm00001d033985::1:280281416-280283417(+)
Zm00001d011510::8:152918254-152920255(+)
Zm00001d014826::5:64618131-64620132(+)
Zm00001d016340::5:158138426-158140427(-)
Zm00001d015089::5:75093639-75095640(-)
Zm00001d048317::9:154457709-154459710(+)
Zm00001d015515::5:95182389-95184390(+)
Zm00001d047468::9:131026281-131028282(-)
Zm00001d040479::3:46074664-46076665(+)
Zm00001d049579::4:35942476-35944477(+)
Zm00001d009063::8:33990367-33992368(+)
Zm00001d032502::1:228678989-228680990(+)
Zm00001d010062::8:97858200-97860201(-)
Zm00001d038023::6:145531125-145533126(-)
Zm00001d014669::5:58231127-58233128(-)
```
