## Supplementary material for "A comprehensive map of preferentially located motifs reveals distinct proximal *cis*-regulatory elements in plants": GGAGTGAG_containing_gene_set.txt

```
#Occurences of GGAGTGAG between -14 and 131 (positions relative to the transcription start site)
#302 sequences with GGAGTGAG in this interval
#1.17% of the sequences in promoter set with GGAGTGAG (set with 25847 sequences)
Zm00001d004200::2:91148137-91150138(+)
Zm00001d026067::10:137487320-137489321(-)
Zm00001d047799::9:142102571-142104572(+)
Zm00001d033128::1:251574358-251576359(+)
Zm00001d037601::6:131166533-131168534(+)
Zm00001d023732::10:17743258-17745259(+)
Zm00001d014446::5:47427071-47429072(-)
Zm00001d018260::5:217548411-217550412(-)
Zm00001d013339::5:8898202-8900203(+)
Zm00001d045445::9:22320909-22322910(-)
Zm00001d010397::8:112810489-112812490(+)
Zm00001d001860::2:2048092-2050093(-)
Zm00001d023279::10:2031413-2033414(+)
Zm00001d040829::3:68284548-68286549(+)
Zm00001d025784::10:129515198-129517199(+)
Zm00001d008308::8:4803553-4805554(-)
Zm00001d038409::6:156613577-156615578(-)
Zm00001d039142::6:170982369-170984370(-)
Zm00001d027401::1:4425331-4427332(-)
Zm00001d034383::1:291470940-291472941(+)
Zm00001d047396::9:128703005-128705006(-)
Zm00001d036406::6:87049480-87051481(+)
Zm00001d028926::1:51764065-51766066(-)
Zm00001d017789::5:206896782-206898783(+)
Zm00001d007883::2:241677131-241679132(-)
Zm00001d021564::7:156176937-156178938(+)
Zm00001d015420::5:89296401-89298402(+)
Zm00001d011377::8:148950846-148952847(-)
Zm00001d025300::10:113298275-113300276(-)
Zm00001d044288::3:224348404-224350405(+)
Zm00001d045607::9:28661748-28663749(+)
Zm00001d020340::7:107531913-107533914(-)
Zm00001d021014::7:140470191-140472192(+)
Zm00001d041714::3:134683949-134685950(+)
Zm00001d036952::6:107234263-107236264(+)
Zm00001d039221::6:173158716-173160717(+)
Zm00001d005928::2:193089983-193091984(+)
Zm00001d052380::4:188746093-188748094(+)
Zm00001d015417::5:89198999-89201000(+)
Zm00001d023650::10:13639206-13641207(+)
Zm00001d037164::6:114575316-114577317(+)
Zm00001d029997::1:98380616-98382617(+)
Zm00001d049511::4:32893609-32895610(-)
Zm00001d021950::7:166913231-166915232(+)
Zm00001d044902::9:6767576-6769577(-)
Zm00001d024248::10:59439962-59441963(+)
Zm00001d026567::10:148174425-148176426(+)
Zm00001d027997::1:19766702-19768703(-)
Zm00001d036482::6:90168468-90170469(+)
Zm00001d039994::3:22281389-22283390(-)
Zm00001d043984::3:215622396-215624397(-)
Zm00001d026629::10:149181122-149183123(+)
Zm00001d017354::5:193522170-193524171(-)
Zm00001d027855::1:15366342-15368343(-)
Zm00001d032854::1:240355164-240357165(+)
Zm00001d021961::7:167204502-167206503(-)
Zm00001d049270::4:23887739-23889740(+)
Zm00001d045889::9:46112463-46114464(+)
Zm00001d005161::2:161883177-161885178(+)
Zm00001d007583::2:235287032-235289033(-)
Zm00001d018056::5:213280597-213282598(-)
Zm00001d053221::4:220728338-220730339(-)
Zm00001d016061::5:142157880-142159881(+)
Zm00001d015505::5:94165746-94167747(+)
Zm00001d027950::1:18184011-18186012(+)
Zm00001d012087::8:167975108-167977109(+)
Zm00001d021613::7:158094995-158096996(-)
Zm00001d013967::5:26620713-26622714(-)
Zm00001d040429::3:43116740-43118741(-)
Zm00001d011360::8:148419708-148421709(+)
Zm00001d008599::8:14055030-14057031(-)
Zm00001d047446::9:130358115-130360116(+)
Zm00001d016914::5:179739522-179741523(-)
Zm00001d016542::5:166719522-166721523(+)
Zm00001d044037::3:217449589-217451590(+)
Zm00001d039934::3:19867075-19869076(-)
Zm00001d033675::1:270855079-270857080(+)
Zm00001d014977::5:70833336-70835337(-)
Zm00001d012525::8:176066689-176068690(+)
Zm00001d045044::9:10944587-10946588(-)
Zm00001d008529::8:11902398-11904399(+)
Zm00001d043103::3:189309324-189311325(-)
Zm00001d003715::2:56139555-56141556(+)
Zm00001d048336::9:154659665-154661666(+)
Zm00001d017525::5:198720404-198722405(-)
Zm00001d020004::7:85034822-85036823(-)
Zm00001d050475::4:91281551-91283552(-)
Zm00001d018752::7:4250039-4252040(-)
Zm00001d023984::10:34277018-34279019(+)
Zm00001d053743::4:240291396-240293397(+)
Zm00001d045366::9:19830653-19832654(-)
Zm00001d006063::2:197032853-197034854(+)
Zm00001d005503::2:176561352-176563353(+)
Zm00001d021821::7:163713167-163715168(+)
Zm00001d027502::1:6824333-6826334(+)
Zm00001d007012::2:220173538-220175539(-)
Zm00001d003539::2:47407682-47409683(+)
Zm00001d016474::5:163741864-163743865(-)
Zm00001d051686::4:166710379-166712380(+)
Zm00001d009488::8:67046425-67048426(-)
Zm00001d005873::2:191370597-191372598(+)
Zm00001d023842::10:24271375-24273376(+)
Zm00001d023391::10:4469146-4471147(+)
Zm00001d020136::7:95250564-95252565(+)
Zm00001d005125::2:159691390-159693391(+)
Zm00001d053259::4:222859193-222861194(+)
Zm00001d026014::10:136037318-136039319(+)
Zm00001d022526::7:179351525-179353526(-)
Zm00001d041690::3:133489519-133491520(+)
Zm00001d029324::1:65944516-65946517(-)
Zm00001d046718::9:103269602-103271603(-)
Zm00001d018819::7:6340955-6342956(+)
Zm00001d046317::9:80082403-80084404(+)
Zm00001d031415::1:189357130-189359131(+)
Zm00001d046778::9:105589526-105591527(+)
Zm00001d022381::7:176460264-176462265(+)
Zm00001d052519::4:191966666-191968667(+)
Zm00001d020976::7:138350959-138352960(-)
Zm00001d013263::5:7388458-7390459(-)
Zm00001d003890::2:65463207-65465208(-)
Zm00001d031223::1:182655506-182657507(+)
Zm00001d018544::5:222696046-222698047(-)
Zm00001d038832::6:165378506-165380507(-)
Zm00001d011812::8:161928594-161930595(-)
Zm00001d050024::4:60886044-60888045(-)
Zm00001d020627::7:125484768-125486769(+)
Zm00001d004697::2:131928377-131930378(+)
Zm00001d022527::7:179369876-179371877(-)
Zm00001d021285::7:147854362-147856363(-)
Zm00001d018746::7:4068718-4070719(-)
Zm00001d007639::2:236773247-236775248(+)
Zm00001d042962::3:184997652-184999653(+)
Zm00001d031675::1:198286646-198288647(+)
Zm00001d034382::1:291403340-291405341(-)
Zm00001d006807::2:217108627-217110628(+)
Zm00001d014286::5:39516859-39518860(-)
Zm00001d031674::1:198266326-198268327(+)
Zm00001d021511::7:154588912-154590913(+)
Zm00001d050191::4:72037965-72039966(+)
Zm00001d014386::5:44140072-44142073(+)
Zm00001d043655::3:206108379-206110380(+)
Zm00001d041472::3:122366455-122368456(+)
Zm00001d031005::1:172963646-172965647(-)
Zm00001d051507::4:160711320-160713321(-)
Zm00001d005205::2:163513862-163515863(-)
Zm00001d020986::7:139370107-139372108(-)
Zm00001d013726::5:18680425-18682426(-)
Zm00001d039474::3:5277068-5279069(+)
Zm00001d011885::8:163932855-163934856(+)
Zm00001d027344::1:3369823-3371824(+)
Zm00001d042270::3:158425699-158427700(+)
Zm00001d039231::6:173930922-173932923(+)
Zm00001d052079::4:178775298-178777299(-)
Zm00001d022049::7:168871797-168873798(+)
Zm00001d046305::9:79551354-79553355(-)
Zm00001d020182::7:98079996-98081997(+)
Zm00001d011204::8:142920101-142922102(+)
Zm00001d048497::9:157240499-157242500(-)
Zm00001d018941::7:9995012-9997013(-)
Zm00001d017495::5:197541047-197543048(-)
Zm00001d026296::10:143154811-143156812(+)
Zm00001d045706::9:34495169-34497170(+)
Zm00001d037512::6:127654121-127656122(+)
Zm00001d006938::2:219877171-219879172(+)
Zm00001d014703::5:59966275-59968276(+)
Zm00001d026295::10:143126712-143128713(+)
Zm00001d037100::6:112266217-112268218(+)
Zm00001d037504::6:127596941-127598942(-)
Zm00001d029694::1:82894417-82896418(-)
Zm00001d025772::10:129101051-129103052(-)
Zm00001d045002::9:9737821-9739822(-)
Zm00001d044374::3:226364556-226366557(-)
Zm00001d015715::5:111121348-111123349(+)
Zm00001d044211::3:221914857-221916858(+)
Zm00001d013873::5:23535037-23537038(+)
Zm00001d017092::5:185198084-185200085(+)
Zm00001d032203::1:217007977-217009978(+)
Zm00001d031672::1:198162867-198164868(+)
Zm00001d023671::10:14658489-14660490(-)
Zm00001d006640::2:213252095-213254096(+)
Zm00001d002080::2:5514470-5516471(-)
Zm00001d022542::7:179753587-179755588(-)
Zm00001d018258::5:217526408-217528409(+)
Zm00001d038006::6:144965397-144967398(-)
Zm00001d052125::4:180357979-180359980(+)
Zm00001d019933::7:77374216-77376217(+)
Zm00001d023593::10:11238206-11240207(-)
Zm00001d004956::2:150576739-150578740(+)
Zm00001d031639::1:197104092-197106093(+)
Zm00001d018876::7:7986619-7988620(+)
Zm00001d006008::2:195177524-195179525(+)
Zm00001d048178::9:151712822-151714823(-)
Zm00001d011496::8:152421267-152423268(-)
Zm00001d020612::7:125095496-125097497(+)
Zm00001d039467::3:5059496-5061497(-)
Zm00001d038211::6:151748099-151750100(+)
Zm00001d052933::4:205277405-205279406(-)
Zm00001d005563::2:178600763-178602764(+)
Zm00001d034662::1:299187192-299189193(+)
Zm00001d013415::5:10712754-10714755(+)
Zm00001d030859::1:163873685-163875686(+)
Zm00001d044221::3:222170224-222172225(-)
Zm00001d015729::5:114027990-114029991(+)
Zm00001d006628::2:212891286-212893287(-)
Zm00001d018030::5:212390258-212392259(+)
Zm00001d042714::3:178073456-178075457(+)
Zm00001d002444::2:12841093-12843094(-)
Zm00001d042291::3:159304744-159306745(+)
Zm00001d009913::8:89340737-89342738(+)
Zm00001d009844::8:84729997-84731998(+)
Zm00001d020804::7:133410278-133412279(+)
Zm00001d005396::2:172255489-172257490(-)
Zm00001d012935::5:2202819-2204820(+)
Zm00001d045359::9:19531288-19533289(+)
Zm00001d023395::10:4672826-4674827(-)
Zm00001d048129::9:150527518-150529519(+)
Zm00001d020921::7:136607677-136609678(+)
Zm00001d008619::8:14789545-14791546(-)
Zm00001d038678::6:162430806-162432807(+)
Zm00001d049266::4:23697244-23699245(-)
Zm00001d041679::3:133012824-133014825(-)
Zm00001d013568::5:14451479-14453480(-)
Zm00001d043356::3:197522393-197524394(+)
Zm00001d035512::6:30480209-30482210(+)
Zm00001d049790::4:44842120-44844121(+)
Zm00001d017284::5:191688980-191690981(+)
Zm00001d050248::4:76155534-76157535(-)
Zm00001d004798::2:140006963-140008964(+)
Zm00001d031669::1:198136081-198138082(+)
Zm00001d011122::8:139571250-139573251(-)
Zm00001d028213::1:26609254-26611255(-)
Zm00001d045965::9:50421324-50423325(-)
Zm00001d043329::3:196707710-196709711(-)
Zm00001d025268::10:111871703-111873704(-)
Zm00001d029105::1:58196400-58198401(+)
Zm00001d017570::5:199881769-199883770(-)
Zm00001d021569::7:156299930-156301931(-)
Zm00001d048059::9:149084386-149086387(+)
Zm00001d014157::5:34364223-34366224(-)
Zm00001d052748::4:199641094-199643095(+)
Zm00001d022598::7:180749818-180751819(-)
Zm00001d047470::9:131185159-131187160(-)
Zm00001d004914::2:148232921-148234922(-)
Zm00001d042113::3:151434093-151436094(-)
Zm00001d002408::2:12114143-12116144(-)
Zm00001d038949::6:167538495-167540496(+)
Zm00001d032801::1:238629455-238631456(-)
Zm00001d001903::2:2635530-2637531(+)
Zm00001d032373::1:224256553-224258554(-)
Zm00001d024571::10:78698542-78700543(-)
Zm00001d011958::8:165204929-165206930(-)
Zm00001d014572::5:53963686-53965687(-)
Zm00001d020851::7:134651422-134653423(+)
Zm00001d034608::1:297747592-297749593(-)
Zm00001d037871::6:140514626-140516627(-)
Zm00001d028165::1:24967484-24969485(-)
Zm00001d027454::1:5601626-5603627(+)
Zm00001d033039::1:248271186-248273187(-)
Zm00001d029078::1:57269154-57271155(-)
Zm00001d047400::9:128762151-128764152(+)
Zm00001d049674::4:39643765-39645766(-)
Zm00001d021716::7:161223984-161225985(-)
Zm00001d053228::4:220895326-220897327(+)
Zm00001d034729::1:300853979-300855980(-)
Zm00001d010849::8:130301550-130303551(+)
Zm00001d024497::10:74158599-74160600(-)
Zm00001d049064::4:14564674-14566675(+)
Zm00001d016388::5:160389753-160391754(+)
Zm00001d049239::4:22370273-22372274(+)
Zm00001d046277::9:77626901-77628902(+)
Zm00001d012958::5:2370030-2372031(-)
Zm00001d030864::1:164077219-164079220(-)
Zm00001d052702::4:198184033-198186034(+)
Zm00001d012797::5:61767-63768(-)
Zm00001d005662::2:182627174-182629175(-)
Zm00001d046501::9:92852996-92854997(-)
Zm00001d030021::1:100084100-100086101(+)
Zm00001d036647::6:96207705-96209706(-)
Zm00001d041489::3:123613211-123615212(-)
Zm00001d011208::8:142997524-142999525(+)
Zm00001d037990::6:144432858-144434859(+)
Zm00001d011756::8:160817021-160819022(+)
Zm00001d003895::2:65733774-65735775(+)
Zm00001d053665::4:238454887-238456888(-)
Zm00001d004929::2:149266588-149268589(+)
Zm00001d037540::6:128724579-128726580(+)
Zm00001d044220::3:222170230-222172231(-)
Zm00001d020643::7:126235729-126237730(+)
Zm00001d037465::6:126151457-126153458(-)
Zm00001d032949::1:244467698-244469699(-)
Zm00001d048798::4:5679194-5681195(-)
Zm00001d008398::8:7244995-7246996(+)
Zm00001d003896::2:65740572-65742573(-)
Zm00001d009081::8:35348761-35350762(+)
Zm00001d033186::1:253267435-253269436(+)
Zm00001d005843::2:190603883-190605884(+)
Zm00001d020776::7:132122145-132124146(-)
Zm00001d033522::1:265501301-265503302(+)
Zm00001d049916::4:52467047-52469048(-)
Zm00001d034757::1:301486221-301488222(+)
Zm00001d027402::1:4416329-4418330(+)
Zm00001d040385::3:40908160-40910161(-)
```
