## Supplementary material for "A comprehensive map of preferentially located motifs reveals distinct proximal *cis*-regulatory elements in plants": GGAGTGT_containing_gene_set.txt

```
#Occurences of GGAGTGT between -18 and 52 (positions relative to the transcription start site)
#234 sequences with GGAGTGT in this interval
#0.91% of the sequences in promoter set with GGAGTGT (set with 25847 sequences)
Zm00001d007558::2:234867133-234869134(+)
Zm00001d041353::3:114013418-114015419(-)
Zm00001d015172::5:78379980-78381981(-)
Zm00001d034278::1:288357519-288359520(-)
Zm00001d015556::5:97410773-97412774(+)
Zm00001d039258::3:696480-698481(+)
Zm00001d007312::2:227510522-227512523(+)
Zm00001d021122::7:143279319-143281320(+)
Zm00001d029534::1:75289236-75291237(-)
Zm00001d020680::7:127859032-127861033(+)
Zm00001d028890::1:49822867-49824868(-)
Zm00001d024543::10:77527846-77529847(+)
Zm00001d016542::5:166719522-166721523(+)
Zm00001d027844::1:15013395-15015396(-)
Zm00001d024833::10:90184400-90186401(+)
Zm00001d041215::3:105824853-105826854(+)
Zm00001d033926::1:278711167-278713168(+)
Zm00001d051442::4:158810354-158812355(-)
Zm00001d047482::9:131691546-131693547(+)
Zm00001d021465::7:152801062-152803063(+)
Zm00001d042040::3:148155893-148157894(-)
Zm00001d048436::9:156320555-156322556(-)
Zm00001d023592::10:11122175-11124176(+)
Zm00001d021731::7:161610915-161612916(-)
Zm00001d009295::8:52874182-52876183(+)
Zm00001d050372::4:84615704-84617705(-)
Zm00001d017377::5:193860501-193862502(+)
Zm00001d026668::10:149655629-149657630(-)
Zm00001d048066::9:149286229-149288230(-)
Zm00001d007638::2:236713622-236715623(-)
Zm00001d044690::3:234985756-234987757(+)
Zm00001d033945::1:279364513-279366514(-)
Zm00001d010887::8:132244162-132246163(-)
Zm00001d004120::2:84078527-84080528(-)
Zm00001d023659::10:13874965-13876966(+)
Zm00001d039903::3:18859640-18861641(-)
Zm00001d039625::3:9376176-9378177(+)
Zm00001d006011::2:195245953-195247954(-)
Zm00001d021435::7:152283779-152285780(-)
Zm00001d038013::6:145148782-145150783(-)
Zm00001d040290::3:35940031-35942032(+)
Zm00001d009090::8:35628808-35630809(-)
Zm00001d014294::5:39815669-39817670(-)
Zm00001d017804::5:207297783-207299784(+)
Zm00001d036439::6:88558853-88560854(+)
Zm00001d026307::10:143306988-143308989(-)
Zm00001d029481::1:72569342-72571343(-)
Zm00001d022395::7:176679422-176681423(-)
Zm00001d038409::6:156613577-156615578(-)
Zm00001d044363::3:226145696-226147697(+)
Zm00001d033559::1:267203932-267205933(+)
Zm00001d009765::8:80240110-80242111(-)
Zm00001d036267::6:81085740-81087741(+)
Zm00001d017789::5:206896782-206898783(+)
Zm00001d018077::5:213822974-213824975(+)
Zm00001d037975::6:143937124-143939125(-)
Zm00001d003707::2:55660741-55662742(-)
Zm00001d017243::5:190147915-190149916(-)
Zm00001d017021::5:182894885-182896886(-)
Zm00001d042807::3:180571525-180573526(-)
Zm00001d051287::4:151762379-151764380(+)
Zm00001d054044::4:245522180-245524181(+)
Zm00001d037605::6:131421062-131423063(-)
Zm00001d006910::2:219227024-219229025(-)
Zm00001d006321::2:204513460-204515461(+)
Zm00001d016825::5:177537299-177539300(-)
Zm00001d023309::10:2643885-2645886(-)
Zm00001d018774::7:4890930-4892931(+)
Zm00001d001896::2:2510913-2512914(-)
Zm00001d021910::7:165798035-165800036(-)
Zm00001d007905::2:242195708-242197709(-)
Zm00001d040686::3:58063244-58065245(-)
Zm00001d023839::10:23909090-23911091(-)
Zm00001d036058::6:69600706-69602707(+)
Zm00001d016340::5:158138426-158140427(-)
Zm00001d043442::3:200062028-200064029(-)
Zm00001d014582::5:54369877-54371878(-)
Zm00001d050889::4:128499610-128501611(-)
Zm00001d004521::2:116480252-116482253(-)
Zm00001d017142::5:186725105-186727106(-)
Zm00001d052026::4:176837652-176839653(+)
Zm00001d038114::6:148447117-148449118(-)
Zm00001d024674::10:83250438-83252439(+)
Zm00001d018516::5:222356509-222358510(-)
Zm00001d040235::3:33208418-33210419(-)
Zm00001d032968::1:244996847-244998848(+)
Zm00001d021173::7:144973001-144975002(-)
Zm00001d033662::1:269966975-269968976(+)
Zm00001d041095::3:97124303-97126304(+)
Zm00001d041918::3:143624536-143626537(-)
Zm00001d029143::1:60344231-60346232(-)
Zm00001d020984::7:139076406-139078407(-)
Zm00001d041627::3:130034296-130036297(-)
Zm00001d031871::1:204755134-204757135(-)
Zm00001d021506::7:154418579-154420580(-)
Zm00001d011487::8:152077204-152079205(-)
Zm00001d011812::8:161928594-161930595(-)
Zm00001d034616::1:297861775-297863776(+)
Zm00001d052796::4:201215676-201217677(-)
Zm00001d036296::6:82473660-82475661(-)
Zm00001d025651::10:125020026-125022027(-)
Zm00001d052929::4:205237648-205239649(+)
Zm00001d030837::1:162453594-162455595(+)
Zm00001d011428::8:150250508-150252509(+)
Zm00001d046947::9:112271140-112273141(+)
Zm00001d034591::1:297386053-297388054(-)
Zm00001d009984::8:93353453-93355454(+)
Zm00001d012274::8:171716875-171718876(+)
Zm00001d052148::4:181202102-181204103(-)
Zm00001d047471::9:131204596-131206597(-)
Zm00001d022134::7:170975933-170977934(-)
Zm00001d048669::4:3056093-3058094(+)
Zm00001d006306::2:204112806-204114807(+)
Zm00001d039837::3:16289702-16291703(-)
Zm00001d002980::2:28750921-28752922(-)
Zm00001d023510::10:8016376-8018377(+)
Zm00001d052381::4:188764645-188766646(+)
Zm00001d029387::1:68550586-68552587(-)
Zm00001d012953::5:2332526-2334527(-)
Zm00001d018739::7:3652922-3654923(+)
Zm00001d043192::3:191171402-191173403(+)
Zm00001d050690::4:115496301-115498302(-)
Zm00001d028920::1:51497232-51499233(-)
Zm00001d024640::10:81523152-81525153(+)
Zm00001d009288::8:52361089-52363090(+)
Zm00001d049753::4:43109068-43111069(+)
Zm00001d017651::5:203213400-203215401(+)
Zm00001d019881::7:72857796-72859797(+)
Zm00001d050913::4:130436438-130438439(-)
Zm00001d036977::6:108076015-108078016(-)
Zm00001d028184::1:25732521-25734522(+)
Zm00001d006614::2:212641693-212643694(-)
Zm00001d041067::3:94630876-94632877(+)
Zm00001d037448::6:125644232-125646233(-)
Zm00001d011830::8:162248257-162250258(+)
Zm00001d007949::2:243897281-243899282(+)
Zm00001d033522::1:265501301-265503302(+)
Zm00001d028117::1:23324897-23326898(-)
Zm00001d008382::8:6833850-6835851(-)
Zm00001d032835::1:239709190-239711191(+)
Zm00001d031211::1:182339720-182341721(-)
Zm00001d005080::2:157616853-157618854(-)
Zm00001d002624::2:17087030-17089031(-)
Zm00001d052269::4:185370136-185372137(+)
Zm00001d052318::4:187008984-187010985(+)
Zm00001d009081::8:35348761-35350762(+)
Zm00001d024740::10:85786054-85788055(+)
Zm00001d005899::2:192212608-192214609(+)
Zm00001d038170::6:150421930-150423931(-)
Zm00001d005504::2:176565930-176567931(+)
Zm00001d033412::1:262343180-262345181(-)
Zm00001d027295::1:2103260-2105261(+)
Zm00001d049595::4:36759815-36761816(+)
Zm00001d002426::2:12411184-12413185(-)
Zm00001d006297::2:204012575-204014576(-)
Zm00001d016166::5:148215424-148217425(-)
Zm00001d043511::3:202353508-202355509(+)
Zm00001d001798::2:1080126-1082127(+)
Zm00001d043432::3:199641421-199643422(-)
Zm00001d010806::8:128424828-128426829(-)
Zm00001d004308::2:102152435-102154436(-)
Zm00001d005472::2:175348235-175350236(+)
Zm00001d028129::1:23624300-23626301(+)
Zm00001d052282::4:185919583-185921584(+)
Zm00001d050081::4:64824966-64826967(-)
Zm00001d043592::3:204517565-204519566(-)
Zm00001d029473::1:72292985-72294986(+)
Zm00001d039452::3:4735873-4737874(+)
Zm00001d046538::9:94667139-94669140(-)
Zm00001d028011::1:20292557-20294558(-)
Zm00001d010353::8:110722487-110724488(+)
Zm00001d032078::1:211770800-211772801(+)
Zm00001d052110::4:179926441-179928442(-)
Zm00001d053763::4:240663263-240665264(-)
Zm00001d012909::5:1882358-1884359(-)
Zm00001d034640::1:298681326-298683327(+)
Zm00001d018005::5:211817413-211819414(-)
Zm00001d041712::3:134637180-134639181(+)
Zm00001d029055::1:56404477-56406478(-)
Zm00001d026486::10:146892786-146894787(+)
Zm00001d032109::1:213248507-213250508(+)
Zm00001d036905::6:106068636-106070637(+)
Zm00001d023517::10:8592470-8594471(-)
Zm00001d010862::8:130838325-130840326(-)
Zm00001d036013::6:66083997-66085998(+)
Zm00001d016115::5:145303007-145305008(-)
Zm00001d026243::10:141734010-141736011(+)
Zm00001d038337::6:154808899-154810900(-)
Zm00001d050106::4:65976463-65978464(-)
Zm00001d014584::5:54416607-54418608(-)
Zm00001d026449::10:146090995-146092996(-)
Zm00001d003264::2:38334918-38336919(-)
Zm00001d023969::10:32588479-32590480(-)
Zm00001d033843::1:275586371-275588372(+)
Zm00001d022190::7:172343745-172345746(-)
Zm00001d030465::1:134570520-134572521(-)
Zm00001d029579::1:77558340-77560341(+)
Zm00001d026405::10:145318668-145320669(-)
Zm00001d002403::2:12027454-12029455(-)
Zm00001d021777::7:162866571-162868572(-)
Zm00001d030072::1:103372265-103374266(+)
Zm00001d016146::5:146859081-146861082(+)
Zm00001d039348::3:2280584-2282585(-)
Zm00001d012599::8:177041477-177043478(+)
Zm00001d024105::10:45703600-45705601(-)
Zm00001d048092::9:149960773-149962774(+)
Zm00001d024678::10:83374293-83376294(+)
Zm00001d016573::5:167892920-167894921(-)
Zm00001d024169::10:52328960-52330961(-)
Zm00001d024775::10:87328342-87330343(+)
Zm00001d009759::8:80073331-80075332(-)
Zm00001d012765::8:180344359-180346360(-)
Zm00001d025709::10:126928257-126930258(-)
Zm00001d022554::7:179927602-179929603(-)
Zm00001d046690::9:102459302-102461303(-)
Zm00001d014533::5:52138399-52140400(-)
Zm00001d007467::2:232341136-232343137(-)
Zm00001d014178::5:35071137-35073138(-)
Zm00001d014308::5:40497236-40499237(-)
Zm00001d012718::8:179123672-179125673(-)
Zm00001d039263::3:766397-768398(-)
Zm00001d032101::1:212863074-212865075(-)
Zm00001d036006::6:65372940-65374941(+)
Zm00001d031050::1:174875912-174877913(-)
Zm00001d029714::1:83646300-83648301(+)
Zm00001d051761::4:168964006-168966007(-)
Zm00001d035048::6:3108293-3110294(-)
Zm00001d005168::2:162090559-162092560(+)
Zm00001d050974::4:134741131-134743132(+)
Zm00001d040076::3:25959180-25961181(-)
Zm00001d014123::5:33201489-33203490(+)
Zm00001d044673::3:234570347-234572348(-)
Zm00001d013380::5:10039743-10041744(+)
Zm00001d052227::4:183822399-183824400(-)
```
