## Supplementary material for "A comprehensive map of preferentially located motifs reveals distinct proximal *cis*-regulatory elements in plants": GGAGTTG_containing_gene_set.txt

```
#Occurences of GGAGTTG between -28 and 105 (positions relative to the transcription start site)
#637 sequences with GGAGTTG in this interval
#2.46% of the sequences in promoter set with GGAGTTG (set with 25847 sequences)
Zm00001d020211::7:100354090-100356091(-)
Zm00001d047856::9:143538429-143540430(-)
Zm00001d005684::2:183287189-183289190(+)
Zm00001d027879::1:16415317-16417318(-)
Zm00001d035762::6:46166031-46168032(-)
Zm00001d033349::1:259898527-259900528(+)
Zm00001d039283::3:998434-1000435(+)
Zm00001d050598::4:103233840-103235841(-)
Zm00001d019329::7:28120194-28122195(-)
Zm00001d029705::1:83198089-83200090(+)
Zm00001d028363::1:32150378-32152379(-)
Zm00001d009356::8:58799029-58801030(+)
Zm00001d048731::4:4463262-4465263(+)
Zm00001d051139::4:145549108-145551109(-)
Zm00001d037483::6:126836992-126838993(-)
Zm00001d027468::1:5942254-5944255(+)
Zm00001d034382::1:291403340-291405341(-)
Zm00001d014237::5:37545425-37547426(+)
Zm00001d053384::4:228804456-228806457(-)
Zm00001d031903::1:206154595-206156596(-)
Zm00001d044747::9:1104347-1106348(-)
Zm00001d004356::2:105959525-105961526(+)
Zm00001d042582::3:172729277-172731278(+)
Zm00001d024359::10:66771672-66773673(+)
Zm00001d012146::8:168882041-168884042(+)
Zm00001d052537::4:192554487-192556488(-)
Zm00001d008642::8:15544941-15546942(+)
Zm00001d020929::7:136903651-136905652(-)
Zm00001d052948::4:205899416-205901417(-)
Zm00001d036131::6:73846182-73848183(+)
Zm00001d045075::9:11754839-11756840(-)
Zm00001d043879::3:212718364-212720365(+)
Zm00001d044443::3:228242923-228244924(-)
Zm00001d050238::4:75301168-75303169(-)
Zm00001d043477::3:201447386-201449387(+)
Zm00001d037412::6:124826213-124828214(-)
Zm00001d044391::3:226846705-226848706(-)
Zm00001d035642::6:38112092-38114093(+)
Zm00001d003575::2:48711051-48713052(-)
Zm00001d048233::9:152881489-152883490(+)
Zm00001d051632::4:165125612-165127613(-)
Zm00001d038262::6:152610924-152612925(-)
Zm00001d034509::1:294987477-294989478(-)
Zm00001d051140::4:145568134-145570135(+)
Zm00001d018241::5:217266497-217268498(-)
Zm00001d007799::2:239868555-239870556(-)
Zm00001d040513::3:47629728-47631729(-)
Zm00001d005875::2:191459609-191461610(+)
Zm00001d023677::10:15028680-15030681(+)
Zm00001d009941::8:91092942-91094943(-)
Zm00001d041402::3:116827640-116829641(+)
Zm00001d016166::5:148215424-148217425(-)
Zm00001d022267::7:173984099-173986100(+)
Zm00001d053627::4:237222126-237224127(-)
Zm00001d040164::3:29857803-29859804(-)
Zm00001d013631::5:15871376-15873377(-)
Zm00001d021264::7:147164546-147166547(-)
Zm00001d005485::2:175612552-175614553(-)
Zm00001d026452::10:146097451-146099452(+)
Zm00001d027703::1:11494545-11496546(-)
Zm00001d027649::1:10104089-10106090(+)
Zm00001d002357::2:10772553-10774554(-)
Zm00001d042627::3:174467489-174469490(-)
Zm00001d033898::1:277891951-277893952(-)
Zm00001d050178::4:71004084-71006085(+)
Zm00001d032069::1:211228316-211230317(+)
Zm00001d052453::4:190320743-190322744(+)
Zm00001d013778::5:19928559-19930560(+)
Zm00001d032454::1:227225678-227227679(-)
Zm00001d018927::7:9498641-9500642(-)
Zm00001d017171::5:187859705-187861706(-)
Zm00001d047388::9:128470262-128472263(-)
Zm00001d051677::4:166463651-166465652(+)
Zm00001d042730::3:178426835-178428836(-)
Zm00001d025081::10:102857032-102859033(-)
Zm00001d052829::4:202073799-202075800(-)
Zm00001d051516::4:161111585-161113586(-)
Zm00001d005541::2:178093729-178095730(+)
Zm00001d018151::5:215587699-215589700(-)
Zm00001d011297::8:146092391-146094392(+)
Zm00001d052820::4:202008935-202010936(-)
Zm00001d035113::6:5775188-5777189(-)
Zm00001d052747::4:199615024-199617025(-)
Zm00001d045505::9:24928564-24930565(+)
Zm00001d053237::4:221573836-221575837(+)
Zm00001d041954::3:145312753-145314754(-)
Zm00001d042534::3:171048937-171050938(+)
Zm00001d038521::6:159138648-159140649(-)
Zm00001d019342::7:28743787-28745788(+)
Zm00001d047238::9:123560981-123562982(-)
Zm00001d005193::2:163078119-163080120(+)
Zm00001d017503::5:197735033-197737034(-)
Zm00001d003034::2:30046888-30048889(+)
Zm00001d012685::8:178633801-178635802(+)
Zm00001d019279::7:25299923-25301924(+)
Zm00001d022301::7:174758033-174760034(+)
Zm00001d043149::3:190161824-190163825(-)
Zm00001d043391::3:198592891-198594892(-)
Zm00001d032311::1:221830051-221832052(+)
Zm00001d016441::5:162427869-162429870(+)
Zm00001d012542::8:176405244-176407245(+)
Zm00001d018263::5:217597313-217599314(+)
Zm00001d041977::3:146369552-146371553(-)
Zm00001d013198::5:6203573-6205574(-)
Zm00001d042985::3:185844953-185846954(-)
Zm00001d011419::8:149987537-149989538(+)
Zm00001d023434::10:5443600-5445601(-)
Zm00001d036058::6:69600706-69602707(+)
Zm00001d011797::8:161721418-161723419(+)
Zm00001d051527::4:161518653-161520654(+)
Zm00001d018383::5:219687533-219689534(+)
Zm00001d023580::10:10652242-10654243(+)
Zm00001d030207::1:113120304-113122305(+)
Zm00001d018004::5:211776830-211778831(-)
Zm00001d006390::2:206471907-206473908(+)
Zm00001d002632::2:17559897-17561898(-)
Zm00001d048317::9:154457709-154459710(+)
Zm00001d049095::4:15930545-15932546(+)
Zm00001d026535::10:147811407-147813408(+)
Zm00001d006237::2:202587462-202589463(+)
Zm00001d008625::8:15168797-15170798(+)
Zm00001d051065::4:140075901-140077902(-)
Zm00001d041510::3:125019375-125021376(+)
Zm00001d009430::8:64103059-64105060(+)
Zm00001d018842::7:6973469-6975470(-)
Zm00001d043662::3:206222019-206224020(-)
Zm00001d039020::6:168820774-168822775(+)
Zm00001d029405::1:69139359-69141360(+)
Zm00001d039656::3:10860308-10862309(+)
Zm00001d050580::4:102251408-102253409(-)
Zm00001d042182::3:155269983-155271984(+)
Zm00001d015629::5:102082334-102084335(+)
Zm00001d002269::2:9182962-9184963(-)
Zm00001d004763::2:137364314-137366315(+)
Zm00001d053138::4:215586566-215588567(+)
Zm00001d012258::8:171226877-171228878(+)
Zm00001d012681::8:178530502-178532503(-)
Zm00001d016938::5:180471416-180473417(+)
Zm00001d017379::5:193884201-193886202(-)
Zm00001d039965::3:20891892-20893893(-)
Zm00001d010752::8:126881888-126883889(-)
Zm00001d025908::10:133463785-133465786(-)
Zm00001d020020::7:86218220-86220221(+)
Zm00001d026307::10:143306988-143308989(-)
Zm00001d014019::5:28903789-28905790(+)
Zm00001d043025::3:186843341-186845342(-)
Zm00001d036361::6:85716204-85718205(+)
Zm00001d048335::9:154622153-154624154(-)
Zm00001d010044::8:96678612-96680613(-)
Zm00001d043607::3:205005082-205007083(-)
Zm00001d003616::2:50483400-50485401(-)
Zm00001d022405::7:176884017-176886018(-)
Zm00001d052959::4:206311018-206313019(-)
Zm00001d007090::2:222099547-222101548(-)
Zm00001d009759::8:80073331-80075332(-)
Zm00001d012809::5:634464-636465(+)
Zm00001d017650::5:203138482-203140483(+)
Zm00001d039090::6:169790753-169792754(-)
Zm00001d053923::4:243665365-243667366(-)
Zm00001d007294::2:226982989-226984990(+)
Zm00001d012633::8:177525890-177527891(-)
Zm00001d041072::3:95098002-95100003(+)
Zm00001d020315::7:105847822-105849823(+)
Zm00001d048165::9:151239380-151241381(+)
Zm00001d048319::9:154472006-154474007(-)
Zm00001d027434::1:5157802-5159803(+)
Zm00001d005638::2:181613138-181615139(-)
Zm00001d010536::8:119695327-119697328(-)
Zm00001d037759::6:136595763-136597764(+)
Zm00001d047671::9:138751208-138753209(+)
Zm00001d005095::2:158035111-158037112(+)
Zm00001d052076::4:178755424-178757425(-)
Zm00001d006296::2:203994334-203996335(+)
Zm00001d015005::5:71997252-71999253(+)
Zm00001d035434::6:25353298-25355299(-)
Zm00001d004458::2:113245258-113247259(+)
Zm00001d013912::5:24514575-24516576(+)
Zm00001d007016::2:220217190-220219191(-)
Zm00001d014548::5:52712789-52714790(-)
Zm00001d042567::3:172182689-172184690(+)
Zm00001d047945::9:145933114-145935115(-)
Zm00001d047934::9:145671347-145673348(+)
Zm00001d026248::10:141808013-141810014(-)
Zm00001d052126::4:180363561-180365562(+)
Zm00001d004676::2:129830642-129832643(+)
Zm00001d027922::1:17725654-17727655(-)
Zm00001d034407::1:292054647-292056648(-)
Zm00001d044409::3:227431797-227433798(+)
Zm00001d028759::1:45728519-45730520(-)
Zm00001d051552::4:162527932-162529933(+)
Zm00001d010466::8:116654086-116656087(-)
Zm00001d036900::6:105941670-105943671(-)
Zm00001d053028::4:209947274-209949275(-)
Zm00001d037732::6:135530204-135532205(+)
Zm00001d024529::10:76534548-76536549(+)
Zm00001d038149::6:149417107-149419108(-)
Zm00001d048047::9:148749869-148751870(-)
Zm00001d012818::5:843539-845540(+)
Zm00001d028490::1:36824867-36826868(+)
Zm00001d051990::4:176010599-176012600(+)
Zm00001d049259::4:23418595-23420596(-)
Zm00001d025772::10:129101051-129103052(-)
Zm00001d012607::8:177134096-177136097(-)
Zm00001d014844::5:65196974-65198975(-)
Zm00001d038955::6:167638573-167640574(-)
Zm00001d037551::6:129110012-129112013(-)
Zm00001d023523::10:8724524-8726525(-)
Zm00001d044367::3:226308911-226310912(+)
Zm00001d035014::6:1841768-1843769(-)
Zm00001d051250::4:150567514-150569515(+)
Zm00001d005996::2:194929994-194931995(+)
Zm00001d040256::3:34249599-34251600(+)
Zm00001d051052::4:138849948-138851949(-)
Zm00001d020595::7:124129446-124131447(+)
Zm00001d053401::4:230193393-230195394(+)
Zm00001d045723::9:35116442-35118443(+)
Zm00001d052890::4:203615017-203617018(-)
Zm00001d005726::2:184844771-184846772(-)
Zm00001d004545::2:117228827-117230828(-)
Zm00001d013529::5:13658152-13660153(+)
Zm00001d018606::7:733454-735455(+)
Zm00001d005501::2:176331166-176333167(+)
Zm00001d002441::2:12758638-12760639(-)
Zm00001d052709::4:198299455-198301456(+)
Zm00001d034759::1:301497312-301499313(+)
Zm00001d044405::3:227317929-227319930(+)
Zm00001d004293::2:100972870-100974871(+)
Zm00001d017340::5:193373544-193375545(+)
Zm00001d023520::10:8640669-8642670(+)
Zm00001d041624::3:129820758-129822759(+)
Zm00001d016558::5:167259918-167261919(-)
Zm00001d021140::7:143870579-143872580(+)
Zm00001d039826::3:15960751-15962752(-)
Zm00001d009950::8:91944683-91946684(+)
Zm00001d044303::3:224641370-224643371(-)
Zm00001d046890::9:109051152-109053153(-)
Zm00001d053541::4:233436942-233438943(+)
Zm00001d005784::2:188226500-188228501(-)
Zm00001d051360::4:155959720-155961721(-)
Zm00001d044525::3:230865645-230867646(+)
Zm00001d012973::5:2606894-2608895(+)
Zm00001d026004::10:135830919-135832920(+)
Zm00001d020437::7:114151529-114153530(-)
Zm00001d019256::7:24209570-24211571(+)
Zm00001d037375::6:123499171-123501172(-)
Zm00001d050928::4:132054126-132056127(+)
Zm00001d021367::7:150064171-150066172(-)
Zm00001d014199::5:36173121-36175122(+)
Zm00001d001790::2:1017998-1019999(+)
Zm00001d032849::1:239983477-239985478(+)
Zm00001d007296::2:227083416-227085417(+)
Zm00001d004955::2:150553458-150555459(+)
Zm00001d023517::10:8592470-8594471(-)
Zm00001d053311::4:225548561-225550562(+)
Zm00001d038156::6:149730946-149732947(-)
Zm00001d027941::1:18017603-18019604(+)
Zm00001d043337::3:197012308-197014309(+)
Zm00001d046805::9:106604305-106606306(-)
Zm00001d041315::3:111767721-111769722(-)
Zm00001d028471::1:35958940-35960941(+)
Zm00001d030995::1:172451107-172453108(+)
Zm00001d048732::4:4468100-4470101(+)
Zm00001d004885::2:146500929-146502930(-)
Zm00001d031629::1:196886506-196888507(+)
Zm00001d052831::4:202126465-202128466(+)
Zm00001d033180::1:253160990-253162991(+)
Zm00001d008524::8:11640657-11642658(+)
Zm00001d014945::5:69415977-69417978(+)
Zm00001d043344::3:197151005-197153006(+)
Zm00001d025450::10:118963578-118965579(+)
Zm00001d006302::2:204075536-204077537(+)
Zm00001d028712::1:43997610-43999611(+)
Zm00001d016837::5:177874903-177876904(+)
Zm00001d017486::5:197360800-197362801(-)
Zm00001d016615::5:170195790-170197791(+)
Zm00001d053633::4:237650929-237652930(+)
Zm00001d032019::1:209572618-209574619(+)
Zm00001d012939::5:2237913-2239914(-)
Zm00001d030828::1:162053864-162055865(+)
Zm00001d049363::4:27925094-27927095(-)
Zm00001d050104::4:65818612-65820613(-)
Zm00001d041672::3:132881462-132883463(-)
Zm00001d028172::1:25159637-25161638(-)
Zm00001d043275::3:194101621-194103622(-)
Zm00001d031132::1:178997387-178999388(-)
Zm00001d050153::4:69518396-69520397(+)
Zm00001d033729::1:272363897-272365898(-)
Zm00001d022479::7:178454861-178456862(-)
Zm00001d032127::1:213894460-213896461(+)
Zm00001d026187::10:140544780-140546781(-)
Zm00001d024286::10:61734677-61736678(-)
Zm00001d009028::8:30681211-30683212(-)
Zm00001d003268::2:38414595-38416596(+)
Zm00001d045065::9:11361025-11363026(-)
Zm00001d015006::5:72016594-72018595(+)
Zm00001d019934::7:77378845-77380846(-)
Zm00001d008574::8:13347192-13349193(+)
Zm00001d007396::2:230698417-230700418(-)
Zm00001d021057::7:141715453-141717454(+)
Zm00001d010204::8:103922069-103924070(+)
Zm00001d031851::1:204138310-204140311(-)
Zm00001d034420::1:292482799-292484800(-)
Zm00001d024102::10:45052650-45054651(-)
Zm00001d054106::4:246780464-246782465(-)
Zm00001d015234::5:80289141-80291142(-)
Zm00001d049077::4:14985677-14987678(+)
Zm00001d034659::1:299113320-299115321(-)
Zm00001d025865::10:131992103-131994104(+)
Zm00001d023681::10:15210864-15212865(-)
Zm00001d023582::10:10761052-10763053(+)
Zm00001d024625::10:80854941-80856942(+)
Zm00001d016285::5:155594993-155596994(-)
Zm00001d013250::5:7115420-7117421(+)
Zm00001d037404::6:124629611-124631612(+)
Zm00001d010215::8:104466142-104468143(+)
Zm00001d035774::6:47427410-47429411(+)
Zm00001d050428::4:87293800-87295801(-)
Zm00001d016926::5:180146478-180148479(+)
Zm00001d043567::3:204196284-204198285(-)
Zm00001d047426::9:129718474-129720475(-)
Zm00001d010670::8:123785451-123787452(+)
Zm00001d013330::5:8782247-8784248(-)
Zm00001d030551::1:143322215-143324216(-)
Zm00001d038467::6:157921221-157923222(+)
Zm00001d015229::5:80104197-80106198(-)
Zm00001d044672::3:234544396-234546397(+)
Zm00001d021823::7:163782349-163784350(-)
Zm00001d051981::4:175845669-175847670(-)
Zm00001d006229::2:202370304-202372305(+)
Zm00001d029243::1:63572726-63574727(+)
Zm00001d026472::10:146561320-146563321(+)
Zm00001d025025::10:100281317-100283318(-)
Zm00001d044272::3:223518402-223520403(+)
Zm00001d015724::5:113206649-113208650(-)
Zm00001d006251::2:202851506-202853507(-)
Zm00001d050959::4:133500923-133502924(+)
Zm00001d045400::9:20678902-20680903(-)
Zm00001d018833::7:6812150-6814151(-)
Zm00001d048146::9:150831767-150833768(-)
Zm00001d037576::6:130115211-130117212(+)
Zm00001d009907::8:88812588-88814589(+)
Zm00001d044348::3:225602885-225604886(-)
Zm00001d028903::1:50235483-50237484(-)
Zm00001d040196::3:31700170-31702171(+)
Zm00001d013738::5:18981506-18983507(+)
Zm00001d002317::2:10178161-10180162(-)
Zm00001d032704::1:235346430-235348431(-)
Zm00001d016370::5:159619962-159621963(-)
Zm00001d021035::7:141006796-141008797(+)
Zm00001d033603::1:268380424-268382425(+)
Zm00001d052928::4:205226274-205228275(+)
Zm00001d033533::1:266060817-266062818(-)
Zm00001d038115::6:148482850-148484851(+)
Zm00001d040560::3:49805408-49807409(-)
Zm00001d041405::3:117299407-117301408(-)
Zm00001d028928::1:51816425-51818426(-)
Zm00001d053386::4:228810529-228812530(-)
Zm00001d046933::9:111698400-111700401(-)
Zm00001d034000::1:280705833-280707834(-)
Zm00001d039619::3:9227412-9229413(-)
Zm00001d043874::3:212660805-212662806(-)
Zm00001d004768::2:137852054-137854055(+)
Zm00001d025652::10:125107239-125109240(-)
Zm00001d010548::8:120114434-120116435(-)
Zm00001d038792::6:164394940-164396941(-)
Zm00001d034914::1:305352028-305354029(-)
Zm00001d008221::8:1654967-1656968(+)
Zm00001d009790::8:81561246-81563247(+)
Zm00001d049917::4:52715281-52717282(+)
Zm00001d049232::4:21984459-21986460(+)
Zm00001d011680::8:158526735-158528736(-)
Zm00001d047979::9:146967554-146969555(-)
Zm00001d024275::10:61180073-61182074(+)
Zm00001d038039::6:145911135-145913136(+)
Zm00001d038831::6:165373921-165375922(-)
Zm00001d030218::1:113761779-113763780(+)
Zm00001d051820::4:170835483-170837484(-)
Zm00001d021623::7:158299654-158301655(+)
Zm00001d053778::4:240937747-240939748(+)
Zm00001d036004::6:65334822-65336823(-)
Zm00001d022384::7:176524936-176526937(-)
Zm00001d005532::2:177519639-177521640(+)
Zm00001d042284::3:158792261-158794262(-)
Zm00001d030786::1:159714862-159716863(+)
Zm00001d050747::4:120546379-120548380(+)
Zm00001d015568::5:98399634-98401635(+)
Zm00001d044601::3:233153080-233155081(-)
Zm00001d014848::5:65455220-65457221(+)
Zm00001d031229::1:182800461-182802462(+)
Zm00001d050509::4:94928486-94930487(-)
Zm00001d032383::1:224764960-224766961(+)
Zm00001d017427::5:195766954-195768955(-)
Zm00001d006755::2:215974671-215976672(-)
Zm00001d003574::2:48544636-48546637(-)
Zm00001d036069::6:70203455-70205456(+)
Zm00001d052561::4:193205354-193207355(-)
Zm00001d013548::5:14036566-14038567(+)
Zm00001d046336::9:81454806-81456807(-)
Zm00001d049902::4:51435453-51437454(+)
Zm00001d013697::5:17803618-17805619(+)
Zm00001d021949::7:166837263-166839264(+)
Zm00001d007340::2:229182882-229184883(-)
Zm00001d048466::9:156824489-156826490(+)
Zm00001d044498::3:229748093-229750094(-)
Zm00001d018197::5:216309988-216311989(+)
Zm00001d010251::8:106135756-106137757(-)
Zm00001d028341::1:31328361-31330362(-)
Zm00001d005932::2:193261993-193263994(-)
Zm00001d022306::7:174844973-174846974(-)
Zm00001d044206::3:221889286-221891287(+)
Zm00001d011113::8:139370545-139372546(+)
Zm00001d019515::7:39160473-39162474(-)
Zm00001d010174::8:102995382-102997383(-)
Zm00001d017796::5:207002412-207004413(+)
Zm00001d042090::3:150300799-150302800(-)
Zm00001d040982::3:88099632-88101633(+)
Zm00001d008318::8:5002781-5004782(+)
Zm00001d005099::2:158133365-158135366(+)
Zm00001d011900::8:164244267-164246268(-)
Zm00001d028144::1:24013573-24015574(-)
Zm00001d033827::1:275019646-275021647(+)
Zm00001d043270::3:193916039-193918040(+)
Zm00001d025939::10:134163968-134165969(-)
Zm00001d028012::1:20298848-20300849(+)
Zm00001d034839::1:303575861-303577862(-)
Zm00001d025419::10:118104418-118106419(+)
Zm00001d017639::5:202841290-202843291(-)
Zm00001d037052::6:110618468-110620469(+)
Zm00001d029034::1:55452817-55454818(+)
Zm00001d018220::5:216863115-216865116(-)
Zm00001d040673::3:57204359-57206360(-)
Zm00001d015570::5:98826549-98828550(+)
Zm00001d013086::5:4526924-4528925(+)
Zm00001d024535::10:76865250-76867251(+)
Zm00001d007934::2:243388688-243390689(+)
Zm00001d024939::10:95935210-95937211(-)
Zm00001d013964::5:26501122-26503123(-)
Zm00001d038500::6:158639867-158641868(-)
Zm00001d035156::6:7236532-7238533(+)
Zm00001d005062::2:156886821-156888822(-)
Zm00001d030220::1:113772133-113774134(-)
Zm00001d011473::8:151513195-151515196(-)
Zm00001d021583::7:156890247-156892248(-)
Zm00001d037110::6:112653572-112655573(+)
Zm00001d011436::8:150441335-150443336(-)
Zm00001d036789::6:100927485-100929486(+)
Zm00001d010315::8:109287845-109289846(-)
Zm00001d020521::7:120460899-120462900(-)
Zm00001d028513::1:37761351-37763352(+)
Zm00001d020552::7:122013811-122015812(+)
Zm00001d024729::10:85511545-85513546(-)
Zm00001d016234::5:151511641-151513642(-)
Zm00001d014920::5:68370721-68372722(-)
Zm00001d005092::2:157950362-157952363(-)
Zm00001d021801::7:163142878-163144879(-)
Zm00001d008933::8:25921383-25923384(+)
Zm00001d048092::9:149960773-149962774(+)
Zm00001d028009::1:20230316-20232317(-)
Zm00001d017717::5:205081474-205083475(+)
Zm00001d039737::3:13448047-13450048(+)
Zm00001d028783::1:46326372-46328373(+)
Zm00001d026304::10:143264422-143266423(-)
Zm00001d052315::4:186971762-186973763(-)
Zm00001d010452::8:115785588-115787589(-)
Zm00001d038081::6:147115618-147117619(+)
Zm00001d036313::6:83935699-83937700(+)
Zm00001d034105::1:284098918-284100919(+)
Zm00001d010920::8:133485739-133487740(-)
Zm00001d014643::5:57157854-57159855(-)
Zm00001d025267::10:111823337-111825338(+)
Zm00001d045919::9:47230618-47232619(+)
Zm00001d051568::4:162974258-162976259(+)
Zm00001d038257::6:152485839-152487840(+)
Zm00001d040504::3:47293494-47295495(-)
Zm00001d014735::5:61111325-61113326(-)
Zm00001d045019::9:10337314-10339315(-)
Zm00001d052233::4:184162688-184164689(-)
Zm00001d053623::4:237043621-237045622(+)
Zm00001d046041::9:58194346-58196347(-)
Zm00001d051876::4:173191102-173193103(+)
Zm00001d029297::1:65307157-65309158(+)
Zm00001d007462::2:232245782-232247783(+)
Zm00001d044093::3:218977900-218979901(+)
Zm00001d021417::7:151556561-151558562(-)
Zm00001d005398::2:172423207-172425208(+)
Zm00001d007021::2:220333382-220335383(+)
Zm00001d052362::4:188303796-188305797(-)
Zm00001d024716::10:84742051-84744052(-)
Zm00001d002372::2:11324246-11326247(-)
Zm00001d048424::9:155998569-156000570(-)
Zm00001d037107::6:112457076-112459077(-)
Zm00001d039404::3:3473941-3475942(+)
Zm00001d048833::4:6133367-6135368(+)
Zm00001d050893::4:128776955-128778956(+)
Zm00001d048695::4:3428345-3430346(+)
Zm00001d002208::2:8253078-8255079(+)
Zm00001d040381::3:40860327-40862328(+)
Zm00001d007826::2:240380003-240382004(-)
Zm00001d032329::1:222619280-222621281(+)
Zm00001d002235::2:8476671-8478672(-)
Zm00001d025404::10:117394250-117396251(+)
Zm00001d004603::2:121414152-121416153(+)
Zm00001d047508::9:133079059-133081060(+)
Zm00001d052981::4:207131724-207133725(-)
Zm00001d007189::2:224131881-224133882(+)
Zm00001d045654::9:31225655-31227656(-)
Zm00001d003129::2:33332885-33334886(-)
Zm00001d046262::9:77159233-77161234(-)
Zm00001d049210::4:20787561-20789562(+)
Zm00001d012953::5:2332526-2334527(-)
Zm00001d002051::2:5016201-5018202(-)
Zm00001d053630::4:237400028-237402029(+)
Zm00001d012815::5:774918-776919(+)
Zm00001d050337::4:82042253-82044254(-)
Zm00001d015886::5:129024402-129026403(+)
Zm00001d028050::1:21679196-21681197(+)
Zm00001d031871::1:204755134-204757135(-)
Zm00001d037448::6:125644232-125646233(-)
Zm00001d034498::1:294683881-294685882(-)
Zm00001d021339::7:149307945-149309946(+)
Zm00001d039120::6:170404236-170406237(+)
Zm00001d035631::6:37814120-37816121(-)
Zm00001d021592::7:157533406-157535407(-)
Zm00001d017456::5:196420099-196422100(+)
Zm00001d009930::8:90344557-90346558(-)
Zm00001d045111::9:13105766-13107767(+)
Zm00001d029721::1:84039568-84041569(-)
Zm00001d033167::1:252661017-252663018(+)
Zm00001d051864::4:172706557-172708558(+)
Zm00001d022525::7:179341445-179343446(-)
Zm00001d052372::4:188396585-188398586(+)
Zm00001d041363::3:114369757-114371758(-)
Zm00001d015722::5:112751106-112753107(+)
Zm00001d053635::4:237826203-237828204(+)
Zm00001d012671::8:178350000-178352001(+)
Zm00001d024593::10:79588921-79590922(-)
Zm00001d033138::1:251840928-251842929(+)
Zm00001d033468::1:263518518-263520519(+)
Zm00001d026164::10:140159180-140161181(+)
Zm00001d039091::6:169866793-169868794(-)
Zm00001d017702::5:204629265-204631266(+)
Zm00001d044553::3:231621686-231623687(-)
Zm00001d053722::4:239852805-239854806(-)
Zm00001d018161::5:215729570-215731571(-)
Zm00001d038937::6:167322565-167324566(+)
Zm00001d017729::5:205458531-205460532(+)
Zm00001d023866::10:25435519-25437520(+)
Zm00001d042191::3:155510045-155512046(-)
Zm00001d032575::1:231064762-231066763(-)
Zm00001d007496::2:233246910-233248911(+)
Zm00001d043223::3:192364341-192366342(-)
Zm00001d049325::4:26392225-26394226(+)
Zm00001d042266::3:158050662-158052663(+)
Zm00001d040582::3:51540615-51542616(+)
Zm00001d045925::9:47427765-47429766(-)
Zm00001d037695::6:134315567-134317568(-)
Zm00001d051674::4:166306001-166308002(-)
Zm00001d020799::7:133244104-133246105(-)
Zm00001d034239::1:287587287-287589288(+)
Zm00001d037313::6:120407326-120409327(-)
Zm00001d009772::8:80442480-80444481(-)
Zm00001d002122::2:6149134-6151135(+)
Zm00001d022542::7:179753587-179755588(-)
Zm00001d029004::1:54450403-54452404(+)
Zm00001d038505::6:158805899-158807900(-)
Zm00001d041343::3:113589030-113591031(+)
Zm00001d005168::2:162090559-162092560(+)
Zm00001d011117::8:139407108-139409109(+)
Zm00001d021904::7:165724974-165726975(+)
Zm00001d028475::1:36210448-36212449(+)
Zm00001d017386::5:194081385-194083386(-)
Zm00001d009719::8:77727900-77729901(-)
Zm00001d034981::6:728119-730120(-)
Zm00001d018359::5:219160755-219162756(-)
Zm00001d035157::6:7245374-7247375(+)
Zm00001d032408::1:225784974-225786975(-)
Zm00001d035008::6:1592957-1594958(-)
Zm00001d048292::9:154006091-154008092(-)
Zm00001d010047::8:96812729-96814730(+)
Zm00001d018470::5:221356219-221358220(+)
Zm00001d046039::9:58194397-58196398(-)
Zm00001d007760::2:239092547-239094548(-)
Zm00001d016793::5:176104296-176106297(+)
Zm00001d050658::4:112867635-112869636(+)
Zm00001d049522::4:33134956-33136957(-)
Zm00001d029577::1:77397143-77399144(+)
Zm00001d047455::9:130772362-130774363(+)
Zm00001d029604::1:78768580-78770581(+)
Zm00001d043303::3:195202916-195204917(-)
Zm00001d034503::1:294744658-294746659(-)
Zm00001d007417::2:231169759-231171760(+)
Zm00001d022498::7:178839219-178841220(+)
Zm00001d052380::4:188746093-188748094(+)
Zm00001d046875::9:108657169-108659170(+)
Zm00001d003412::2:43582377-43584378(-)
Zm00001d030285::1:119493334-119495335(-)
Zm00001d027688::1:11164746-11166747(-)
Zm00001d046889::9:108896344-108898345(-)
Zm00001d039675::3:11577123-11579124(+)
Zm00001d044451::3:228385247-228387248(-)
Zm00001d028532::1:38391984-38393985(+)
Zm00001d032366::1:224071071-224073072(-)
Zm00001d015618::5:101497508-101499509(-)
Zm00001d046997::9:114574099-114576100(-)
Zm00001d002416::2:12273391-12275392(+)
Zm00001d049080::4:15137297-15139298(-)
Zm00001d032739::1:236937918-236939919(-)
Zm00001d017778::5:206415984-206417985(-)
Zm00001d034326::1:289333786-289335787(+)
Zm00001d021050::7:141291926-141293927(-)
Zm00001d024760::10:86573565-86575566(+)
Zm00001d051577::4:163298053-163300054(-)
Zm00001d015260::5:81786578-81788579(+)
Zm00001d047184::9:121270160-121272161(-)
Zm00001d024294::10:62514312-62516313(-)
Zm00001d009578::8:71546975-71548976(+)
Zm00001d039022::6:168837972-168839973(-)
Zm00001d005550::2:178270505-178272506(+)
Zm00001d024825::10:89738778-89740779(-)
Zm00001d031056::1:175037387-175039388(-)
Zm00001d046794::9:106344662-106346663(-)
Zm00001d015311::5:84031644-84033645(-)
Zm00001d005858::2:190972107-190974108(+)
Zm00001d052168::4:181568114-181570115(-)
Zm00001d014075::5:31674478-31676479(-)
Zm00001d042180::3:155196444-155198445(+)
Zm00001d011943::8:164880897-164882898(+)
Zm00001d018724::7:3137750-3139751(-)
Zm00001d031943::1:207688676-207690677(+)
Zm00001d029903::1:93423291-93425292(+)
Zm00001d016363::5:159323441-159325442(+)
Zm00001d051934::4:174840308-174842309(+)
Zm00001d043330::3:196845970-196847971(-)
Zm00001d007558::2:234867133-234869134(+)
Zm00001d033504::1:264698627-264700628(-)
Zm00001d020670::7:127457506-127459507(-)
Zm00001d019519::7:39542389-39544390(+)
```
