## Supplementary material for "A comprehensive map of preferentially located motifs reveals distinct proximal *cis*-regulatory elements in plants": GGAGTTGG_containing_gene_set.txt

```
#Occurences of GGAGTTGG between -7 and 117 (positions relative to the transcription start site)
#302 sequences with GGAGTTGG in this interval
#1.17% of the sequences in promoter set with GGAGTTGG (set with 25847 sequences)
Zm00001d014848::5:65455220-65457221(+)
Zm00001d033504::1:264698627-264700628(-)
Zm00001d021623::7:158299654-158301655(+)
Zm00001d048319::9:154472006-154474007(-)
Zm00001d052820::4:202008935-202010936(-)
Zm00001d024102::10:45052650-45054651(-)
Zm00001d037448::6:125644232-125646233(-)
Zm00001d052928::4:205226274-205228275(+)
Zm00001d011473::8:151513195-151515196(-)
Zm00001d005875::2:191459609-191461610(+)
Zm00001d015618::5:101497508-101499509(-)
Zm00001d038505::6:158805899-158807900(-)
Zm00001d019342::7:28743787-28745788(+)
Zm00001d037375::6:123499171-123501172(-)
Zm00001d045111::9:13105766-13107767(+)
Zm00001d013912::5:24514575-24516576(+)
Zm00001d012748::8:179663192-179665193(+)
Zm00001d021050::7:141291926-141293927(-)
Zm00001d022525::7:179341445-179343446(-)
Zm00001d011797::8:161721418-161723419(+)
Zm00001d016166::5:148215424-148217425(-)
Zm00001d050153::4:69518396-69520397(+)
Zm00001d039311::3:1455784-1457785(-)
Zm00001d007296::2:227083416-227085417(+)
Zm00001d002095::2:5877633-5879634(-)
Zm00001d005784::2:188226500-188228501(-)
Zm00001d031903::1:206154595-206156596(-)
Zm00001d020595::7:124129446-124131447(+)
Zm00001d016938::5:180471416-180473417(+)
Zm00001d038500::6:158639867-158641868(-)
Zm00001d017386::5:194081385-194083386(-)
Zm00001d053623::4:237043621-237045622(+)
Zm00001d029604::1:78768580-78770581(+)
Zm00001d030984::1:172057974-172059975(-)
Zm00001d027434::1:5157802-5159803(+)
Zm00001d019256::7:24209570-24211571(+)
Zm00001d051577::4:163298053-163300054(-)
Zm00001d050238::4:75301168-75303169(-)
Zm00001d029243::1:63572726-63574727(+)
Zm00001d019515::7:39160473-39162474(-)
Zm00001d048424::9:155998569-156000570(-)
Zm00001d007934::2:243388688-243390689(+)
Zm00001d035434::6:25353298-25355299(-)
Zm00001d030218::1:113761779-113763780(+)
Zm00001d038467::6:157921221-157923222(+)
Zm00001d028783::1:46326372-46328373(+)
Zm00001d033729::1:272363897-272365898(-)
Zm00001d006644::2:213303099-213305100(+)
Zm00001d022498::7:178839219-178841220(+)
Zm00001d005095::2:158035111-158037112(+)
Zm00001d007417::2:231169759-231171760(+)
Zm00001d045925::9:47427765-47429766(-)
Zm00001d017171::5:187859705-187861706(-)
Zm00001d035762::6:46166031-46168032(-)
Zm00001d027703::1:11494545-11496546(-)
Zm00001d027879::1:16415317-16417318(-)
Zm00001d002317::2:10178161-10180162(-)
Zm00001d034420::1:292482799-292484800(-)
Zm00001d018470::5:221356219-221358220(+)
Zm00001d049077::4:14985677-14987678(+)
Zm00001d032454::1:227225678-227227679(-)
Zm00001d012809::5:634464-636465(+)
Zm00001d010670::8:123785451-123787452(+)
Zm00001d017503::5:197735033-197737034(-)
Zm00001d022059::7:169183325-169185326(+)
Zm00001d049917::4:52715281-52717282(+)
Zm00001d032575::1:231064762-231066763(-)
Zm00001d050747::4:120546379-120548380(+)
Zm00001d051008::4:136490977-136492978(-)
Zm00001d013697::5:17803618-17805619(+)
Zm00001d051083::4:141340298-141342299(+)
Zm00001d003616::2:50483400-50485401(-)
Zm00001d053401::4:230193393-230195394(+)
Zm00001d026452::10:146097451-146099452(+)
Zm00001d005996::2:194929994-194931995(+)
Zm00001d052380::4:188746093-188748094(+)
Zm00001d052959::4:206311018-206313019(-)
Zm00001d020670::7:127457506-127459507(-)
Zm00001d009430::8:64103059-64105060(+)
Zm00001d049363::4:27925094-27927095(-)
Zm00001d029297::1:65307157-65309158(+)
Zm00001d052354::4:187995721-187997722(-)
Zm00001d024535::10:76865250-76867251(+)
Zm00001d047856::9:143538429-143540430(-)
Zm00001d041624::3:129820758-129822759(+)
Zm00001d043879::3:212718364-212720365(+)
Zm00001d046805::9:106604305-106606306(-)
Zm00001d033468::1:263518518-263520519(+)
Zm00001d022181::7:172078601-172080602(-)
Zm00001d052983::4:207296879-207298880(-)
Zm00001d013250::5:7115420-7117421(+)
Zm00001d006229::2:202370304-202372305(+)
Zm00001d026187::10:140544780-140546781(-)
Zm00001d037483::6:126836992-126838993(-)
Zm00001d017379::5:193884201-193886202(-)
Zm00001d011117::8:139407108-139409109(+)
Zm00001d014809::5:63895770-63897771(-)
Zm00001d043607::3:205005082-205007083(-)
Zm00001d034239::1:287587287-287589288(+)
Zm00001d036004::6:65334822-65336823(-)
Zm00001d010466::8:116654086-116656087(-)
Zm00001d036069::6:70203455-70205456(+)
Zm00001d012671::8:178350000-178352001(+)
Zm00001d009028::8:30681211-30683212(-)
Zm00001d012633::8:177525890-177527891(-)
Zm00001d014945::5:69415977-69417978(+)
Zm00001d020020::7:86218220-86220221(+)
Zm00001d034659::1:299113320-299115321(-)
Zm00001d024359::10:66771672-66773673(+)
Zm00001d052372::4:188396585-188398586(+)
Zm00001d030995::1:172451107-172453108(+)
Zm00001d052561::4:193205354-193207355(-)
Zm00001d048165::9:151239380-151241381(+)
Zm00001d039404::3:3473941-3475942(+)
Zm00001d012542::8:176405244-176407245(+)
Zm00001d029004::1:54450403-54452404(+)
Zm00001d028490::1:36824867-36826868(+)
Zm00001d028532::1:38391984-38393985(+)
Zm00001d046889::9:108896344-108898345(-)
Zm00001d033898::1:277891951-277893952(-)
Zm00001d038149::6:149417107-149419108(-)
Zm00001d021057::7:141715453-141717454(+)
Zm00001d020315::7:105847822-105849823(+)
Zm00001d027688::1:11164746-11166747(-)
Zm00001d043275::3:194101621-194103622(-)
Zm00001d047426::9:129718474-129720475(-)
Zm00001d051140::4:145568134-145570135(+)
Zm00001d025939::10:134163968-134165969(-)
Zm00001d023681::10:15210864-15212865(-)
Zm00001d050580::4:102251408-102253409(-)
Zm00001d028496::1:37174967-37176968(-)
Zm00001d016234::5:151511641-151513642(-)
Zm00001d008259::8:3344276-3346277(-)
Zm00001d051677::4:166463651-166465652(+)
Zm00001d052076::4:178755424-178757425(-)
Zm00001d003574::2:48544636-48546637(-)
Zm00001d044367::3:226308911-226310912(+)
Zm00001d006390::2:206471907-206473908(+)
Zm00001d020437::7:114151529-114153530(-)
Zm00001d022306::7:174844973-174846974(-)
Zm00001d021264::7:147164546-147166547(-)
Zm00001d025652::10:125107239-125109240(-)
Zm00001d012258::8:171226877-171228878(+)
Zm00001d013330::5:8782247-8784248(-)
Zm00001d010044::8:96678612-96680613(-)
Zm00001d042284::3:158792261-158794262(-)
Zm00001d040196::3:31700170-31702171(+)
Zm00001d002208::2:8253078-8255079(+)
Zm00001d025450::10:118963578-118965579(+)
Zm00001d048466::9:156824489-156826490(+)
Zm00001d037313::6:120407326-120409327(-)
Zm00001d042191::3:155510045-155512046(-)
Zm00001d002269::2:9182962-9184963(-)
Zm00001d020799::7:133244104-133246105(-)
Zm00001d009772::8:80442480-80444481(-)
Zm00001d016285::5:155594993-155596994(-)
Zm00001d033827::1:275019646-275021647(+)
Zm00001d048731::4:4463262-4465263(+)
Zm00001d028144::1:24013573-24015574(-)
Zm00001d010174::8:102995382-102997383(-)
Zm00001d022479::7:178454861-178456862(-)
Zm00001d009356::8:58799029-58801030(+)
Zm00001d052362::4:188303796-188305797(-)
Zm00001d042985::3:185844953-185846954(-)
Zm00001d051139::4:145549108-145551109(-)
Zm00001d009578::8:71546975-71548976(+)
Zm00001d005168::2:162090559-162092560(+)
Zm00001d021592::7:157533406-157535407(-)
Zm00001d026297::10:143164638-143166639(-)
Zm00001d005858::2:190972107-190974108(+)
Zm00001d016363::5:159323441-159325442(+)
Zm00001d024934::10:95626777-95628778(-)
Zm00001d052126::4:180363561-180365562(+)
Zm00001d045505::9:24928564-24930565(+)
Zm00001d025404::10:117394250-117396251(+)
Zm00001d026472::10:146561320-146563321(+)
Zm00001d005638::2:181613138-181615139(-)
Zm00001d008642::8:15544941-15546942(+)
Zm00001d025865::10:131992103-131994104(+)
Zm00001d016793::5:176104296-176106297(+)
Zm00001d038262::6:152610924-152612925(-)
Zm00001d007021::2:220333382-220335383(+)
Zm00001d005485::2:175612552-175614553(-)
Zm00001d050658::4:112867635-112869636(+)
Zm00001d045157::9:14567089-14569090(-)
Zm00001d012681::8:178530502-178532503(-)
Zm00001d015886::5:129024402-129026403(+)
Zm00001d017729::5:205458531-205460532(+)
Zm00001d005932::2:193261993-193263994(-)
Zm00001d014075::5:31674478-31676479(-)
Zm00001d043330::3:196845970-196847971(-)
Zm00001d035014::6:1841768-1843769(-)
Zm00001d052831::4:202126465-202128466(+)
Zm00001d019279::7:25299923-25301924(+)
Zm00001d022384::7:176524936-176526937(-)
Zm00001d019934::7:77378845-77380846(-)
Zm00001d024729::10:85511545-85513546(-)
Zm00001d006251::2:202851506-202853507(-)
Zm00001d041405::3:117299407-117301408(-)
Zm00001d013631::5:15871376-15873377(-)
Zm00001d049522::4:33134956-33136957(-)
Zm00001d015229::5:80104197-80106198(-)
Zm00001d043337::3:197012308-197014309(+)
Zm00001d032311::1:221830051-221832052(+)
Zm00001d010920::8:133485739-133487740(-)
Zm00001d005726::2:184844771-184846772(-)
Zm00001d042582::3:172729277-172731278(+)
Zm00001d004603::2:121414152-121416153(+)
Zm00001d051876::4:173191102-173193103(+)
Zm00001d048233::9:152881489-152883490(+)
Zm00001d021367::7:150064171-150066172(-)
Zm00001d005684::2:183287189-183289190(+)
Zm00001d052537::4:192554487-192556488(-)
Zm00001d038792::6:164394940-164396941(-)
Zm00001d041343::3:113589030-113591031(+)
Zm00001d052747::4:199615024-199617025(-)
Zm00001d015724::5:113206649-113208650(-)
Zm00001d051934::4:174840308-174842309(+)
Zm00001d045065::9:11361025-11363026(-)
Zm00001d031056::1:175037387-175039388(-)
Zm00001d052829::4:202073799-202075800(-)
Zm00001d021583::7:156890247-156892248(-)
Zm00001d008524::8:11640657-11642658(+)
Zm00001d049232::4:21984459-21986460(+)
Zm00001d002632::2:17559897-17561898(-)
Zm00001d003129::2:33332885-33334886(-)
Zm00001d003575::2:48711051-48713052(-)
Zm00001d051516::4:161111585-161113586(-)
Zm00001d027468::1:5942254-5944255(+)
Zm00001d025419::10:118104418-118106419(+)
Zm00001d045019::9:10337314-10339315(-)
Zm00001d007462::2:232245782-232247783(+)
Zm00001d005062::2:156886821-156888822(-)
Zm00001d028928::1:51816425-51818426(-)
Zm00001d023434::10:5443600-5445601(-)
Zm00001d050959::4:133500923-133502924(+)
Zm00001d018197::5:216309988-216311989(+)
Zm00001d018842::7:6973469-6975470(-)
Zm00001d043270::3:193916039-193918040(+)
Zm00001d030285::1:119493334-119495335(-)
Zm00001d018383::5:219687533-219689534(+)
Zm00001d039022::6:168837972-168839973(-)
Zm00001d007760::2:239092547-239094548(-)
Zm00001d012685::8:178633801-178635802(+)
Zm00001d034000::1:280705833-280707834(-)
Zm00001d016727::5:174367213-174369214(-)
Zm00001d045075::9:11754839-11756840(-)
Zm00001d033603::1:268380424-268382425(+)
Zm00001d042266::3:158050662-158052663(+)
Zm00001d018359::5:219160755-219162756(-)
Zm00001d033180::1:253160990-253162991(+)
Zm00001d005193::2:163078119-163080120(+)
Zm00001d013360::5:9541880-9543881(-)
Zm00001d026304::10:143264422-143266423(-)
Zm00001d036789::6:100927485-100929486(+)
Zm00001d013890::5:23978494-23980495(+)
Zm00001d024275::10:61180073-61182074(+)
Zm00001d028363::1:32150378-32152379(-)
Zm00001d016926::5:180146478-180148479(+)
Zm00001d046890::9:109051152-109053153(-)
Zm00001d029034::1:55452817-55454818(+)
Zm00001d013397::5:10345719-10347720(+)
Zm00001d053923::4:243665365-243667366(-)
Zm00001d002235::2:8476671-8478672(-)
Zm00001d007496::2:233246910-233248911(+)
Zm00001d011638::8:157104396-157106397(+)
Zm00001d017796::5:207002412-207004413(+)
Zm00001d020552::7:122013811-122015812(+)
Zm00001d051632::4:165125612-165127613(-)
Zm00001d036482::6:90168468-90170469(+)
Zm00001d041954::3:145312753-145314754(-)
Zm00001d051438::4:158510086-158512087(+)
Zm00001d020211::7:100354090-100356091(-)
Zm00001d004545::2:117228827-117230828(-)
Zm00001d045400::9:20678902-20680903(-)
Zm00001d016837::5:177874903-177876904(+)
Zm00001d010452::8:115785588-115787589(-)
Zm00001d032069::1:211228316-211230317(+)
Zm00001d032366::1:224071071-224073072(-)
Zm00001d020929::7:136903651-136905652(-)
Zm00001d054071::4:245921557-245923558(+)
Zm00001d026535::10:147811407-147813408(+)
Zm00001d007799::2:239868555-239870556(-)
Zm00001d035008::6:1592957-1594958(-)
Zm00001d026307::10:143306988-143308989(-)
Zm00001d029405::1:69139359-69141360(+)
Zm00001d034503::1:294744658-294746659(-)
Zm00001d046336::9:81454806-81456807(-)
Zm00001d011680::8:158526735-158528736(-)
Zm00001d039619::3:9227412-9229413(-)
Zm00001d014735::5:61111325-61113326(-)
Zm00001d053627::4:237222126-237224127(-)
Zm00001d031132::1:178997387-178999388(-)
Zm00001d052453::4:190320743-190322744(+)
Zm00001d002372::2:11324246-11326247(-)
Zm00001d003268::2:38414595-38416596(+)
Zm00001d022542::7:179753587-179755588(-)
Zm00001d002122::2:6149134-6151135(+)
Zm00001d015629::5:102082334-102084335(+)
Zm00001d037107::6:112457076-112459077(-)
Zm00001d019104::7:16821687-16823688(+)
Zm00001d032019::1:209572618-209574619(+)
```
