## Supplementary material for "A comprehensive map of preferentially located motifs reveals distinct proximal *cis*-regulatory elements in plants": GGATAAGG_containing_gene_set.txt

```
#Occurences of GGATAAGG between -57 and 35 (positions relative to the transcription start site)
#116 sequences with GGATAAGG in this interval
#0.45% of the sequences in promoter set with GGATAAGG (set with 25847 sequences)
Zm00001d009883::8:87312629-87314630(-)
Zm00001d034196::1:286310391-286312392(-)
Zm00001d039957::3:20592122-20594123(-)
Zm00001d037141::6:113758366-113760367(+)
Zm00001d036721::6:98808890-98810891(+)
Zm00001d040686::3:58063244-58065245(-)
Zm00001d043167::3:190456528-190458529(-)
Zm00001d033473::1:263682197-263684198(-)
Zm00001d034724::1:300789230-300791231(-)
Zm00001d025465::10:119803759-119805760(+)
Zm00001d048180::9:151799416-151801417(+)
Zm00001d013534::5:13781540-13783541(-)
Zm00001d037996::6:144726261-144728262(-)
Zm00001d050220::4:74511679-74513680(-)
Zm00001d034175::1:285708545-285710546(-)
Zm00001d004478::2:114438939-114440940(-)
Zm00001d024674::10:83250438-83252439(+)
Zm00001d016155::5:147503059-147505060(-)
Zm00001d013193::5:6173872-6175873(+)
Zm00001d005732::2:185156830-185158831(+)
Zm00001d029325::1:65992378-65994379(-)
Zm00001d018362::5:219178152-219180153(-)
Zm00001d032790::1:238227385-238229386(-)
Zm00001d052556::4:192917261-192919262(-)
Zm00001d018779::7:5052890-5054891(-)
Zm00001d013135::5:5324496-5326497(+)
Zm00001d039064::6:169463243-169465244(+)
Zm00001d052682::4:197134757-197136758(+)
Zm00001d025757::10:128603857-128605858(+)
Zm00001d004587::2:120214006-120216007(-)
Zm00001d039246::3:481481-483482(-)
Zm00001d013632::5:15875266-15877267(-)
Zm00001d035624::6:37477351-37479352(+)
Zm00001d007029::2:220388397-220390398(-)
Zm00001d011826::8:162216242-162218243(-)
Zm00001d031525::1:192891097-192893098(+)
Zm00001d031439::1:190218390-190220391(-)
Zm00001d002815::2:23484111-23486112(-)
Zm00001d011152::8:140859615-140861616(-)
Zm00001d007078::2:221767529-221769530(+)
Zm00001d006002::2:195072761-195074762(-)
Zm00001d001847::2:1803262-1805263(+)
Zm00001d014003::5:28272277-28274278(+)
Zm00001d017203::5:188730549-188732550(-)
Zm00001d010957::8:135037904-135039905(-)
Zm00001d017893::5:209701773-209703774(+)
Zm00001d033815::1:274391779-274393780(+)
Zm00001d008497::8:10447482-10449483(-)
Zm00001d039733::3:13212327-13214328(-)
Zm00001d045627::9:29262740-29264741(-)
Zm00001d054079::4:245977527-245979528(-)
Zm00001d014564::5:53468268-53470269(+)
Zm00001d016995::5:182272645-182274646(+)
Zm00001d014153::5:34317941-34319942(+)
Zm00001d049160::4:18464780-18466781(+)
Zm00001d017441::5:195908669-195910670(-)
Zm00001d030106::1:106121315-106123316(+)
Zm00001d052753::4:199816093-199818094(+)
Zm00001d016236::5:151768982-151770983(-)
Zm00001d039456::3:4841047-4843048(-)
Zm00001d004672::2:129375860-129377861(-)
Zm00001d046397::9:87185643-87187644(-)
Zm00001d049459::4:31019360-31021361(-)
Zm00001d024083::10:42510902-42512903(-)
Zm00001d019573::7:43779537-43781538(+)
Zm00001d036224::6:77878931-77880932(+)
Zm00001d016943::5:180771145-180773146(-)
Zm00001d019956::7:79908858-79910859(+)
Zm00001d014155::5:34327653-34329654(+)
Zm00001d039687::3:11887868-11889869(-)
Zm00001d012083::8:167839223-167841224(-)
Zm00001d006037::2:195923587-195925588(-)
Zm00001d034848::1:303765307-303767308(+)
Zm00001d002358::2:10784894-10786895(-)
Zm00001d015705::5:109789991-109791992(+)
Zm00001d039190::6:172212089-172214090(-)
Zm00001d047555::9:135293091-135295092(+)
Zm00001d012029::8:166768677-166770678(-)
Zm00001d043101::3:189201101-189203102(+)
Zm00001d044267::3:223385660-223387661(-)
Zm00001d041595::3:129151269-129153270(+)
Zm00001d020120::7:94102926-94104927(-)
Zm00001d012141::8:168730515-168732516(+)
Zm00001d037539::6:128701873-128703874(+)
Zm00001d042454::3:168344875-168346876(-)
Zm00001d021451::7:152520052-152522053(-)
Zm00001d003364::2:41644007-41646008(+)
Zm00001d027999::1:19908537-19910538(-)
Zm00001d018693::7:2688501-2690502(-)
Zm00001d053766::4:240705618-240707619(+)
Zm00001d045605::9:28499107-28501108(-)
Zm00001d001806::2:1262248-1264249(-)
Zm00001d053412::4:230697369-230699370(-)
Zm00001d035628::6:37503805-37505806(+)
Zm00001d009928::8:90094183-90096184(+)
Zm00001d049768::4:43895421-43897422(-)
Zm00001d015204::5:79243002-79245003(-)
Zm00001d038491::6:158529253-158531254(+)
Zm00001d011758::8:160884489-160886490(+)
Zm00001d001770::2:436576-438577(-)
Zm00001d053743::4:240291396-240293397(+)
Zm00001d042144::3:153388154-153390155(-)
Zm00001d019138::7:18721129-18723130(-)
Zm00001d042005::3:147034209-147036210(-)
Zm00001d046044::9:58534792-58536793(-)
Zm00001d010585::8:121005319-121007320(+)
Zm00001d024830::10:90116494-90118495(+)
Zm00001d035321::6:21255144-21257145(+)
Zm00001d046153::9:67751285-67753286(+)
Zm00001d040665::3:57043374-57045375(+)
Zm00001d044648::3:233949331-233951332(-)
Zm00001d013511::5:13211387-13213388(+)
Zm00001d052216::4:183516080-183518081(-)
Zm00001d003759::2:57800194-57802195(+)
Zm00001d011797::8:161721418-161723419(+)
Zm00001d038922::6:166981809-166983810(-)
```
