## Supplementary material for "A comprehensive map of preferentially located motifs reveals distinct proximal *cis*-regulatory elements in plants": GGATACCG_containing_gene_set.txt

```
#Occurences of GGATACCG between 389 and 408 (positions relative to the transcription start site)
#17 sequences with GGATACCG in this interval
#0.07% of the sequences in promoter set with GGATACCG (set with 25847 sequences)
Zm00001d040752::3:63577968-63579969(+)
Zm00001d043553::3:203690300-203692301(+)
Zm00001d023701::10:16194733-16196734(-)
Zm00001d018283::5:217873373-217875374(+)
Zm00001d012501::8:175523388-175525389(+)
Zm00001d003654::2:52012945-52014946(+)
Zm00001d041731::3:135462273-135464274(-)
Zm00001d011334::8:147198064-147200065(+)
Zm00001d048015::9:148010497-148012498(+)
Zm00001d014770::5:62511783-62513784(-)
Zm00001d033257::1:256173956-256175957(+)
Zm00001d048661::4:2960298-2962299(-)
Zm00001d014470::5:49226070-49228071(+)
Zm00001d012865::5:1347807-1349808(+)
Zm00001d033273::1:257007514-257009515(+)
Zm00001d037541::6:128776767-128778768(+)
Zm00001d018974::7:11271508-11273509(-)
```
