## Supplementary material for "A comprehensive map of preferentially located motifs reveals distinct proximal *cis*-regulatory elements in plants": GGATATTC_containing_gene_set.txt

```
#Occurences of GGATATTC between -786 and -771 (positions relative to the transcription start site)
#12 sequences with GGATATTC in this interval
#0.05% of the sequences in promoter set with GGATATTC (set with 25847 sequences)
Zm00001d043959::3:214835012-214837013(+)
Zm00001d050505::4:94712358-94714359(+)
Zm00001d037342::6:122121144-122123145(-)
Zm00001d025533::10:121565955-121567956(+)
Zm00001d034678::1:299623270-299625271(-)
Zm00001d014449::5:47756415-47758416(-)
Zm00001d011160::8:141327144-141329145(+)
Zm00001d043526::3:202751898-202753899(-)
Zm00001d049242::4:22483611-22485612(+)
Zm00001d020454::7:115411762-115413763(-)
Zm00001d052171::4:181670052-181672053(-)
Zm00001d037326::6:121219218-121221219(-)
```
