## Supplementary material for "A comprehensive map of preferentially located motifs reveals distinct proximal *cis*-regulatory elements in plants": GGATCCTC_containing_gene_set.txt

```
#Occurences of GGATCCTC between 220 and 364 (positions relative to the transcription start site)
#162 sequences with GGATCCTC in this interval
#0.63% of the sequences in promoter set with GGATCCTC (set with 25847 sequences)
Zm00001d027363::1:3777549-3779550(-)
Zm00001d053927::4:243710187-243712188(-)
Zm00001d045967::9:50647579-50649580(+)
Zm00001d016089::5:144123580-144125581(+)
Zm00001d052230::4:184112855-184114856(+)
Zm00001d005016::2:153919144-153921145(+)
Zm00001d042618::3:174082896-174084897(+)
Zm00001d022594::7:180728376-180730377(-)
Zm00001d004977::2:151848826-151850827(+)
Zm00001d011167::8:141581042-141583043(+)
Zm00001d053626::4:237110103-237112104(-)
Zm00001d027312::1:2772553-2774554(+)
Zm00001d023544::10:9599239-9601240(-)
Zm00001d013195::5:6185287-6187288(+)
Zm00001d052423::4:189661692-189663693(-)
Zm00001d026192::10:140685227-140687228(-)
Zm00001d028780::1:46201132-46203133(-)
Zm00001d044584::3:232593628-232595629(-)
Zm00001d045125::9:13614371-13616372(+)
Zm00001d024034::10:38697327-38699328(+)
Zm00001d033705::1:271748191-271750192(-)
Zm00001d035543::6:31736338-31738339(-)
Zm00001d013495::5:12774179-12776180(-)
Zm00001d014093::5:32113105-32115106(-)
Zm00001d051389::4:156897140-156899141(-)
Zm00001d001913::2:2798360-2800361(+)
Zm00001d016552::5:167107201-167109202(+)
Zm00001d048028::9:148360131-148362132(-)
Zm00001d037052::6:110618468-110620469(+)
Zm00001d022602::7:180852400-180854401(-)
Zm00001d019797::7:62258424-62260425(+)
Zm00001d041755::3:136107340-136109341(+)
Zm00001d039931::3:19817097-19819098(+)
Zm00001d053687::4:239040565-239042566(-)
Zm00001d038384::6:156038703-156040704(-)
Zm00001d021643::7:158946976-158948977(-)
Zm00001d046261::9:77148912-77150913(+)
Zm00001d025660::10:125340970-125342971(+)
Zm00001d032715::1:235882202-235884203(-)
Zm00001d033624::1:269055059-269057060(+)
Zm00001d042520::3:170395005-170397006(-)
Zm00001d044775::9:2065697-2067698(+)
Zm00001d016444::5:162579227-162581228(-)
Zm00001d025021::10:100007743-100009744(-)
Zm00001d026695::10:150133731-150135732(+)
Zm00001d012515::8:175903344-175905345(-)
Zm00001d010428::8:114565537-114567538(+)
Zm00001d052366::4:188309160-188311161(+)
Zm00001d052727::4:199130514-199132515(+)
Zm00001d020340::7:107531913-107533914(-)
Zm00001d021864::7:164882790-164884791(-)
Zm00001d011252::8:144608353-144610354(+)
Zm00001d018694::7:2694986-2696987(-)
Zm00001d022098::7:170234824-170236825(-)
Zm00001d032172::1:215550245-215552246(+)
Zm00001d007096::2:222236094-222238095(+)
Zm00001d007183::2:224002520-224004521(+)
Zm00001d026588::10:148414904-148416905(-)
Zm00001d051676::4:166362429-166364430(-)
Zm00001d014742::5:61157156-61159157(+)
Zm00001d053285::4:224050283-224052284(+)
Zm00001d005751::2:186189521-186191522(+)
Zm00001d034364::1:290897477-290899478(+)
Zm00001d028971::1:53291246-53293247(+)
Zm00001d005562::2:178526332-178528333(-)
Zm00001d031175::1:181155868-181157869(-)
Zm00001d027479::1:6250855-6252856(-)
Zm00001d009476::8:66329251-66331252(-)
Zm00001d037647::6:132785914-132787915(-)
Zm00001d034167::1:285652287-285654288(-)
Zm00001d032128::1:213903118-213905119(+)
Zm00001d035493::6:29412649-29414650(+)
Zm00001d052964::4:206414798-206416799(-)
Zm00001d019233::7:23212429-23214430(+)
Zm00001d010327::8:109904005-109906006(-)
Zm00001d018791::7:5298301-5300302(+)
Zm00001d049729::4:41727822-41729823(+)
Zm00001d047566::9:135793005-135795006(-)
Zm00001d030164::1:109843075-109845076(+)
Zm00001d020485::7:118512871-118514872(-)
Zm00001d007489::2:232846777-232848778(-)
Zm00001d039355::3:2449856-2451857(+)
Zm00001d021363::7:149919581-149921582(-)
Zm00001d039671::3:11560070-11562071(+)
Zm00001d015856::5:126811900-126813901(+)
Zm00001d047848::9:143214735-143216736(-)
Zm00001d007329::2:228731032-228733033(+)
Zm00001d043185::3:190864998-190866999(+)
Zm00001d020769::7:131700042-131702043(-)
Zm00001d045819::9:41252491-41254492(-)
Zm00001d009127::8:38442916-38444917(+)
Zm00001d032929::1:243531672-243533673(-)
Zm00001d004978::2:151891109-151893110(-)
Zm00001d052918::4:204773270-204775271(-)
Zm00001d016952::5:181021146-181023147(+)
Zm00001d034035::1:281764125-281766126(-)
Zm00001d041095::3:97124303-97126304(+)
Zm00001d001988::2:3999035-4001036(+)
Zm00001d014110::5:32819336-32821337(-)
Zm00001d019186::7:20832095-20834096(+)
Zm00001d051866::4:172766529-172768530(-)
Zm00001d018220::5:216863115-216865116(-)
Zm00001d052033::4:176967640-176969641(+)
Zm00001d042807::3:180571525-180573526(-)
Zm00001d014280::5:39178429-39180430(-)
Zm00001d016847::5:178248568-178250569(+)
Zm00001d019664::7:48977169-48979170(-)
Zm00001d051911::4:174425907-174427908(+)
Zm00001d048396::9:155584559-155586560(-)
Zm00001d040334::3:38521809-38523810(-)
Zm00001d013431::5:11274942-11276943(-)
Zm00001d001897::2:2545650-2547651(+)
Zm00001d021873::7:165214927-165216928(+)
Zm00001d021143::7:143958908-143960909(-)
Zm00001d007960::2:244114214-244116215(-)
Zm00001d018078::5:213832276-213834277(+)
Zm00001d052756::4:199892459-199894460(+)
Zm00001d005257::2:166062709-166064710(-)
Zm00001d002998::2:29041525-29043526(-)
Zm00001d025371::10:115922346-115924347(-)
Zm00001d011029::8:137058298-137060299(-)
Zm00001d034030::1:281611399-281613400(+)
Zm00001d012654::8:178009053-178011054(-)
Zm00001d019394::7:31623713-31625714(+)
Zm00001d034754::1:301378361-301380362(+)
Zm00001d043244::3:193002685-193004686(-)
Zm00001d012146::8:168882041-168884042(+)
Zm00001d017275::5:191470999-191473000(-)
Zm00001d032985::1:245802781-245804782(-)
Zm00001d013107::5:4766408-4768409(+)
Zm00001d045162::9:14778504-14780505(+)
Zm00001d033138::1:251840928-251842929(+)
Zm00001d038268::6:152785046-152787047(-)
Zm00001d037003::6:108769275-108771276(-)
Zm00001d034968::6:384965-386966(-)
Zm00001d020227::7:101009335-101011336(-)
Zm00001d018529::5:222525538-222527539(+)
Zm00001d021426::7:151841391-151843392(+)
Zm00001d012699::8:178818218-178820219(+)
Zm00001d012482::8:175330742-175332743(-)
Zm00001d053994::4:244797240-244799241(+)
Zm00001d044428::3:227736920-227738921(+)
Zm00001d010054::8:97425096-97427097(+)
Zm00001d012396::8:173531857-173533858(+)
Zm00001d042250::3:157438451-157440452(+)
Zm00001d042742::3:178640160-178642161(-)
Zm00001d051067::4:140452568-140454569(-)
Zm00001d030166::1:110007425-110009426(-)
Zm00001d033744::1:272664881-272666882(+)
Zm00001d043382::3:198281707-198283708(+)
Zm00001d003751::2:57532752-57534753(+)
Zm00001d023459::10:6287975-6289976(+)
Zm00001d033666::1:269987506-269989507(+)
Zm00001d006347::2:205251993-205253994(+)
Zm00001d002154::2:6874711-6876712(-)
Zm00001d012053::8:167344444-167346445(-)
Zm00001d036459::6:89228178-89230179(+)
Zm00001d019724::7:53792449-53794450(+)
Zm00001d046797::9:106407952-106409953(-)
Zm00001d021938::7:166552477-166554478(-)
Zm00001d017197::5:188627257-188629258(-)
Zm00001d042443::3:167616182-167618183(-)
```
