## Supplementary material for "A comprehensive map of preferentially located motifs reveals distinct proximal *cis*-regulatory elements in plants": GGATG_containing_gene_set.txt

```
#Occurences of GGATG between 3 and 3 (positions relative to the transcription start site)
#195 sequences with GGATG in this interval
#0.75% of the sequences in promoter set with GGATG (set with 25847 sequences)
Zm00001d045919::9:47230618-47232619(+)
Zm00001d021384::7:150592895-150594896(-)
Zm00001d039066::6:169495556-169497557(+)
Zm00001d045454::9:22859654-22861655(-)
Zm00001d018669::7:2257009-2259010(-)
Zm00001d009494::8:67183875-67185876(+)
Zm00001d013196::5:6194441-6196442(-)
Zm00001d014763::5:62082787-62084788(-)
Zm00001d031473::1:191331718-191333719(-)
Zm00001d042345::3:162346052-162348053(+)
Zm00001d004836::2:142524659-142526660(+)
Zm00001d039589::3:8520397-8522398(+)
Zm00001d025382::10:116548372-116550373(+)
Zm00001d039663::3:11197071-11199072(+)
Zm00001d005899::2:192212608-192214609(+)
Zm00001d009627::8:73812161-73814162(-)
Zm00001d034558::1:296304737-296306738(-)
Zm00001d045804::9:40107522-40109523(-)
Zm00001d035700::6:41694811-41696812(+)
Zm00001d048628::4:1741437-1743438(+)
Zm00001d048116::9:150408700-150410701(-)
Zm00001d011159::8:141250053-141252054(-)
Zm00001d052749::4:199663580-199665581(+)
Zm00001d014925::5:68747019-68749020(+)
Zm00001d027741::1:12442828-12444829(+)
Zm00001d039477::3:5332976-5334977(-)
Zm00001d034582::1:297072019-297074020(-)
Zm00001d032664::1:233551261-233553262(-)
Zm00001d013511::5:13211387-13213388(+)
Zm00001d041410::3:117581252-117583253(-)
Zm00001d004875::2:145688380-145690381(-)
Zm00001d017997::5:211647009-211649010(+)
Zm00001d012707::8:179030629-179032630(+)
Zm00001d014816::5:64425734-64427735(-)
Zm00001d020505::7:119721585-119723586(-)
Zm00001d030080::1:104118210-104120211(+)
Zm00001d036395::6:86724894-86726895(+)
Zm00001d045513::9:25069213-25071214(-)
Zm00001d019534::7:40699675-40701676(-)
Zm00001d052910::4:204476479-204478480(+)
Zm00001d040721::3:59869030-59871031(-)
Zm00001d048759::4:5031767-5033768(+)
Zm00001d022084::7:169763443-169765444(+)
Zm00001d047115::9:119212975-119214976(-)
Zm00001d028252::1:28050852-28052853(+)
Zm00001d008446::8:8812761-8814762(+)
Zm00001d024207::10:56448967-56450968(-)
Zm00001d043838::3:211447976-211449977(+)
Zm00001d010170::8:102782552-102784553(-)
Zm00001d037452::6:125851223-125853224(+)
Zm00001d042493::3:169437884-169439885(+)
Zm00001d007391::2:230575354-230577355(-)
Zm00001d038995::6:168418477-168420478(+)
Zm00001d020416::7:112538126-112540127(+)
Zm00001d034741::1:301092953-301094954(-)
Zm00001d050284::4:78466636-78468637(+)
Zm00001d038984::6:168205783-168207784(+)
Zm00001d053886::4:242970696-242972697(+)
Zm00001d038267::6:152764048-152766049(+)
Zm00001d006797::2:216916074-216918075(-)
Zm00001d024303::10:62901886-62903887(+)
Zm00001d053797::4:241315725-241317726(-)
Zm00001d040317::3:37800578-37802579(+)
Zm00001d033247::1:255986979-255988980(+)
Zm00001d039664::3:11335517-11337518(+)
Zm00001d023516::10:8544371-8546372(-)
Zm00001d044542::3:231347408-231349409(+)
Zm00001d025899::10:133312916-133314917(+)
Zm00001d049088::4:15690770-15692771(-)
Zm00001d020180::7:97815401-97817402(+)
Zm00001d031008::1:173139951-173141952(-)
Zm00001d029568::1:76656892-76658893(+)
Zm00001d038224::6:151974267-151976268(+)
Zm00001d044382::3:226539571-226541572(+)
Zm00001d009493::8:67175647-67177648(+)
Zm00001d027993::1:19620691-19622692(-)
Zm00001d023543::10:9586838-9588839(-)
Zm00001d048050::9:148901654-148903655(+)
Zm00001d039370::3:2691102-2693103(+)
Zm00001d015127::5:76606796-76608797(-)
Zm00001d049886::4:50575446-50577447(+)
Zm00001d048150::9:150971792-150973793(+)
Zm00001d004591::2:120676763-120678764(+)
Zm00001d045911::9:47083452-47085453(+)
Zm00001d030548::1:143162034-143164035(+)
Zm00001d021309::7:148450500-148452501(+)
Zm00001d053259::4:222859193-222861194(+)
Zm00001d052873::4:203086914-203088915(+)
Zm00001d004718::2:133577005-133579006(+)
Zm00001d017574::5:200130174-200132175(+)
Zm00001d053862::4:242523142-242525143(-)
Zm00001d044339::3:225455208-225457209(+)
Zm00001d036020::6:66586305-66588306(+)
Zm00001d052962::4:206378673-206380674(+)
Zm00001d015204::5:79243002-79245003(-)
Zm00001d040161::3:29758376-29760377(+)
Zm00001d042685::3:176830252-176832253(-)
Zm00001d025857::10:131579180-131581181(-)
Zm00001d033404::1:262055599-262057600(+)
Zm00001d035662::6:39844281-39846282(-)
Zm00001d012647::8:177795694-177797695(+)
Zm00001d020931::7:136915118-136917119(-)
Zm00001d041791::3:138255626-138257627(+)
Zm00001d015473::5:92106082-92108083(+)
Zm00001d028493::1:36899145-36901146(-)
Zm00001d045322::9:18933134-18935135(-)
Zm00001d008665::8:16422644-16424645(+)
Zm00001d049694::4:40522797-40524798(+)
Zm00001d006307::2:204175279-204177280(-)
Zm00001d032157::1:214719168-214721169(+)
Zm00001d026687::10:149950651-149952652(-)
Zm00001d043775::3:209788276-209790277(+)
Zm00001d014175::5:34986899-34988900(+)
Zm00001d045475::9:23612888-23614889(+)
Zm00001d049269::4:23822760-23824761(+)
Zm00001d037748::6:136272109-136274110(+)
Zm00001d005785::2:188373752-188375753(+)
Zm00001d038508::6:158901832-158903833(+)
Zm00001d028750::1:45289575-45291576(-)
Zm00001d011401::8:149522165-149524166(+)
Zm00001d038397::6:156318536-156320537(-)
Zm00001d029577::1:77397143-77399144(+)
Zm00001d013176::5:5957111-5959112(+)
Zm00001d048443::9:156571045-156573046(+)
Zm00001d014947::5:69451083-69453084(+)
Zm00001d031071::1:175971062-175973063(-)
Zm00001d052209::4:183316595-183318596(-)
Zm00001d016461::5:163097349-163099350(+)
Zm00001d041822::3:139333674-139335675(+)
Zm00001d003796::2:59684862-59686863(-)
Zm00001d046919::9:110690325-110692326(+)
Zm00001d002052::2:5020842-5022843(-)
Zm00001d019912::7:75332233-75334234(+)
Zm00001d039176::6:171828322-171830323(-)
Zm00001d010218::8:104573157-104575158(-)
Zm00001d032508::1:228919377-228921378(-)
Zm00001d041804::3:138831996-138833997(-)
Zm00001d014523::5:51498223-51500224(-)
Zm00001d047878::9:144094161-144096162(-)
Zm00001d029190::1:61637429-61639430(+)
Zm00001d006001::2:195050724-195052725(-)
Zm00001d053585::4:235370130-235372131(+)
Zm00001d043432::3:199641421-199643422(-)
Zm00001d029840::1:89586117-89588118(+)
Zm00001d037125::6:113340251-113342252(-)
Zm00001d020921::7:136607677-136609678(+)
Zm00001d018159::5:215720095-215722096(-)
Zm00001d039976::3:21379103-21381104(-)
Zm00001d051634::4:165269080-165271081(+)
Zm00001d003710::2:55845767-55847768(+)
Zm00001d007032::2:220446263-220448264(-)
Zm00001d028731::1:44539028-44541029(-)
Zm00001d053255::4:222640005-222642006(-)
Zm00001d035689::6:41140956-41142957(-)
Zm00001d013517::5:13413676-13415677(+)
Zm00001d004719::2:133581598-133583599(+)
Zm00001d052941::4:205574675-205576676(-)
Zm00001d041484::3:123248651-123250652(-)
Zm00001d053393::4:229054940-229056941(+)
Zm00001d045326::9:19058952-19060953(+)
Zm00001d010103::8:99215375-99217376(-)
Zm00001d016612::5:170111837-170113838(-)
Zm00001d014991::5:71270961-71272962(+)
Zm00001d013592::5:15030676-15032677(+)
Zm00001d051062::4:140036865-140038866(+)
Zm00001d049042::4:13687654-13689655(-)
Zm00001d024318::10:64145487-64147488(+)
Zm00001d024211::10:56724057-56726058(+)
Zm00001d038447::6:157416200-157418201(-)
Zm00001d020694::7:128794699-128796700(-)
Zm00001d047716::9:139844984-139846985(+)
Zm00001d042416::3:166415858-166417859(-)
Zm00001d051836::4:171674286-171676287(+)
Zm00001d051349::4:155449083-155451084(+)
Zm00001d005361::2:171058396-171060397(+)
Zm00001d032932::1:243648091-243650092(+)
Zm00001d031436::1:190174691-190176692(+)
Zm00001d042066::3:149548453-149550454(-)
Zm00001d034872::1:304431850-304433851(-)
Zm00001d011321::8:146617890-146619891(+)
Zm00001d035657::6:39657484-39659485(+)
Zm00001d027808::1:14079695-14081696(+)
Zm00001d033603::1:268380424-268382425(+)
Zm00001d021961::7:167204502-167206503(-)
Zm00001d016708::5:173402316-173404317(+)
Zm00001d051043::4:138321750-138323751(-)
Zm00001d013259::5:7239112-7241113(+)
Zm00001d012032::8:166817882-166819883(+)
Zm00001d034944::1:306355590-306357591(+)
Zm00001d031026::1:174113790-174115791(-)
Zm00001d029375::1:68086859-68088860(+)
Zm00001d045263::9:17429731-17431732(+)
Zm00001d018699::7:2729159-2731160(-)
Zm00001d038109::6:148253276-148255277(+)
Zm00001d034721::1:300728764-300730765(+)
```
