## Supplementary material for "A comprehensive map of preferentially located motifs reveals distinct proximal *cis*-regulatory elements in plants": GGATGA_containing_gene_set.txt

```
#Occurences of GGATGA between -46 and -44 (positions relative to the transcription start site)
#90 sequences with GGATGA in this interval
#0.35% of the sequences in promoter set with GGATGA (set with 25847 sequences)
Zm00001d024209::10:56567177-56569178(+)
Zm00001d037853::6:139797215-139799216(+)
Zm00001d027784::1:13437298-13439299(+)
Zm00001d034544::1:295926000-295928001(-)
Zm00001d024910::10:94436593-94438594(-)
Zm00001d010712::8:125284366-125286367(-)
Zm00001d048386::9:155337896-155339897(-)
Zm00001d005024::2:154435772-154437773(-)
Zm00001d051178::4:147334223-147336224(+)
Zm00001d044180::3:221250420-221252421(-)
Zm00001d050934::4:132599859-132601860(-)
Zm00001d037007::6:108852947-108854948(+)
Zm00001d031411::1:189276583-189278584(+)
Zm00001d012004::8:166300230-166302231(-)
Zm00001d022150::7:171312059-171314060(-)
Zm00001d008765::8:19525889-19527890(+)
Zm00001d046511::9:93193009-93195010(+)
Zm00001d034222::1:287046765-287048766(-)
Zm00001d041489::3:123613211-123615212(-)
Zm00001d002054::2:5038736-5040737(-)
Zm00001d026637::10:149252503-149254504(-)
Zm00001d023582::10:10761052-10763053(+)
Zm00001d020806::7:133444299-133446300(-)
Zm00001d012116::8:168413954-168415955(+)
Zm00001d024030::10:38225775-38227776(+)
Zm00001d005744::2:185664254-185666255(-)
Zm00001d029709::1:83412848-83414849(-)
Zm00001d043688::3:207418561-207420562(-)
Zm00001d039890::3:18010953-18012954(-)
Zm00001d051545::4:162062334-162064335(-)
Zm00001d017501::5:197654621-197656622(-)
Zm00001d004231::2:94071670-94073671(-)
Zm00001d034738::1:300994722-300996723(-)
Zm00001d052980::4:207106063-207108064(+)
Zm00001d030764::1:158951514-158953515(+)
Zm00001d007289::2:226917414-226919415(+)
Zm00001d022133::7:170962674-170964675(+)
Zm00001d009242::8:46230625-46232626(-)
Zm00001d049744::4:42458691-42460692(-)
Zm00001d030713::1:155203421-155205422(-)
Zm00001d015500::5:94102683-94104684(+)
Zm00001d032534::1:229831668-229833669(-)
Zm00001d006198::2:201390905-201392906(+)
Zm00001d023497::10:7361288-7363289(-)
Zm00001d020353::7:108634041-108636042(-)
Zm00001d047605::9:136919887-136921888(+)
Zm00001d010923::8:133671132-133673133(+)
Zm00001d045424::9:21656810-21658811(+)
Zm00001d007332::2:228913328-228915329(+)
Zm00001d025309::10:113728172-113730173(+)
Zm00001d030409::1:130344970-130346971(-)
Zm00001d035622::6:37472709-37474710(-)
Zm00001d024459::10:71758541-71760542(+)
Zm00001d049441::4:30373090-30375091(-)
Zm00001d023747::10:18440248-18442249(+)
Zm00001d044621::3:233488952-233490953(+)
Zm00001d006869::2:218300886-218302887(-)
Zm00001d003100::2:32062442-32064443(+)
Zm00001d050161::4:69707430-69709431(+)
Zm00001d010145::8:101315097-101317098(+)
Zm00001d040577::3:50991632-50993633(+)
Zm00001d024278::10:61397693-61399694(-)
Zm00001d052830::4:202076604-202078605(+)
Zm00001d046638::9:100058886-100060887(+)
Zm00001d015622::5:101915008-101917009(-)
Zm00001d005419::2:173367074-173369075(-)
Zm00001d037103::6:112379020-112381021(+)
Zm00001d037255::6:118324544-118326545(+)
Zm00001d026482::10:146768570-146770571(-)
Zm00001d015683::5:107120251-107122252(-)
Zm00001d050217::4:74114075-74116076(+)
Zm00001d036682::6:97482012-97484013(-)
Zm00001d032608::1:231933762-231935763(-)
Zm00001d052674::4:196902870-196904871(+)
Zm00001d015244::5:80935137-80937138(+)
Zm00001d025195::10:108515187-108517188(+)
Zm00001d030703::1:154502524-154504525(+)
Zm00001d018952::7:10370372-10372373(+)
Zm00001d008299::8:4566215-4568216(-)
Zm00001d039987::3:21832873-21834874(+)
Zm00001d019105::7:16888389-16890390(-)
Zm00001d044865::9:5838914-5840915(+)
Zm00001d002544::2:15090109-15092110(+)
Zm00001d033203::1:253924342-253926343(-)
Zm00001d051510::4:160975548-160977549(-)
Zm00001d043600::3:204847789-204849790(-)
Zm00001d047811::9:142370593-142372594(-)
Zm00001d032176::1:215603280-215605281(-)
Zm00001d013887::5:23882553-23884554(-)
Zm00001d051755::4:168934746-168936747(+)
```
