## Supplementary material for "A comprehensive map of preferentially located motifs reveals distinct proximal *cis*-regulatory elements in plants": GGATGCGC_containing_gene_set.txt

```
#Occurences of GGATGCGC between 212 and 227 (positions relative to the transcription start site)
#32 sequences with GGATGCGC in this interval
#0.12% of the sequences in promoter set with GGATGCGC (set with 25847 sequences)
Zm00001d025836::10:131417118-131419119(-)
Zm00001d019288::7:25853261-25855262(-)
Zm00001d052719::4:198622417-198624418(+)
Zm00001d053206::4:219889274-219891275(+)
Zm00001d021384::7:150592895-150594896(-)
Zm00001d029744::1:85066568-85068569(+)
Zm00001d025835::10:131401070-131403071(+)
Zm00001d026472::10:146561320-146563321(+)
Zm00001d012450::8:174730103-174732104(-)
Zm00001d006088::2:197831943-197833944(+)
Zm00001d044650::3:234075704-234077705(+)
Zm00001d018506::5:222067260-222069261(-)
Zm00001d038060::6:146618426-146620427(+)
Zm00001d050515::4:95606730-95608731(+)
Zm00001d019027::7:13224363-13226364(+)
Zm00001d041143::3:100303663-100305664(+)
Zm00001d014595::5:54655139-54657140(+)
Zm00001d012226::8:170450840-170452841(+)
Zm00001d038274::6:153038757-153040758(+)
Zm00001d002385::2:11635050-11637051(+)
Zm00001d032673::1:233752143-233754144(+)
Zm00001d032131::1:213970071-213972072(+)
Zm00001d014183::5:35283372-35285373(-)
Zm00001d038051::6:146433182-146435183(+)
Zm00001d012707::8:179030629-179032630(+)
Zm00001d014204::5:36530514-36532515(-)
Zm00001d010785::8:127751028-127753029(+)
Zm00001d043455::3:200478782-200480783(-)
Zm00001d048400::9:155604507-155606508(-)
Zm00001d045962::9:50242270-50244271(+)
Zm00001d039185::6:172155016-172157017(-)
Zm00001d034445::1:293224887-293226888(-)
```
