## Supplementary material for "A comprehensive map of preferentially located motifs reveals distinct proximal *cis*-regulatory elements in plants": GGATGG_containing_gene_set.txt

```
#Occurences of GGATGG between 3 and 3 (positions relative to the transcription start site)
#94 sequences with GGATGG in this interval
#0.36% of the sequences in promoter set with GGATGG (set with 25847 sequences)
Zm00001d048443::9:156571045-156573046(+)
Zm00001d037125::6:113340251-113342252(-)
Zm00001d019534::7:40699675-40701676(-)
Zm00001d026687::10:149950651-149952652(-)
Zm00001d010170::8:102782552-102784553(-)
Zm00001d052209::4:183316595-183318596(-)
Zm00001d012647::8:177795694-177797695(+)
Zm00001d003796::2:59684862-59686863(-)
Zm00001d047115::9:119212975-119214976(-)
Zm00001d005785::2:188373752-188375753(+)
Zm00001d004718::2:133577005-133579006(+)
Zm00001d029840::1:89586117-89588118(+)
Zm00001d004836::2:142524659-142526660(+)
Zm00001d012707::8:179030629-179032630(+)
Zm00001d016708::5:173402316-173404317(+)
Zm00001d051043::4:138321750-138323751(-)
Zm00001d031008::1:173139951-173141952(-)
Zm00001d044382::3:226539571-226541572(+)
Zm00001d042685::3:176830252-176832253(-)
Zm00001d021961::7:167204502-167206503(-)
Zm00001d040317::3:37800578-37802579(+)
Zm00001d043838::3:211447976-211449977(+)
Zm00001d046919::9:110690325-110692326(+)
Zm00001d004719::2:133581598-133583599(+)
Zm00001d013176::5:5957111-5959112(+)
Zm00001d014523::5:51498223-51500224(-)
Zm00001d012032::8:166817882-166819883(+)
Zm00001d053259::4:222859193-222861194(+)
Zm00001d053585::4:235370130-235372131(+)
Zm00001d016461::5:163097349-163099350(+)
Zm00001d007391::2:230575354-230577355(-)
Zm00001d030080::1:104118210-104120211(+)
Zm00001d049042::4:13687654-13689655(-)
Zm00001d031071::1:175971062-175973063(-)
Zm00001d020505::7:119721585-119723586(-)
Zm00001d029375::1:68086859-68088860(+)
Zm00001d020180::7:97815401-97817402(+)
Zm00001d038267::6:152764048-152766049(+)
Zm00001d036020::6:66586305-66588306(+)
Zm00001d013259::5:7239112-7241113(+)
Zm00001d011159::8:141250053-141252054(-)
Zm00001d043432::3:199641421-199643422(-)
Zm00001d034582::1:297072019-297074020(-)
Zm00001d041791::3:138255626-138257627(+)
Zm00001d009627::8:73812161-73814162(-)
Zm00001d020416::7:112538126-112540127(+)
Zm00001d042493::3:169437884-169439885(+)
Zm00001d044339::3:225455208-225457209(+)
Zm00001d049886::4:50575446-50577447(+)
Zm00001d028731::1:44539028-44541029(-)
Zm00001d034558::1:296304737-296306738(-)
Zm00001d039477::3:5332976-5334977(-)
Zm00001d053255::4:222640005-222642006(-)
Zm00001d028493::1:36899145-36901146(-)
Zm00001d013511::5:13211387-13213388(+)
Zm00001d027993::1:19620691-19622692(-)
Zm00001d013196::5:6194441-6196442(-)
Zm00001d013592::5:15030676-15032677(+)
Zm00001d019912::7:75332233-75334234(+)
Zm00001d011401::8:149522165-149524166(+)
Zm00001d031473::1:191331718-191333719(-)
Zm00001d035657::6:39657484-39659485(+)
Zm00001d045454::9:22859654-22861655(-)
Zm00001d051062::4:140036865-140038866(+)
Zm00001d002052::2:5020842-5022843(-)
Zm00001d052941::4:205574675-205576676(-)
Zm00001d029577::1:77397143-77399144(+)
Zm00001d038109::6:148253276-148255277(+)
Zm00001d048050::9:148901654-148903655(+)
Zm00001d039176::6:171828322-171830323(-)
Zm00001d038224::6:151974267-151976268(+)
Zm00001d033247::1:255986979-255988980(+)
Zm00001d006001::2:195050724-195052725(-)
Zm00001d038995::6:168418477-168420478(+)
Zm00001d014947::5:69451083-69453084(+)
Zm00001d009494::8:67183875-67185876(+)
Zm00001d039066::6:169495556-169497557(+)
Zm00001d038397::6:156318536-156320537(-)
Zm00001d031026::1:174113790-174115791(-)
Zm00001d027808::1:14079695-14081696(+)
Zm00001d014925::5:68747019-68749020(+)
Zm00001d047716::9:139844984-139846985(+)
Zm00001d025899::10:133312916-133314917(+)
Zm00001d020694::7:128794699-128796700(-)
Zm00001d034872::1:304431850-304433851(-)
Zm00001d005899::2:192212608-192214609(+)
Zm00001d011321::8:146617890-146619891(+)
Zm00001d006307::2:204175279-204177280(-)
Zm00001d041822::3:139333674-139335675(+)
Zm00001d042066::3:149548453-149550454(-)
Zm00001d023516::10:8544371-8546372(-)
Zm00001d051836::4:171674286-171676287(+)
Zm00001d003710::2:55845767-55847768(+)
Zm00001d040721::3:59869030-59871031(-)
```
