## Supplementary material for "A comprehensive map of preferentially located motifs reveals distinct proximal *cis*-regulatory elements in plants": GGATGGAT_containing_gene_set.txt

```
#Occurences of GGATGGAT between -26 and 78 (positions relative to the transcription start site)
#298 sequences with GGATGGAT in this interval
#1.15% of the sequences in promoter set with GGATGGAT (set with 25847 sequences)
Zm00001d024588::10:79477902-79479903(-)
Zm00001d029285::1:64840075-64842076(+)
Zm00001d039710::3:12750063-12752064(+)
Zm00001d015450::5:90968090-90970091(-)
Zm00001d042154::3:153984129-153986130(+)
Zm00001d012229::8:170464936-170466937(+)
Zm00001d006753::2:215959204-215961205(-)
Zm00001d025705::10:126878291-126880292(-)
Zm00001d007180::2:223920420-223922421(+)
Zm00001d045112::9:13122181-13124182(-)
Zm00001d046261::9:77148912-77150913(+)
Zm00001d026700::10:150352126-150354127(+)
Zm00001d036609::6:94234300-94236301(+)
Zm00001d029555::1:76049050-76051051(+)
Zm00001d002719::2:20419698-20421699(-)
Zm00001d042027::3:147773189-147775190(-)
Zm00001d040775::3:64944520-64946521(+)
Zm00001d016588::5:168635992-168637993(-)
Zm00001d037414::6:124898646-124900647(+)
Zm00001d032896::1:241999317-242001318(+)
Zm00001d035689::6:41140956-41142957(-)
Zm00001d042993::3:186056053-186058054(-)
Zm00001d049159::4:18424984-18426985(+)
Zm00001d023241::10:1285810-1287811(+)
Zm00001d034679::1:299642641-299644642(-)
Zm00001d043686::3:207389613-207391614(-)
Zm00001d045237::9:16772646-16774647(-)
Zm00001d017393::5:194460799-194462800(+)
Zm00001d027370::1:3848039-3850040(+)
Zm00001d047983::9:147139454-147141455(-)
Zm00001d042291::3:159304744-159306745(+)
Zm00001d007153::2:223377833-223379834(+)
Zm00001d027449::1:5523923-5525924(+)
Zm00001d052978::4:207026760-207028761(+)
Zm00001d021465::7:152801062-152803063(+)
Zm00001d042756::3:179002691-179004692(-)
Zm00001d036788::6:100893119-100895120(-)
Zm00001d053952::4:244165394-244167395(+)
Zm00001d022050::7:169038848-169040849(+)
Zm00001d031969::1:208239412-208241413(+)
Zm00001d049880::4:50010836-50012837(-)
Zm00001d038583::6:160509190-160511191(+)
Zm00001d036547::6:91588306-91590307(+)
Zm00001d048770::4:5255524-5257525(+)
Zm00001d014885::5:67006771-67008772(-)
Zm00001d024645::10:82002549-82004550(+)
Zm00001d038908::6:166805725-166807726(-)
Zm00001d025343::10:114919159-114921160(-)
Zm00001d052213::4:183432697-183434698(+)
Zm00001d026621::10:149096556-149098557(-)
Zm00001d049077::4:14985677-14987678(+)
Zm00001d027934::1:17944335-17946336(+)
Zm00001d019759::7:57090700-57092701(-)
Zm00001d020424::7:113216723-113218724(+)
Zm00001d012292::8:172026728-172028729(-)
Zm00001d044184::3:221299954-221301955(+)
Zm00001d018413::5:220276980-220278981(-)
Zm00001d011826::8:162216242-162218243(-)
Zm00001d030304::1:121170755-121172756(+)
Zm00001d040705::3:59358504-59360505(+)
Zm00001d019138::7:18721129-18723130(-)
Zm00001d012431::8:174365394-174367395(-)
Zm00001d038673::6:162359971-162361972(+)
Zm00001d049687::4:40264807-40266808(-)
Zm00001d020861::7:134916936-134918937(-)
Zm00001d006319::2:204451271-204453272(-)
Zm00001d016024::5:140141120-140143121(-)
Zm00001d053127::4:214700594-214702595(+)
Zm00001d039195::6:172326910-172328911(-)
Zm00001d032688::1:234476721-234478722(-)
Zm00001d036343::6:85010238-85012239(+)
Zm00001d013255::5:7178482-7180483(-)
Zm00001d037971::6:143884094-143886095(+)
Zm00001d036388::6:86356405-86358406(-)
Zm00001d043525::3:202740709-202742710(+)
Zm00001d010200::8:103834416-103836417(-)
Zm00001d033682::1:270996465-270998466(-)
Zm00001d032540::1:229998636-230000637(-)
Zm00001d038109::6:148253276-148255277(+)
Zm00001d031026::1:174113790-174115791(-)
Zm00001d017461::5:196488313-196490314(-)
Zm00001d048301::9:154166514-154168515(-)
Zm00001d030158::1:109421461-109423462(-)
Zm00001d011237::8:144154722-144156723(-)
Zm00001d034245::1:287813168-287815169(-)
Zm00001d005648::2:181899982-181901983(+)
Zm00001d014701::5:59902117-59904118(+)
Zm00001d048629::4:1751217-1753218(-)
Zm00001d026273::10:142621886-142623887(-)
Zm00001d007799::2:239868555-239870556(-)
Zm00001d012492::8:175445658-175447659(-)
Zm00001d028664::1:42283670-42285671(-)
Zm00001d021342::7:149410334-149412335(+)
Zm00001d019534::7:40699675-40701676(-)
Zm00001d047251::9:124080587-124082588(+)
Zm00001d038186::6:150866089-150868090(-)
Zm00001d031848::1:203991161-203993162(-)
Zm00001d039843::3:16517195-16519196(+)
Zm00001d040920::3:79221100-79223101(+)
Zm00001d049277::4:24282552-24284553(+)
Zm00001d025371::10:115922346-115924347(-)
Zm00001d045076::9:11784200-11786201(-)
Zm00001d007164::2:223628580-223630581(+)
Zm00001d040965::3:85293812-85295813(-)
Zm00001d034318::1:289127221-289129222(-)
Zm00001d021514::7:154729253-154731254(+)
Zm00001d018825::7:6514296-6516297(-)
Zm00001d033989::1:280533329-280535330(-)
Zm00001d036530::6:91275261-91277262(+)
Zm00001d030131::1:108197145-108199146(-)
Zm00001d015549::5:96923900-96925901(+)
Zm00001d021520::7:154998592-155000593(-)
Zm00001d044994::9:9500981-9502982(+)
Zm00001d024028::10:37893408-37895409(+)
Zm00001d043039::3:187192840-187194841(-)
Zm00001d007954::2:243992671-243994672(-)
Zm00001d020291::7:104351342-104353343(-)
Zm00001d053749::4:240412599-240414600(+)
Zm00001d027625::1:9352995-9354996(-)
Zm00001d008724::8:17876467-17878468(-)
Zm00001d013812::5:21281382-21283383(+)
Zm00001d044815::9:3524995-3526996(-)
Zm00001d032190::1:216315844-216317845(-)
Zm00001d015553::5:97236142-97238143(+)
Zm00001d047349::9:127175633-127177634(+)
Zm00001d003996::2:74412406-74414407(-)
Zm00001d025613::10:123902575-123904576(+)
Zm00001d038471::6:157963603-157965604(+)
Zm00001d025495::10:120570137-120572138(-)
Zm00001d026067::10:137487320-137489321(-)
Zm00001d031667::1:198130284-198132285(-)
Zm00001d042525::3:170809848-170811849(-)
Zm00001d038113::6:148380889-148382890(+)
Zm00001d005361::2:171058396-171060397(+)
Zm00001d024619::10:80407374-80409375(+)
Zm00001d051062::4:140036865-140038866(+)
Zm00001d032526::1:229500134-229502135(+)
Zm00001d014291::5:39713917-39715918(+)
Zm00001d020763::7:131555374-131557375(+)
Zm00001d041773::3:137015817-137017818(+)
Zm00001d027876::1:16226032-16228033(+)
Zm00001d025752::10:128395388-128397389(-)
Zm00001d016234::5:151511641-151513642(-)
Zm00001d040308::3:37005816-37007817(-)
Zm00001d022264::7:173952036-173954037(+)
Zm00001d047899::9:144753052-144755053(-)
Zm00001d031416::1:189438584-189440585(+)
Zm00001d020282::7:104039954-104041955(-)
Zm00001d026480::10:146719593-146721594(+)
Zm00001d024160::10:51326670-51328671(-)
Zm00001d044112::3:219570589-219572590(+)
Zm00001d040504::3:47293494-47295495(-)
Zm00001d007862::2:241125164-241127165(-)
Zm00001d053259::4:222859193-222861194(+)
Zm00001d038312::6:154177259-154179260(+)
Zm00001d036723::6:99033786-99035787(-)
Zm00001d037493::6:127220045-127222046(-)
Zm00001d026281::10:142755580-142757581(-)
Zm00001d012004::8:166300230-166302231(-)
Zm00001d031580::1:195293790-195295791(-)
Zm00001d029254::1:63863651-63865652(-)
Zm00001d014925::5:68747019-68749020(+)
Zm00001d053792::4:241157272-241159273(+)
Zm00001d048785::4:5526085-5528086(-)
Zm00001d020892::7:135677771-135679772(+)
Zm00001d018749::7:4085927-4087928(-)
Zm00001d022120::7:170790969-170792970(-)
Zm00001d011036::8:137158532-137160533(+)
Zm00001d036364::6:85808297-85810298(+)
Zm00001d004805::2:140439581-140441582(+)
Zm00001d019752::7:56250105-56252106(+)
Zm00001d010632::8:122512376-122514377(+)
Zm00001d040266::3:35092854-35094855(+)
Zm00001d017187::5:188283522-188285523(-)
Zm00001d039167::6:171657999-171660000(+)
Zm00001d047526::9:133633550-133635551(-)
Zm00001d019487::7:36650362-36652363(+)
Zm00001d029997::1:98380616-98382617(+)
Zm00001d021244::7:146799454-146801455(-)
Zm00001d009362::8:59516838-59518839(-)
Zm00001d003649::2:51950025-51952026(+)
Zm00001d017092::5:185198084-185200085(+)
Zm00001d039325::3:1944495-1946496(+)
Zm00001d025050::10:101682432-101684433(-)
Zm00001d041511::3:125032808-125034809(-)
Zm00001d016025::5:140151093-140153094(-)
Zm00001d022315::7:175018166-175020167(+)
Zm00001d023291::10:2231955-2233956(+)
Zm00001d049443::4:30524547-30526548(-)
Zm00001d002716::2:20250779-20252780(-)
Zm00001d005317::2:169448967-169450968(+)
Zm00001d023869::10:25661933-25663934(-)
Zm00001d020170::7:97036825-97038826(+)
Zm00001d012161::8:169186071-169188072(-)
Zm00001d052964::4:206414798-206416799(-)
Zm00001d042651::3:175312008-175314009(-)
Zm00001d047707::9:139672129-139674130(-)
Zm00001d020292::7:104447954-104449955(-)
Zm00001d041648::3:131573836-131575837(+)
Zm00001d001765::2:116742-118743(-)
Zm00001d021147::7:144106540-144108541(-)
Zm00001d007716::2:238074068-238076069(-)
Zm00001d002249::2:8961437-8963438(-)
Zm00001d008800::8:20784855-20786856(-)
Zm00001d045803::9:40037441-40039442(+)
Zm00001d050157::4:69669117-69671118(-)
Zm00001d024499::10:74402608-74404609(-)
Zm00001d029637::1:80860185-80862186(+)
Zm00001d020408::7:111956518-111958519(+)
Zm00001d035700::6:41694811-41696812(+)
Zm00001d047453::9:130708359-130710360(-)
Zm00001d014341::5:41785808-41787809(-)
Zm00001d044860::9:5650529-5652530(+)
Zm00001d028493::1:36899145-36901146(-)
Zm00001d027405::1:4537689-4539690(-)
Zm00001d005889::2:191794744-191796745(-)
Zm00001d034494::1:294630346-294632347(+)
Zm00001d034604::1:297613325-297615326(+)
Zm00001d052316::4:186978046-186980047(-)
Zm00001d033674::1:270726434-270728435(-)
Zm00001d028731::1:44539028-44541029(-)
Zm00001d025431::10:118606045-118608046(-)
Zm00001d012472::8:175082245-175084246(+)
Zm00001d040990::3:88731642-88733643(-)
Zm00001d052007::4:176332750-176334751(+)
Zm00001d007049::2:220867198-220869199(+)
Zm00001d054011::4:245095436-245097437(-)
Zm00001d049886::4:50575446-50577447(+)
Zm00001d042653::3:175442592-175444593(-)
Zm00001d026687::10:149950651-149952652(-)
Zm00001d053797::4:241315725-241317726(-)
Zm00001d012613::8:177225922-177227923(+)
Zm00001d053067::4:211989114-211991115(+)
Zm00001d027815::1:14333302-14335303(-)
Zm00001d048116::9:150408700-150410701(-)
Zm00001d048592::4:917775-919776(+)
Zm00001d048292::9:154006091-154008092(-)
Zm00001d002089::2:5800030-5802031(-)
Zm00001d016022::5:140074056-140076057(-)
Zm00001d007638::2:236713622-236715623(-)
Zm00001d028071::1:21977735-21979736(+)
Zm00001d052744::4:199503462-199505463(-)
Zm00001d022117::7:170769941-170771942(-)
Zm00001d007085::2:221920054-221922055(-)
Zm00001d031071::1:175971062-175973063(-)
Zm00001d038226::6:151990544-151992545(-)
Zm00001d037416::6:124916127-124918128(+)
Zm00001d046772::9:105167963-105169964(+)
Zm00001d042940::3:184601848-184603849(-)
Zm00001d023223::10:825393-827394(-)
Zm00001d046848::9:108299142-108301143(-)
Zm00001d038250::6:152372809-152374810(-)
Zm00001d032418::1:225912303-225914304(+)
Zm00001d047666::9:138640346-138642347(+)
Zm00001d018951::7:10358630-10360631(+)
Zm00001d039338::3:2051783-2053784(-)
Zm00001d042498::3:169636607-169638608(+)
Zm00001d009330::8:56637298-56639299(-)
Zm00001d049736::4:42109893-42111894(-)
Zm00001d031220::1:182578079-182580080(-)
Zm00001d043062::3:187856582-187858583(+)
Zm00001d032103::1:213125275-213127276(+)
Zm00001d034985::6:801344-803345(-)
Zm00001d021871::7:165020721-165022722(-)
Zm00001d041308::3:111433416-111435417(+)
Zm00001d053585::4:235370130-235372131(+)
Zm00001d041549::3:126667190-126669191(-)
Zm00001d033746::1:272696369-272698370(+)
Zm00001d049381::4:28445801-28447802(-)
Zm00001d011624::8:156530005-156532006(+)
Zm00001d021288::7:147972139-147974140(-)
Zm00001d048376::9:155260166-155262167(-)
Zm00001d053255::4:222640005-222642006(-)
Zm00001d022193::7:172488693-172490694(-)
Zm00001d013243::5:6943350-6945351(-)
Zm00001d034929::1:305906015-305908016(+)
Zm00001d011975::8:165489009-165491010(+)
Zm00001d017103::5:185449947-185451948(-)
Zm00001d047437::9:130021186-130023187(-)
Zm00001d038532::6:159377529-159379530(-)
Zm00001d017967::5:210991439-210993440(+)
Zm00001d016027::5:140215465-140217466(-)
Zm00001d043295::3:194904829-194906830(-)
Zm00001d049892::4:51080643-51082644(-)
Zm00001d052749::4:199663580-199665581(+)
Zm00001d021570::7:156415981-156417982(-)
Zm00001d031690::1:198660319-198662320(-)
Zm00001d046624::9:99408097-99410098(+)
Zm00001d035926::6:60490673-60492674(+)
Zm00001d037315::6:120613692-120615693(+)
Zm00001d025129::10:105651422-105653423(+)
Zm00001d025412::10:117863358-117865359(+)
Zm00001d040059::3:25410398-25412399(+)
Zm00001d028654::1:41843434-41845435(+)
Zm00001d045696::9:33753519-33755520(-)
Zm00001d024611::10:80309240-80311241(+)
Zm00001d006183::2:200913087-200915088(+)
Zm00001d017503::5:197735033-197737034(-)
```
