## Supplementary material for "A comprehensive map of preferentially located motifs reveals distinct proximal *cis*-regulatory elements in plants": GGATGTAT_containing_gene_set.txt

```
#Occurences of GGATGTAT between -229 and -191 (positions relative to the transcription start site)
#47 sequences with GGATGTAT in this interval
#0.18% of the sequences in promoter set with GGATGTAT (set with 25847 sequences)
Zm00001d010416::8:113886504-113888505(+)
Zm00001d030780::1:159381133-159383134(-)
Zm00001d012517::8:175974933-175976934(-)
Zm00001d007025::2:220364243-220366244(+)
Zm00001d048178::9:151712822-151714823(-)
Zm00001d009477::8:66387757-66389758(-)
Zm00001d051025::4:137431201-137433202(-)
Zm00001d035705::6:41918629-41920630(-)
Zm00001d021768::7:162725623-162727624(+)
Zm00001d009669::8:75151931-75153932(-)
Zm00001d053272::4:223438557-223440558(+)
Zm00001d023824::10:23508834-23510835(-)
Zm00001d045998::9:53113245-53115246(+)
Zm00001d038808::6:164862861-164864862(+)
Zm00001d043819::3:210966368-210968369(-)
Zm00001d009452::8:65150442-65152443(-)
Zm00001d033808::1:274304674-274306675(-)
Zm00001d035506::6:29715040-29717041(-)
Zm00001d002854::2:24770946-24772947(+)
Zm00001d033102::1:250206266-250208267(-)
Zm00001d027517::1:7296399-7298400(+)
Zm00001d013194::5:6182006-6184007(+)
Zm00001d050022::4:60691209-60693210(+)
Zm00001d025501::10:120595036-120597037(+)
Zm00001d007158::2:223461479-223463480(+)
Zm00001d043821::3:210977037-210979038(-)
Zm00001d012441::8:174591686-174593687(+)
Zm00001d053370::4:227857189-227859190(-)
Zm00001d049338::4:27148971-27150972(-)
Zm00001d025497::10:120578475-120580476(+)
Zm00001d016968::5:181540870-181542871(+)
Zm00001d044993::9:9486750-9488751(+)
Zm00001d017810::5:207496655-207498656(-)
Zm00001d025386::10:116622395-116624396(+)
Zm00001d048181::9:151803686-151805687(+)
Zm00001d033410::1:262291880-262293881(+)
Zm00001d011716::8:159804716-159806717(-)
Zm00001d022160::7:171440794-171442795(+)
Zm00001d012950::5:2316678-2318679(+)
Zm00001d040362::3:40079094-40081095(+)
Zm00001d014913::5:67954246-67956247(+)
Zm00001d016711::5:173426227-173428228(+)
Zm00001d040695::3:58721021-58723022(-)
Zm00001d037889::6:141171370-141173371(+)
Zm00001d029640::1:80898663-80900664(-)
Zm00001d042515::3:170303366-170305367(-)
Zm00001d015672::5:105101027-105103028(-)
```
