## Supplementary material for "A comprehensive map of preferentially located motifs reveals distinct proximal *cis*-regulatory elements in plants": GGATGTG_containing_gene_set.txt

```
#Occurences of GGATGTG between -29 and 3 (positions relative to the transcription start site)
#116 sequences with GGATGTG in this interval
#0.45% of the sequences in promoter set with GGATGTG (set with 25847 sequences)
Zm00001d024770::10:87267249-87269250(-)
Zm00001d039660::3:10943750-10945751(+)
Zm00001d040633::3:55284887-55286888(+)
Zm00001d020593::7:123992562-123994563(-)
Zm00001d017130::5:186475047-186477048(+)
Zm00001d033656::1:269800237-269802238(+)
Zm00001d036657::6:96578981-96580982(+)
Zm00001d009827::8:84142464-84144465(-)
Zm00001d034713::1:300508896-300510897(-)
Zm00001d019476::7:35831800-35833801(-)
Zm00001d029571::1:76846548-76848549(+)
Zm00001d002331::2:10470512-10472513(+)
Zm00001d030670::1:152152566-152154567(-)
Zm00001d050950::4:133211196-133213197(+)
Zm00001d010672::8:123815595-123817596(-)
Zm00001d023504::10:7634179-7636180(-)
Zm00001d045778::9:38654563-38656564(-)
Zm00001d051952::4:175172295-175174296(+)
Zm00001d012839::5:990117-992118(-)
Zm00001d006508::2:210171402-210173403(+)
Zm00001d015498::5:93782067-93784068(+)
Zm00001d008446::8:8812761-8814762(+)
Zm00001d035215::6:10274820-10276821(-)
Zm00001d044854::9:5280036-5282037(-)
Zm00001d039156::6:171183963-171185964(-)
Zm00001d026359::10:144207941-144209942(-)
Zm00001d022549::7:179796297-179798298(-)
Zm00001d009193::8:42034732-42036733(-)
Zm00001d004872::2:145669947-145671948(-)
Zm00001d014763::5:62082787-62084788(-)
Zm00001d048141::9:150724463-150726464(+)
Zm00001d028042::1:21371851-21373852(+)
Zm00001d042345::3:162346052-162348053(+)
Zm00001d037537::6:128607791-128609792(+)
Zm00001d021918::7:165875814-165877815(-)
Zm00001d010327::8:109904005-109906006(-)
Zm00001d014394::5:44451217-44453218(-)
Zm00001d035318::6:21030719-21032720(-)
Zm00001d006594::2:211782262-211784263(+)
Zm00001d020946::7:137471036-137473037(+)
Zm00001d025571::10:122636448-122638449(+)
Zm00001d029264::1:64205739-64207740(+)
Zm00001d050022::4:60691209-60693210(+)
Zm00001d049790::4:44842120-44844121(+)
Zm00001d045326::9:19058952-19060953(+)
Zm00001d038475::6:158239270-158241271(+)
Zm00001d002200::2:8143578-8145579(+)
Zm00001d031764::1:201111297-201113298(-)
Zm00001d009767::8:80258562-80260563(+)
Zm00001d039505::3:6099056-6101057(-)
Zm00001d025632::10:124637581-124639582(+)
Zm00001d033768::1:273093719-273095720(-)
Zm00001d002971::2:28372963-28374964(+)
Zm00001d008259::8:3344276-3346277(-)
Zm00001d038006::6:144965397-144967398(-)
Zm00001d025636::10:124661249-124663250(+)
Zm00001d047863::9:143667820-143669821(-)
Zm00001d021169::7:144825665-144827666(+)
Zm00001d047802::9:142156078-142158079(+)
Zm00001d043104::3:189311749-189313750(+)
Zm00001d013517::5:13413676-13415677(+)
Zm00001d008580::8:13542602-13544603(+)
Zm00001d025453::10:119067681-119069682(-)
Zm00001d025757::10:128603857-128605858(+)
Zm00001d011799::8:161723418-161725419(+)
Zm00001d011527::8:153568404-153570405(-)
Zm00001d045047::9:10992438-10994439(-)
Zm00001d023729::10:17429719-17431720(+)
Zm00001d038725::6:163368988-163370989(-)
Zm00001d052133::4:180562765-180564766(-)
Zm00001d027741::1:12442828-12444829(+)
Zm00001d038043::6:145963119-145965120(+)
Zm00001d048759::4:5031767-5033768(+)
Zm00001d005094::2:158025179-158027180(+)
Zm00001d029699::1:83057054-83059055(+)
Zm00001d028041::1:21371851-21373852(+)
Zm00001d049480::4:31741099-31743100(-)
Zm00001d042082::3:150113978-150115979(-)
Zm00001d044934::9:7723606-7725607(+)
Zm00001d034944::1:306355590-306357591(+)
Zm00001d033011::1:246873614-246875615(-)
Zm00001d035436::6:25377698-25379699(+)
Zm00001d010322::8:109535943-109537944(+)
Zm00001d044625::3:233519519-233521520(+)
Zm00001d020666::7:127313548-127315549(+)
Zm00001d044606::3:233295390-233297391(-)
Zm00001d017555::5:199468575-199470576(+)
Zm00001d052338::4:187390632-187392633(-)
Zm00001d049694::4:40522797-40524798(+)
Zm00001d005247::2:165586820-165588821(-)
Zm00001d039456::3:4841047-4843048(-)
Zm00001d020898::7:135840901-135842902(+)
Zm00001d006658::2:213740400-213742401(+)
Zm00001d021278::7:147631275-147633276(+)
Zm00001d018072::5:213778781-213780782(-)
Zm00001d005282::2:167646638-167648639(+)
Zm00001d025857::10:131579180-131581181(-)
Zm00001d041458::3:121465543-121467544(+)
Zm00001d002423::2:12369563-12371564(+)
Zm00001d046509::9:93155588-93157589(+)
Zm00001d016490::5:164549188-164551189(+)
Zm00001d041406::3:117380463-117382464(+)
Zm00001d051349::4:155449083-155451084(+)
Zm00001d042930::3:184416616-184418617(+)
Zm00001d042384::3:164056881-164058882(-)
Zm00001d045558::9:26667027-26669028(-)
Zm00001d043637::3:205780661-205782662(+)
Zm00001d009337::8:56927004-56929005(+)
Zm00001d003603::2:49590082-49592083(+)
Zm00001d037874::6:140670004-140672005(+)
Zm00001d024148::10:49666476-49668477(+)
Zm00001d010948::8:134759085-134761086(+)
Zm00001d040088::3:26987118-26989119(+)
Zm00001d048150::9:150971792-150973793(+)
Zm00001d028219::1:26902175-26904176(+)
Zm00001d034736::1:300986957-300988958(-)
```
