## Supplementary material for "A comprehensive map of preferentially located motifs reveals distinct proximal *cis*-regulatory elements in plants": GGATTAGC_containing_gene_set.txt

```
#Occurences of GGATTAGC between -644 and -594 (positions relative to the transcription start site)
#45 sequences with GGATTAGC in this interval
#0.17% of the sequences in promoter set with GGATTAGC (set with 25847 sequences)
Zm00001d044985::9:9325344-9327345(+)
Zm00001d014643::5:57157854-57159855(-)
Zm00001d019018::7:12874637-12876638(-)
Zm00001d033407::1:262152214-262154215(-)
Zm00001d048146::9:150831767-150833768(-)
Zm00001d045002::9:9737821-9739822(-)
Zm00001d021169::7:144825665-144827666(+)
Zm00001d012137::8:168707161-168709162(+)
Zm00001d026653::10:149457605-149459606(+)
Zm00001d004358::2:106087043-106089044(-)
Zm00001d050866::4:127544481-127546482(-)
Zm00001d010398::8:112853579-112855580(-)
Zm00001d005193::2:163078119-163080120(+)
Zm00001d013432::5:11293455-11295456(-)
Zm00001d037518::6:127934337-127936338(-)
Zm00001d013738::5:18981506-18983507(+)
Zm00001d038452::6:157514116-157516117(+)
Zm00001d025456::10:119082720-119084721(-)
Zm00001d030486::1:136741682-136743683(-)
Zm00001d049413::4:29847547-29849548(+)
Zm00001d053334::4:226590163-226592164(-)
Zm00001d039626::3:9428228-9430229(-)
Zm00001d002414::2:12236353-12238354(-)
Zm00001d049576::4:35888605-35890606(-)
Zm00001d011527::8:153568404-153570405(-)
Zm00001d039951::3:20367423-20369424(-)
Zm00001d012571::8:176807971-176809972(-)
Zm00001d012636::8:177552774-177554775(-)
Zm00001d025985::10:135308500-135310501(-)
Zm00001d049717::4:41319807-41321808(+)
Zm00001d013390::5:10263712-10265713(-)
Zm00001d009829::8:84166013-84168014(+)
Zm00001d024053::10:40248981-40250982(+)
Zm00001d047592::9:136576524-136578525(-)
Zm00001d042518::3:170334095-170336096(-)
Zm00001d019502::7:37952243-37954244(-)
Zm00001d012578::8:176854655-176856656(-)
Zm00001d041781::3:137908417-137910418(-)
Zm00001d038568::6:160027097-160029098(-)
Zm00001d045995::9:53096056-53098057(+)
Zm00001d015521::5:95625331-95627332(-)
Zm00001d029312::1:65585916-65587917(-)
Zm00001d016964::5:181503448-181505449(+)
Zm00001d037000::6:108692408-108694409(+)
Zm00001d008708::8:17554274-17556275(-)
```
