## Supplementary material for "A comprehensive map of preferentially located motifs reveals distinct proximal *cis*-regulatory elements in plants": GGATTCGA_containing_gene_set.txt

```
#Occurences of GGATTCGA between 84 and 191 (positions relative to the transcription start site)
#130 sequences with GGATTCGA in this interval
#0.50% of the sequences in promoter set with GGATTCGA (set with 25847 sequences)
Zm00001d051572::4:163134116-163136117(+)
Zm00001d036985::6:108318595-108320596(-)
Zm00001d020408::7:111956518-111958519(+)
Zm00001d052399::4:189145466-189147467(+)
Zm00001d017509::5:197962481-197964482(-)
Zm00001d030652::1:151029290-151031291(-)
Zm00001d007567::2:235019174-235021175(-)
Zm00001d036004::6:65334822-65336823(-)
Zm00001d017060::5:184139616-184141617(+)
Zm00001d031259::1:184115180-184117181(-)
Zm00001d036410::6:87199239-87201240(-)
Zm00001d047403::9:129000029-129002030(-)
Zm00001d026469::10:146514259-146516260(+)
Zm00001d010675::8:123943096-123945097(+)
Zm00001d038592::6:160629797-160631798(+)
Zm00001d032538::1:229898928-229900929(+)
Zm00001d022591::7:180547655-180549656(+)
Zm00001d053387::4:228810056-228812057(+)
Zm00001d050723::4:118822421-118824422(-)
Zm00001d039183::6:172090565-172092566(+)
Zm00001d015971::5:135071125-135073126(-)
Zm00001d049100::4:16085175-16087176(-)
Zm00001d006805::2:217097205-217099206(+)
Zm00001d053385::4:228803997-228805998(+)
Zm00001d028142::1:23997319-23999320(-)
Zm00001d013010::5:3160930-3162931(+)
Zm00001d049831::4:46816324-46818325(+)
Zm00001d008242::8:2423063-2425064(+)
Zm00001d002056::2:5047167-5049168(-)
Zm00001d029328::1:66125999-66128000(-)
Zm00001d036567::6:92810819-92812820(-)
Zm00001d052339::4:187392940-187394941(+)
Zm00001d028062::1:21860073-21862074(-)
Zm00001d049833::4:47004152-47006153(-)
Zm00001d024523::10:76002411-76004412(-)
Zm00001d028871::1:49266097-49268098(+)
Zm00001d032497::1:228418153-228420154(-)
Zm00001d042662::3:175832745-175834746(-)
Zm00001d028443::1:35135499-35137500(-)
Zm00001d028026::1:20850525-20852526(-)
Zm00001d005347::2:170391083-170393084(-)
Zm00001d053685::4:239004069-239006070(+)
Zm00001d044692::3:235012777-235014778(-)
Zm00001d034317::1:289100697-289102698(+)
Zm00001d009112::8:37144375-37146376(-)
Zm00001d013519::5:13438956-13440957(+)
Zm00001d011363::8:148508959-148510960(-)
Zm00001d048025::9:148338810-148340811(+)
Zm00001d013360::5:9541880-9543881(-)
Zm00001d048217::9:152620309-152622310(+)
Zm00001d039239::3:377550-379551(+)
Zm00001d025483::10:120195265-120197266(-)
Zm00001d029487::1:72826817-72828818(+)
Zm00001d013796::5:20391618-20393619(-)
Zm00001d024560::10:78251848-78253849(-)
Zm00001d022195::7:172629127-172631128(-)
Zm00001d042094::3:150551545-150553546(-)
Zm00001d028084::1:22273825-22275826(-)
Zm00001d027295::1:2103260-2105261(+)
Zm00001d024813::10:89232457-89234458(+)
Zm00001d009747::8:79416793-79418794(+)
Zm00001d053825::4:241810582-241812583(-)
Zm00001d013283::5:7810243-7812244(+)
Zm00001d013329::5:8761347-8763348(+)
Zm00001d007096::2:222236094-222238095(+)
Zm00001d012670::8:178334175-178336176(+)
Zm00001d047092::9:118305685-118307686(+)
Zm00001d005195::2:163094055-163096056(+)
Zm00001d036025::6:66925195-66927196(+)
Zm00001d006838::2:217674110-217676111(-)
Zm00001d032562::1:230563160-230565161(-)
Zm00001d049873::4:49845679-49847680(-)
Zm00001d044621::3:233488952-233490953(+)
Zm00001d027454::1:5601626-5603627(+)
Zm00001d015932::5:132597502-132599503(+)
Zm00001d046739::9:103949389-103951390(-)
Zm00001d048482::9:157057857-157059858(+)
Zm00001d010034::8:96404625-96406626(-)
Zm00001d018452::5:221120558-221122559(+)
Zm00001d002614::2:16776671-16778672(-)
Zm00001d021145::7:144086714-144088715(+)
Zm00001d021846::7:164417497-164419498(-)
Zm00001d008502::8:10650466-10652467(+)
Zm00001d009978::8:93223217-93225218(+)
Zm00001d031300::1:185587545-185589546(+)
Zm00001d034805::1:302479865-302481866(-)
Zm00001d050003::4:58846875-58848876(+)
Zm00001d034941::1:306277102-306279103(+)
Zm00001d006308::2:204225085-204227086(-)
Zm00001d048783::4:5477999-5480000(+)
Zm00001d003659::2:52843915-52845916(-)
Zm00001d032223::1:217838180-217840181(-)
Zm00001d016322::5:157109516-157111517(+)
Zm00001d052314::4:186828425-186830426(-)
Zm00001d003923::2:68482876-68484877(-)
Zm00001d011360::8:148419708-148421709(+)
Zm00001d012559::8:176630908-176632909(+)
Zm00001d017944::5:210533550-210535551(+)
Zm00001d050935::4:132602847-132604848(+)
Zm00001d029717::1:83805138-83807139(-)
Zm00001d053677::4:238888561-238890562(+)
Zm00001d020396::7:111239133-111241134(+)
Zm00001d006757::2:216061003-216063004(-)
Zm00001d004554::2:117607067-117609068(-)
Zm00001d031303::1:185698878-185700879(+)
Zm00001d007553::2:234648995-234650996(-)
Zm00001d047537::9:134252154-134254155(+)
Zm00001d026149::10:139809292-139811293(-)
Zm00001d009926::8:89588345-89590346(+)
Zm00001d037972::6:143909984-143911985(+)
Zm00001d026701::10:150357464-150359465(-)
Zm00001d016349::5:158777216-158779217(+)
Zm00001d025908::10:133463785-133465786(-)
Zm00001d051851::4:172402378-172404379(+)
Zm00001d014385::5:43927201-43929202(-)
Zm00001d047908::9:144955236-144957237(+)
Zm00001d047687::9:139352121-139354122(+)
Zm00001d053212::4:220415651-220417652(+)
Zm00001d019342::7:28743787-28745788(+)
Zm00001d009799::8:81986019-81988020(-)
Zm00001d045483::9:24104531-24106532(-)
Zm00001d043618::3:205360592-205362593(-)
Zm00001d024941::10:96019256-96021257(-)
Zm00001d039498::3:5999572-6001573(+)
Zm00001d033913::1:278407926-278409927(-)
Zm00001d047497::9:132670931-132672932(-)
Zm00001d042870::3:182557349-182559350(+)
Zm00001d044397::3:227118445-227120446(+)
Zm00001d029023::1:55114520-55116521(-)
Zm00001d049939::4:54200405-54202406(-)
```
