## Supplementary material for "A comprehensive map of preferentially located motifs reveals distinct proximal *cis*-regulatory elements in plants": GGATTGAC_containing_gene_set.txt

```
#Occurences of GGATTGAC between -814 and -810 (positions relative to the transcription start site)
#9 sequences with GGATTGAC in this interval
#0.03% of the sequences in promoter set with GGATTGAC (set with 25847 sequences)
Zm00001d002746::2:21331597-21333598(+)
Zm00001d041575::3:127821615-127823616(-)
Zm00001d035261::6:18141020-18143021(-)
Zm00001d017669::5:203593030-203595031(+)
Zm00001d033961::1:279744285-279746286(-)
Zm00001d052005::4:176267847-176269848(-)
Zm00001d039774::3:14505327-14507328(+)
Zm00001d006366::2:205741272-205743273(-)
Zm00001d035258::6:17773815-17775816(+)
```
