## Supplementary material for "A comprehensive map of preferentially located motifs reveals distinct proximal *cis*-regulatory elements in plants": GGATTTAT_containing_gene_set.txt

```
#Occurences of GGATTTAT between -39 and -23 (positions relative to the transcription start site)
#62 sequences with GGATTTAT in this interval
#0.24% of the sequences in promoter set with GGATTTAT (set with 25847 sequences)
Zm00001d033340::1:259600162-259602163(+)
Zm00001d039469::3:5144388-5146389(+)
Zm00001d047853::9:143474044-143476045(-)
Zm00001d014168::5:34950745-34952746(+)
Zm00001d003405::2:43287510-43289511(-)
Zm00001d023378::10:4287376-4289377(+)
Zm00001d001915::2:2813439-2815440(-)
Zm00001d028129::1:23624300-23626301(+)
Zm00001d003460::2:45022646-45024647(+)
Zm00001d049038::4:13491168-13493169(+)
Zm00001d053987::4:244612253-244614254(-)
Zm00001d004506::2:115650286-115652287(-)
Zm00001d024437::10:70795830-70797831(-)
Zm00001d043855::3:212181478-212183479(+)
Zm00001d039113::6:170248984-170250985(-)
Zm00001d028165::1:24967484-24969485(-)
Zm00001d016553::5:167130894-167132895(-)
Zm00001d009868::8:86008734-86010735(-)
Zm00001d024323::10:64611238-64613239(+)
Zm00001d031727::1:199714257-199716258(+)
Zm00001d025930::10:133976139-133978140(+)
Zm00001d004669::2:128626925-128628926(+)
Zm00001d038804::6:164790788-164792789(+)
Zm00001d004486::2:114662091-114664092(+)
Zm00001d027810::1:14249762-14251763(-)
Zm00001d009057::8:33663493-33665494(+)
Zm00001d003287::2:38809549-38811550(+)
Zm00001d040536::3:48601826-48603827(-)
Zm00001d037406::6:124644696-124646697(-)
Zm00001d020069::7:90085976-90087977(-)
Zm00001d050714::4:117909193-117911194(+)
Zm00001d032874::1:241171517-241173518(-)
Zm00001d030834::1:162278163-162280164(+)
Zm00001d031943::1:207688676-207690677(+)
Zm00001d051026::4:137443004-137445005(+)
Zm00001d051891::4:173817076-173819077(+)
Zm00001d032616::1:232178777-232180778(-)
Zm00001d039345::3:2193450-2195451(-)
Zm00001d039650::3:10538092-10540093(+)
Zm00001d002370::2:11178853-11180854(-)
Zm00001d020325::7:106759585-106761586(-)
Zm00001d003941::2:70604087-70606088(-)
Zm00001d029548::1:75711139-75713140(-)
Zm00001d040899::3:77279159-77281160(-)
Zm00001d027441::1:5429758-5431759(+)
Zm00001d042432::3:167031543-167033544(+)
Zm00001d033549::1:266747353-266749354(+)
Zm00001d014606::5:55055428-55057429(+)
Zm00001d002167::2:7082139-7084140(+)
Zm00001d025773::10:129106909-129108910(+)
Zm00001d008274::8:3693851-3695852(+)
Zm00001d021226::7:146555257-146557258(+)
Zm00001d039206::6:172507604-172509605(+)
Zm00001d016855::5:178396099-178398100(+)
Zm00001d052210::4:183364921-183366922(+)
Zm00001d026480::10:146719593-146721594(+)
Zm00001d046187::9:70337668-70339669(-)
Zm00001d010639::8:122779321-122781322(+)
Zm00001d033623::1:269046316-269048317(+)
Zm00001d031647::1:197311290-197313291(-)
Zm00001d043455::3:200478782-200480783(-)
Zm00001d043511::3:202353508-202355509(+)
```
