## Supplementary material for "A comprehensive map of preferentially located motifs reveals distinct proximal *cis*-regulatory elements in plants": GGATTTGG_containing_gene_set.txt

```
#Occurences of GGATTTGG between 11 and 125 (positions relative to the transcription start site)
#315 sequences with GGATTTGG in this interval
#1.22% of the sequences in promoter set with GGATTTGG (set with 25847 sequences)
Zm00001d032669::1:233721975-233723976(+)
Zm00001d021150::7:144131747-144133748(-)
Zm00001d033504::1:264698627-264700628(-)
Zm00001d006405::2:206809007-206811008(+)
Zm00001d015409::5:88960765-88962766(+)
Zm00001d022573::7:180145937-180147938(-)
Zm00001d035720::6:42946611-42948612(-)
Zm00001d029105::1:58196400-58198401(+)
Zm00001d042747::3:178856871-178858872(+)
Zm00001d046480::9:91880663-91882664(+)
Zm00001d008863::8:23099976-23101977(-)
Zm00001d037058::6:110878162-110880163(-)
Zm00001d014347::5:42142899-42144900(-)
Zm00001d001952::2:3424307-3426308(+)
Zm00001d052126::4:180363561-180365562(+)
Zm00001d006499::2:210026567-210028568(+)
Zm00001d007758::2:239010826-239012827(-)
Zm00001d027351::1:3481347-3483348(+)
Zm00001d038751::6:163856012-163858013(+)
Zm00001d052155::4:181460561-181462562(+)
Zm00001d053952::4:244165394-244167395(+)
Zm00001d015021::5:72640942-72642943(+)
Zm00001d048919::4:7977438-7979439(-)
Zm00001d026285::10:142832762-142834763(-)
Zm00001d010154::8:101952771-101954772(-)
Zm00001d053775::4:240853046-240855047(-)
Zm00001d049097::4:15963722-15965723(-)
Zm00001d043503::3:202109639-202111640(-)
Zm00001d015410::5:89048093-89050094(+)
Zm00001d034401::1:291868075-291870076(-)
Zm00001d037775::6:137260110-137262111(-)
Zm00001d044359::3:225989947-225991948(+)
Zm00001d025820::10:130663157-130665158(+)
Zm00001d006298::2:204035259-204037260(+)
Zm00001d028408::1:33787549-33789550(+)
Zm00001d052153::4:181415222-181417223(+)
Zm00001d021525::7:155153065-155155066(-)
Zm00001d037265::6:118724505-118726506(+)
Zm00001d039878::3:17377855-17379856(+)
Zm00001d007961::2:244245793-244247794(+)
Zm00001d002314::2:10146939-10148940(+)
Zm00001d034590::1:297315750-297317751(-)
Zm00001d005406::2:173048797-173050798(-)
Zm00001d014852::5:65587496-65589497(+)
Zm00001d028623::1:41161684-41163685(+)
Zm00001d035182::6:8512092-8514093(-)
Zm00001d023914::10:27978117-27980118(+)
Zm00001d004331::2:103989763-103991764(-)
Zm00001d022185::7:172189924-172191925(-)
Zm00001d015096::5:75295811-75297812(-)
Zm00001d007295::2:226999887-227001888(-)
Zm00001d038926::6:167145864-167147865(+)
Zm00001d023991::10:34953943-34955944(+)
Zm00001d032576::1:231123114-231125115(-)
Zm00001d047138::9:119742709-119744710(+)
Zm00001d008456::8:9213647-9215648(-)
Zm00001d038273::6:152961871-152963872(-)
Zm00001d042338::3:162005788-162007789(+)
Zm00001d041759::3:136192138-136194139(+)
Zm00001d028235::1:27502409-27504410(-)
Zm00001d009103::8:36534439-36536440(+)
Zm00001d021360::7:149844388-149846389(-)
Zm00001d019579::7:44296446-44298447(-)
Zm00001d019106::7:16898118-16900119(+)
Zm00001d006837::2:217665976-217667977(-)
Zm00001d046613::9:98837759-98839760(+)
Zm00001d048732::4:4468100-4470101(+)
Zm00001d015974::5:135687033-135689034(-)
Zm00001d039403::3:3468429-3470430(-)
Zm00001d021635::7:158746877-158748878(+)
Zm00001d031542::1:193751694-193753695(+)
Zm00001d037619::6:132053051-132055052(+)
Zm00001d009960::8:92431243-92433244(+)
Zm00001d027423::1:4914184-4916185(-)
Zm00001d048513::9:157606853-157608854(+)
Zm00001d045706::9:34495169-34497170(+)
Zm00001d029441::1:70617619-70619620(+)
Zm00001d049532::4:33444671-33446672(+)
Zm00001d049656::4:38884785-38886786(+)
Zm00001d008737::8:18473741-18475742(-)
Zm00001d026353::10:144155980-144157981(-)
Zm00001d041612::3:129681127-129683128(+)
Zm00001d035187::6:8613597-8615598(-)
Zm00001d039638::3:9872488-9874489(+)
Zm00001d051125::4:144572943-144574944(+)
Zm00001d050020::4:60145376-60147377(+)
Zm00001d002489::2:13848662-13850663(+)
Zm00001d019052::7:14291689-14293690(+)
Zm00001d005270::2:166561535-166563536(-)
Zm00001d009916::8:89365583-89367584(-)
Zm00001d050220::4:74511679-74513680(-)
Zm00001d003068::2:31082935-31084936(+)
Zm00001d005745::2:185837360-185839361(+)
Zm00001d039166::6:171617110-171619111(-)
Zm00001d011622::8:156377230-156379231(-)
Zm00001d051725::4:168144557-168146558(+)
Zm00001d047404::9:129018024-129020025(-)
Zm00001d052435::4:189986539-189988540(-)
Zm00001d018177::5:215857445-215859446(+)
Zm00001d012127::8:168510371-168512372(-)
Zm00001d003511::2:46294671-46296672(-)
Zm00001d012126::8:168506929-168508930(-)
Zm00001d012258::8:171226877-171228878(+)
Zm00001d021011::7:140402698-140404699(+)
Zm00001d017120::5:185986452-185988453(-)
Zm00001d047596::9:136687357-136689358(-)
Zm00001d037279::6:119257605-119259606(+)
Zm00001d016584::5:168375253-168377254(+)
Zm00001d013653::5:16256768-16258769(+)
Zm00001d048031::9:148425799-148427800(+)
Zm00001d037175::6:114806201-114808202(-)
Zm00001d021933::7:166113774-166115775(-)
Zm00001d012101::8:168276235-168278236(+)
Zm00001d051910::4:174415576-174417577(+)
Zm00001d013894::5:24025664-24027665(-)
Zm00001d043590::3:204496237-204498238(+)
Zm00001d011357::8:148199550-148201551(-)
Zm00001d004709::2:132766207-132768208(-)
Zm00001d037557::6:129520434-129522435(-)
Zm00001d040633::3:55284887-55286888(+)
Zm00001d021966::7:167221651-167223652(+)
Zm00001d044630::3:233619183-233621184(+)
Zm00001d005051::2:156268602-156270603(+)
Zm00001d006881::2:218465264-218467265(+)
Zm00001d026094::10:138305438-138307439(-)
Zm00001d015272::5:82357899-82359900(+)
Zm00001d017584::5:200699338-200701339(+)
Zm00001d030624::1:149516293-149518294(+)
Zm00001d038467::6:157921221-157923222(+)
Zm00001d012941::5:2275113-2277114(+)
Zm00001d048470::9:156884504-156886505(+)
Zm00001d047306::9:126191779-126193780(+)
Zm00001d027655::1:10256166-10258167(+)
Zm00001d050826::4:124864682-124866683(+)
Zm00001d011078::8:138323699-138325700(+)
Zm00001d032575::1:231064762-231066763(-)
Zm00001d046555::9:95834366-95836367(-)
Zm00001d025696::10:126530504-126532505(+)
Zm00001d043151::3:190219552-190221553(-)
Zm00001d030902::1:166629264-166631265(+)
Zm00001d044757::9:1441281-1443282(+)
Zm00001d011826::8:162216242-162218243(-)
Zm00001d013477::5:12475678-12477679(+)
Zm00001d031802::1:202213438-202215439(+)
Zm00001d006547::2:210773607-210775608(+)
Zm00001d025722::10:127554944-127556945(+)
Zm00001d041786::3:138065235-138067236(-)
Zm00001d046812::9:106813231-106815232(+)
Zm00001d007938::2:243461949-243463950(+)
Zm00001d016448::5:162678162-162680163(+)
Zm00001d047502::9:132767828-132769829(+)
Zm00001d017895::5:209708033-209710034(+)
Zm00001d052632::4:195420470-195422471(+)
Zm00001d030766::1:159016872-159018873(+)
Zm00001d001913::2:2798360-2800361(+)
Zm00001d021846::7:164417497-164419498(-)
Zm00001d051946::4:174995724-174997725(-)
Zm00001d009767::8:80258562-80260563(+)
Zm00001d035140::6:6803005-6805006(-)
Zm00001d035032::6:2452956-2454957(+)
Zm00001d019907::7:74658567-74660568(-)
Zm00001d004517::2:116131938-116133939(+)
Zm00001d041265::3:109141086-109143087(-)
Zm00001d013093::5:4607145-4609146(+)
Zm00001d006672::2:214007102-214009103(+)
Zm00001d018399::5:219980690-219982691(+)
Zm00001d026345::10:143889294-143891295(+)
Zm00001d033333::1:259323465-259325466(+)
Zm00001d019459::7:34706503-34708504(-)
Zm00001d035978::6:64146113-64148114(-)
Zm00001d002546::2:15132963-15134964(+)
Zm00001d033729::1:272363897-272365898(-)
Zm00001d033344::1:259648859-259650860(+)
Zm00001d039037::6:169010001-169012002(-)
Zm00001d005147::2:161042609-161044610(-)
Zm00001d021600::7:157790794-157792795(+)
Zm00001d045557::9:26660743-26662744(-)
Zm00001d026087::10:138095729-138097730(-)
Zm00001d039045::6:169172257-169174258(+)
Zm00001d029684::1:82575348-82577349(-)
Zm00001d047251::9:124080587-124082588(+)
Zm00001d038984::6:168205783-168207784(+)
Zm00001d052996::4:208002405-208004406(-)
Zm00001d003258::2:38096423-38098424(+)
Zm00001d046385::9:86531589-86533590(+)
Zm00001d053127::4:214700594-214702595(+)
Zm00001d013635::5:15972693-15974694(-)
Zm00001d012085::8:167853904-167855905(-)
Zm00001d008507::8:10951291-10953292(+)
Zm00001d017461::5:196488313-196490314(-)
Zm00001d024632::10:81332440-81334441(+)
Zm00001d022564::7:180084691-180086692(-)
Zm00001d012647::8:177795694-177797695(+)
Zm00001d032539::1:229912461-229914462(-)
Zm00001d035019::6:1972887-1974888(+)
Zm00001d007215::2:224901478-224903479(-)
Zm00001d049346::4:27244547-27246548(-)
Zm00001d033321::1:258948393-258950394(-)
Zm00001d002819::2:23556615-23558616(+)
Zm00001d013935::5:25241227-25243228(-)
Zm00001d045160::9:14637717-14639718(-)
Zm00001d047407::9:129147563-129149564(-)
Zm00001d005789::2:188709161-188711162(+)
Zm00001d019699::7:51747341-51749342(+)
Zm00001d002360::2:10839050-10841051(-)
Zm00001d007889::2:241880284-241882285(-)
Zm00001d039355::3:2449856-2451857(+)
Zm00001d019432::7:33509639-33511640(-)
Zm00001d005584::2:179531406-179533407(-)
Zm00001d018904::7:8851438-8853439(+)
Zm00001d018912::7:9115715-9117716(+)
Zm00001d020507::7:119759433-119761434(-)
Zm00001d002817::2:23519366-23521367(+)
Zm00001d047501::9:132766370-132768371(-)
Zm00001d043387::3:198395235-198397236(-)
Zm00001d015962::5:134442831-134444832(+)
Zm00001d008797::8:20667541-20669542(-)
Zm00001d040651::3:56281054-56283055(+)
Zm00001d016702::5:173126634-173128635(-)
Zm00001d042938::3:184558485-184560486(+)
Zm00001d028075::1:22069604-22071605(-)
Zm00001d043912::3:213674800-213676801(+)
Zm00001d003851::2:62507204-62509205(-)
Zm00001d039250::3:555739-557740(+)
Zm00001d022115::7:170663502-170665503(+)
Zm00001d016491::5:164554050-164556051(+)
Zm00001d029347::1:66822045-66824046(+)
Zm00001d032435::1:226329759-226331760(-)
Zm00001d043508::3:202324838-202326839(+)
Zm00001d013906::5:24362015-24364016(+)
Zm00001d032362::1:224022054-224024055(+)
Zm00001d010611::8:121833733-121835734(+)
Zm00001d038224::6:151974267-151976268(+)
Zm00001d033873::1:277026160-277028161(-)
Zm00001d051232::4:149358613-149360614(+)
Zm00001d043809::3:210762067-210764068(+)
Zm00001d022139::7:171048144-171050145(+)
Zm00001d047679::9:139128404-139130405(+)
Zm00001d037843::6:139459539-139461540(-)
Zm00001d048140::9:150715374-150717375(-)
Zm00001d017089::5:184920512-184922513(-)
Zm00001d023590::10:10923667-10925668(-)
Zm00001d043892::3:213240049-213242050(+)
Zm00001d011299::8:146127140-146129141(+)
Zm00001d038922::6:166981809-166983810(-)
Zm00001d041525::3:125904786-125906787(-)
Zm00001d003493::2:46026128-46028129(-)
Zm00001d037720::6:135178179-135180180(+)
Zm00001d021283::7:147801602-147803603(+)
Zm00001d049054::4:14032117-14034118(+)
Zm00001d008212::8:1358563-1360564(-)
Zm00001d037266::6:118732598-118734599(+)
Zm00001d009964::8:92638077-92640078(+)
Zm00001d034171::1:285662335-285664336(-)
Zm00001d022110::7:170565505-170567506(+)
Zm00001d032239::1:218498654-218500655(+)
Zm00001d021339::7:149307945-149309946(+)
Zm00001d002864::2:24959296-24961297(+)
Zm00001d044019::3:216873357-216875358(+)
Zm00001d046221::9:72852101-72854102(+)
Zm00001d038193::6:151174934-151176935(+)
Zm00001d042993::3:186056053-186058054(-)
Zm00001d002426::2:12411184-12413185(-)
Zm00001d017492::5:197506628-197508629(-)
Zm00001d036719::6:98773281-98775282(+)
Zm00001d013214::5:6630488-6632489(+)
Zm00001d034263::1:288273760-288275761(+)
Zm00001d010198::8:103709580-103711581(+)
Zm00001d005848::2:190810210-190812211(-)
Zm00001d026238::10:141685360-141687361(-)
Zm00001d034254::1:288023049-288025050(+)
Zm00001d021590::7:157355957-157357958(+)
Zm00001d013741::5:19006679-19008680(+)
Zm00001d037724::6:135238617-135240618(+)
Zm00001d028385::1:32815167-32817168(+)
Zm00001d049723::4:41537386-41539387(-)
Zm00001d051399::4:157104996-157106997(+)
Zm00001d046169::9:68818707-68820708(-)
Zm00001d037407::6:124698485-124700486(-)
Zm00001d003618::2:50619758-50621759(+)
Zm00001d018602::7:555980-557981(-)
Zm00001d042444::3:167654467-167656468(+)
Zm00001d022237::7:173377733-173379734(+)
Zm00001d026536::10:147849794-147851795(-)
Zm00001d013937::5:25433845-25435846(-)
Zm00001d023279::10:2031413-2033414(+)
Zm00001d047955::9:146100438-146102439(-)
Zm00001d022417::7:177222759-177224760(-)
Zm00001d042519::3:170369357-170371358(+)
Zm00001d045837::9:42707233-42709234(-)
Zm00001d045297::9:18167053-18169054(+)
Zm00001d009981::8:93298779-93300780(+)
Zm00001d021104::7:142846097-142848098(-)
Zm00001d011233::8:144109276-144111277(+)
Zm00001d013658::5:16524944-16526945(-)
Zm00001d019666::7:49117649-49119650(+)
Zm00001d005894::2:192023316-192025317(+)
Zm00001d033825::1:274884287-274886288(+)
Zm00001d011492::8:152170354-152172355(-)
Zm00001d047967::9:146609839-146611840(+)
Zm00001d029281::1:64734648-64736649(-)
Zm00001d029754::1:85560337-85562338(-)
Zm00001d014679::5:58660856-58662857(-)
Zm00001d016469::5:163451557-163453558(-)
Zm00001d027941::1:18017603-18019604(+)
Zm00001d003322::2:40141295-40143296(-)
Zm00001d045025::9:10470874-10472875(-)
Zm00001d050329::4:81623833-81625834(-)
Zm00001d049737::4:42138781-42140782(-)
Zm00001d012984::5:2826480-2828481(+)
Zm00001d042872::3:182587805-182589806(+)
Zm00001d034533::1:295777053-295779054(+)
Zm00001d045310::9:18780753-18782754(+)
Zm00001d042437::3:167216668-167218669(+)
Zm00001d025211::10:109338808-109340809(-)
```
