## Supplementary material for "A comprehensive map of preferentially located motifs reveals distinct proximal *cis*-regulatory elements in plants": GGCAAAAG_containing_gene_set.txt

```
#Occurences of GGCAAAAG between -304 and -295 (positions relative to the transcription start site)
#38 sequences with GGCAAAAG in this interval
#0.15% of the sequences in promoter set with GGCAAAAG (set with 25847 sequences)
Zm00001d009242::8:46230625-46232626(-)
Zm00001d031411::1:189276583-189278584(+)
Zm00001d047034::9:116220040-116222041(+)
Zm00001d030703::1:154502524-154504525(+)
Zm00001d033345::1:259757847-259759848(+)
Zm00001d048386::9:155337896-155339897(-)
Zm00001d034544::1:295926000-295928001(-)
Zm00001d039890::3:18010953-18012954(-)
Zm00001d052674::4:196902870-196904871(+)
Zm00001d020806::7:133444299-133446300(-)
Zm00001d050217::4:74114075-74116076(+)
Zm00001d026482::10:146768570-146770571(-)
Zm00001d036395::6:86724894-86726895(+)
Zm00001d023497::10:7361288-7363289(-)
Zm00001d036682::6:97482012-97484013(-)
Zm00001d030764::1:158951514-158953515(+)
Zm00001d019105::7:16888389-16890390(-)
Zm00001d006869::2:218300886-218302887(-)
Zm00001d006204::2:201766093-201768094(+)
Zm00001d024209::10:56567177-56569178(+)
Zm00001d002144::2:6654158-6656159(+)
Zm00001d046511::9:93193009-93195010(+)
Zm00001d037853::6:139797215-139799216(+)
Zm00001d046638::9:100058886-100060887(+)
Zm00001d045424::9:21656810-21658811(+)
Zm00001d003474::2:45391553-45393554(+)
Zm00001d031098::1:177162595-177164596(-)
Zm00001d024278::10:61397693-61399694(-)
Zm00001d043688::3:207418561-207420562(-)
Zm00001d032534::1:229831668-229833669(-)
Zm00001d005419::2:173367074-173369075(-)
Zm00001d007332::2:228913328-228915329(+)
Zm00001d026637::10:149252503-149254504(-)
Zm00001d016449::5:162699227-162701228(+)
Zm00001d045558::9:26667027-26669028(-)
Zm00001d052980::4:207106063-207108064(+)
Zm00001d022150::7:171312059-171314060(-)
Zm00001d045206::9:16081125-16083126(-)
```
