## Supplementary material for "A comprehensive map of preferentially located motifs reveals distinct proximal *cis*-regulatory elements in plants": GGCACA_containing_gene_set.txt

```
#Occurences of GGCACA between -32 and 30 (positions relative to the transcription start site)
#830 sequences with GGCACA in this interval
#3.21% of the sequences in promoter set with GGCACA (set with 25847 sequences)
Zm00001d027366::1:3807024-3809025(-)
Zm00001d012836::5:968216-970217(+)
Zm00001d021626::7:158450230-158452231(+)
Zm00001d010656::8:123105930-123107931(-)
Zm00001d035450::6:26188845-26190846(+)
Zm00001d003039::2:30081361-30083362(-)
Zm00001d025613::10:123902575-123904576(+)
Zm00001d021139::7:143859572-143861573(-)
Zm00001d028039::1:21285689-21287690(+)
Zm00001d014123::5:33201489-33203490(+)
Zm00001d021467::7:152924720-152926721(+)
Zm00001d036635::6:95842589-95844590(+)
Zm00001d027812::1:14317917-14319918(+)
Zm00001d009125::8:38256969-38258970(+)
Zm00001d034042::1:282032653-282034654(-)
Zm00001d043167::3:190456528-190458529(-)
Zm00001d052569::4:193343260-193345261(+)
Zm00001d048518::9:157711423-157713424(-)
Zm00001d014308::5:40497236-40499237(-)
Zm00001d043851::3:212033474-212035475(+)
Zm00001d027677::1:10877828-10879829(-)
Zm00001d031794::1:202092117-202094118(+)
Zm00001d041707::3:134144201-134146202(+)
Zm00001d030935::1:168020106-168022107(+)
Zm00001d051376::4:156415063-156417064(-)
Zm00001d034319::1:289132310-289134311(-)
Zm00001d043862::3:212446619-212448620(+)
Zm00001d036867::6:104871200-104873201(-)
Zm00001d005896::2:192055230-192057231(+)
Zm00001d025786::10:129531262-129533263(+)
Zm00001d014467::5:49117807-49119808(+)
Zm00001d014858::5:65682511-65684512(-)
Zm00001d023674::10:14796659-14798660(+)
Zm00001d002317::2:10178161-10180162(-)
Zm00001d012349::8:172809848-172811849(+)
Zm00001d026669::10:149694641-149696642(+)
Zm00001d033707::1:271817562-271819563(-)
Zm00001d047329::9:126695822-126697823(+)
Zm00001d004746::2:135722917-135724918(+)
Zm00001d004172::2:89150088-89152089(+)
Zm00001d028293::1:29405534-29407535(+)
Zm00001d006697::2:214537221-214539222(-)
Zm00001d025401::10:117127172-117129173(-)
Zm00001d044874::9:6094747-6096748(+)
Zm00001d044983::9:9314734-9316735(+)
Zm00001d032301::1:221131434-221133435(-)
Zm00001d037327::6:121368393-121370394(+)
Zm00001d010236::8:105524280-105526281(-)
Zm00001d053396::4:229218791-229220792(-)
Zm00001d028352::1:31682216-31684217(+)
Zm00001d021685::7:160039641-160041642(+)
Zm00001d014721::5:60517570-60519571(-)
Zm00001d038378::6:155921995-155923996(-)
Zm00001d022407::7:176992218-176994219(-)
Zm00001d014103::5:32616401-32618402(+)
Zm00001d016849::5:178259963-178261964(+)
Zm00001d004727::2:134129919-134131920(+)
Zm00001d017493::5:197520264-197522265(+)
Zm00001d011826::8:162216242-162218243(-)
Zm00001d049764::4:43696090-43698091(+)
Zm00001d022401::7:176818316-176820317(+)
Zm00001d003290::2:38836152-38838153(+)
Zm00001d017129::5:186413412-186415413(-)
Zm00001d013384::5:10165336-10167337(-)
Zm00001d044549::3:231410199-231412200(+)
Zm00001d006133::2:199514448-199516449(-)
Zm00001d002120::2:6140777-6142778(-)
Zm00001d005823::2:189796088-189798089(+)
Zm00001d024883::10:92163698-92165699(-)
Zm00001d047030::9:115984261-115986262(-)
Zm00001d009497::8:67365941-67367942(+)
Zm00001d052990::4:207849912-207851913(-)
Zm00001d019350::7:29361157-29363158(-)
Zm00001d033861::1:276365795-276367796(-)
Zm00001d005194::2:163081469-163083470(+)
Zm00001d048323::9:154483807-154485808(+)
Zm00001d053680::4:238936166-238938167(+)
Zm00001d030998::1:172694320-172696321(+)
Zm00001d003297::2:39115233-39117234(-)
Zm00001d050323::4:81388271-81390272(+)
Zm00001d051288::4:151825104-151827105(-)
Zm00001d029412::1:69427472-69429473(+)
Zm00001d010798::8:128192627-128194628(+)
Zm00001d008970::8:27767371-27769372(-)
Zm00001d012730::8:179420734-179422735(+)
Zm00001d037775::6:137260110-137262111(-)
Zm00001d043449::3:200411204-200413205(+)
Zm00001d051824::4:171072608-171074609(-)
Zm00001d040113::3:28019603-28021604(-)
Zm00001d043207::3:191784897-191786898(+)
Zm00001d048448::9:156608107-156610108(+)
Zm00001d021895::7:165560166-165562167(-)
Zm00001d009850::8:85070625-85072626(-)
Zm00001d026088::10:138127926-138129927(+)
Zm00001d043164::3:190396461-190398462(+)
Zm00001d053290::4:224372927-224374928(+)
Zm00001d050913::4:130436438-130438439(-)
Zm00001d048025::9:148338810-148340811(+)
Zm00001d042034::3:148038120-148040121(+)
Zm00001d019669::7:49320099-49322100(+)
Zm00001d007802::2:239893316-239895317(-)
Zm00001d038525::6:159265341-159267342(+)
Zm00001d012296::8:172055626-172057627(-)
Zm00001d012701::8:178864703-178866704(+)
Zm00001d006823::2:217342834-217344835(-)
Zm00001d020088::7:91060907-91062908(+)
Zm00001d013360::5:9541880-9543881(-)
Zm00001d004641::2:124685826-124687827(-)
Zm00001d053976::4:244549689-244551690(-)
Zm00001d026246::10:141788878-141790879(-)
Zm00001d004332::2:104140596-104142597(+)
Zm00001d046824::9:107367356-107369357(+)
Zm00001d038133::6:148947024-148949025(-)
Zm00001d030574::1:144882128-144884129(-)
Zm00001d012211::8:170108526-170110527(+)
Zm00001d047252::9:124156178-124158179(+)
Zm00001d042975::3:185585513-185587514(+)
Zm00001d012052::8:167252217-167254218(-)
Zm00001d051991::4:176036770-176038771(-)
Zm00001d033624::1:269055059-269057060(+)
Zm00001d045206::9:16081125-16083126(-)
Zm00001d018392::5:219937829-219939830(+)
Zm00001d021394::7:150889608-150891609(+)
Zm00001d021036::7:141013213-141015214(-)
Zm00001d010670::8:123785451-123787452(+)
Zm00001d016212::5:150585602-150587603(+)
Zm00001d008341::8:5820831-5822832(+)
Zm00001d035167::6:7492534-7494535(-)
Zm00001d038666::6:162224324-162226325(+)
Zm00001d040268::3:35130417-35132418(-)
Zm00001d034388::1:291669587-291671588(-)
Zm00001d044225::3:222421774-222423775(-)
Zm00001d004073::2:80281330-80283331(+)
Zm00001d012911::5:1890549-1892550(-)
Zm00001d011325::8:146693543-146695544(-)
Zm00001d029264::1:64205739-64207740(+)
Zm00001d031814::1:202670341-202672342(-)
Zm00001d027907::1:17312984-17314985(+)
Zm00001d007549::2:234536251-234538252(+)
Zm00001d019933::7:77374216-77376217(+)
Zm00001d004473::2:114088922-114090923(-)
Zm00001d027652::1:10152390-10154391(-)
Zm00001d038352::6:155014292-155016293(-)
Zm00001d051550::4:162309626-162311627(-)
Zm00001d023400::10:4733226-4735227(-)
Zm00001d008688::8:17176789-17178790(+)
Zm00001d045816::9:40989021-40991022(-)
Zm00001d032084::1:212111922-212113923(-)
Zm00001d049494::4:32386460-32388461(-)
Zm00001d001901::2:2611881-2613882(-)
Zm00001d043727::3:208456324-208458325(-)
Zm00001d019047::7:14101055-14103056(-)
Zm00001d042306::3:160114593-160116594(+)
Zm00001d038112::6:148380350-148382351(-)
Zm00001d051021::4:137418977-137420978(-)
Zm00001d052110::4:179926441-179928442(-)
Zm00001d053983::4:244585236-244587237(-)
Zm00001d028485::1:36670334-36672335(+)
Zm00001d002414::2:12236353-12238354(-)
Zm00001d018342::5:218886924-218888925(+)
Zm00001d009271::8:49790393-49792394(-)
Zm00001d016081::5:143449563-143451564(+)
Zm00001d004460::2:113308878-113310879(-)
Zm00001d012285::8:171872470-171874471(-)
Zm00001d009904::8:88702733-88704734(-)
Zm00001d007489::2:232846777-232848778(-)
Zm00001d042335::3:161697679-161699680(-)
Zm00001d024301::10:62893559-62895560(+)
Zm00001d002381::2:11534747-11536748(-)
Zm00001d033454::1:263066416-263068417(+)
Zm00001d038013::6:145148782-145150783(-)
Zm00001d008242::8:2423063-2425064(+)
Zm00001d048360::9:154982689-154984690(-)
Zm00001d030109::1:106374677-106376678(+)
Zm00001d023270::10:1778105-1780106(+)
Zm00001d038071::6:146903687-146905688(+)
Zm00001d014060::5:31082841-31084842(-)
Zm00001d045509::9:25031837-25033838(-)
Zm00001d016838::5:177885534-177887535(-)
Zm00001d014901::5:67367329-67369330(-)
Zm00001d021348::7:149647231-149649232(-)
Zm00001d049902::4:51435453-51437454(+)
Zm00001d003469::2:45242107-45244108(-)
Zm00001d048099::9:150156791-150158792(-)
Zm00001d032435::1:226329759-226331760(-)
Zm00001d035748::6:44948550-44950551(+)
Zm00001d013232::5:6805805-6807806(-)
Zm00001d031514::1:192436956-192438957(-)
Zm00001d007532::2:234155768-234157769(+)
Zm00001d008893::8:24172017-24174018(-)
Zm00001d002153::2:6863142-6865143(+)
Zm00001d018422::5:220410246-220412247(-)
Zm00001d012856::5:1134985-1136986(-)
Zm00001d030282::1:118878641-118880642(-)
Zm00001d022036::7:168372967-168374968(-)
Zm00001d034098::1:283982507-283984508(-)
Zm00001d020072::7:90400275-90402276(-)
Zm00001d017726::5:205298953-205300954(+)
Zm00001d021551::7:155646454-155648455(+)
Zm00001d039786::3:14618166-14620167(-)
Zm00001d001999::2:4142053-4144054(-)
Zm00001d018613::7:879615-881616(-)
Zm00001d005949::2:193587174-193589175(-)
Zm00001d051937::4:174852933-174854934(-)
Zm00001d003808::2:60144643-60146644(+)
Zm00001d042082::3:150113978-150115979(-)
Zm00001d010055::8:97445489-97447490(-)
Zm00001d038156::6:149730946-149732947(-)
Zm00001d008662::8:16397517-16399518(+)
Zm00001d053718::4:239820300-239822301(-)
Zm00001d050985::4:135269501-135271502(-)
Zm00001d016845::5:178235449-178237450(+)
Zm00001d029106::1:58270863-58272864(+)
Zm00001d007650::2:236919439-236921440(+)
Zm00001d031554::1:194111418-194113419(+)
Zm00001d022544::7:179773790-179775791(-)
Zm00001d024540::10:77149359-77151360(-)
Zm00001d038021::6:145398482-145400483(-)
Zm00001d030670::1:152152566-152154567(-)
Zm00001d030051::1:102214186-102216187(+)
Zm00001d033026::1:247672584-247674585(-)
Zm00001d011887::8:163952934-163954935(-)
Zm00001d028854::1:48597084-48599085(-)
Zm00001d028255::1:28064526-28066527(+)
Zm00001d049771::4:44042907-44044908(-)
Zm00001d041934::3:144222024-144224025(-)
Zm00001d045783::9:38813090-38815091(-)
Zm00001d010061::8:97786925-97788926(+)
Zm00001d018547::5:222772923-222774924(+)
Zm00001d038661::6:161977152-161979153(-)
Zm00001d048229::9:152804317-152806318(-)
Zm00001d047880::9:144117556-144119557(+)
Zm00001d023791::10:20564836-20566837(+)
Zm00001d038914::6:166869692-166871693(+)
Zm00001d044665::3:234409198-234411199(+)
Zm00001d028513::1:37761351-37763352(+)
Zm00001d027699::1:11357325-11359326(+)
Zm00001d041769::3:136877112-136879113(-)
Zm00001d010821::8:128733161-128735162(+)
Zm00001d019086::7:15765007-15767008(-)
Zm00001d008406::8:7835420-7837421(-)
Zm00001d028415::1:34143065-34145066(+)
Zm00001d005231::2:164764802-164766803(-)
Zm00001d041436::3:119391508-119393509(-)
Zm00001d041215::3:105824853-105826854(+)
Zm00001d004019::2:76031245-76033246(+)
Zm00001d029313::1:65608290-65610291(+)
Zm00001d051405::4:157333706-157335707(-)
Zm00001d028951::1:52647742-52649743(-)
Zm00001d012548::8:176462814-176464815(+)
Zm00001d008663::8:16397517-16399518(+)
Zm00001d037342::6:122121144-122123145(-)
Zm00001d039150::6:171099272-171101273(-)
Zm00001d023699::10:16079884-16081885(+)
Zm00001d003895::2:65733774-65735775(+)
Zm00001d019332::7:28219835-28221836(-)
Zm00001d031049::1:174843563-174845564(-)
Zm00001d013652::5:16247049-16249050(+)
Zm00001d012925::5:2063524-2065525(+)
Zm00001d034410::1:292170844-292172845(+)
Zm00001d028102::1:23003010-23005011(+)
Zm00001d044193::3:221613192-221615193(+)
Zm00001d010617::8:122039095-122041096(-)
Zm00001d052462::4:190491331-190493332(+)
Zm00001d032368::1:224117303-224119304(-)
Zm00001d022523::7:179324610-179326611(-)
Zm00001d027486::1:6313132-6315133(-)
Zm00001d053594::4:235783708-235785709(-)
Zm00001d017021::5:182894885-182896886(-)
Zm00001d044288::3:224348404-224350405(+)
Zm00001d029038::1:55698012-55700013(-)
Zm00001d003865::2:63885873-63887874(+)
Zm00001d049893::4:51087175-51089176(-)
Zm00001d052001::4:176244058-176246059(+)
Zm00001d005863::2:191079660-191081661(+)
Zm00001d002590::2:16294114-16296115(-)
Zm00001d018070::5:213770904-213772905(-)
Zm00001d014332::5:41134035-41136036(+)
Zm00001d026705::10:150493132-150495133(+)
Zm00001d014739::5:61121511-61123512(+)
Zm00001d038206::6:151546772-151548773(-)
Zm00001d017307::5:192251458-192253459(-)
Zm00001d048484::9:157069979-157071980(-)
Zm00001d014938::5:69107522-69109523(-)
Zm00001d010919::8:133395634-133397635(-)
Zm00001d012800::5:121597-123598(-)
Zm00001d051952::4:175172295-175174296(+)
Zm00001d004551::2:117414365-117416366(+)
Zm00001d018316::5:218336002-218338003(+)
Zm00001d039052::6:169319292-169321293(+)
Zm00001d038377::6:155915151-155917152(+)
Zm00001d003162::2:34081268-34083269(-)
Zm00001d042090::3:150300799-150302800(-)
Zm00001d017965::5:210968226-210970227(-)
Zm00001d017979::5:211211017-211213018(-)
Zm00001d009439::8:64586726-64588727(+)
Zm00001d038848::6:165800843-165802844(-)
Zm00001d006063::2:197032853-197034854(+)
Zm00001d025752::10:128395388-128397389(-)
Zm00001d027916::1:17532280-17534281(+)
Zm00001d012764::8:180336114-180338115(-)
Zm00001d015929::5:132179760-132181761(+)
Zm00001d043703::3:207878684-207880685(+)
Zm00001d053738::4:240106548-240108549(+)
Zm00001d039007::6:168673924-168675925(-)
Zm00001d032883::1:241397143-241399144(-)
Zm00001d051135::4:145464233-145466234(+)
Zm00001d003660::2:52984972-52986973(+)
Zm00001d009984::8:93353453-93355454(+)
Zm00001d046438::9:89732701-89734702(+)
Zm00001d050640::4:108470970-108472971(+)
Zm00001d033347::1:259827223-259829224(+)
Zm00001d007865::2:241260592-241262593(-)
Zm00001d030648::1:150692285-150694286(-)
Zm00001d043789::3:210249289-210251290(+)
Zm00001d007720::2:238202498-238204499(-)
Zm00001d013593::5:15033791-15035792(-)
Zm00001d017522::5:198557160-198559161(+)
Zm00001d027573::1:8311990-8313991(-)
Zm00001d044514::3:230574507-230576508(+)
Zm00001d025901::10:133327547-133329548(-)
Zm00001d035488::6:28987278-28989279(-)
Zm00001d025258::10:111488225-111490226(+)
Zm00001d035129::6:6325342-6327343(+)
Zm00001d006778::2:216447851-216449852(-)
Zm00001d023444::10:5650643-5652644(+)
Zm00001d037828::6:138945486-138947487(+)
Zm00001d023504::10:7634179-7636180(-)
Zm00001d028803::1:46858186-46860187(-)
Zm00001d032653::1:233140685-233142686(+)
Zm00001d012016::8:166533106-166535107(+)
Zm00001d009545::8:69579933-69581934(+)
Zm00001d026221::10:141435300-141437301(+)
Zm00001d004817::2:140981986-140983987(-)
Zm00001d031749::1:200689431-200691432(-)
Zm00001d019754::7:56522308-56524309(-)
Zm00001d011597::8:155444915-155446916(-)
Zm00001d026491::10:147050383-147052384(+)
Zm00001d050800::4:123698649-123700650(+)
Zm00001d009979::8:93240212-93242213(-)
Zm00001d009430::8:64103059-64105060(+)
Zm00001d042205::3:156063541-156065542(-)
Zm00001d039903::3:18859640-18861641(-)
Zm00001d045213::9:16248301-16250302(+)
Zm00001d006779::2:216466802-216468803(-)
Zm00001d049141::4:17573902-17575903(+)
Zm00001d049158::4:18371075-18373076(+)
Zm00001d044629::3:233607211-233609212(+)
Zm00001d046371::9:84835403-84837404(+)
Zm00001d052316::4:186978046-186980047(-)
Zm00001d027987::1:19431658-19433659(+)
Zm00001d006102::2:198171698-198173699(-)
Zm00001d048461::9:156750899-156752900(+)
Zm00001d047072::9:117271415-117273416(+)
Zm00001d044429::3:227739268-227741269(+)
Zm00001d013456::5:12060588-12062589(-)
Zm00001d052176::4:181722925-181724926(+)
Zm00001d012738::8:179529687-179531688(+)
Zm00001d023544::10:9599239-9601240(-)
Zm00001d010108::8:99367048-99369049(-)
Zm00001d051753::4:168872595-168874596(-)
Zm00001d028279::1:28995198-28997199(+)
Zm00001d015844::5:125774919-125776920(+)
Zm00001d002736::2:20729782-20731783(+)
Zm00001d018014::5:212116987-212118988(-)
Zm00001d053675::4:238803818-238805819(+)
Zm00001d043376::3:198095001-198097002(-)
Zm00001d051793::4:169916552-169918553(+)
Zm00001d047010::9:115065673-115067674(+)
Zm00001d037651::6:133036044-133038045(+)
Zm00001d026213::10:141052653-141054654(-)
Zm00001d037127::6:113417215-113419216(-)
Zm00001d025343::10:114919159-114921160(-)
Zm00001d018961::7:10793544-10795545(+)
Zm00001d046294::9:78793908-78795909(-)
Zm00001d011789::8:161624363-161626364(-)
Zm00001d018537::5:222622863-222624864(+)
Zm00001d041472::3:122366455-122368456(+)
Zm00001d020772::7:131854050-131856051(+)
Zm00001d035337::6:22135533-22137534(-)
Zm00001d035465::6:28061604-28063605(-)
Zm00001d051539::4:161857951-161859952(+)
Zm00001d019127::7:18219172-18221173(+)
Zm00001d043206::3:191696037-191698038(+)
Zm00001d022367::7:176184095-176186096(+)
Zm00001d016923::5:180090170-180092171(+)
Zm00001d053377::4:228373043-228375044(+)
Zm00001d021655::7:159190438-159192439(-)
Zm00001d003188::2:35037470-35039471(+)
Zm00001d033407::1:262152214-262154215(-)
Zm00001d016105::5:144808405-144810406(-)
Zm00001d036946::6:106960891-106962892(+)
Zm00001d021537::7:155327172-155329173(+)
Zm00001d043329::3:196707710-196709711(-)
Zm00001d034220::1:287007350-287009351(-)
Zm00001d050438::4:88141461-88143462(-)
Zm00001d005466::2:175164725-175166726(+)
Zm00001d033655::1:269798767-269800768(-)
Zm00001d013959::5:26291808-26293809(+)
Zm00001d015417::5:89198999-89201000(+)
Zm00001d047258::9:124553598-124555599(-)
Zm00001d033824::1:274821908-274823909(-)
Zm00001d018217::5:216750888-216752889(-)
Zm00001d013873::5:23535037-23537038(+)
Zm00001d034823::1:302983019-302985020(-)
Zm00001d017947::5:210667320-210669321(-)
Zm00001d003411::2:43578826-43580827(-)
Zm00001d022035::7:168351855-168353856(-)
Zm00001d047162::9:120462216-120464217(-)
Zm00001d010962::8:135150809-135152810(-)
Zm00001d009960::8:92431243-92433244(+)
Zm00001d006672::2:214007102-214009103(+)
Zm00001d044693::3:235060254-235062255(+)
Zm00001d007318::2:228268450-228270451(+)
Zm00001d026692::10:150060394-150062395(+)
Zm00001d043336::3:197007971-197009972(+)
Zm00001d046155::9:67852306-67854307(-)
Zm00001d031694::1:198704829-198706830(+)
Zm00001d028333::1:31062340-31064341(-)
Zm00001d047261::9:124759390-124761391(+)
Zm00001d004042::2:78526768-78528769(+)
Zm00001d040334::3:38521809-38523810(-)
Zm00001d021528::7:155173714-155175715(+)
Zm00001d014040::5:30342219-30344220(-)
Zm00001d001825::2:1534556-1536557(-)
Zm00001d022300::7:174754555-174756556(-)
Zm00001d015004::5:71946212-71948213(+)
Zm00001d002476::2:13589365-13591366(+)
Zm00001d046939::9:111948435-111950436(-)
Zm00001d022561::7:180064509-180066510(+)
Zm00001d011673::8:158268366-158270367(+)
Zm00001d020921::7:136607677-136609678(+)
Zm00001d012472::8:175082245-175084246(+)
Zm00001d028565::1:39234993-39236994(+)
Zm00001d024066::10:41087384-41089385(-)
Zm00001d028898::1:50138848-50140849(+)
Zm00001d028076::1:22094871-22096872(-)
Zm00001d023277::10:2012534-2014535(+)
Zm00001d034757::1:301486221-301488222(+)
Zm00001d014463::5:48442830-48444831(-)
Zm00001d052675::4:196961979-196963980(+)
Zm00001d036888::6:105643881-105645882(+)
Zm00001d051759::4:168949485-168951486(+)
Zm00001d046786::9:105956759-105958760(-)
Zm00001d004650::2:125938015-125940016(-)
Zm00001d023514::10:8365916-8367917(-)
Zm00001d020666::7:127313548-127315549(+)
Zm00001d024770::10:87267249-87269250(-)
Zm00001d017798::5:207064703-207066704(+)
Zm00001d018930::7:9615794-9617795(+)
Zm00001d019850::7:69638391-69640392(-)
Zm00001d044061::3:218241291-218243292(-)
Zm00001d012534::8:176252829-176254830(+)
Zm00001d047557::9:135396168-135398169(+)
Zm00001d014906::5:67679539-67681540(+)
Zm00001d029208::1:62417976-62419977(+)
Zm00001d016822::5:177258594-177260595(+)
Zm00001d020960::7:137939011-137941012(-)
Zm00001d006357::2:205656634-205658635(+)
Zm00001d026521::10:147486841-147488842(-)
Zm00001d023532::10:8926797-8928798(-)
Zm00001d035065::6:3652499-3654500(-)
Zm00001d050535::4:97965990-97967991(+)
Zm00001d021875::7:165252768-165254769(+)
Zm00001d007926::2:242921111-242923112(-)
Zm00001d025757::10:128603857-128605858(+)
Zm00001d052281::4:185919318-185921319(-)
Zm00001d029611::1:79336289-79338290(-)
Zm00001d021226::7:146555257-146557258(+)
Zm00001d052751::4:199801011-199803012(+)
Zm00001d053281::4:223891336-223893337(+)
Zm00001d018770::7:4764933-4766934(+)
Zm00001d035183::6:8560528-8562529(-)
Zm00001d017492::5:197506628-197508629(-)
Zm00001d004948::2:150117647-150119648(+)
Zm00001d043528::3:202845934-202847935(-)
Zm00001d054004::4:245031044-245033045(-)
Zm00001d038304::6:154055556-154057557(-)
Zm00001d026604::10:148805100-148807101(+)
Zm00001d049716::4:41319953-41321954(-)
Zm00001d005998::2:194955815-194957816(-)
Zm00001d051502::4:160503964-160505965(-)
Zm00001d044053::3:217882760-217884761(+)
Zm00001d007053::2:220959143-220961144(+)
Zm00001d009594::8:72095453-72097454(+)
Zm00001d041355::3:114054733-114056734(-)
Zm00001d018093::5:214079238-214081239(+)
Zm00001d001838::2:1673958-1675959(+)
Zm00001d054013::4:245160665-245162666(+)
Zm00001d025023::10:100059816-100061817(-)
Zm00001d005568::2:178758616-178760617(-)
Zm00001d035596::6:35982472-35984473(-)
Zm00001d041690::3:133489519-133491520(+)
Zm00001d049407::4:29597074-29599075(-)
Zm00001d022214::7:172942860-172944861(+)
Zm00001d047973::9:146755524-146757525(+)
Zm00001d033588::1:267932932-267934933(-)
Zm00001d033104::1:250304266-250306267(-)
Zm00001d032160::1:214974876-214976877(+)
Zm00001d044146::3:220481737-220483738(-)
Zm00001d035409::6:24607123-24609124(-)
Zm00001d015030::5:72785843-72787844(-)
Zm00001d029699::1:83057054-83059055(+)
Zm00001d047482::9:131691546-131693547(+)
Zm00001d027876::1:16226032-16228033(+)
Zm00001d004652::2:126382928-126384929(-)
Zm00001d027384::1:4113512-4115513(+)
Zm00001d013678::5:17146468-17148469(+)
Zm00001d042449::3:168093310-168095311(-)
Zm00001d010782::8:127606831-127608832(-)
Zm00001d048450::9:156646720-156648721(-)
Zm00001d019957::7:80241601-80243602(-)
Zm00001d034736::1:300986957-300988958(-)
Zm00001d049579::4:35942476-35944477(+)
Zm00001d045645::9:30793825-30795826(+)
Zm00001d052170::4:181663140-181665141(-)
Zm00001d006316::2:204319971-204321972(+)
Zm00001d050847::4:126595445-126597446(+)
Zm00001d051986::4:175910945-175912946(+)
Zm00001d027450::1:5534634-5536635(-)
Zm00001d047028::9:115825449-115827450(-)
Zm00001d028358::1:31886601-31888602(+)
Zm00001d034421::1:292492179-292494180(-)
Zm00001d023437::10:5597954-5599955(+)
Zm00001d002830::2:24149687-24151688(-)
Zm00001d028195::1:25930019-25932020(-)
Zm00001d002828::2:24001035-24003036(+)
Zm00001d013935::5:25241227-25243228(-)
Zm00001d020307::7:105077118-105079119(+)
Zm00001d023955::10:31667857-31669858(+)
Zm00001d011792::8:161704239-161706240(+)
Zm00001d037261::6:118441832-118443833(-)
Zm00001d010758::8:127164851-127166852(+)
Zm00001d007592::2:235871290-235873291(-)
Zm00001d012360::8:172998871-173000872(-)
Zm00001d007560::2:234890141-234892142(+)
Zm00001d038700::6:162853591-162855592(-)
Zm00001d014164::5:34756019-34758020(-)
Zm00001d034003::1:280810592-280812593(-)
Zm00001d040543::3:48847439-48849440(+)
Zm00001d045047::9:10992438-10994439(-)
Zm00001d011061::8:137875115-137877116(-)
Zm00001d039471::3:5156286-5158287(+)
Zm00001d009423::8:63769941-63771942(+)
Zm00001d007735::2:238394906-238396907(-)
Zm00001d009097::8:35962417-35964418(+)
Zm00001d017458::5:196445884-196447885(+)
Zm00001d039037::6:169010001-169012002(-)
Zm00001d037607::6:131559916-131561917(+)
Zm00001d009279::8:50947413-50949414(+)
Zm00001d033106::1:250323857-250325858(-)
Zm00001d039280::3:970229-972230(+)
Zm00001d037642::6:132668522-132670523(+)
Zm00001d021552::7:155684892-155686893(+)
Zm00001d051419::4:157826572-157828573(-)
Zm00001d020364::7:109506258-109508259(+)
Zm00001d027359::1:3660750-3662751(-)
Zm00001d050182::4:71330674-71332675(-)
Zm00001d038165::6:150157590-150159591(+)
Zm00001d040572::3:50774497-50776498(+)
Zm00001d011156::8:141119915-141121916(-)
Zm00001d011183::8:142218719-142220720(-)
Zm00001d003266::2:38352349-38354350(-)
Zm00001d037225::6:116561420-116563421(-)
Zm00001d003664::2:53144687-53146688(-)
Zm00001d004289::2:100318943-100320944(-)
Zm00001d035297::6:19823940-19825941(+)
Zm00001d017601::5:201312133-201314134(+)
Zm00001d013477::5:12475678-12477679(+)
Zm00001d007652::2:236958736-236960737(-)
Zm00001d020213::7:100357674-100359675(+)
Zm00001d005915::2:192551901-192553902(-)
Zm00001d047265::9:124806263-124808264(+)
Zm00001d004102::2:82842264-82844265(-)
Zm00001d017432::5:195846737-195848738(-)
Zm00001d003332::2:40415354-40417355(+)
Zm00001d033647::1:269554719-269556720(+)
Zm00001d012173::8:169514595-169516596(+)
Zm00001d003677::2:53854379-53856380(-)
Zm00001d050336::4:82009790-82011791(-)
Zm00001d049197::4:20099396-20101397(-)
Zm00001d008271::8:3623071-3625072(+)
Zm00001d030072::1:103372265-103374266(+)
Zm00001d025457::10:119091150-119093151(-)
Zm00001d021713::7:161084502-161086503(-)
Zm00001d007903::2:242087862-242089863(+)
Zm00001d026600::10:148720605-148722606(+)
Zm00001d018386::5:219772450-219774451(+)
Zm00001d007037::2:220618243-220620244(-)
Zm00001d037242::6:117583230-117585231(-)
Zm00001d009351::8:57978641-57980642(-)
Zm00001d025861::10:131795575-131797576(+)
Zm00001d026344::10:143886546-143888547(-)
Zm00001d018831::7:6792985-6794986(+)
Zm00001d005928::2:193089983-193091984(+)
Zm00001d042113::3:151434093-151436094(-)
Zm00001d043364::3:197722315-197724316(+)
Zm00001d019194::7:21089958-21091959(+)
Zm00001d029729::1:84331305-84333306(+)
Zm00001d033788::1:273749450-273751451(-)
Zm00001d015419::5:89295121-89297122(-)
Zm00001d019914::7:75378356-75380357(+)
Zm00001d037203::6:115608108-115610109(-)
Zm00001d025010::10:99544431-99546432(-)
Zm00001d013253::5:7149325-7151326(-)
Zm00001d021415::7:151546768-151548769(+)
Zm00001d010623::8:122214569-122216570(-)
Zm00001d015606::5:100807693-100809694(-)
Zm00001d002242::2:8693477-8695478(-)
Zm00001d052009::4:176364134-176366135(-)
Zm00001d038552::6:159768591-159770592(+)
Zm00001d016551::5:167015660-167017661(+)
Zm00001d049008::4:12387140-12389141(-)
Zm00001d021137::7:143755465-143757466(+)
Zm00001d051115::4:143896786-143898787(-)
Zm00001d034097::1:283963873-283965874(+)
Zm00001d002925::2:26724745-26726746(+)
Zm00001d021710::7:160974557-160976558(+)
Zm00001d028336::1:31095777-31097778(+)
Zm00001d034405::1:292045250-292047251(-)
Zm00001d002261::2:9098014-9100015(-)
Zm00001d048109::9:150355373-150357374(+)
Zm00001d016863::5:178635458-178637459(-)
Zm00001d047139::9:119764799-119766800(+)
Zm00001d002276::2:9315571-9317572(+)
Zm00001d016516::5:165792341-165794342(-)
Zm00001d044409::3:227431797-227433798(+)
Zm00001d015394::5:88144663-88146664(+)
Zm00001d019078::7:15497449-15499450(-)
Zm00001d014199::5:36173121-36175122(+)
Zm00001d012380::8:173249589-173251590(-)
Zm00001d022406::7:176975857-176977858(+)
Zm00001d035187::6:8613597-8615598(-)
Zm00001d045665::9:32282701-32284702(+)
Zm00001d006297::2:204012575-204014576(-)
Zm00001d030426::1:131876821-131878822(-)
Zm00001d007603::2:236069309-236071310(+)
Zm00001d015054::5:73446782-73448783(+)
Zm00001d032744::1:237058056-237060057(-)
Zm00001d053395::4:229174008-229176009(-)
Zm00001d023222::10:712389-714390(-)
Zm00001d022194::7:172575202-172577203(+)
Zm00001d030761::1:158665640-158667641(-)
Zm00001d014880::5:66849936-66851937(-)
Zm00001d005762::2:187012641-187014642(-)
Zm00001d042209::3:156114259-156116260(+)
Zm00001d032292::1:220642032-220644033(-)
Zm00001d048458::9:156700946-156702947(+)
Zm00001d036480::6:89892406-89894407(+)
Zm00001d010281::8:107229339-107231340(+)
Zm00001d039250::3:555739-557740(+)
Zm00001d038823::6:165272220-165274221(+)
Zm00001d047224::9:122920498-122922499(-)
Zm00001d011119::8:139416291-139418292(-)
Zm00001d021482::7:153390074-153392075(-)
Zm00001d049821::4:46285315-46287316(+)
Zm00001d035562::6:33366225-33368226(+)
Zm00001d041438::3:119804536-119806537(+)
Zm00001d016573::5:167892920-167894921(-)
Zm00001d040665::3:57043374-57045375(+)
Zm00001d034713::1:300508896-300510897(-)
Zm00001d020556::7:122221034-122223035(-)
Zm00001d026149::10:139809292-139811293(-)
Zm00001d032554::1:230380942-230382943(-)
Zm00001d033664::1:269978486-269980487(+)
Zm00001d020957::7:137712989-137714990(-)
Zm00001d018159::5:215720095-215722096(-)
Zm00001d006909::2:219193298-219195299(-)
Zm00001d004338::2:104458184-104460185(+)
Zm00001d049733::4:41953768-41955769(-)
Zm00001d031989::1:208909381-208911382(-)
Zm00001d021208::7:146038806-146040807(-)
Zm00001d015765::5:117650574-117652575(-)
Zm00001d009250::8:47181823-47183824(-)
Zm00001d021385::7:150622823-150624824(+)
Zm00001d053662::4:238381684-238383685(-)
Zm00001d018864::7:7687465-7689466(-)
Zm00001d005028::2:154630656-154632657(-)
Zm00001d015973::5:135538336-135540337(+)
Zm00001d014903::5:67442346-67444347(-)
Zm00001d008820::8:21654023-21656024(-)
Zm00001d027995::1:19664947-19666948(-)
Zm00001d025933::10:134108315-134110316(+)
Zm00001d016908::5:179674130-179676131(+)
Zm00001d003491::2:45889561-45891562(-)
Zm00001d049192::4:19876039-19878040(-)
Zm00001d038330::6:154711194-154713195(+)
Zm00001d006734::2:215484597-215486598(+)
Zm00001d053761::4:240631905-240633906(+)
Zm00001d018779::7:5052890-5054891(-)
Zm00001d048540::9:158110994-158112995(+)
Zm00001d039580::3:8284506-8286507(+)
Zm00001d008952::8:26879169-26881170(-)
Zm00001d046242::9:76067576-76069577(+)
Zm00001d047964::9:146536558-146538559(+)
Zm00001d039630::3:9557742-9559743(+)
Zm00001d014085::5:31921480-31923481(+)
Zm00001d014016::5:28801805-28803806(-)
Zm00001d006604::2:211884322-211886323(+)
Zm00001d020236::7:101646449-101648450(-)
Zm00001d009500::8:67553395-67555396(+)
Zm00001d028694::1:43351163-43353164(-)
Zm00001d035843::6:54965938-54967939(+)
Zm00001d012361::8:173018070-173020071(+)
Zm00001d025517::10:121025928-121027929(+)
Zm00001d020572::7:122820290-122822291(+)
Zm00001d049617::4:37711069-37713070(-)
Zm00001d052087::4:179068680-179070681(+)
Zm00001d018971::7:11073876-11075877(+)
Zm00001d013346::5:9062609-9064610(-)
Zm00001d012560::8:176647312-176649313(+)
Zm00001d024311::10:63456962-63458963(-)
Zm00001d039407::3:3612505-3614506(+)
Zm00001d034847::1:303728012-303730013(+)
Zm00001d053158::4:217091471-217093472(-)
Zm00001d037518::6:127934337-127936338(-)
Zm00001d028542::1:38683902-38685903(+)
Zm00001d021187::7:145304713-145306714(+)
Zm00001d035194::6:8810026-8812027(+)
Zm00001d023318::10:2965281-2967282(-)
Zm00001d030784::1:159581601-159583602(-)
Zm00001d037530::6:128242796-128244797(-)
Zm00001d047437::9:130021186-130023187(-)
Zm00001d052796::4:201215676-201217677(-)
Zm00001d007634::2:236608046-236610047(+)
Zm00001d007702::2:237750541-237752542(+)
Zm00001d041950::3:144976432-144978433(+)
Zm00001d038170::6:150421930-150423931(-)
Zm00001d005839::2:190538182-190540183(-)
Zm00001d013913::5:24517939-24519940(+)
Zm00001d026402::10:145301296-145303297(+)
Zm00001d009705::8:76822113-76824114(+)
Zm00001d025978::10:135071947-135073948(-)
Zm00001d006113::2:198796910-198798911(+)
Zm00001d041954::3:145312753-145314754(-)
Zm00001d033181::1:253168681-253170682(+)
Zm00001d032291::1:220503806-220505807(+)
Zm00001d042141::3:153353328-153355329(+)
Zm00001d032470::1:227697299-227699300(-)
Zm00001d051367::4:156086638-156088639(-)
Zm00001d020103::7:92289929-92291930(-)
Zm00001d036862::6:104412893-104414894(-)
Zm00001d041059::3:93624117-93626118(+)
Zm00001d037864::6:140136755-140138756(-)
Zm00001d008515::8:11259675-11261676(+)
Zm00001d003525::2:46718620-46720621(-)
Zm00001d037249::6:117989610-117991611(-)
Zm00001d021846::7:164417497-164419498(-)
Zm00001d032127::1:213894460-213896461(+)
Zm00001d041520::3:125607170-125609171(+)
Zm00001d034387::1:291612750-291614751(-)
Zm00001d031011::1:173330398-173332399(-)
Zm00001d032027::1:209853059-209855060(-)
Zm00001d023395::10:4672826-4674827(-)
Zm00001d022009::7:167898311-167900312(+)
Zm00001d021669::7:159605086-159607087(-)
Zm00001d019062::7:14879010-14881011(+)
Zm00001d038550::6:159759837-159761838(-)
Zm00001d048505::9:157484523-157486524(+)
Zm00001d005732::2:185156830-185158831(+)
Zm00001d032192::1:216389380-216391381(+)
Zm00001d023303::10:2430824-2432825(+)
Zm00001d017177::5:188090690-188092691(-)
Zm00001d051776::4:169260132-169262133(-)
Zm00001d024936::10:95792646-95794647(+)
Zm00001d048774::4:5282536-5284537(+)
Zm00001d051557::4:162761405-162763406(-)
Zm00001d019660::7:48432957-48434958(-)
Zm00001d015581::5:99288085-99290086(-)
Zm00001d038288::6:153439485-153441486(-)
Zm00001d037519::6:127996195-127998196(+)
Zm00001d041175::3:102200245-102202246(+)
Zm00001d020409::7:112016708-112018709(-)
Zm00001d038363::6:155600689-155602690(+)
Zm00001d016686::5:172488518-172490519(+)
Zm00001d040023::3:23312456-23314457(-)
Zm00001d018464::5:221326524-221328525(+)
Zm00001d006731::2:215407793-215409794(+)
Zm00001d005736::2:185224961-185226962(+)
Zm00001d024955::10:96773924-96775925(-)
Zm00001d045147::9:14273313-14275314(-)
Zm00001d018139::5:215242675-215244676(+)
Zm00001d021736::7:161772069-161774070(-)
Zm00001d002048::2:4952593-4954594(+)
Zm00001d014121::5:33105518-33107519(-)
Zm00001d009090::8:35628808-35630809(-)
Zm00001d023446::10:5746340-5748341(+)
Zm00001d002418::2:12279869-12281870(+)
Zm00001d053308::4:225429492-225431493(-)
Zm00001d018072::5:213778781-213780782(-)
Zm00001d038608::6:160894789-160896790(+)
Zm00001d030752::1:158204670-158206671(-)
Zm00001d002988::2:28916747-28918748(+)
Zm00001d019704::7:52248336-52250337(+)
Zm00001d020974::7:138258585-138260586(+)
Zm00001d033551::1:266920836-266922837(+)
Zm00001d029314::1:65621273-65623274(-)
Zm00001d015134::5:76822752-76824753(-)
Zm00001d022618::7:181182703-181184704(+)
Zm00001d031128::1:178797883-178799884(+)
Zm00001d045169::9:14894866-14896867(-)
Zm00001d010567::8:120553192-120555193(-)
Zm00001d035897::6:58724724-58726725(-)
Zm00001d011750::8:160742567-160744568(+)
Zm00001d037533::6:128417211-128419212(+)
Zm00001d006459::2:208873759-208875760(-)
Zm00001d023880::10:26193966-26195967(-)
Zm00001d009726::8:77940631-77942632(-)
Zm00001d027827::1:14610606-14612607(+)
Zm00001d033651::1:269682173-269684174(-)
Zm00001d018356::5:219141127-219143128(+)
Zm00001d040040::3:24349718-24351719(-)
Zm00001d051345::4:155299545-155301546(-)
Zm00001d035906::6:59297790-59299791(-)
Zm00001d017712::5:204964093-204966094(+)
Zm00001d026547::10:147987596-147989597(-)
Zm00001d028928::1:51816425-51818426(-)
Zm00001d006732::2:215443339-215445340(+)
Zm00001d045798::9:39856789-39858790(+)
Zm00001d036825::6:102821670-102823671(+)
Zm00001d018870::7:7862645-7864646(+)
Zm00001d006825::2:217438283-217440284(-)
Zm00001d050824::4:124818686-124820687(+)
Zm00001d045366::9:19830653-19832654(-)
Zm00001d043424::3:199375917-199377918(-)
Zm00001d043612::3:205151130-205153131(+)
Zm00001d027540::1:7879414-7881415(-)
Zm00001d021520::7:154998592-155000593(-)
Zm00001d037988::6:144428008-144430009(-)
Zm00001d008974::8:27987293-27989294(-)
```
